## Supplementary material for "A comprehensive map of preferentially located motifs reveals distinct proximal *cis*-regulatory elements in plants": GGCACAC_containing_gene_set.txt

```
#Occurences of GGCACAC between -81 and 15 (positions relative to the transcription start site)
#384 sequences with GGCACAC in this interval
#1.49% of the sequences in promoter set with GGCACAC (set with 25847 sequences)
Zm00001d042449::3:168093310-168095311(-)
Zm00001d040855::3:72168502-72170503(+)
Zm00001d031120::1:178025092-178027093(-)
Zm00001d019856::7:70644920-70646921(-)
Zm00001d006098::2:198136766-198138767(+)
Zm00001d027987::1:19431658-19433659(+)
Zm00001d007153::2:223377833-223379834(+)
Zm00001d033516::1:265278392-265280393(-)
Zm00001d013456::5:12060588-12062589(-)
Zm00001d018055::5:213260633-213262634(+)
Zm00001d013959::5:26291808-26293809(+)
Zm00001d024955::10:96773924-96775925(-)
Zm00001d008363::8:6388056-6390057(-)
Zm00001d020140::7:95445254-95447255(-)
Zm00001d012361::8:173018070-173020071(+)
Zm00001d037829::6:138959834-138961835(-)
Zm00001d025517::10:121025928-121027929(+)
Zm00001d010986::8:135930533-135932534(+)
Zm00001d044629::3:233607211-233609212(+)
Zm00001d024701::10:84122538-84124539(+)
Zm00001d038133::6:148947024-148949025(-)
Zm00001d042209::3:156114259-156116260(+)
Zm00001d049522::4:33134956-33136957(-)
Zm00001d037988::6:144428008-144430009(-)
Zm00001d038071::6:146903687-146905688(+)
Zm00001d002153::2:6863142-6865143(+)
Zm00001d047329::9:126695822-126697823(+)
Zm00001d035089::6:4737565-4739566(-)
Zm00001d012773::8:180620407-180622408(+)
Zm00001d037651::6:133036044-133038045(+)
Zm00001d036635::6:95842589-95844590(+)
Zm00001d022561::7:180064509-180066510(+)
Zm00001d012173::8:169514595-169516596(+)
Zm00001d017755::5:205950674-205952675(-)
Zm00001d047399::9:128751114-128753115(-)
Zm00001d044225::3:222421774-222423775(-)
Zm00001d024677::10:83364608-83366609(+)
Zm00001d008970::8:27767371-27769372(-)
Zm00001d024000::10:35678792-35680793(-)
Zm00001d049494::4:32386460-32388461(-)
Zm00001d044409::3:227431797-227433798(+)
Zm00001d021713::7:161084502-161086503(-)
Zm00001d030426::1:131876821-131878822(-)
Zm00001d012677::8:178457366-178459367(-)
Zm00001d030072::1:103372265-103374266(+)
Zm00001d022618::7:181182703-181184704(+)
Zm00001d042080::3:149909789-149911790(-)
Zm00001d035194::6:8810026-8812027(+)
Zm00001d021467::7:152924720-152926721(+)
Zm00001d041911::3:143117881-143119882(+)
Zm00001d041268::3:109254461-109256462(-)
Zm00001d012957::5:2354012-2356013(+)
Zm00001d003811::2:60522539-60524540(+)
Zm00001d053138::4:215586566-215588567(+)
Zm00001d049141::4:17573902-17575903(+)
Zm00001d042884::3:182851432-182853433(-)
Zm00001d028806::1:46953826-46955827(+)
Zm00001d039963::3:20815953-20817954(-)
Zm00001d005949::2:193587174-193589175(-)
Zm00001d032127::1:213894460-213896461(+)
Zm00001d047183::9:121208595-121210596(+)
Zm00001d039350::3:2362476-2364477(-)
Zm00001d017492::5:197506628-197508629(-)
Zm00001d052281::4:185919318-185921319(-)
Zm00001d003865::2:63885873-63887874(+)
Zm00001d036862::6:104412893-104414894(-)
Zm00001d033648::1:269564842-269566843(+)
Zm00001d015533::5:96260224-96262225(-)
Zm00001d028210::1:26516378-26518379(+)
Zm00001d021415::7:151546768-151548769(+)
Zm00001d021875::7:165252768-165254769(+)
Zm00001d013419::5:10877521-10879522(-)
Zm00001d014164::5:34756019-34758020(-)
Zm00001d008869::8:23367500-23369501(-)
Zm00001d024066::10:41087384-41089385(-)
Zm00001d014721::5:60517570-60519571(-)
Zm00001d034823::1:302983019-302985020(-)
Zm00001d023309::10:2643885-2645886(-)
Zm00001d054013::4:245160665-245162666(+)
Zm00001d050532::4:97647441-97649442(-)
Zm00001d037294::6:119712280-119714281(-)
Zm00001d012211::8:170108526-170110527(+)
Zm00001d026703::10:150490049-150492050(+)
Zm00001d038251::6:152417756-152419757(-)
Zm00001d019669::7:49320099-49322100(+)
Zm00001d028076::1:22094871-22096872(-)
Zm00001d033473::1:263682197-263684198(-)
Zm00001d007565::2:234951389-234953390(-)
Zm00001d026669::10:149694641-149696642(+)
Zm00001d035167::6:7492534-7494535(-)
Zm00001d032160::1:214974876-214976877(+)
Zm00001d012828::5:944080-946081(-)
Zm00001d043703::3:207878684-207880685(+)
Zm00001d016573::5:167892920-167894921(-)
Zm00001d042654::3:175456634-175458635(-)
Zm00001d053677::4:238888561-238890562(+)
Zm00001d021504::7:154244588-154246589(+)
Zm00001d034405::1:292045250-292047251(-)
Zm00001d035897::6:58724724-58726725(-)
Zm00001d044339::3:225455208-225457209(+)
Zm00001d014191::5:35771294-35773295(-)
Zm00001d031749::1:200689431-200691432(-)
Zm00001d047162::9:120462216-120464217(-)
Zm00001d038914::6:166869692-166871693(+)
Zm00001d030043::1:101709745-101711746(+)
Zm00001d048109::9:150355373-150357374(+)
Zm00001d031220::1:182578079-182580080(-)
Zm00001d005762::2:187012641-187014642(-)
Zm00001d038712::6:163220128-163222129(+)
Zm00001d022457::7:178108814-178110815(-)
Zm00001d044288::3:224348404-224350405(+)
Zm00001d002590::2:16294114-16296115(-)
Zm00001d015394::5:88144663-88146664(+)
Zm00001d037342::6:122121144-122123145(-)
Zm00001d027812::1:14317917-14319918(+)
Zm00001d037687::6:133980613-133982614(+)
Zm00001d006298::2:204035259-204037260(+)
Zm00001d052170::4:181663140-181665141(-)
Zm00001d048229::9:152804317-152806318(-)
Zm00001d014308::5:40497236-40499237(-)
Zm00001d028039::1:21285689-21287690(+)
Zm00001d029208::1:62417976-62419977(+)
Zm00001d045783::9:38813090-38815091(-)
Zm00001d002020::2:4480991-4482992(-)
Zm00001d006722::2:215283365-215285366(-)
Zm00001d006133::2:199514448-199516449(-)
Zm00001d014016::5:28801805-28803806(-)
Zm00001d049694::4:40522797-40524798(+)
Zm00001d049716::4:41319953-41321954(-)
Zm00001d043336::3:197007971-197009972(+)
Zm00001d053976::4:244549689-244551690(-)
Zm00001d028352::1:31682216-31684217(+)
Zm00001d010617::8:122039095-122041096(-)
Zm00001d020986::7:139370107-139372108(-)
Zm00001d029321::1:65856472-65858473(-)
Zm00001d044693::3:235060254-235062255(+)
Zm00001d013384::5:10165336-10167337(-)
Zm00001d037519::6:127996195-127998196(+)
Zm00001d038013::6:145148782-145150783(-)
Zm00001d008851::8:22552092-22554093(+)
Zm00001d023395::10:4672826-4674827(-)
Zm00001d048461::9:156750899-156752900(+)
Zm00001d043612::3:205151130-205153131(+)
Zm00001d006215::2:202054394-202056395(+)
Zm00001d041215::3:105824853-105826854(+)
Zm00001d037203::6:115608108-115610109(-)
Zm00001d040621::3:54360496-54362497(+)
Zm00001d003469::2:45242107-45244108(-)
Zm00001d034757::1:301486221-301488222(+)
Zm00001d021537::7:155327172-155329173(+)
Zm00001d039280::3:970229-972230(+)
Zm00001d048360::9:154982689-154984690(-)
Zm00001d037327::6:121368393-121370394(+)
Zm00001d024755::10:86463325-86465326(+)
Zm00001d022461::7:178145594-178147595(+)
Zm00001d038880::6:166311343-166313344(+)
Zm00001d001988::2:3999035-4001036(+)
Zm00001d029143::1:60344231-60346232(-)
Zm00001d037864::6:140136755-140138756(-)
Zm00001d004338::2:104458184-104460185(+)
Zm00001d053724::4:239881765-239883766(-)
Zm00001d019957::7:80241601-80243602(-)
Zm00001d036439::6:88558853-88560854(+)
Zm00001d017614::5:201739695-201741696(+)
Zm00001d046939::9:111948435-111950436(-)
Zm00001d029203::1:62219996-62221997(-)
Zm00001d024437::10:70795830-70797831(-)
Zm00001d037473::6:126449534-126451535(+)
Zm00001d007653::2:237001146-237003147(+)
Zm00001d015929::5:132179760-132181761(+)
Zm00001d032069::1:211228316-211230317(+)
Zm00001d038104::6:148042809-148044810(+)
Zm00001d024770::10:87267249-87269250(-)
Zm00001d006805::2:217097205-217099206(+)
Zm00001d027540::1:7879414-7881415(-)
Zm00001d053675::4:238803818-238805819(+)
Zm00001d017070::5:184385056-184387057(-)
Zm00001d007652::2:236958736-236960737(-)
Zm00001d030109::1:106374677-106376678(+)
Zm00001d020220::7:100661931-100663932(+)
Zm00001d042191::3:155510045-155512046(-)
Zm00001d015004::5:71946212-71948213(+)
Zm00001d026223::10:141452079-141454080(-)
Zm00001d023699::10:16079884-16081885(+)
Zm00001d003290::2:38836152-38838153(+)
Zm00001d017493::5:197520264-197522265(+)
Zm00001d034076::1:283400033-283402034(+)
Zm00001d038330::6:154711194-154713195(+)
Zm00001d019754::7:56522308-56524309(-)
Zm00001d021453::7:152603583-152605584(+)
Zm00001d052110::4:179926441-179928442(-)
Zm00001d006849::2:217808364-217810365(-)
Zm00001d039037::6:169010001-169012002(-)
Zm00001d028871::1:49266097-49268098(+)
Zm00001d022367::7:176184095-176186096(+)
Zm00001d002120::2:6140777-6142778(-)
Zm00001d019086::7:15765007-15767008(-)
Zm00001d053212::4:220415651-220417652(+)
Zm00001d023724::10:17276588-17278589(-)
Zm00001d007490::2:232865451-232867452(+)
Zm00001d001901::2:2611881-2613882(-)
Zm00001d040023::3:23312456-23314457(-)
Zm00001d012511::8:175844550-175846551(+)
Zm00001d024530::10:76537754-76539755(+)
Zm00001d007702::2:237750541-237752542(+)
Zm00001d023277::10:2012534-2014535(+)
Zm00001d009500::8:67553395-67555396(+)
Zm00001d053655::4:238256255-238258256(+)
Zm00001d004412::2:110312122-110314123(-)
Zm00001d052001::4:176244058-176246059(+)
Zm00001d050323::4:81388271-81390272(+)
Zm00001d034480::1:294121056-294123057(+)
Zm00001d047908::9:144955236-144957237(+)
Zm00001d052796::4:201215676-201217677(-)
Zm00001d035764::6:46353263-46355264(-)
Zm00001d051548::4:162159738-162161739(-)
Zm00001d041690::3:133489519-133491520(+)
Zm00001d027573::1:8311990-8313991(-)
Zm00001d031536::1:193622302-193624303(-)
Zm00001d044748::9:1118671-1120672(+)
Zm00001d026307::10:143306988-143308989(-)
Zm00001d017713::5:205041378-205043379(+)
Zm00001d021846::7:164417497-164419498(-)
Zm00001d003228::2:36829375-36831376(-)
Zm00001d002925::2:26724745-26726746(+)
Zm00001d005928::2:193089983-193091984(+)
Zm00001d028542::1:38683902-38685903(+)
Zm00001d009271::8:49790393-49792394(-)
Zm00001d047957::9:146117615-146119616(-)
Zm00001d009979::8:93240212-93242213(-)
Zm00001d037127::6:113417215-113419216(-)
Zm00001d015417::5:89198999-89201000(+)
Zm00001d002501::2:14133849-14135850(+)
Zm00001d050535::4:97965990-97967991(+)
Zm00001d019660::7:48432957-48434958(-)
Zm00001d052869::4:203036577-203038578(-)
Zm00001d051659::4:165914761-165916762(-)
Zm00001d010908::8:133038370-133040371(-)
Zm00001d043727::3:208456324-208458325(-)
Zm00001d035409::6:24607123-24609124(-)
Zm00001d012800::5:121597-123598(-)
Zm00001d006102::2:198171698-198173699(-)
Zm00001d019230::7:23052960-23054961(+)
Zm00001d021137::7:143755465-143757466(+)
Zm00001d049893::4:51087175-51089176(-)
Zm00001d039407::3:3612505-3614506(+)
Zm00001d038552::6:159768591-159770592(+)
Zm00001d019062::7:14879010-14881011(+)
Zm00001d005926::2:193007926-193009927(-)
Zm00001d032048::1:210737490-210739491(+)
Zm00001d048484::9:157069979-157071980(-)
Zm00001d053281::4:223891336-223893337(+)
Zm00001d048327::9:154536661-154538662(-)
Zm00001d022273::7:174099402-174101403(-)
Zm00001d033305::1:258315023-258317024(-)
Zm00001d007329::2:228731032-228733033(+)
Zm00001d040526::3:48130913-48132914(-)
Zm00001d012836::5:968216-970217(+)
Zm00001d036539::6:91461333-91463334(+)
Zm00001d006779::2:216466802-216468803(-)
Zm00001d020512::7:119808373-119810374(-)
Zm00001d033180::1:253160990-253162991(+)
Zm00001d018342::5:218886924-218888925(+)
Zm00001d006683::2:214239809-214241810(-)
Zm00001d015765::5:117650574-117652575(-)
Zm00001d019277::7:25227278-25229279(+)
Zm00001d004042::2:78526768-78528769(+)
Zm00001d044429::3:227739268-227741269(+)
Zm00001d031554::1:194111418-194113419(+)
Zm00001d012548::8:176462814-176464815(+)
Zm00001d003039::2:30081361-30083362(-)
Zm00001d008271::8:3623071-3625072(+)
Zm00001d053114::4:214336663-214338664(+)
Zm00001d021226::7:146555257-146557258(+)
Zm00001d008570::8:13284717-13286718(+)
Zm00001d047265::9:124806263-124808264(+)
Zm00001d006297::2:204012575-204014576(-)
Zm00001d020772::7:131854050-131856051(+)
Zm00001d048629::4:1751217-1753218(-)
Zm00001d005350::2:170604677-170606678(+)
Zm00001d011826::8:162216242-162218243(-)
Zm00001d050598::4:103233840-103235841(-)
Zm00001d010623::8:122214569-122216570(-)
Zm00001d040541::3:48774177-48776178(+)
Zm00001d011536::8:153755989-153757990(-)
Zm00001d044146::3:220481737-220483738(-)
Zm00001d007638::2:236713622-236715623(-)
Zm00001d003677::2:53854379-53856380(-)
Zm00001d027991::1:19583055-19585056(+)
Zm00001d038405::6:156412004-156414005(-)
Zm00001d028279::1:28995198-28997199(+)
Zm00001d023303::10:2430824-2432825(+)
Zm00001d005996::2:194929994-194931995(+)
Zm00001d020977::7:138406397-138408398(+)
Zm00001d036714::6:98439457-98441458(+)
Zm00001d016863::5:178635458-178637459(-)
Zm00001d011887::8:163952934-163954935(-)
Zm00001d011792::8:161704239-161706240(+)
Zm00001d030648::1:150692285-150694286(-)
Zm00001d051502::4:160503964-160505965(-)
Zm00001d033906::1:278185320-278187321(-)
Zm00001d003664::2:53144687-53146688(-)
Zm00001d024883::10:92163698-92165699(-)
Zm00001d015499::5:93925854-93927855(+)
Zm00001d033788::1:273749450-273751451(-)
Zm00001d041934::3:144222024-144224025(-)
Zm00001d005732::2:185156830-185158831(+)
Zm00001d025253::10:111398034-111400035(+)
Zm00001d022043::7:168533101-168535102(+)
Zm00001d022523::7:179324610-179326611(-)
Zm00001d013477::5:12475678-12477679(+)
Zm00001d012255::8:171086512-171088513(-)
Zm00001d048726::4:4310987-4312988(+)
Zm00001d053015::4:209129430-209131431(-)
Zm00001d039471::3:5156286-5158287(+)
Zm00001d039441::3:4484594-4486595(-)
Zm00001d044549::3:231410199-231412200(+)
Zm00001d015776::5:118457729-118459730(+)
Zm00001d012285::8:171872470-171874471(-)
Zm00001d050336::4:82009790-82011791(-)
Zm00001d012016::8:166533106-166535107(+)
Zm00001d024936::10:95792646-95794647(+)
Zm00001d052959::4:206311018-206313019(-)
Zm00001d045046::9:10970794-10972795(+)
Zm00001d006910::2:219227024-219229025(-)
Zm00001d027895::1:16967385-16969386(+)
Zm00001d038114::6:148447117-148449118(-)
Zm00001d004413::2:110312998-110314999(+)
Zm00001d006778::2:216447851-216449852(-)
Zm00001d029529::1:74916580-74918581(+)
Zm00001d035124::6:6262474-6264475(+)
Zm00001d030935::1:168020106-168022107(+)
Zm00001d009532::8:69168426-69170427(-)
Zm00001d053290::4:224372927-224374928(+)
Zm00001d033223::1:255084122-255086123(+)
Zm00001d025474::10:119980836-119982837(-)
Zm00001d051557::4:162761405-162763406(-)
Zm00001d030670::1:152152566-152154567(-)
Zm00001d033655::1:269798767-269800768(-)
Zm00001d031560::1:194264806-194266807(+)
Zm00001d043528::3:202845934-202847935(-)
Zm00001d022407::7:176992218-176994219(-)
Zm00001d024540::10:77149359-77151360(-)
Zm00001d037103::6:112379020-112381021(+)
Zm00001d007318::2:228268450-228270451(+)
Zm00001d032883::1:241397143-241399144(-)
Zm00001d049771::4:44042907-44044908(-)
Zm00001d017601::5:201312133-201314134(+)
Zm00001d038511::6:158956255-158958256(+)
Zm00001d004817::2:140981986-140983987(-)
Zm00001d046521::9:93511751-93513752(+)
Zm00001d032301::1:221131434-221133435(-)
Zm00001d053738::4:240106548-240108549(+)
Zm00001d037775::6:137260110-137262111(-)
Zm00001d051539::4:161857951-161859952(+)
Zm00001d030998::1:172694320-172696321(+)
Zm00001d006909::2:219193298-219195299(-)
Zm00001d026705::10:150493132-150495133(+)
Zm00001d011193::8:142606938-142608939(-)
Zm00001d014060::5:31082841-31084842(-)
Zm00001d028854::1:48597084-48599085(-)
Zm00001d026246::10:141788878-141790879(-)
Zm00001d029916::1:94179260-94181261(+)
Zm00001d011224::8:143655471-143657472(-)
Zm00001d005915::2:192551901-192553902(-)
Zm00001d020957::7:137712989-137714990(-)
Zm00001d029314::1:65621273-65623274(-)
Zm00001d047072::9:117271415-117273416(+)
Zm00001d025258::10:111488225-111490226(+)
Zm00001d015744::5:115567160-115569161(+)
Zm00001d021528::7:155173714-155175715(+)
Zm00001d035187::6:8613597-8615598(-)
Zm00001d020821::7:133930170-133932171(-)
Zm00001d046186::9:70326649-70328650(-)
Zm00001d032740::1:237006491-237008492(-)
Zm00001d028255::1:28064526-28066527(+)
Zm00001d006763::2:216199735-216201736(-)
Zm00001d017096::5:185270192-185272193(-)
Zm00001d003287::2:38809549-38811550(+)
Zm00001d044951::9:8119330-8121331(-)
Zm00001d008893::8:24172017-24174018(-)
Zm00001d039150::6:171099272-171101273(-)
Zm00001d038156::6:149730946-149732947(-)
Zm00001d021736::7:161772069-161774070(-)
```
