## Supplementary material for "A comprehensive map of preferentially located motifs reveals distinct proximal *cis*-regulatory elements in plants": GGCACACT_containing_gene_set.txt

```
#Occurences of GGCACACT between -86 and -12 (positions relative to the transcription start site)
#50 sequences with GGCACACT in this interval
#0.19% of the sequences in promoter set with GGCACACT (set with 25847 sequences)
Zm00001d006909::2:219193298-219195299(-)
Zm00001d026554::10:148040544-148042545(+)
Zm00001d034076::1:283400033-283402034(+)
Zm00001d020986::7:139370107-139372108(-)
Zm00001d034480::1:294121056-294123057(+)
Zm00001d053290::4:224372927-224374928(+)
Zm00001d041911::3:143117881-143119882(+)
Zm00001d026307::10:143306988-143308989(-)
Zm00001d049522::4:33134956-33136957(-)
Zm00001d050598::4:103233840-103235841(-)
Zm00001d020512::7:119808373-119810374(-)
Zm00001d049716::4:41319953-41321954(-)
Zm00001d040855::3:72168502-72170503(+)
Zm00001d036862::6:104412893-104414894(-)
Zm00001d037519::6:127996195-127998196(+)
Zm00001d052281::4:185919318-185921319(-)
Zm00001d039471::3:5156286-5158287(+)
Zm00001d037203::6:115608108-115610109(-)
Zm00001d052110::4:179926441-179928442(-)
Zm00001d026705::10:150493132-150495133(+)
Zm00001d053138::4:215586566-215588567(+)
Zm00001d048109::9:150355373-150357374(+)
Zm00001d043336::3:197007971-197009972(+)
Zm00001d047329::9:126695822-126697823(+)
Zm00001d038511::6:158956255-158958256(+)
Zm00001d008851::8:22552092-22554093(+)
Zm00001d025474::10:119980836-119982837(-)
Zm00001d022273::7:174099402-174101403(-)
Zm00001d045783::9:38813090-38815091(-)
Zm00001d028806::1:46953826-46955827(+)
Zm00001d017493::5:197520264-197522265(+)
Zm00001d012957::5:2354012-2356013(+)
Zm00001d053281::4:223891336-223893337(+)
Zm00001d049694::4:40522797-40524798(+)
Zm00001d037775::6:137260110-137262111(-)
Zm00001d006722::2:215283365-215285366(-)
Zm00001d019856::7:70644920-70646921(-)
Zm00001d003469::2:45242107-45244108(-)
Zm00001d041215::3:105824853-105826854(+)
Zm00001d046186::9:70326649-70328650(-)
Zm00001d044409::3:227431797-227433798(+)
Zm00001d038126::6:148787709-148789710(-)
Zm00001d029031::1:55377850-55379851(-)
Zm00001d040526::3:48130913-48132914(-)
Zm00001d021528::7:155173714-155175715(+)
Zm00001d030426::1:131876821-131878822(-)
Zm00001d008893::8:24172017-24174018(-)
Zm00001d048541::9:158172423-158174424(+)
Zm00001d017713::5:205041378-205043379(+)
Zm00001d027812::1:14317917-14319918(+)
```
