## Supplementary material for "A comprehensive map of preferentially located motifs reveals distinct proximal *cis*-regulatory elements in plants": GGCAGA_containing_gene_set.txt

```
#Occurences of GGCAGA between 2 and 2 (positions relative to the transcription start site)
#58 sequences with GGCAGA in this interval
#0.22% of the sequences in promoter set with GGCAGA (set with 25847 sequences)
Zm00001d042011::3:147227190-147229191(-)
Zm00001d002652::2:18287011-18289012(+)
Zm00001d048665::4:2982717-2984718(+)
Zm00001d008570::8:13284717-13286718(+)
Zm00001d002113::2:6078785-6080786(+)
Zm00001d012466::8:175041281-175043282(+)
Zm00001d042694::3:177264568-177266569(+)
Zm00001d024808::10:88842538-88844539(+)
Zm00001d051959::4:175345919-175347920(+)
Zm00001d051961::4:175381900-175383901(+)
Zm00001d045122::9:13444763-13446764(+)
Zm00001d017550::5:199317899-199319900(+)
Zm00001d051964::4:175483094-175485095(+)
Zm00001d041183::3:103256980-103258981(-)
Zm00001d032145::1:214388046-214390047(-)
Zm00001d013186::5:6106385-6108386(-)
Zm00001d045538::9:25845088-25847089(+)
Zm00001d048083::9:149632015-149634016(-)
Zm00001d051963::4:175448488-175450489(+)
Zm00001d007801::2:239876479-239878480(-)
Zm00001d031522::1:192745383-192747384(+)
Zm00001d025484::10:120228748-120230749(-)
Zm00001d032158::1:214730826-214732827(-)
Zm00001d007427::2:231460828-231462829(+)
Zm00001d020261::7:102774312-102776313(-)
Zm00001d003860::2:63423026-63425027(+)
Zm00001d039303::3:1394853-1396854(-)
Zm00001d026043::10:136826536-136828537(-)
Zm00001d006415::2:207273684-207275685(+)
Zm00001d027570::1:8279057-8281058(+)
Zm00001d051965::4:175515743-175517744(+)
Zm00001d048329::9:154561041-154563042(-)
Zm00001d032373::1:224256553-224258554(-)
Zm00001d004635::2:124418055-124420056(+)
Zm00001d032330::1:222626836-222628837(+)
Zm00001d039012::6:168705445-168707446(-)
Zm00001d022435::7:177664462-177666463(+)
Zm00001d050107::4:66085046-66087047(+)
Zm00001d032100::1:212821627-212823628(+)
Zm00001d022205::7:172829237-172831238(+)
Zm00001d039380::3:2959319-2961320(-)
Zm00001d014919::5:68358054-68360055(-)
Zm00001d029173::1:60947334-60949335(+)
Zm00001d049380::4:28420556-28422557(+)
Zm00001d053575::4:234969070-234971071(+)
Zm00001d022119::7:170775826-170777827(-)
Zm00001d036727::6:99180266-99182267(+)
Zm00001d035701::6:41702536-41704537(-)
Zm00001d053242::4:221665640-221667641(-)
Zm00001d031773::1:201398322-201400323(-)
Zm00001d048151::9:150981908-150983909(+)
Zm00001d008354::8:6150164-6152165(+)
Zm00001d049888::4:50692589-50694590(-)
Zm00001d025865::10:131992103-131994104(+)
Zm00001d033459::1:263293416-263295417(+)
Zm00001d031854::1:204235026-204237027(+)
Zm00001d010944::8:134428228-134430229(-)
Zm00001d012070::8:167600499-167602500(-)
```
