## Supplementary material for "A comprehensive map of preferentially located motifs reveals distinct proximal *cis*-regulatory elements in plants": GGCAGACC_containing_gene_set.txt

```
#Occurences of GGCAGACC between -8 and 16 (positions relative to the transcription start site)
#26 sequences with GGCAGACC in this interval
#0.10% of the sequences in promoter set with GGCAGACC (set with 25847 sequences)
Zm00001d002652::2:18287011-18289012(+)
Zm00001d044157::3:220718187-220720188(+)
Zm00001d048899::4:7357996-7359997(-)
Zm00001d038244::6:152226290-152228291(+)
Zm00001d005286::2:167710103-167712104(-)
Zm00001d039874::3:17368589-17370590(-)
Zm00001d008999::8:29413616-29415617(+)
Zm00001d014769::5:62501067-62503068(+)
Zm00001d048665::4:2982717-2984718(+)
Zm00001d015188::5:78731598-78733599(+)
Zm00001d045721::9:35088415-35090416(-)
Zm00001d021546::7:155528448-155530449(-)
Zm00001d028989::1:53776258-53778259(-)
Zm00001d053024::4:209798523-209800524(+)
Zm00001d006563::2:210988242-210990243(+)
Zm00001d004359::2:106094023-106096024(-)
Zm00001d050395::4:85839386-85841387(-)
Zm00001d012354::8:172927816-172929817(-)
Zm00001d050107::4:66085046-66087047(+)
Zm00001d036201::6:76917804-76919805(+)
Zm00001d030646::1:150653089-150655090(-)
Zm00001d048284::9:153883349-153885350(-)
Zm00001d031753::1:200739306-200741307(-)
Zm00001d003599::2:49348577-49350578(-)
Zm00001d007354::2:229495815-229497816(+)
Zm00001d003817::2:60750942-60752943(+)
```
