## Supplementary material for "A comprehensive map of preferentially located motifs reveals distinct proximal *cis*-regulatory elements in plants": GGCATCA_containing_gene_set.txt

```
#Occurences of GGCATCA between -666 and -641 (positions relative to the transcription start site)
#98 sequences with GGCATCA in this interval
#0.38% of the sequences in promoter set with GGCATCA (set with 25847 sequences)
Zm00001d039505::3:6099056-6101057(-)
Zm00001d007889::2:241880284-241882285(-)
Zm00001d013377::5:10019423-10021424(-)
Zm00001d024705::10:84308427-84310428(-)
Zm00001d007289::2:226917414-226919415(+)
Zm00001d023499::10:7372616-7374617(+)
Zm00001d005744::2:185664254-185666255(-)
Zm00001d019548::7:41817223-41819224(+)
Zm00001d020876::7:135222055-135224056(+)
Zm00001d045384::9:20245024-20247025(+)
Zm00001d027407::1:4601413-4603414(-)
Zm00001d002323::2:10216750-10218751(-)
Zm00001d044447::3:228351442-228353443(-)
Zm00001d050217::4:74114075-74116076(+)
Zm00001d043688::3:207418561-207420562(-)
Zm00001d037853::6:139797215-139799216(+)
Zm00001d027512::1:7152067-7154068(-)
Zm00001d026482::10:146768570-146770571(-)
Zm00001d010145::8:101315097-101317098(+)
Zm00001d036682::6:97482012-97484013(-)
Zm00001d030764::1:158951514-158953515(+)
Zm00001d015622::5:101915008-101917009(-)
Zm00001d037104::6:112385014-112387015(-)
Zm00001d054069::4:245855544-245857545(+)
Zm00001d049443::4:30524547-30526548(-)
Zm00001d020852::7:134728328-134730329(-)
Zm00001d005419::2:173367074-173369075(-)
Zm00001d007658::2:237083061-237085062(+)
Zm00001d027312::1:2772553-2774554(+)
Zm00001d030951::1:168644996-168646997(-)
Zm00001d022475::7:178366042-178368043(-)
Zm00001d028144::1:24013573-24015574(-)
Zm00001d046048::9:59661917-59663918(-)
Zm00001d048386::9:155337896-155339897(-)
Zm00001d044144::3:220429491-220431492(-)
Zm00001d043063::3:187952205-187954206(-)
Zm00001d021541::7:155402685-155404686(+)
Zm00001d026382::10:144821602-144823603(-)
Zm00001d024459::10:71758541-71760542(+)
Zm00001d026637::10:149252503-149254504(-)
Zm00001d024278::10:61397693-61399694(-)
Zm00001d052674::4:196902870-196904871(+)
Zm00001d003100::2:32062442-32064443(+)
Zm00001d013751::5:19235777-19237778(+)
Zm00001d049547::4:34340249-34342250(+)
Zm00001d046638::9:100058886-100060887(+)
Zm00001d024209::10:56567177-56569178(+)
Zm00001d027784::1:13437298-13439299(+)
Zm00001d004048::2:78971843-78973844(+)
Zm00001d039772::3:14484482-14486483(-)
Zm00001d025309::10:113728172-113730173(+)
Zm00001d029224::1:63041866-63043867(+)
Zm00001d050470::4:91091438-91093439(-)
Zm00001d032534::1:229831668-229833669(-)
Zm00001d039890::3:18010953-18012954(-)
Zm00001d018952::7:10370372-10372373(+)
Zm00001d007332::2:228913328-228915329(+)
Zm00001d052185::4:182577994-182579995(+)
Zm00001d032912::1:242972815-242974816(-)
Zm00001d015108::5:75635167-75637168(+)
Zm00001d021437::7:152289629-152291630(-)
Zm00001d017380::5:193889542-193891543(-)
Zm00001d052067::4:178307781-178309782(-)
Zm00001d031411::1:189276583-189278584(+)
Zm00001d045424::9:21656810-21658811(+)
Zm00001d017095::5:185263350-185265351(-)
Zm00001d038724::6:163364590-163366591(+)
Zm00001d029896::1:92895528-92897529(+)
Zm00001d006869::2:218300886-218302887(-)
Zm00001d020806::7:133444299-133446300(-)
Zm00001d030703::1:154502524-154504525(+)
Zm00001d023747::10:18440248-18442249(+)
Zm00001d047990::9:147340127-147342128(+)
Zm00001d040577::3:50991632-50993633(+)
Zm00001d019105::7:16888389-16890390(-)
Zm00001d042863::3:182294797-182296798(-)
Zm00001d051755::4:168934746-168936747(+)
Zm00001d015244::5:80935137-80937138(+)
Zm00001d050438::4:88141461-88143462(-)
Zm00001d007754::2:238904845-238906846(-)
Zm00001d015683::5:107120251-107122252(-)
Zm00001d052980::4:207106063-207108064(+)
Zm00001d033203::1:253924342-253926343(-)
Zm00001d014158::5:34483780-34485781(-)
Zm00001d029709::1:83412848-83414849(-)
Zm00001d025548::10:121926435-121928436(-)
Zm00001d047522::9:133468713-133470714(-)
Zm00001d023497::10:7361288-7363289(-)
Zm00001d044180::3:221250420-221252421(-)
Zm00001d028984::1:53529528-53531529(+)
Zm00001d005423::2:173514704-173516705(+)
Zm00001d034544::1:295926000-295928001(-)
Zm00001d001937::2:3123411-3125412(-)
Zm00001d009576::8:71474693-71476694(+)
Zm00001d002842::2:24285035-24287036(+)
Zm00001d009242::8:46230625-46232626(-)
Zm00001d049797::4:44985133-44987134(-)
Zm00001d046511::9:93193009-93195010(+)
```
