## Supplementary material for "A comprehensive map of preferentially located motifs reveals distinct proximal *cis*-regulatory elements in plants": GGCATTT_containing_gene_set.txt

```
#Occurences of GGCATTT between -27 and -21 (positions relative to the transcription start site)
#51 sequences with GGCATTT in this interval
#0.20% of the sequences in promoter set with GGCATTT (set with 25847 sequences)
Zm00001d025382::10:116548372-116550373(+)
Zm00001d011642::8:157270343-157272344(-)
Zm00001d022637::7:181978008-181980009(-)
Zm00001d015733::5:114327629-114329630(-)
Zm00001d034655::1:298997949-298999950(-)
Zm00001d027854::1:15306424-15308425(-)
Zm00001d018411::5:220245865-220247866(+)
Zm00001d013662::5:16656206-16658207(-)
Zm00001d037010::6:108965014-108967015(-)
Zm00001d016332::5:157725510-157727511(-)
Zm00001d001879::2:2246502-2248503(+)
Zm00001d044912::9:7023783-7025784(+)
Zm00001d011377::8:148950846-148952847(-)
Zm00001d038107::6:148212765-148214766(+)
Zm00001d041844::3:140387366-140389367(+)
Zm00001d029321::1:65856472-65858473(-)
Zm00001d053090::4:213263563-213265564(+)
Zm00001d003774::2:58489544-58491545(-)
Zm00001d004691::2:131622315-131624316(-)
Zm00001d020395::7:111176518-111178519(+)
Zm00001d023725::10:17280366-17282367(+)
Zm00001d032535::1:229849009-229851010(-)
Zm00001d013943::5:25540337-25542338(-)
Zm00001d045122::9:13444763-13446764(+)
Zm00001d013801::5:20675595-20677596(-)
Zm00001d024572::10:78706637-78708638(-)
Zm00001d021775::7:162847983-162849984(-)
Zm00001d022044::7:168547758-168549759(-)
Zm00001d046234::9:73803158-73805159(-)
Zm00001d032670::1:233734577-233736578(+)
Zm00001d044303::3:224641370-224643371(-)
Zm00001d017729::5:205458531-205460532(+)
Zm00001d047920::9:145446322-145448323(+)
Zm00001d028257::1:28101533-28103534(+)
Zm00001d046722::9:103538456-103540457(+)
Zm00001d012912::5:1884132-1886133(+)
Zm00001d023537::10:9328602-9330603(+)
Zm00001d046561::9:95971121-95973122(-)
Zm00001d006036::2:195895794-195897795(-)
Zm00001d003520::2:46554081-46556082(-)
Zm00001d042609::3:173457216-173459217(+)
Zm00001d013919::5:24818763-24820764(-)
Zm00001d023404::10:4838179-4840180(+)
Zm00001d032662::1:233442122-233444123(-)
Zm00001d037651::6:133036044-133038045(+)
Zm00001d033654::1:269772609-269774610(-)
Zm00001d016486::5:164497865-164499866(+)
Zm00001d027353::1:3496647-3498648(-)
Zm00001d052591::4:193981705-193983706(-)
Zm00001d003249::2:37855560-37857561(+)
Zm00001d039319::3:1706292-1708293(-)
```
