## Supplementary material for "A comprehensive map of preferentially located motifs reveals distinct proximal *cis*-regulatory elements in plants": GGCCAAAT_containing_gene_set.txt

```
#Occurences of GGCCAAAT between -130 and -59 (positions relative to the transcription start site)
#96 sequences with GGCCAAAT in this interval
#0.37% of the sequences in promoter set with GGCCAAAT (set with 25847 sequences)
Zm00001d035862::6:57386431-57388432(+)
Zm00001d008782::8:19839915-19841916(-)
Zm00001d037338::6:122052011-122054012(+)
Zm00001d033669::1:270218761-270220762(+)
Zm00001d029129::1:59405303-59407304(+)
Zm00001d046953::9:112764885-112766886(-)
Zm00001d031642::1:197114819-197116820(+)
Zm00001d038487::6:158512059-158514060(-)
Zm00001d032439::1:226421202-226423203(+)
Zm00001d049636::4:38210805-38212806(-)
Zm00001d032896::1:241999317-242001318(+)
Zm00001d035313::6:20659971-20661972(+)
Zm00001d007389::2:230476648-230478649(-)
Zm00001d046999::9:114868436-114870437(-)
Zm00001d023566::10:10416896-10418897(+)
Zm00001d010410::8:113394076-113396077(-)
Zm00001d043134::3:189958592-189960593(+)
Zm00001d049623::4:37966266-37968267(+)
Zm00001d019550::7:41863643-41865644(-)
Zm00001d043889::3:213111634-213113635(-)
Zm00001d036209::6:77185667-77187668(-)
Zm00001d002191::2:7654551-7656552(+)
Zm00001d027422::1:4908967-4910968(-)
Zm00001d041934::3:144222024-144224025(-)
Zm00001d046995::9:114406909-114408910(+)
Zm00001d038807::6:164810959-164812960(+)
Zm00001d038266::6:152700732-152702733(-)
Zm00001d011771::8:161286996-161288997(+)
Zm00001d036678::6:97432787-97434788(-)
Zm00001d012751::8:179753987-179755988(+)
Zm00001d047703::9:139534873-139536874(-)
Zm00001d039657::3:10865912-10867913(+)
Zm00001d020224::7:100784107-100786108(-)
Zm00001d021825::7:163784239-163786240(-)
Zm00001d012600::8:177055255-177057256(-)
Zm00001d012479::8:175278147-175280148(+)
Zm00001d033912::1:278372376-278374377(+)
Zm00001d002736::2:20729782-20731783(+)
Zm00001d036597::6:94021204-94023205(+)
Zm00001d020237::7:101647448-101649449(+)
Zm00001d019259::7:24361665-24363666(+)
Zm00001d034555::1:296174130-296176131(+)
Zm00001d044940::9:7833791-7835792(-)
Zm00001d005080::2:157616853-157618854(-)
Zm00001d020502::7:119513122-119515123(+)
Zm00001d020434::7:114140454-114142455(-)
Zm00001d048860::4:6568038-6570039(+)
Zm00001d047443::9:130340062-130342063(+)
Zm00001d025837::10:131424648-131426649(-)
Zm00001d052785::4:200792860-200794861(-)
Zm00001d025982::10:135287239-135289240(+)
Zm00001d050790::4:123186226-123188227(+)
Zm00001d007427::2:231460828-231462829(+)
Zm00001d048998::4:12008680-12010681(+)
Zm00001d036437::6:88367494-88369495(+)
Zm00001d030603::1:147915606-147917607(-)
Zm00001d047472::9:131246831-131248832(+)
Zm00001d003262::2:38272782-38274783(-)
Zm00001d006296::2:203994334-203996335(+)
Zm00001d049579::4:35942476-35944477(+)
Zm00001d043185::3:190864998-190866999(+)
Zm00001d002168::2:7091557-7093558(-)
Zm00001d043215::3:192102845-192104846(-)
Zm00001d013920::5:24853439-24855440(-)
Zm00001d025266::10:111804581-111806582(-)
Zm00001d006493::2:209820730-209822731(+)
Zm00001d005108::2:158562926-158564927(+)
Zm00001d021931::7:166076900-166078901(+)
Zm00001d025050::10:101682432-101684433(-)
Zm00001d030934::1:167681391-167683392(+)
Zm00001d005996::2:194929994-194931995(+)
Zm00001d005856::2:190960653-190962654(+)
Zm00001d017832::5:208247879-208249880(+)
Zm00001d022462::7:178150366-178152367(-)
Zm00001d010899::8:132494889-132496890(+)
Zm00001d052997::4:208063338-208065339(-)
Zm00001d050915::4:130728408-130730409(+)
Zm00001d028660::1:42115480-42117481(+)
Zm00001d030920::1:167479038-167481039(+)
Zm00001d030944::1:168497053-168499054(-)
Zm00001d025735::10:127932524-127934525(+)
Zm00001d016410::5:161325396-161327397(-)
Zm00001d052945::4:205814102-205816103(+)
Zm00001d033830::1:275164899-275166900(-)
Zm00001d049043::4:13727935-13729936(-)
Zm00001d024028::10:37893408-37895409(+)
Zm00001d025853::10:131523381-131525382(-)
Zm00001d036878::6:105490363-105492364(+)
Zm00001d007267::2:226143197-226145198(-)
Zm00001d042347::3:162373454-162375455(-)
Zm00001d018151::5:215587699-215589700(-)
Zm00001d046444::9:90215232-90217233(+)
Zm00001d012607::8:177134096-177136097(-)
Zm00001d019562::7:42851259-42853260(+)
Zm00001d006594::2:211782262-211784263(+)
Zm00001d013330::5:8782247-8784248(-)
```
