## Supplementary material for "A comprehensive map of preferentially located motifs reveals distinct proximal *cis*-regulatory elements in plants": GGCCATAT_containing_gene_set.txt

```
#Occurences of GGCCATAT between -48 and -36 (positions relative to the transcription start site)
#18 sequences with GGCCATAT in this interval
#0.07% of the sequences in promoter set with GGCCATAT (set with 25847 sequences)
Zm00001d009210::8:43202150-43204151(+)
Zm00001d025465::10:119803759-119805760(+)
Zm00001d035603::6:36125270-36127271(-)
Zm00001d026649::10:149383668-149385669(-)
Zm00001d003159::2:33996132-33998133(+)
Zm00001d042361::3:163201912-163203913(+)
Zm00001d036293::6:82191774-82193775(+)
Zm00001d011597::8:155444915-155446916(-)
Zm00001d022381::7:176460264-176462265(+)
Zm00001d052741::4:199480933-199482934(-)
Zm00001d029083::1:57393409-57395410(+)
Zm00001d032324::1:222452988-222454989(+)
Zm00001d002626::2:17189392-17191393(+)
Zm00001d049692::4:40463804-40465805(-)
Zm00001d034659::1:299113320-299115321(-)
Zm00001d001830::2:1562995-1564996(-)
Zm00001d033360::1:260209175-260211176(+)
Zm00001d003373::2:42047773-42049774(+)
```
