## Supplementary material for "A comprehensive map of preferentially located motifs reveals distinct proximal *cis*-regulatory elements in plants": GGCCATCT_containing_gene_set.txt

```
#Occurences of GGCCATCT between 69 and 84 (positions relative to the transcription start site)
#29 sequences with GGCCATCT in this interval
#0.11% of the sequences in promoter set with GGCCATCT (set with 25847 sequences)
Zm00001d005185::2:162909942-162911943(+)
Zm00001d033200::1:253559657-253561658(-)
Zm00001d011041::8:137261691-137263692(-)
Zm00001d037940::6:142847636-142849637(-)
Zm00001d014912::5:67961258-67963259(-)
Zm00001d004401::2:109325503-109327504(+)
Zm00001d012785::8:180901285-180903286(-)
Zm00001d020636::7:125835991-125837992(+)
Zm00001d052985::4:207560206-207562207(+)
Zm00001d050081::4:64824966-64826967(-)
Zm00001d020362::7:109295483-109297484(-)
Zm00001d031053::1:174884586-174886587(-)
Zm00001d041363::3:114369757-114371758(-)
Zm00001d028103::1:23012900-23014901(+)
Zm00001d044208::3:221911873-221913874(-)
Zm00001d020015::7:85864002-85866003(-)
Zm00001d047094::9:118433470-118435471(+)
Zm00001d011129::8:139900341-139902342(+)
Zm00001d052542::4:192653974-192655975(+)
Zm00001d052825::4:202035271-202037272(-)
Zm00001d049613::4:37637835-37639836(+)
Zm00001d020960::7:137939011-137941012(-)
Zm00001d049612::4:37637835-37639836(+)
Zm00001d016997::5:182318681-182320682(+)
Zm00001d002275::2:9301216-9303217(+)
Zm00001d010629::8:122280815-122282816(-)
Zm00001d023779::10:19910690-19912691(+)
Zm00001d015936::5:132744238-132746239(-)
Zm00001d032380::1:224683916-224685917(-)
```
