## Supplementary material for "A comprehensive map of preferentially located motifs reveals distinct proximal *cis*-regulatory elements in plants": GGCCCAA_containing_gene_set.txt

```
#Occurences of GGCCCAA between -135 and -5 (positions relative to the transcription start site)
#1142 sequences with GGCCCAA in this interval
#4.42% of the sequences in promoter set with GGCCCAA (set with 25847 sequences)
Zm00001d024832::10:90132628-90134629(+)
Zm00001d032029::1:209947495-209949496(-)
Zm00001d053756::4:240526230-240528231(-)
Zm00001d052487::4:191153422-191155423(+)
Zm00001d039568::3:8115310-8117311(-)
Zm00001d035319::6:21083604-21085605(-)
Zm00001d020382::7:110505786-110507787(-)
Zm00001d024624::10:80768165-80770166(+)
Zm00001d016052::5:141694925-141696926(-)
Zm00001d015519::5:95556334-95558335(-)
Zm00001d013204::5:6432255-6434256(-)
Zm00001d021015::7:140478441-140480442(+)
Zm00001d035764::6:46353263-46355264(-)
Zm00001d013310::5:8297661-8299662(-)
Zm00001d034433::1:292903592-292905593(+)
Zm00001d023801::10:22204929-22206930(-)
Zm00001d002351::2:10714183-10716184(+)
Zm00001d022268::7:174003945-174005946(+)
Zm00001d035927::6:60726659-60728660(-)
Zm00001d052060::4:178022736-178024737(-)
Zm00001d003394::2:42769974-42771975(+)
Zm00001d029077::1:57260111-57262112(+)
Zm00001d041696::3:133854749-133856750(+)
Zm00001d037950::6:143338828-143340829(-)
Zm00001d013027::5:3455550-3457551(+)
Zm00001d049938::4:54068052-54070053(+)
Zm00001d012884::5:1586405-1588406(+)
Zm00001d013632::5:15875266-15877267(-)
Zm00001d028660::1:42115480-42117481(+)
Zm00001d011828::8:162235569-162237570(-)
Zm00001d053953::4:244170914-244172915(+)
Zm00001d003658::2:52834538-52836539(+)
Zm00001d031986::1:208754375-208756376(-)
Zm00001d048512::9:157604341-157606342(-)
Zm00001d053775::4:240853046-240855047(-)
Zm00001d017639::5:202841290-202843291(-)
Zm00001d018598::7:415727-417728(-)
Zm00001d006227::2:202363246-202365247(+)
Zm00001d030614::1:148691670-148693671(-)
Zm00001d044287::3:224230169-224232170(-)
Zm00001d022368::7:176189993-176191994(-)
Zm00001d041962::3:145903507-145905508(+)
Zm00001d038813::6:165051973-165053974(-)
Zm00001d047426::9:129718474-129720475(-)
Zm00001d044045::3:217677850-217679851(+)
Zm00001d025616::10:124035756-124037757(+)
Zm00001d036654::6:96556098-96558099(-)
Zm00001d036351::6:85211877-85213878(+)
Zm00001d011873::8:163441810-163443811(+)
Zm00001d023877::10:26071310-26073311(+)
Zm00001d008417::8:8211988-8213989(-)
Zm00001d023802::10:22237224-22239225(+)
Zm00001d038776::6:164211568-164213569(-)
Zm00001d002028::2:4661612-4663613(+)
Zm00001d007145::2:223324275-223326276(-)
Zm00001d048473::9:156930702-156932703(-)
Zm00001d034370::1:291064024-291066025(+)
Zm00001d013113::5:4875256-4877257(+)
Zm00001d046739::9:103949389-103951390(-)
Zm00001d047441::9:130331049-130333050(+)
Zm00001d002917::2:26417249-26419250(+)
Zm00001d038213::6:151778807-151780808(+)
Zm00001d015935::5:132679186-132681187(+)
Zm00001d008611::8:14457481-14459482(-)
Zm00001d021511::7:154588912-154590913(+)
Zm00001d013072::5:4315989-4317990(-)
Zm00001d025286::10:112658518-112660519(+)
Zm00001d010682::8:124163447-124165448(+)
Zm00001d049608::4:37427288-37429289(-)
Zm00001d033451::1:263015767-263017768(-)
Zm00001d034110::1:284214455-284216456(-)
Zm00001d018155::5:215681737-215683738(+)
Zm00001d004755::2:136498743-136500744(-)
Zm00001d048174::9:151405168-151407169(-)
Zm00001d049623::4:37966266-37968267(+)
Zm00001d043555::3:203748686-203750687(-)
Zm00001d013093::5:4607145-4609146(+)
Zm00001d047581::9:136330235-136332236(-)
Zm00001d053968::4:244424656-244426657(-)
Zm00001d033994::1:280603876-280605877(+)
Zm00001d006063::2:197032853-197034854(+)
Zm00001d045403::9:20776287-20778288(+)
Zm00001d025111::10:104841196-104843197(-)
Zm00001d006541::2:210708719-210710720(-)
Zm00001d002961::2:28157377-28159378(-)
Zm00001d006938::2:219877171-219879172(+)
Zm00001d014486::5:49913615-49915616(+)
Zm00001d008800::8:20784855-20786856(-)
Zm00001d018334::5:218623284-218625285(-)
Zm00001d025816::10:130438005-130440006(-)
Zm00001d049821::4:46285315-46287316(+)
Zm00001d047898::9:144742004-144744005(+)
Zm00001d034936::1:306099384-306101385(-)
Zm00001d027941::1:18017603-18019604(+)
Zm00001d010615::8:121863144-121865145(-)
Zm00001d014953::5:69678896-69680897(-)
Zm00001d051927::4:174742814-174744815(+)
Zm00001d008529::8:11902398-11904399(+)
Zm00001d002296::2:9729873-9731874(-)
Zm00001d008209::8:1241765-1243766(-)
Zm00001d021467::7:152924720-152926721(+)
Zm00001d023217::10:601463-603464(+)
Zm00001d012394::8:173524589-173526590(-)
Zm00001d028010::1:20268412-20270413(-)
Zm00001d042582::3:172729277-172731278(+)
Zm00001d003254::2:38068395-38070396(-)
Zm00001d044358::3:225863372-225865373(-)
Zm00001d046317::9:80082403-80084404(+)
Zm00001d050551::4:99641001-99643002(+)
Zm00001d033168::1:252673409-252675410(-)
Zm00001d003698::2:55077098-55079099(+)
Zm00001d017206::5:188879946-188881947(-)
Zm00001d031632::1:196893335-196895336(+)
Zm00001d045199::9:15851283-15853284(+)
Zm00001d045183::9:15347247-15349248(+)
Zm00001d048362::9:155110975-155112976(+)
Zm00001d001962::2:3570726-3572727(+)
Zm00001d014417::5:45484466-45486467(+)
Zm00001d036597::6:94021204-94023205(+)
Zm00001d045263::9:17429731-17431732(+)
Zm00001d027231::1:55215-57216(-)
Zm00001d028426::1:34647519-34649520(+)
Zm00001d028757::1:45716795-45718796(+)
Zm00001d044316::3:225062828-225064829(-)
Zm00001d037191::6:115196770-115198771(+)
Zm00001d009417::8:63482011-63484012(-)
Zm00001d007042::2:220734131-220736132(+)
Zm00001d002176::2:7285459-7287460(-)
Zm00001d037413::6:124877262-124879263(-)
Zm00001d033402::1:261931258-261933259(-)
Zm00001d040218::3:32569867-32571868(-)
Zm00001d053059::4:211204547-211206548(+)
Zm00001d045607::9:28661748-28663749(+)
Zm00001d017798::5:207064703-207066704(+)
Zm00001d028400::1:33595641-33597642(+)
Zm00001d034594::1:297405753-297407754(+)
Zm00001d027337::1:3222922-3224923(+)
Zm00001d027354::1:3543020-3545021(+)
Zm00001d013283::5:7810243-7812244(+)
Zm00001d034020::1:281334862-281336863(+)
Zm00001d016908::5:179674130-179676131(+)
Zm00001d036143::6:74389958-74391959(-)
Zm00001d036345::6:85059794-85061795(+)
Zm00001d050316::4:80729815-80731816(-)
Zm00001d031134::1:179001493-179003494(-)
Zm00001d035765::6:46352620-46354621(+)
Zm00001d002650::2:18174800-18176801(+)
Zm00001d038914::6:166869692-166871693(+)
Zm00001d002879::2:25546087-25548088(-)
Zm00001d042259::3:157677231-157679232(-)
Zm00001d029134::1:59876307-59878308(-)
Zm00001d017401::5:194929068-194931069(+)
Zm00001d025673::10:125891514-125893515(+)
Zm00001d018533::5:222573438-222575439(-)
Zm00001d037104::6:112385014-112387015(-)
Zm00001d036764::6:100078381-100080382(-)
Zm00001d030232::1:114930317-114932318(-)
Zm00001d012564::8:176761573-176763574(-)
Zm00001d036717::6:98732246-98734247(-)
Zm00001d025399::10:117005353-117007354(+)
Zm00001d025697::10:126608610-126610611(-)
Zm00001d039630::3:9557742-9559743(+)
Zm00001d052002::4:176258164-176260165(-)
Zm00001d046898::9:109490931-109492932(-)
Zm00001d018413::5:220276980-220278981(-)
Zm00001d039250::3:555739-557740(+)
Zm00001d039001::6:168527254-168529255(-)
Zm00001d004498::2:115233305-115235306(-)
Zm00001d034432::1:292904433-292906434(-)
Zm00001d054083::4:246086740-246088741(+)
Zm00001d018795::7:5364046-5366047(+)
Zm00001d043358::3:197615363-197617364(-)
Zm00001d027479::1:6250855-6252856(-)
Zm00001d017067::5:184311882-184313883(-)
Zm00001d030299::1:120672241-120674242(+)
Zm00001d015464::5:91778346-91780347(-)
Zm00001d017026::5:183078249-183080250(+)
Zm00001d015385::5:87653364-87655365(+)
Zm00001d021825::7:163784239-163786240(-)
Zm00001d053861::4:242510881-242512882(+)
Zm00001d051595::4:164053348-164055349(-)
Zm00001d041564::3:127281573-127283574(-)
Zm00001d014969::5:70571393-70573394(+)
Zm00001d018211::5:216632201-216634202(+)
Zm00001d007287::2:226851685-226853686(+)
Zm00001d033927::1:278740298-278742299(-)
Zm00001d031211::1:182339720-182341721(-)
Zm00001d039851::3:16616239-16618240(-)
Zm00001d039663::3:11197071-11199072(+)
Zm00001d038087::6:147377663-147379664(+)
Zm00001d018439::5:220895359-220897360(-)
Zm00001d048599::4:1038294-1040295(+)
Zm00001d010050::8:97202326-97204327(-)
Zm00001d036704::6:98153392-98155393(-)
Zm00001d037842::6:139378604-139380605(-)
Zm00001d025404::10:117394250-117396251(+)
Zm00001d046999::9:114868436-114870437(-)
Zm00001d029932::1:94939435-94941436(+)
Zm00001d049500::4:32583446-32585447(+)
Zm00001d006732::2:215443339-215445340(+)
Zm00001d025711::10:126997411-126999412(-)
Zm00001d027312::1:2772553-2774554(+)
Zm00001d025218::10:109659000-109661001(-)
Zm00001d010029::8:96088078-96090079(+)
Zm00001d007039::2:220649317-220651318(+)
Zm00001d051871::4:172960445-172962446(-)
Zm00001d016885::5:179318579-179320580(+)
Zm00001d031173::1:180740254-180742255(+)
Zm00001d004576::2:118981886-118983887(-)
Zm00001d003084::2:31606825-31608826(-)
Zm00001d007685::2:237396962-237398963(+)
Zm00001d042287::3:159073168-159075169(+)
Zm00001d014618::5:55874207-55876208(+)
Zm00001d022021::7:168225188-168227189(-)
Zm00001d014972::5:70603165-70605166(+)
Zm00001d032396::1:225299540-225301541(-)
Zm00001d026358::10:144196979-144198980(-)
Zm00001d019642::7:47830530-47832531(-)
Zm00001d033707::1:271817562-271819563(-)
Zm00001d011188::8:142402702-142404703(-)
Zm00001d031291::1:185471393-185473394(+)
Zm00001d007192::2:224423512-224425513(+)
Zm00001d013940::5:25516662-25518663(+)
Zm00001d030638::1:150129437-150131438(-)
Zm00001d014718::5:60362097-60364098(+)
Zm00001d034183::1:285933241-285935242(+)
Zm00001d001903::2:2635530-2637531(+)
Zm00001d042078::3:149866247-149868248(-)
Zm00001d004702::2:132243761-132245762(-)
Zm00001d013267::5:7485929-7487930(+)
Zm00001d050933::4:132562631-132564632(+)
Zm00001d018523::5:222466679-222468680(-)
Zm00001d014867::5:66266658-66268659(-)
Zm00001d031018::1:173679722-173681723(+)
Zm00001d037346::6:122233331-122235332(+)
Zm00001d024631::10:81311502-81313503(+)
Zm00001d053290::4:224372927-224374928(+)
Zm00001d003846::2:61942772-61944773(+)
Zm00001d012549::8:176464749-176466750(+)
Zm00001d034462::1:293734954-293736955(+)
Zm00001d008326::8:5364355-5366356(+)
Zm00001d006036::2:195895794-195897795(-)
Zm00001d033021::1:247429837-247431838(+)
Zm00001d029489::1:72879038-72881039(+)
Zm00001d048738::4:4759230-4761231(+)
Zm00001d035624::6:37477351-37479352(+)
Zm00001d049491::4:32249564-32251565(-)
Zm00001d014438::5:46918168-46920169(-)
Zm00001d049858::4:48667089-48669090(-)
Zm00001d019775::7:59465261-59467262(+)
Zm00001d011231::8:143883869-143885870(+)
Zm00001d029910::1:93742950-93744951(+)
Zm00001d049499::4:32584266-32586267(-)
Zm00001d014813::5:64099587-64101588(-)
Zm00001d046200::9:71543780-71545781(-)
Zm00001d041560::3:127262919-127264920(-)
Zm00001d015769::5:118156120-118158121(+)
Zm00001d031832::1:203127261-203129262(-)
Zm00001d013603::5:15172512-15174513(-)
Zm00001d052325::4:187129898-187131899(-)
Zm00001d031539::1:193692368-193694369(+)
Zm00001d041734::3:135548873-135550874(-)
Zm00001d007801::2:239876479-239878480(-)
Zm00001d044972::9:8655654-8657655(-)
Zm00001d014879::5:66811505-66813506(-)
Zm00001d052136::4:180606528-180608529(-)
Zm00001d037509::6:127640691-127642692(-)
Zm00001d026273::10:142621886-142623887(-)
Zm00001d053839::4:242137569-242139570(+)
Zm00001d047894::9:144520054-144522055(+)
Zm00001d048493::9:157122198-157124199(-)
Zm00001d013184::5:6090403-6092404(+)
Zm00001d038931::6:167227885-167229886(+)
Zm00001d015971::5:135071125-135073126(-)
Zm00001d043989::3:215691817-215693818(-)
Zm00001d024041::10:39078243-39080244(-)
Zm00001d006916::2:219327544-219329545(+)
Zm00001d052062::4:178172040-178174041(+)
Zm00001d042928::3:184229585-184231586(-)
Zm00001d034076::1:283400033-283402034(+)
Zm00001d023431::10:5426972-5428973(-)
Zm00001d013473::5:12409821-12411822(-)
Zm00001d022615::7:181111956-181113957(+)
Zm00001d044117::3:219798020-219800021(-)
Zm00001d022153::7:171354991-171356992(+)
Zm00001d035136::6:6623423-6625424(-)
Zm00001d002859::2:24844121-24846122(-)
Zm00001d026589::10:148510792-148512793(-)
Zm00001d014659::5:57821225-57823226(-)
Zm00001d045926::9:47427963-47429964(+)
Zm00001d052148::4:181202102-181204103(-)
Zm00001d005957::2:193810758-193812759(+)
Zm00001d039460::3:4949557-4951558(+)
Zm00001d026280::10:142747357-142749358(-)
Zm00001d005614::2:180729451-180731452(+)
Zm00001d008515::8:11259675-11261676(+)
Zm00001d011061::8:137875115-137877116(-)
Zm00001d039518::3:6552462-6554463(+)
Zm00001d049649::4:38704843-38706844(+)
Zm00001d005400::2:172640280-172642281(-)
Zm00001d023899::10:27166231-27168232(+)
Zm00001d001880::2:2259162-2261163(+)
Zm00001d013156::5:5549524-5551525(+)
Zm00001d022134::7:170975933-170977934(-)
Zm00001d015970::5:134956624-134958625(-)
Zm00001d017475::5:197044076-197046077(+)
Zm00001d027624::1:9340029-9342030(+)
Zm00001d048007::9:147854447-147856448(+)
Zm00001d039664::3:11335517-11337518(+)
Zm00001d032032::1:209990849-209992850(+)
Zm00001d006787::2:216664170-216666171(+)
Zm00001d047941::9:145889318-145891319(+)
Zm00001d018148::5:215535502-215537503(-)
Zm00001d016853::5:178380210-178382211(+)
Zm00001d029046::1:56028430-56030431(+)
Zm00001d043945::3:214383010-214385011(+)
Zm00001d053281::4:223891336-223893337(+)
Zm00001d024110::10:46172898-46174899(-)
Zm00001d003552::2:47855408-47857409(+)
Zm00001d006040::2:196140702-196142703(+)
Zm00001d020274::7:103649089-103651090(-)
Zm00001d006113::2:198796910-198798911(+)
Zm00001d038608::6:160894789-160896790(+)
Zm00001d018718::7:3077024-3079025(-)
Zm00001d033764::1:272996104-272998105(+)
Zm00001d006921::2:219363980-219365981(-)
Zm00001d047964::9:146536558-146538559(+)
Zm00001d040191::3:31625893-31627894(-)
Zm00001d024373::10:67655027-67657028(+)
Zm00001d011069::8:138018958-138020959(-)
Zm00001d046940::9:111958537-111960538(-)
Zm00001d047766::9:141350630-141352631(-)
Zm00001d016358::5:159041102-159043103(-)
Zm00001d036432::6:88271968-88273969(-)
Zm00001d026547::10:147987596-147989597(-)
Zm00001d018377::5:219512428-219514429(+)
Zm00001d049159::4:18424984-18426985(+)
Zm00001d048410::9:155792465-155794466(-)
Zm00001d030527::1:141836462-141838463(+)
Zm00001d033928::1:278729863-278731864(+)
Zm00001d035762::6:46166031-46168032(-)
Zm00001d032209::1:217182234-217184235(-)
Zm00001d039319::3:1706292-1708293(-)
Zm00001d039505::3:6099056-6101057(-)
Zm00001d016518::5:165895434-165897435(-)
Zm00001d004588::2:120482778-120484779(+)
Zm00001d049140::4:17523878-17525879(+)
Zm00001d042023::3:147719188-147721189(+)
Zm00001d014175::5:34986899-34988900(+)
Zm00001d001923::2:2985845-2987846(+)
Zm00001d028075::1:22069604-22071605(-)
Zm00001d030079::1:104119085-104121086(-)
Zm00001d029096::1:57827527-57829528(-)
Zm00001d028050::1:21679196-21681197(+)
Zm00001d028365::1:32249355-32251356(-)
Zm00001d034351::1:290352978-290354979(+)
Zm00001d030639::1:150128568-150130569(+)
Zm00001d020544::7:121752666-121754667(-)
Zm00001d019404::7:32443018-32445019(+)
Zm00001d031502::1:192126467-192128468(-)
Zm00001d048614::4:1309316-1311317(-)
Zm00001d051760::4:168958553-168960554(-)
Zm00001d034018::1:281283263-281285264(-)
Zm00001d023830::10:23730191-23732192(+)
Zm00001d013721::5:18532645-18534646(-)
Zm00001d052820::4:202008935-202010936(-)
Zm00001d049464::4:31324414-31326415(+)
Zm00001d018421::5:220396605-220398606(+)
Zm00001d022333::7:175621101-175623102(+)
Zm00001d047044::9:116544506-116546507(+)
Zm00001d049225::4:21656167-21658168(-)
Zm00001d048204::9:152403240-152405241(+)
Zm00001d022463::7:178166550-178168551(-)
Zm00001d034218::1:286996565-286998566(+)
Zm00001d003864::2:63707738-63709739(+)
Zm00001d009028::8:30681211-30683212(-)
Zm00001d051406::4:157355025-157357026(-)
Zm00001d042058::3:149048291-149050292(+)
Zm00001d027458::1:5703554-5705555(-)
Zm00001d003118::2:32785849-32787850(+)
Zm00001d018787::7:5216199-5218200(-)
Zm00001d036288::6:81897023-81899024(-)
Zm00001d042306::3:160114593-160116594(+)
Zm00001d002621::2:16987757-16989758(-)
Zm00001d027626::1:9410880-9412881(-)
Zm00001d002510::2:14306289-14308290(-)
Zm00001d019374::7:30597799-30599800(-)
Zm00001d020417::7:112560996-112562997(-)
Zm00001d022172::7:171727473-171729474(-)
Zm00001d022308::7:174903794-174905795(-)
Zm00001d028230::1:27312845-27314846(-)
Zm00001d036957::6:107328071-107330072(+)
Zm00001d045315::9:18805022-18807023(+)
Zm00001d018798::7:5398836-5400837(-)
Zm00001d011718::8:159822347-159824348(-)
Zm00001d042141::3:153353328-153355329(+)
Zm00001d051474::4:159936497-159938498(+)
Zm00001d046449::9:90420442-90422443(+)
Zm00001d039299::3:1289082-1291083(+)
Zm00001d029487::1:72826817-72828818(+)
Zm00001d014108::5:32774219-32776220(-)
Zm00001d043838::3:211447976-211449977(+)
Zm00001d041712::3:134637180-134639181(+)
Zm00001d005193::2:163078119-163080120(+)
Zm00001d054089::4:246280681-246282682(-)
Zm00001d011638::8:157104396-157106397(+)
Zm00001d048055::9:149062812-149064813(-)
Zm00001d043779::3:209986152-209988153(+)
Zm00001d048194::9:152175724-152177725(-)
Zm00001d053718::4:239820300-239822301(-)
Zm00001d013656::5:16360554-16362555(-)
Zm00001d040263::3:34651167-34653168(+)
Zm00001d039529::3:7304441-7306442(-)
Zm00001d044352::3:225663012-225665013(-)
Zm00001d051233::4:149416582-149418583(+)
Zm00001d038361::6:155382308-155384309(-)
Zm00001d024171::10:52669207-52671208(-)
Zm00001d022393::7:176668099-176670100(-)
Zm00001d034244::1:287678371-287680372(-)
Zm00001d023501::10:7465750-7467751(+)
Zm00001d002455::2:13191691-13193692(-)
Zm00001d035199::6:9602459-9604460(-)
Zm00001d028709::1:43899679-43901680(+)
Zm00001d016722::5:174156475-174158476(-)
Zm00001d013758::5:19596121-19598122(+)
Zm00001d032733::1:236528011-236530012(-)
Zm00001d032160::1:214974876-214976877(+)
Zm00001d040596::3:52319794-52321795(+)
Zm00001d049790::4:44842120-44844121(+)
Zm00001d045538::9:25845088-25847089(+)
Zm00001d032667::1:233715484-233717485(-)
Zm00001d033665::1:269985384-269987385(+)
Zm00001d003401::2:43091866-43093867(-)
Zm00001d011680::8:158526735-158528736(-)
Zm00001d041983::3:146588656-146590657(-)
Zm00001d036148::6:74550075-74552076(-)
Zm00001d006632::2:213073181-213075182(-)
Zm00001d044278::3:223873656-223875657(-)
Zm00001d038970::6:167989723-167991724(+)
Zm00001d045056::9:11220091-11222092(+)
Zm00001d051864::4:172706557-172708558(+)
Zm00001d003343::2:40921157-40923158(+)
Zm00001d010592::8:121233326-121235327(+)
Zm00001d038155::6:149718870-149720871(-)
Zm00001d008236::8:2196914-2198915(+)
Zm00001d016305::5:156478612-156480613(+)
Zm00001d011159::8:141250053-141252054(-)
Zm00001d038830::6:165369324-165371325(-)
Zm00001d036985::6:108318595-108320596(-)
Zm00001d048769::4:5251415-5253416(+)
Zm00001d022267::7:173984099-173986100(+)
Zm00001d053175::4:218267414-218269415(-)
Zm00001d024113::10:46410878-46412879(+)
Zm00001d034358::1:290658242-290660243(+)
Zm00001d017706::5:204701969-204703970(-)
Zm00001d045784::9:38913212-38915213(+)
Zm00001d049674::4:39643765-39645766(-)
Zm00001d004982::2:152190269-152192270(+)
Zm00001d001899::2:2558316-2560317(+)
Zm00001d003345::2:41016292-41018293(+)
Zm00001d054004::4:245031044-245033045(-)
Zm00001d032798::1:238471177-238473178(-)
Zm00001d034840::1:303624652-303626653(+)
Zm00001d017092::5:185198084-185200085(+)
Zm00001d044663::3:234336115-234338116(+)
Zm00001d031613::1:196181771-196183772(-)
Zm00001d020492::7:118721743-118723744(-)
Zm00001d029325::1:65992378-65994379(-)
Zm00001d008582::8:13560158-13562159(-)
Zm00001d043489::3:201666849-201668850(-)
Zm00001d035925::6:60491482-60493483(-)
Zm00001d034350::1:290353805-290355806(-)
Zm00001d019681::7:50681068-50683069(+)
Zm00001d048175::9:151509434-151511435(-)
Zm00001d027573::1:8311990-8313991(-)
Zm00001d021247::7:146824625-146826626(-)
Zm00001d003329::2:40272458-40274459(-)
Zm00001d041323::3:112348789-112350790(+)
Zm00001d032543::1:230039557-230041558(-)
Zm00001d043259::3:193665912-193667913(-)
Zm00001d032313::1:221889827-221891828(+)
Zm00001d034856::1:303908034-303910035(-)
Zm00001d032439::1:226421202-226423203(+)
Zm00001d053272::4:223438557-223440558(+)
Zm00001d018694::7:2694986-2696987(-)
Zm00001d003071::2:31120252-31122253(+)
Zm00001d037770::6:136859406-136861407(+)
Zm00001d036903::6:105990402-105992403(+)
Zm00001d046527::9:94132402-94134403(-)
Zm00001d042856::3:182224098-182226099(+)
Zm00001d039881::3:17539394-17541395(+)
Zm00001d011887::8:163952934-163954935(-)
Zm00001d026120::10:138882676-138884677(+)
Zm00001d025827::10:131079188-131081189(+)
Zm00001d012792::8:181084830-181086831(-)
Zm00001d005228::2:164597389-164599390(-)
Zm00001d026501::10:147248880-147250881(-)
Zm00001d039498::3:5999572-6001573(+)
Zm00001d029856::1:90493193-90495194(+)
Zm00001d049884::4:50466211-50468212(-)
Zm00001d012661::8:178200612-178202613(-)
Zm00001d001897::2:2545650-2547651(+)
Zm00001d020237::7:101647448-101649449(+)
Zm00001d014416::5:45485299-45487300(-)
Zm00001d008222::8:1659430-1661431(+)
Zm00001d021610::7:158047860-158049861(-)
Zm00001d027848::1:15125344-15127345(-)
Zm00001d009029::8:30689752-30691753(+)
Zm00001d013923::5:24941740-24943741(+)
Zm00001d021407::7:151455802-151457803(+)
Zm00001d006555::2:210897159-210899160(-)
Zm00001d028195::1:25930019-25932020(-)
Zm00001d035731::6:43836889-43838890(+)
Zm00001d031473::1:191331718-191333719(-)
Zm00001d015300::5:83326090-83328091(-)
Zm00001d049729::4:41727822-41729823(+)
Zm00001d039263::3:766397-768398(-)
Zm00001d011880::8:163864704-163866705(-)
Zm00001d001904::2:2641524-2643525(-)
Zm00001d006351::2:205396872-205398873(+)
Zm00001d008720::8:17727076-17729077(+)
Zm00001d024835::10:90196630-90198631(-)
Zm00001d043144::3:190103475-190105476(-)
Zm00001d018552::5:222833731-222835732(-)
Zm00001d017707::5:204744160-204746161(+)
Zm00001d053123::4:214602257-214604258(+)
Zm00001d003646::2:51776756-51778757(+)
Zm00001d024227::10:58341053-58343054(+)
Zm00001d052061::4:178172831-178174832(-)
Zm00001d046555::9:95834366-95836367(-)
Zm00001d043566::3:204181463-204183464(+)
Zm00001d015863::5:127082254-127084255(-)
Zm00001d015940::5:132978508-132980509(+)
Zm00001d033033::1:247943662-247945663(+)
Zm00001d043277::3:194200988-194202989(+)
Zm00001d045217::9:16444086-16446087(-)
Zm00001d016254::5:153612865-153614866(+)
Zm00001d018157::5:215694787-215696788(-)
Zm00001d013730::5:18813833-18815834(+)
Zm00001d018141::5:215261122-215263123(+)
Zm00001d037910::6:141724036-141726037(-)
Zm00001d019220::7:22371293-22373294(-)
Zm00001d021675::7:159790313-159792314(-)
Zm00001d031375::1:187629991-187631992(+)
Zm00001d026421::10:145449296-145451297(+)
Zm00001d038803::6:164787425-164789426(+)
Zm00001d045476::9:23628722-23630723(+)
Zm00001d001949::2:3421677-3423678(-)
Zm00001d019339::7:28582103-28584104(-)
Zm00001d018804::7:5672132-5674133(+)
Zm00001d025687::10:126204649-126206650(+)
Zm00001d018057::5:213294104-213296105(-)
Zm00001d014742::5:61157156-61159157(+)
Zm00001d051790::4:169877570-169879571(-)
Zm00001d019189::7:20853118-20855119(-)
Zm00001d006388::2:206391915-206393916(+)
Zm00001d036807::6:101494079-101496080(+)
Zm00001d016491::5:164554050-164556051(+)
Zm00001d048315::9:154453302-154455303(-)
Zm00001d015096::5:75295811-75297812(-)
Zm00001d039091::6:169866793-169868794(-)
Zm00001d019706::7:52666094-52668095(+)
Zm00001d033847::1:275683714-275685715(+)
Zm00001d036748::6:99745297-99747298(-)
Zm00001d026345::10:143889294-143891295(+)
Zm00001d035051::6:3230271-3232272(-)
Zm00001d042530::3:170942959-170944960(-)
Zm00001d030603::1:147915606-147917607(-)
Zm00001d047767::9:141349783-141351784(+)
Zm00001d053064::4:211824317-211826318(+)
Zm00001d020340::7:107531913-107533914(-)
Zm00001d002384::2:11632808-11634809(+)
Zm00001d028034::1:20929391-20931392(+)
Zm00001d024679::10:83442408-83444409(+)
Zm00001d002426::2:12411184-12413185(-)
Zm00001d008997::8:29226271-29228272(+)
Zm00001d023385::10:4347891-4349892(-)
Zm00001d017032::5:183208899-183210900(+)
Zm00001d047583::9:136357168-136359169(+)
Zm00001d047859::9:143632030-143634031(+)
Zm00001d014795::5:63481359-63483360(+)
Zm00001d011780::8:161466148-161468149(+)
Zm00001d033340::1:259600162-259602163(+)
Zm00001d020908::7:136236938-136238939(+)
Zm00001d011510::8:152918254-152920255(+)
Zm00001d006439::2:208237049-208239050(+)
Zm00001d053724::4:239881765-239883766(-)
Zm00001d051532::4:161650532-161652533(-)
Zm00001d010339::8:110341898-110343899(+)
Zm00001d035912::6:59865730-59867731(-)
Zm00001d045673::9:32633621-32635622(-)
Zm00001d017914::5:210055267-210057268(-)
Zm00001d032529::1:229631218-229633219(+)
Zm00001d017915::5:210054376-210056377(+)
Zm00001d012354::8:172927816-172929817(-)
Zm00001d028571::1:39423303-39425304(-)
Zm00001d028453::1:35475734-35477735(-)
Zm00001d010450::8:115696998-115698999(-)
Zm00001d038855::6:165906156-165908157(-)
Zm00001d006061::2:196889923-196891924(-)
Zm00001d020636::7:125835991-125837992(+)
Zm00001d013626::5:15742616-15744617(-)
Zm00001d011174::8:141803830-141805831(+)
Zm00001d010880::8:131985031-131987032(+)
Zm00001d013294::5:7975158-7977159(+)
Zm00001d022350::7:175993483-175995484(+)
Zm00001d033588::1:267932932-267934933(-)
Zm00001d023291::10:2231955-2233956(+)
Zm00001d050658::4:112867635-112869636(+)
Zm00001d044784::9:2337237-2339238(+)
Zm00001d035208::6:9910367-9912368(-)
Zm00001d026685::10:149861254-149863255(-)
Zm00001d038766::6:164158611-164160612(-)
Zm00001d016860::5:178508226-178510227(-)
Zm00001d026542::10:147944997-147946998(-)
Zm00001d048089::9:149894859-149896860(+)
Zm00001d044243::3:222862586-222864587(-)
Zm00001d031637::1:197051848-197053849(-)
Zm00001d041346::3:113865246-113867247(-)
Zm00001d027896::1:16979727-16981728(-)
Zm00001d026544::10:147966903-147968904(-)
Zm00001d033175::1:252912704-252914705(+)
Zm00001d052701::4:198082568-198084569(-)
Zm00001d050352::4:83019678-83021679(+)
Zm00001d046083::9:61958908-61960909(-)
Zm00001d028727::1:44511276-44513277(+)
Zm00001d033404::1:262055599-262057600(+)
Zm00001d033932::1:278901392-278903393(-)
Zm00001d028332::1:31060252-31062253(-)
Zm00001d047489::9:132230150-132232151(+)
Zm00001d031268::1:184421305-184423306(+)
Zm00001d002369::2:11160718-11162719(+)
Zm00001d036112::6:72652522-72654523(-)
Zm00001d032326::1:222591156-222593157(+)
Zm00001d016274::5:155137710-155139711(-)
Zm00001d006124::2:199250071-199252072(+)
Zm00001d030688::1:152990523-152992524(+)
Zm00001d029352::1:67043385-67045386(-)
Zm00001d031216::1:182479106-182481107(+)
Zm00001d025522::10:121166617-121168618(+)
Zm00001d043201::3:191436023-191438024(-)
Zm00001d035992::6:65106252-65108253(-)
Zm00001d042355::3:162993767-162995768(-)
Zm00001d022321::7:175375209-175377210(-)
Zm00001d002330::2:10459027-10461028(+)
Zm00001d006624::2:212793396-212795397(-)
Zm00001d038052::6:146475057-146477058(-)
Zm00001d007553::2:234648995-234650996(-)
Zm00001d020853::7:134782766-134784767(-)
Zm00001d012301::8:172075642-172077643(-)
Zm00001d012226::8:170450840-170452841(+)
Zm00001d031463::1:191084126-191086127(-)
Zm00001d015374::5:87031002-87033003(-)
Zm00001d023910::10:27654156-27656157(-)
Zm00001d030074::1:103632880-103634881(+)
Zm00001d047057::9:116826467-116828468(-)
Zm00001d048382::9:155282324-155284325(+)
Zm00001d053766::4:240705618-240707619(+)
Zm00001d033848::1:275706877-275708878(-)
Zm00001d023839::10:23909090-23911091(-)
Zm00001d007567::2:235019174-235021175(-)
Zm00001d045146::9:14234169-14236170(-)
Zm00001d052323::4:187097213-187099214(+)
Zm00001d031175::1:181155868-181157869(-)
Zm00001d014073::5:31561303-31563304(+)
Zm00001d039873::3:17364496-17366497(-)
Zm00001d052489::4:191192496-191194497(-)
Zm00001d035770::6:46873590-46875591(+)
Zm00001d024646::10:82013733-82015734(-)
Zm00001d009383::8:61548199-61550200(+)
Zm00001d046076::9:61760502-61762503(+)
Zm00001d007934::2:243388688-243390689(+)
Zm00001d022466::7:178211580-178213581(+)
Zm00001d038807::6:164810959-164812960(+)
Zm00001d012306::8:172153034-172155035(+)
Zm00001d033371::1:260870928-260872929(-)
Zm00001d007758::2:239010826-239012827(-)
Zm00001d018755::7:4283849-4285850(+)
Zm00001d017146::5:186851278-186853279(-)
Zm00001d012510::8:175692808-175694809(+)
Zm00001d030020::1:99943843-99945844(+)
Zm00001d051869::4:172946693-172948694(+)
Zm00001d053101::4:213759416-213761417(-)
Zm00001d008708::8:17554274-17556275(-)
Zm00001d029378::1:68242973-68244974(+)
Zm00001d028238::1:27600384-27602385(-)
Zm00001d031441::1:190231094-190233095(+)
Zm00001d019989::7:83152742-83154743(+)
Zm00001d034059::1:282746330-282748331(+)
Zm00001d052747::4:199615024-199617025(-)
Zm00001d010915::8:133304941-133306942(-)
Zm00001d029860::1:90869364-90871365(-)
Zm00001d024462::10:71951832-71953833(+)
Zm00001d040202::3:31826396-31828397(+)
Zm00001d025050::10:101682432-101684433(-)
Zm00001d021704::7:160766744-160768745(-)
Zm00001d048787::4:5543524-5545525(-)
Zm00001d010033::8:96358254-96360255(+)
Zm00001d008663::8:16397517-16399518(+)
Zm00001d020603::7:124342993-124344994(+)
Zm00001d012888::5:1610576-1612577(+)
Zm00001d033312::1:258657434-258659435(+)
Zm00001d011448::8:150834319-150836320(+)
Zm00001d003660::2:52984972-52986973(+)
Zm00001d028952::1:52680375-52682376(-)
Zm00001d028225::1:27254787-27256788(+)
Zm00001d034838::1:303468624-303470625(-)
Zm00001d002945::2:27815886-27817887(+)
Zm00001d002617::2:16870822-16872823(+)
Zm00001d010957::8:135037904-135039905(-)
Zm00001d021842::7:164333204-164335205(+)
Zm00001d036396::6:86735570-86737571(+)
Zm00001d004091::2:82000038-82002039(-)
Zm00001d033149::1:252128491-252130492(+)
Zm00001d033792::1:273832412-273834413(-)
Zm00001d034509::1:294987477-294989478(-)
Zm00001d036395::6:86724894-86726895(+)
Zm00001d002339::2:10597559-10599560(-)
Zm00001d039348::3:2280584-2282585(-)
Zm00001d041595::3:129151269-129153270(+)
Zm00001d011089::8:138644678-138646679(+)
Zm00001d011993::8:166039212-166041213(-)
Zm00001d042395::3:164415145-164417146(-)
Zm00001d038877::6:166216213-166218214(+)
Zm00001d038646::6:161647456-161649457(-)
Zm00001d035060::6:3457887-3459888(-)
Zm00001d002390::2:11688604-11690605(-)
Zm00001d038519::6:159119411-159121412(-)
Zm00001d024858::10:90996776-90998777(+)
Zm00001d001864::2:2065089-2067090(+)
Zm00001d027728::1:12334262-12336263(+)
Zm00001d002440::2:12656945-12658946(-)
Zm00001d013243::5:6943350-6945351(-)
Zm00001d028698::1:43446280-43448281(-)
Zm00001d048981::4:11422048-11424049(+)
Zm00001d003166::2:34246260-34248261(+)
Zm00001d049636::4:38210805-38212806(-)
Zm00001d045647::9:30894896-30896897(-)
Zm00001d013330::5:8782247-8784248(-)
Zm00001d041914::3:143320099-143322100(-)
Zm00001d012425::8:174300416-174302417(-)
Zm00001d044650::3:234075704-234077705(+)
Zm00001d002490::2:13897045-13899046(+)
Zm00001d021676::7:159789483-159791484(+)
Zm00001d042695::3:177281334-177283335(-)
Zm00001d048927::4:8252726-8254727(-)
Zm00001d025764::10:128930635-128932636(+)
Zm00001d019343::7:28783536-28785537(+)
Zm00001d017960::5:210913907-210915908(-)
Zm00001d052810::4:201671031-201673032(-)
Zm00001d049507::4:32697703-32699704(-)
Zm00001d029140::1:60228491-60230492(-)
Zm00001d020983::7:139017343-139019344(+)
Zm00001d024691::10:83695363-83697364(+)
Zm00001d050300::4:79807821-79809822(-)
Zm00001d002147::2:6776274-6778275(+)
Zm00001d039219::6:173067765-173069766(+)
Zm00001d051139::4:145549108-145551109(-)
Zm00001d010616::8:121975488-121977489(-)
Zm00001d031529::1:192971615-192973616(-)
Zm00001d020963::7:138055876-138057877(+)
Zm00001d041727::3:135396639-135398640(-)
Zm00001d006430::2:207778240-207780241(-)
Zm00001d026022::10:136259828-136261829(-)
Zm00001d024521::10:75867322-75869323(-)
Zm00001d051062::4:140036865-140038866(+)
Zm00001d035313::6:20659971-20661972(+)
Zm00001d028576::1:39585910-39587911(+)
Zm00001d029124::1:59026503-59028504(+)
Zm00001d035052::6:3229438-3231439(+)
Zm00001d033704::1:271710380-271712381(-)
Zm00001d012601::8:177055146-177057147(+)
Zm00001d034166::1:285628480-285630481(+)
Zm00001d027461::1:5815370-5817371(+)
Zm00001d033798::1:274061743-274063744(-)
Zm00001d034887::1:304723954-304725955(-)
Zm00001d035802::6:50777962-50779963(+)
Zm00001d012855::5:1127169-1129170(-)
Zm00001d001968::2:3657522-3659523(+)
Zm00001d036496::6:90601793-90603794(-)
Zm00001d008906::8:24722152-24724153(+)
Zm00001d031009::1:173189677-173191678(-)
Zm00001d045271::9:17596168-17598169(-)
Zm00001d039005::6:168644993-168646994(-)
Zm00001d025435::10:118617915-118619916(+)
Zm00001d051808::4:170142132-170144133(-)
Zm00001d043707::3:207956424-207958425(+)
Zm00001d041804::3:138831996-138833997(-)
Zm00001d034852::1:303813755-303815756(-)
Zm00001d021931::7:166076900-166078901(+)
Zm00001d045311::9:18791767-18793768(-)
Zm00001d026122::10:138962337-138964338(+)
Zm00001d022322::7:175408294-175410295(+)
Zm00001d019719::7:53600529-53602530(-)
Zm00001d031701::1:198849067-198851068(-)
Zm00001d010783::8:127619946-127621947(-)
Zm00001d033105::1:250319187-250321188(+)
Zm00001d053799::4:241324092-241326093(+)
Zm00001d026307::10:143306988-143308989(-)
Zm00001d021240::7:146740836-146742837(-)
Zm00001d009059::8:33808688-33810689(+)
Zm00001d019031::7:13548007-13550008(+)
Zm00001d043948::3:214479525-214481526(-)
Zm00001d018450::5:221107437-221109438(+)
Zm00001d047289::9:125635693-125637694(+)
Zm00001d012930::5:2167924-2169925(+)
Zm00001d034251::1:287920113-287922114(+)
Zm00001d007369::2:229917239-229919240(-)
Zm00001d049541::4:33819594-33821595(-)
Zm00001d014523::5:51498223-51500224(-)
Zm00001d051932::4:174798676-174800677(+)
Zm00001d017967::5:210991439-210993440(+)
Zm00001d036066::6:69887256-69889257(-)
Zm00001d005983::2:194678658-194680659(-)
Zm00001d034880::1:304584857-304586858(+)
Zm00001d010867::8:131311264-131313265(+)
Zm00001d005781::2:188134257-188136258(-)
Zm00001d052809::4:201666169-201668170(-)
Zm00001d044186::3:221396171-221398172(+)
Zm00001d008622::8:15004951-15006952(-)
Zm00001d032486::1:228156225-228158226(-)
Zm00001d040689::3:58305454-58307455(-)
Zm00001d018403::5:220013478-220015479(+)
Zm00001d015917::5:131162612-131164613(-)
Zm00001d045889::9:46112463-46114464(+)
Zm00001d017487::5:197368312-197370313(-)
Zm00001d003200::2:35425257-35427258(-)
Zm00001d026239::10:141709780-141711781(-)
Zm00001d033186::1:253267435-253269436(+)
Zm00001d050358::4:83465831-83467832(-)
Zm00001d021127::7:143326154-143328155(+)
Zm00001d006220::2:202180922-202182923(+)
Zm00001d002252::2:8980966-8982967(+)
Zm00001d017699::5:204536334-204538335(+)
Zm00001d053873::4:242642385-242644386(+)
Zm00001d008362::8:6325036-6327037(-)
Zm00001d015568::5:98399634-98401635(+)
Zm00001d039330::3:1991192-1993193(+)
Zm00001d034522::1:295617197-295619198(-)
Zm00001d037602::6:131215573-131217574(+)
Zm00001d011096::8:138814881-138816882(+)
Zm00001d039160::6:171429462-171431463(-)
Zm00001d012854::5:1122086-1124087(-)
Zm00001d044814::9:3483322-3485323(+)
Zm00001d011766::8:161197326-161199327(-)
Zm00001d013697::5:17803618-17805619(+)
Zm00001d002815::2:23484111-23486112(-)
Zm00001d039983::3:21763334-21765335(+)
Zm00001d026676::10:149750684-149752685(-)
Zm00001d048551::9:158535594-158537595(-)
Zm00001d006161::2:200088797-200090798(-)
Zm00001d017783::5:206690259-206692260(+)
Zm00001d016084::5:143687317-143689318(+)
Zm00001d049979::4:56764343-56766344(+)
Zm00001d049526::4:33217877-33219878(-)
Zm00001d041112::3:98139234-98141235(-)
Zm00001d038051::6:146433182-146435183(+)
Zm00001d031988::1:208838939-208840940(-)
Zm00001d017331::5:193174571-193176572(+)
Zm00001d018659::7:2083929-2085930(-)
Zm00001d003364::2:41644007-41646008(+)
Zm00001d021382::7:150552752-150554753(-)
Zm00001d043589::3:204485652-204487653(+)
Zm00001d021359::7:149804993-149806994(-)
Zm00001d048321::9:154478581-154480582(+)
Zm00001d008456::8:9213647-9215648(-)
Zm00001d040571::3:50762484-50764485(+)
Zm00001d044602::3:233171322-233173323(-)
Zm00001d010207::8:104013345-104015346(-)
Zm00001d030954::1:168740263-168742264(+)
Zm00001d006573::2:211256400-211258401(+)
Zm00001d014585::5:54415807-54417808(+)
Zm00001d048217::9:152620309-152622310(+)
Zm00001d005998::2:194955815-194957816(-)
Zm00001d005339::2:170021698-170023699(+)
Zm00001d014332::5:41134035-41136036(+)
Zm00001d034699::1:300197623-300199624(+)
Zm00001d051367::4:156086638-156088639(-)
Zm00001d027447::1:5500143-5502144(-)
Zm00001d022337::7:175700273-175702274(+)
Zm00001d001906::2:2648329-2650330(-)
Zm00001d031975::1:208358911-208360912(-)
Zm00001d012671::8:178350000-178352001(+)
Zm00001d031956::1:207958235-207960236(-)
Zm00001d034698::1:300198468-300200469(-)
Zm00001d011270::8:145291325-145293326(-)
Zm00001d018287::5:217950456-217952457(-)
Zm00001d034624::1:298238397-298240398(-)
Zm00001d049959::4:55912363-55914364(-)
Zm00001d047500::9:132752745-132754746(+)
Zm00001d012974::5:2609159-2611160(+)
Zm00001d021335::7:149133590-149135591(-)
Zm00001d008777::8:19653240-19655241(+)
Zm00001d038812::6:164983308-164985309(-)
Zm00001d053989::4:244753946-244755947(+)
Zm00001d042820::3:181128354-181130355(+)
Zm00001d018049::5:213150470-213152471(+)
Zm00001d052295::4:186315847-186317848(-)
Zm00001d028240::1:27694324-27696325(+)
Zm00001d033138::1:251840928-251842929(+)
Zm00001d043429::3:199573464-199575465(-)
Zm00001d046810::9:106735832-106737833(+)
Zm00001d049148::4:17757990-17759991(-)
Zm00001d049933::4:53890669-53892670(-)
Zm00001d038903::6:166748624-166750625(+)
Zm00001d043556::3:203747751-203749752(+)
Zm00001d006613::2:212610024-212612025(+)
Zm00001d015242::5:80673938-80675939(+)
Zm00001d021636::7:158766199-158768200(-)
Zm00001d049480::4:31741099-31743100(-)
Zm00001d041471::3:122353168-122355169(+)
Zm00001d026192::10:140685227-140687228(-)
Zm00001d038572::6:160152384-160154385(+)
Zm00001d021448::7:152390296-152392297(-)
Zm00001d022332::7:175621993-175623994(-)
Zm00001d051053::4:139080411-139082412(-)
Zm00001d019169::7:20088431-20090432(+)
Zm00001d046357::9:83800193-83802194(+)
Zm00001d040727::3:60294228-60296229(-)
Zm00001d045864::9:44511451-44513452(-)
Zm00001d038796::6:164516674-164518675(-)
Zm00001d006051::2:196575093-196577094(-)
Zm00001d050508::4:94922233-94924234(-)
Zm00001d002450::2:12954271-12956272(-)
Zm00001d017387::5:194107835-194109836(-)
Zm00001d024301::10:62893559-62895560(+)
Zm00001d006435::2:207997796-207999797(-)
Zm00001d019328::7:28084808-28086809(+)
Zm00001d036449::6:88956909-88958910(+)
Zm00001d029997::1:98380616-98382617(+)
Zm00001d018944::7:10185695-10187696(+)
Zm00001d031065::1:175600822-175602823(+)
Zm00001d032675::1:233764562-233766563(+)
Zm00001d050406::4:86394106-86396107(-)
Zm00001d039686::3:11847624-11849625(+)
Zm00001d045621::9:29043635-29045636(-)
Zm00001d033727::1:272357136-272359137(-)
Zm00001d015586::5:99710383-99712384(+)
Zm00001d001917::2:2906262-2908263(+)
Zm00001d010791::8:127886652-127888653(-)
Zm00001d039305::3:1402616-1404617(+)
Zm00001d046036::9:57490928-57492929(-)
Zm00001d048319::9:154472006-154474007(-)
Zm00001d042044::3:148443715-148445716(+)
Zm00001d033634::1:269326564-269328565(+)
Zm00001d007578::2:235119766-235121767(-)
Zm00001d042158::3:154263905-154265906(+)
Zm00001d008662::8:16397517-16399518(+)
Zm00001d002663::2:18759703-18761704(+)
Zm00001d038257::6:152485839-152487840(+)
Zm00001d013339::5:8898202-8900203(+)
Zm00001d045540::9:25850724-25852725(+)
Zm00001d032532::1:229808076-229810077(+)
Zm00001d001808::2:1271245-1273246(-)
Zm00001d033912::1:278372376-278374377(+)
Zm00001d013023::5:3416316-3418317(+)
Zm00001d002456::2:13190812-13192813(+)
Zm00001d034996::6:1300665-1302666(+)
Zm00001d033741::1:272604516-272606517(+)
Zm00001d044961::9:8300084-8302085(+)
Zm00001d036346::6:85064159-85066160(+)
Zm00001d037010::6:108965014-108967015(-)
Zm00001d036451::6:89029264-89031265(+)
Zm00001d012619::8:177290233-177292234(+)
Zm00001d035948::6:61622649-61624650(+)
Zm00001d016601::5:169538342-169540343(-)
Zm00001d037917::6:141961892-141963893(+)
Zm00001d050910::4:130224009-130226010(+)
Zm00001d021570::7:156415981-156417982(-)
Zm00001d019326::7:27942641-27944642(-)
Zm00001d022246::7:173547380-173549381(-)
Zm00001d025765::10:128936305-128938306(-)
Zm00001d023270::10:1778105-1780106(+)
Zm00001d042326::3:161320948-161322949(-)
Zm00001d049413::4:29847547-29849548(+)
Zm00001d045272::9:17595345-17597346(+)
Zm00001d022113::7:170585789-170587790(+)
Zm00001d010872::8:131661620-131663621(+)
Zm00001d012448::8:174723075-174725076(-)
Zm00001d036620::6:95016380-95018381(+)
Zm00001d026479::10:146712091-146714092(+)
Zm00001d021297::7:148164929-148166930(+)
Zm00001d026521::10:147486841-147488842(-)
Zm00001d045644::9:30773600-30775601(+)
Zm00001d030080::1:104118210-104120211(+)
Zm00001d011111::8:139302007-139304008(+)
Zm00001d007162::2:223605434-223607435(+)
Zm00001d011927::8:164783765-164785766(+)
Zm00001d005423::2:173514704-173516705(+)
Zm00001d031611::1:196152974-196154975(-)
Zm00001d003767::2:58174486-58176487(-)
Zm00001d005563::2:178600763-178602764(+)
Zm00001d034921::1:305651472-305653473(-)
Zm00001d036110::6:72623780-72625781(-)
Zm00001d050637::4:107950425-107952426(-)
Zm00001d011122::8:139571250-139573251(-)
Zm00001d017503::5:197735033-197737034(-)
Zm00001d052269::4:185370136-185372137(+)
Zm00001d007815::2:240146444-240148445(+)
Zm00001d018907::7:8967954-8969955(+)
Zm00001d007853::2:240964598-240966599(-)
Zm00001d024241::10:59152880-59154881(+)
Zm00001d042040::3:148155893-148157894(-)
Zm00001d048943::4:10213126-10215127(+)
Zm00001d001933::2:3101131-3103132(-)
Zm00001d033993::1:280604769-280606770(-)
Zm00001d031074::1:175995507-175997508(-)
Zm00001d028756::1:45716750-45718751(+)
Zm00001d045566::9:26898363-26900364(-)
Zm00001d033503::1:264686956-264688957(+)
Zm00001d035960::6:62645685-62647686(+)
Zm00001d025651::10:125020026-125022027(-)
Zm00001d012247::8:170937828-170939829(-)
Zm00001d003014::2:29437999-29440000(+)
Zm00001d010262::8:106449172-106451173(-)
Zm00001d021145::7:144086714-144088715(+)
Zm00001d038961::6:167706616-167708617(+)
Zm00001d034220::1:287007350-287009351(-)
Zm00001d016665::5:171912429-171914430(-)
Zm00001d034027::1:281460478-281462479(-)
Zm00001d002216::2:8318946-8320947(+)
Zm00001d017365::5:193682932-193684933(-)
Zm00001d006808::2:217124944-217126945(+)
Zm00001d041606::3:129565772-129567773(+)
Zm00001d049619::4:37782745-37784746(+)
Zm00001d002122::2:6149134-6151135(+)
Zm00001d031943::1:207688676-207690677(+)
Zm00001d018471::5:221365894-221367895(-)
Zm00001d037929::6:142401179-142403180(-)
Zm00001d022194::7:172575202-172577203(+)
Zm00001d007871::2:241394454-241396455(+)
Zm00001d005542::2:178099857-178101858(-)
Zm00001d024519::10:75779798-75781799(-)
Zm00001d016836::5:177829155-177831156(-)
Zm00001d004541::2:117121213-117123214(-)
Zm00001d008640::8:15536097-15538098(+)
Zm00001d013845::5:22414477-22416478(-)
Zm00001d014488::5:50001391-50003392(-)
Zm00001d044552::3:231545429-231547430(-)
Zm00001d039956::3:20570933-20572934(-)
Zm00001d028762::1:45867262-45869263(+)
Zm00001d018779::7:5052890-5054891(-)
Zm00001d024928::10:95472846-95474847(-)
Zm00001d023795::10:21208953-21210954(-)
Zm00001d022335::7:175634852-175636853(-)
Zm00001d007508::2:233471226-233473227(+)
Zm00001d017118::5:185975954-185977955(-)
Zm00001d016787::5:175973417-175975418(-)
Zm00001d020495::7:118964083-118966084(-)
Zm00001d016407::5:161275447-161277448(-)
Zm00001d034050::1:282498515-282500516(+)
Zm00001d043134::3:189958592-189960593(+)
Zm00001d037974::6:143922666-143924667(+)
Zm00001d022307::7:174844031-174846032(+)
Zm00001d051954::4:175237502-175239503(-)
Zm00001d054005::4:245030230-245032231(+)
Zm00001d030951::1:168644996-168646997(-)
Zm00001d041900::3:142575937-142577938(-)
Zm00001d018896::7:8607069-8609070(-)
Zm00001d005632::2:181296781-181298782(-)
Zm00001d032934::1:243889551-243891552(+)
Zm00001d005896::2:192055230-192057231(+)
Zm00001d015473::5:92106082-92108083(+)
Zm00001d043898::3:213266108-213268109(-)
Zm00001d012834::5:956796-958797(+)
Zm00001d052585::4:193609502-193611503(+)
Zm00001d047788::9:141790358-141792359(-)
Zm00001d021681::7:159844671-159846672(+)
Zm00001d031060::1:175169266-175171267(-)
Zm00001d051590::4:163895801-163897802(+)
Zm00001d031593::1:195670764-195672765(+)
Zm00001d002084::2:5709804-5711805(+)
Zm00001d024811::10:89006497-89008498(+)
Zm00001d016531::5:166567490-166569491(-)
Zm00001d050434::4:87639052-87641053(-)
Zm00001d031648::1:197354923-197356924(-)
Zm00001d028695::1:43354476-43356477(+)
Zm00001d010631::8:122409655-122411656(-)
Zm00001d012529::8:176122697-176124698(-)
Zm00001d049289::4:24581402-24583403(+)
Zm00001d031957::1:207958326-207960327(-)
Zm00001d050283::4:78442434-78444435(+)
Zm00001d046740::9:103967847-103969848(+)
Zm00001d008976::8:28096072-28098073(-)
Zm00001d028515::1:37926752-37928753(-)
Zm00001d011803::8:161772603-161774604(-)
Zm00001d015120::5:76344479-76346480(-)
Zm00001d017845::5:208601873-208603874(+)
Zm00001d012832::5:957709-959710(-)
Zm00001d037864::6:140136755-140138756(-)
Zm00001d049956::4:55419134-55421135(+)
Zm00001d035878::6:58275614-58277615(-)
Zm00001d034346::1:290282155-290284156(-)
Zm00001d026305::10:143262593-143264594(+)
Zm00001d033578::1:267643349-267645350(+)
Zm00001d044446::3:228292471-228294472(+)
Zm00001d018524::5:222465788-222467789(+)
Zm00001d015484::5:92896603-92898604(+)
Zm00001d035608::6:36527424-36529425(+)
Zm00001d011945::8:164898369-164900370(-)
Zm00001d015389::5:87825980-87827981(+)
Zm00001d007541::2:234293979-234295980(+)
Zm00001d024325::10:64684185-64686186(-)
Zm00001d013186::5:6106385-6108386(-)
Zm00001d027633::1:9546124-9548125(+)
Zm00001d023906::10:27464825-27466826(-)
Zm00001d046836::9:107999230-108001231(+)
Zm00001d048193::9:152170173-152172174(-)
Zm00001d013238::5:6857756-6859757(-)
Zm00001d007890::2:241879683-241881684(+)
Zm00001d017501::5:197654621-197656622(-)
Zm00001d002933::2:27102455-27104456(+)
Zm00001d034638::1:298675658-298677659(+)
Zm00001d039850::3:16554269-16556270(-)
Zm00001d029249::1:63743493-63745494(+)
Zm00001d016884::5:179286134-179288135(+)
Zm00001d003284::2:38755710-38757711(-)
Zm00001d036782::6:100778002-100780003(+)
Zm00001d012360::8:172998871-173000872(-)
Zm00001d020242::7:101923995-101925996(+)
Zm00001d029123::1:59027297-59029298(-)
Zm00001d008564::8:13131897-13133898(+)
Zm00001d033933::1:278900530-278902531(+)
Zm00001d039616::3:9142169-9144170(+)
Zm00001d042427::3:166935302-166937303(-)
Zm00001d027427::1:5093790-5095791(+)
Zm00001d023629::10:12732458-12734459(+)
Zm00001d049371::4:28129088-28131089(+)
Zm00001d027386::1:4125890-4127891(-)
Zm00001d033775::1:273300121-273302122(-)
Zm00001d033473::1:263682197-263684198(-)
Zm00001d035506::6:29715040-29717041(-)
Zm00001d008996::8:29227196-29229197(-)
Zm00001d021036::7:141013213-141015214(-)
Zm00001d024420::10:70282389-70284390(-)
Zm00001d018259::5:217543039-217545040(-)
Zm00001d021232::7:146618229-146620230(+)
Zm00001d052911::4:204485344-204487345(-)
Zm00001d007857::2:241016614-241018615(-)
Zm00001d023351::10:3951738-3953739(-)
Zm00001d023300::10:2360151-2362152(+)
Zm00001d041995::3:146871395-146873396(-)
```
