## Supplementary material for "A comprehensive map of preferentially located motifs reveals distinct proximal *cis*-regulatory elements in plants": GGCCCAAA_containing_gene_set.txt

```
#Occurences of GGCCCAAA between -142 and -17 (positions relative to the transcription start site)
#344 sequences with GGCCCAAA in this interval
#1.33% of the sequences in promoter set with GGCCCAAA (set with 25847 sequences)
Zm00001d019681::7:50681068-50683069(+)
Zm00001d037191::6:115196770-115198771(+)
Zm00001d008640::8:15536097-15538098(+)
Zm00001d011122::8:139571250-139573251(-)
Zm00001d010682::8:124163447-124165448(+)
Zm00001d028238::1:27600384-27602385(-)
Zm00001d012832::5:957709-959710(-)
Zm00001d043989::3:215691817-215693818(-)
Zm00001d008529::8:11902398-11904399(+)
Zm00001d035948::6:61622649-61624650(+)
Zm00001d041595::3:129151269-129153270(+)
Zm00001d037602::6:131215573-131217574(+)
Zm00001d017365::5:193682932-193684933(-)
Zm00001d026122::10:138962337-138964338(+)
Zm00001d001808::2:1271245-1273246(-)
Zm00001d018148::5:215535502-215537503(-)
Zm00001d026479::10:146712091-146714092(+)
Zm00001d021240::7:146740836-146742837(-)
Zm00001d035802::6:50777962-50779963(+)
Zm00001d017915::5:210054376-210056377(+)
Zm00001d035052::6:3229438-3231439(+)
Zm00001d025111::10:104841196-104843197(-)
Zm00001d013940::5:25516662-25518663(+)
Zm00001d035764::6:46353263-46355264(-)
Zm00001d032396::1:225299540-225301541(-)
Zm00001d013156::5:5549524-5551525(+)
Zm00001d044663::3:234336115-234338116(+)
Zm00001d032733::1:236528011-236530012(-)
Zm00001d031988::1:208838939-208840940(-)
Zm00001d038970::6:167989723-167991724(+)
Zm00001d023899::10:27166231-27168232(+)
Zm00001d014175::5:34986899-34988900(+)
Zm00001d030527::1:141836462-141838463(+)
Zm00001d023385::10:4347891-4349892(-)
Zm00001d001880::2:2259162-2261163(+)
Zm00001d011880::8:163864704-163866705(-)
Zm00001d008326::8:5364355-5366356(+)
Zm00001d008906::8:24722152-24724153(+)
Zm00001d006061::2:196889923-196891924(-)
Zm00001d017914::5:210055267-210057268(-)
Zm00001d045315::9:18805022-18807023(+)
Zm00001d051808::4:170142132-170144133(-)
Zm00001d008236::8:2196914-2198915(+)
Zm00001d035060::6:3457887-3459888(-)
Zm00001d018694::7:2694986-2696987(-)
Zm00001d025673::10:125891514-125893515(+)
Zm00001d049884::4:50466211-50468212(-)
Zm00001d007287::2:226851685-226853686(+)
Zm00001d024373::10:67655027-67657028(+)
Zm00001d024832::10:90132628-90134629(+)
Zm00001d034050::1:282498515-282500516(+)
Zm00001d048493::9:157122198-157124199(-)
Zm00001d006787::2:216664170-216666171(+)
Zm00001d004498::2:115233305-115235306(-)
Zm00001d045538::9:25845088-25847089(+)
Zm00001d031986::1:208754375-208756376(-)
Zm00001d030020::1:99943843-99945844(+)
Zm00001d034921::1:305651472-305653473(-)
Zm00001d013267::5:7485929-7487930(+)
Zm00001d034018::1:281283263-281285264(-)
Zm00001d029378::1:68242973-68244974(+)
Zm00001d024519::10:75779798-75781799(-)
Zm00001d033149::1:252128491-252130492(+)
Zm00001d049464::4:31324414-31326415(+)
Zm00001d026307::10:143306988-143308989(-)
Zm00001d010033::8:96358254-96360255(+)
Zm00001d039160::6:171429462-171431463(-)
Zm00001d012794::5:35120-37121(-)
Zm00001d048410::9:155792465-155794466(-)
Zm00001d016274::5:155137710-155139711(-)
Zm00001d018552::5:222833731-222835732(-)
Zm00001d036451::6:89029264-89031265(+)
Zm00001d022267::7:173984099-173986100(+)
Zm00001d029487::1:72826817-72828818(+)
Zm00001d013310::5:8297661-8299662(-)
Zm00001d002650::2:18174800-18176801(+)
Zm00001d036704::6:98153392-98155393(-)
Zm00001d037929::6:142401179-142403180(-)
Zm00001d001949::2:3421677-3423678(-)
Zm00001d034218::1:286996565-286998566(+)
Zm00001d046200::9:71543780-71545781(-)
Zm00001d032439::1:226421202-226423203(+)
Zm00001d045056::9:11220091-11222092(+)
Zm00001d040571::3:50762484-50764485(+)
Zm00001d021675::7:159790313-159792314(-)
Zm00001d053775::4:240853046-240855047(-)
Zm00001d002351::2:10714183-10716184(+)
Zm00001d011780::8:161466148-161468149(+)
Zm00001d037505::6:127617627-127619628(+)
Zm00001d010908::8:133038370-133040371(-)
Zm00001d012448::8:174723075-174725076(-)
Zm00001d043838::3:211447976-211449977(+)
Zm00001d029096::1:57827527-57829528(-)
Zm00001d046449::9:90420442-90422443(+)
Zm00001d018413::5:220276980-220278981(-)
Zm00001d011993::8:166039212-166041213(-)
Zm00001d049959::4:55912363-55914364(-)
Zm00001d042582::3:172729277-172731278(+)
Zm00001d002617::2:16870822-16872823(+)
Zm00001d047489::9:132230150-132232151(+)
Zm00001d016254::5:153612865-153614866(+)
Zm00001d027941::1:18017603-18019604(+)
Zm00001d008720::8:17727076-17729077(+)
Zm00001d049649::4:38704843-38706844(+)
Zm00001d051790::4:169877570-169879571(-)
Zm00001d035319::6:21083604-21085605(-)
Zm00001d048382::9:155282324-155284325(+)
Zm00001d010631::8:122409655-122411656(-)
Zm00001d019339::7:28582103-28584104(-)
Zm00001d021570::7:156415981-156417982(-)
Zm00001d051474::4:159936497-159938498(+)
Zm00001d045647::9:30894896-30896897(-)
Zm00001d036449::6:88956909-88958910(+)
Zm00001d013027::5:3455550-3457551(+)
Zm00001d042695::3:177281334-177283335(-)
Zm00001d049557::4:35016185-35018186(-)
Zm00001d002390::2:11688604-11690605(-)
Zm00001d045607::9:28661748-28663749(+)
Zm00001d013656::5:16360554-16362555(-)
Zm00001d030639::1:150128568-150130569(+)
Zm00001d032209::1:217182234-217184235(-)
Zm00001d002490::2:13897045-13899046(+)
Zm00001d035912::6:59865730-59867731(-)
Zm00001d033588::1:267932932-267934933(-)
Zm00001d031175::1:181155868-181157869(-)
Zm00001d017146::5:186851278-186853279(-)
Zm00001d053123::4:214602257-214604258(+)
Zm00001d021676::7:159789483-159791484(+)
Zm00001d012834::5:956796-958797(+)
Zm00001d008417::8:8211988-8213989(-)
Zm00001d016601::5:169538342-169540343(-)
Zm00001d045566::9:26898363-26900364(-)
Zm00001d035051::6:3230271-3232272(-)
Zm00001d041914::3:143320099-143322100(-)
Zm00001d017401::5:194929068-194931069(+)
Zm00001d012930::5:2167924-2169925(+)
Zm00001d021704::7:160766744-160768745(-)
Zm00001d019719::7:53600529-53602530(-)
Zm00001d024301::10:62893559-62895560(+)
Zm00001d046076::9:61760502-61762503(+)
Zm00001d053968::4:244424656-244426657(-)
Zm00001d010029::8:96088078-96090079(+)
Zm00001d008662::8:16397517-16399518(+)
Zm00001d052809::4:201666169-201668170(-)
Zm00001d017639::5:202841290-202843291(-)
Zm00001d015935::5:132679186-132681187(+)
Zm00001d017092::5:185198084-185200085(+)
Zm00001d025765::10:128936305-128938306(-)
Zm00001d002510::2:14306289-14308290(-)
Zm00001d049413::4:29847547-29849548(+)
Zm00001d015863::5:127082254-127084255(-)
Zm00001d036903::6:105990402-105992403(+)
Zm00001d039319::3:1706292-1708293(-)
Zm00001d032532::1:229808076-229810077(+)
Zm00001d051932::4:174798676-174800677(+)
Zm00001d039001::6:168527254-168529255(-)
Zm00001d007145::2:223324275-223326276(-)
Zm00001d026589::10:148510792-148512793(-)
Zm00001d052911::4:204485344-204487345(-)
Zm00001d023795::10:21208953-21210954(-)
Zm00001d008663::8:16397517-16399518(+)
Zm00001d006632::2:213073181-213075182(-)
Zm00001d002426::2:12411184-12413185(-)
Zm00001d015096::5:75295811-75297812(-)
Zm00001d005998::2:194955815-194957816(-)
Zm00001d003166::2:34246260-34248261(+)
Zm00001d037509::6:127640691-127642692(-)
Zm00001d047964::9:146536558-146538559(+)
Zm00001d052551::4:192867286-192869287(+)
Zm00001d006541::2:210708719-210710720(-)
Zm00001d015568::5:98399634-98401635(+)
Zm00001d036782::6:100778002-100780003(+)
Zm00001d047941::9:145889318-145891319(+)
Zm00001d053953::4:244170914-244172915(+)
Zm00001d005400::2:172640280-172642281(-)
Zm00001d029856::1:90493193-90495194(+)
Zm00001d028010::1:20268412-20270413(-)
Zm00001d020603::7:124342993-124344994(+)
Zm00001d033932::1:278901392-278903393(-)
Zm00001d015484::5:92896603-92898604(+)
Zm00001d049674::4:39643765-39645766(-)
Zm00001d040191::3:31625893-31627894(-)
Zm00001d021247::7:146824625-146826626(-)
Zm00001d047500::9:132752745-132754746(+)
Zm00001d036345::6:85059794-85061795(+)
Zm00001d054083::4:246086740-246088741(+)
Zm00001d010880::8:131985031-131987032(+)
Zm00001d028698::1:43446280-43448281(-)
Zm00001d003846::2:61942772-61944773(+)
Zm00001d024325::10:64684185-64686186(-)
Zm00001d025711::10:126997411-126999412(-)
Zm00001d028240::1:27694324-27696325(+)
Zm00001d036748::6:99745297-99747298(-)
Zm00001d005632::2:181296781-181298782(-)
Zm00001d027312::1:2772553-2774554(+)
Zm00001d037917::6:141961892-141963893(+)
Zm00001d039505::3:6099056-6101057(-)
Zm00001d023270::10:1778105-1780106(+)
Zm00001d044117::3:219798020-219800021(-)
Zm00001d027573::1:8311990-8313991(-)
Zm00001d002621::2:16987757-16989758(-)
Zm00001d017503::5:197735033-197737034(-)
Zm00001d042287::3:159073168-159075169(+)
Zm00001d018141::5:215261122-215263123(+)
Zm00001d021145::7:144086714-144088715(+)
Zm00001d011069::8:138018958-138020959(-)
Zm00001d014969::5:70571393-70573394(+)
Zm00001d033704::1:271710380-271712381(-)
Zm00001d012394::8:173524589-173526590(-)
Zm00001d022268::7:174003945-174005946(+)
Zm00001d033578::1:267643349-267645350(+)
Zm00001d017960::5:210913907-210915908(-)
Zm00001d039498::3:5999572-6001573(+)
Zm00001d025404::10:117394250-117396251(+)
Zm00001d047581::9:136330235-136332236(-)
Zm00001d015389::5:87825980-87827981(+)
Zm00001d015586::5:99710383-99712384(+)
Zm00001d032326::1:222591156-222593157(+)
Zm00001d030232::1:114930317-114932318(-)
Zm00001d013697::5:17803618-17805619(+)
Zm00001d038608::6:160894789-160896790(+)
Zm00001d050300::4:79807821-79809822(-)
Zm00001d034522::1:295617197-295619198(-)
Zm00001d007801::2:239876479-239878480(-)
Zm00001d025687::10:126204649-126206650(+)
Zm00001d041734::3:135548873-135550874(-)
Zm00001d013186::5:6106385-6108386(-)
Zm00001d003698::2:55077098-55079099(+)
Zm00001d041962::3:145903507-145905508(+)
Zm00001d039850::3:16554269-16556270(-)
Zm00001d027458::1:5703554-5705555(-)
Zm00001d030951::1:168644996-168646997(-)
Zm00001d011096::8:138814881-138816882(+)
Zm00001d036717::6:98732246-98734247(-)
Zm00001d051406::4:157355025-157357026(-)
Zm00001d004091::2:82000038-82002039(-)
Zm00001d052701::4:198082568-198084569(-)
Zm00001d014972::5:70603165-70605166(+)
Zm00001d024691::10:83695363-83697364(+)
Zm00001d002330::2:10459027-10461028(+)
Zm00001d042928::3:184229585-184231586(-)
Zm00001d034251::1:287920113-287922114(+)
Zm00001d042044::3:148443715-148445716(+)
Zm00001d047788::9:141790358-141792359(-)
Zm00001d006435::2:207997796-207999797(-)
Zm00001d051871::4:172960445-172962446(-)
Zm00001d039529::3:7304441-7306442(-)
Zm00001d045784::9:38913212-38915213(+)
Zm00001d030603::1:147915606-147917607(-)
Zm00001d009028::8:30681211-30683212(-)
Zm00001d003864::2:63707738-63709739(+)
Zm00001d053861::4:242510881-242512882(+)
Zm00001d023291::10:2231955-2233956(+)
Zm00001d035199::6:9602459-9604460(-)
Zm00001d004588::2:120482778-120484779(+)
Zm00001d007871::2:241394454-241396455(+)
Zm00001d013758::5:19596121-19598122(+)
Zm00001d028952::1:52680375-52682376(-)
Zm00001d014953::5:69678896-69680897(-)
Zm00001d012671::8:178350000-178352001(+)
Zm00001d019328::7:28084808-28086809(+)
Zm00001d018913::7:9138940-9140941(+)
Zm00001d014438::5:46918168-46920169(-)
Zm00001d006624::2:212793396-212795397(-)
Zm00001d038087::6:147377663-147379664(+)
Zm00001d045199::9:15851283-15853284(+)
Zm00001d035506::6:29715040-29717041(-)
Zm00001d041564::3:127281573-127283574(-)
Zm00001d029249::1:63743493-63745494(+)
Zm00001d043948::3:214479525-214481526(-)
Zm00001d031637::1:197051848-197053849(-)
Zm00001d017067::5:184311882-184313883(-)
Zm00001d032798::1:238471177-238473178(-)
Zm00001d034244::1:287678371-287680372(-)
Zm00001d041560::3:127262919-127264920(-)
Zm00001d049623::4:37966266-37968267(+)
Zm00001d011111::8:139302007-139304008(+)
Zm00001d034220::1:287007350-287009351(-)
Zm00001d038646::6:161647456-161649457(-)
Zm00001d020983::7:139017343-139019344(+)
Zm00001d036148::6:74550075-74552076(-)
Zm00001d021931::7:166076900-166078901(+)
Zm00001d025651::10:125020026-125022027(-)
Zm00001d039517::3:6379153-6381154(-)
Zm00001d020544::7:121752666-121754667(-)
Zm00001d032032::1:209990849-209992850(+)
Zm00001d006613::2:212610024-212612025(+)
Zm00001d015940::5:132978508-132980509(+)
Zm00001d033033::1:247943662-247945663(+)
Zm00001d011901::8:164250558-164252559(-)
Zm00001d019189::7:20853118-20855119(-)
Zm00001d018471::5:221365894-221367895(-)
Zm00001d022393::7:176668099-176670100(-)
Zm00001d002339::2:10597559-10599560(-)
Zm00001d026521::10:147486841-147488842(-)
Zm00001d050910::4:130224009-130226010(+)
Zm00001d028195::1:25930019-25932020(-)
Zm00001d040689::3:58305454-58307455(-)
Zm00001d021335::7:149133590-149135591(-)
Zm00001d053281::4:223891336-223893337(+)
Zm00001d007369::2:229917239-229919240(-)
Zm00001d008582::8:13560158-13562159(-)
Zm00001d044972::9:8655654-8657655(-)
Zm00001d042530::3:170942959-170944960(-)
Zm00001d020340::7:107531913-107533914(-)
Zm00001d046083::9:61958908-61960909(-)
Zm00001d034840::1:303624652-303626653(+)
Zm00001d002252::2:8980966-8982967(+)
Zm00001d039330::3:1991192-1993193(+)
Zm00001d031291::1:185471393-185473394(+)
Zm00001d019374::7:30597799-30599800(-)
Zm00001d031134::1:179001493-179003494(-)
Zm00001d028453::1:35475734-35477735(-)
Zm00001d018287::5:217950456-217952457(-)
Zm00001d020382::7:110505786-110507787(-)
Zm00001d011270::8:145291325-145293326(-)
Zm00001d015374::5:87031002-87033003(-)
Zm00001d010207::8:104013345-104015346(-)
Zm00001d011803::8:161772603-161774604(-)
Zm00001d033138::1:251840928-251842929(+)
Zm00001d049140::4:17523878-17525879(+)
Zm00001d017032::5:183208899-183210900(+)
Zm00001d009417::8:63482011-63484012(-)
Zm00001d014867::5:66266658-66268659(-)
Zm00001d041346::3:113865246-113867247(-)
Zm00001d036985::6:108318595-108320596(-)
Zm00001d036764::6:100078381-100080382(-)
Zm00001d018259::5:217543039-217545040(-)
Zm00001d003014::2:29437999-29440000(+)
Zm00001d030638::1:150129437-150131438(-)
Zm00001d034326::1:289333786-289335787(+)
Zm00001d053718::4:239820300-239822301(-)
Zm00001d044352::3:225663012-225665013(-)
Zm00001d026239::10:141709780-141711781(-)
Zm00001d021359::7:149804993-149806994(-)
Zm00001d001904::2:2641524-2643525(-)
Zm00001d039956::3:20570933-20572934(-)
Zm00001d046898::9:109490931-109492932(-)
Zm00001d023629::10:12732458-12734459(+)
Zm00001d007934::2:243388688-243390689(+)
Zm00001d044602::3:233171322-233173323(-)
Zm00001d021015::7:140478441-140480442(+)
Zm00001d046940::9:111958537-111960538(-)
Zm00001d036620::6:95016380-95018381(+)
```
