## Supplementary material for "A comprehensive map of preferentially located motifs reveals distinct proximal *cis*-regulatory elements in plants": GGCCCAAG_containing_gene_set.txt

```
#Occurences of GGCCCAAG between -101 and -18 (positions relative to the transcription start site)
#168 sequences with GGCCCAAG in this interval
#0.65% of the sequences in promoter set with GGCCCAAG (set with 25847 sequences)
Zm00001d019031::7:13548007-13550008(+)
Zm00001d047426::9:129718474-129720475(-)
Zm00001d045644::9:30773600-30775601(+)
Zm00001d003646::2:51776756-51778757(+)
Zm00001d018659::7:2083929-2085930(-)
Zm00001d022335::7:175634852-175636853(-)
Zm00001d012306::8:172153034-172155035(+)
Zm00001d039460::3:4949557-4951558(+)
Zm00001d004982::2:152190269-152192270(+)
Zm00001d053064::4:211824317-211826318(+)
Zm00001d020274::7:103649089-103651090(-)
Zm00001d035762::6:46166031-46168032(-)
Zm00001d005193::2:163078119-163080120(+)
Zm00001d052295::4:186315847-186317848(-)
Zm00001d054005::4:245030230-245032231(+)
Zm00001d052747::4:199615024-199617025(-)
Zm00001d034358::1:290658242-290660243(+)
Zm00001d022021::7:168225188-168227189(-)
Zm00001d036351::6:85211877-85213878(+)
Zm00001d032486::1:228156225-228158226(-)
Zm00001d013243::5:6943350-6945351(-)
Zm00001d026544::10:147966903-147968904(-)
Zm00001d002028::2:4661612-4663613(+)
Zm00001d045272::9:17595345-17597346(+)
Zm00001d034936::1:306099384-306101385(-)
Zm00001d046527::9:94132402-94134403(-)
Zm00001d025286::10:112658518-112660519(+)
Zm00001d028050::1:21679196-21681197(+)
Zm00001d001933::2:3101131-3103132(-)
Zm00001d021232::7:146618229-146620230(+)
Zm00001d036654::6:96556098-96558099(-)
Zm00001d008708::8:17554274-17556275(-)
Zm00001d045864::9:44511451-44513452(-)
Zm00001d027337::1:3222922-3224923(+)
Zm00001d017331::5:193174571-193176572(+)
Zm00001d044784::9:2337237-2339238(+)
Zm00001d034880::1:304584857-304586858(+)
Zm00001d013721::5:18532645-18534646(-)
Zm00001d028332::1:31060252-31062253(-)
Zm00001d048551::9:158535594-158537595(-)
Zm00001d043277::3:194200988-194202989(+)
Zm00001d007042::2:220734131-220736132(+)
Zm00001d028756::1:45716750-45718751(+)
Zm00001d045311::9:18791767-18793768(-)
Zm00001d034594::1:297405753-297407754(+)
Zm00001d049526::4:33217877-33219878(-)
Zm00001d013156::5:5549524-5551525(+)
Zm00001d048787::4:5543524-5545525(-)
Zm00001d047289::9:125635693-125637694(+)
Zm00001d028757::1:45716795-45718796(+)
Zm00001d040191::3:31625893-31627894(-)
Zm00001d042530::3:170942959-170944960(-)
Zm00001d051954::4:175237502-175239503(-)
Zm00001d042058::3:149048291-149050292(+)
Zm00001d031211::1:182339720-182341721(-)
Zm00001d025651::10:125020026-125022027(-)
Zm00001d034076::1:283400033-283402034(+)
Zm00001d005542::2:178099857-178101858(-)
Zm00001d020853::7:134782766-134784767(-)
Zm00001d027461::1:5815370-5817371(+)
Zm00001d044243::3:222862586-222864587(-)
Zm00001d027941::1:18017603-18019604(+)
Zm00001d027848::1:15125344-15127345(-)
Zm00001d006916::2:219327544-219329545(+)
Zm00001d033993::1:280604769-280606770(-)
Zm00001d012301::8:172075642-172077643(-)
Zm00001d016531::5:166567490-166569491(-)
Zm00001d018334::5:218623284-218625285(-)
Zm00001d008515::8:11259675-11261676(+)
Zm00001d017206::5:188879946-188881947(-)
Zm00001d012360::8:172998871-173000872(-)
Zm00001d012354::8:172927816-172929817(-)
Zm00001d052148::4:181202102-181204103(-)
Zm00001d048362::9:155110975-155112976(+)
Zm00001d008564::8:13131897-13133898(+)
Zm00001d034699::1:300197623-300199624(+)
Zm00001d038903::6:166748624-166750625(+)
Zm00001d038931::6:167227885-167229886(+)
Zm00001d044316::3:225062828-225064829(-)
Zm00001d051053::4:139080411-139082412(-)
Zm00001d049858::4:48667089-48669090(-)
Zm00001d011061::8:137875115-137877116(-)
Zm00001d001906::2:2648329-2650330(-)
Zm00001d045403::9:20776287-20778288(+)
Zm00001d037010::6:108965014-108967015(-)
Zm00001d006113::2:198796910-198798911(+)
Zm00001d002440::2:12656945-12658946(-)
Zm00001d012529::8:176122697-176124698(-)
Zm00001d032675::1:233764562-233766563(+)
Zm00001d013093::5:4607145-4609146(+)
Zm00001d012854::5:1122086-1124087(-)
Zm00001d049619::4:37782745-37784746(+)
Zm00001d033707::1:271817562-271819563(-)
Zm00001d048981::4:11422048-11424049(+)
Zm00001d010050::8:97202326-97204327(-)
Zm00001d046357::9:83800193-83802194(+)
Zm00001d052489::4:191192496-191194497(-)
Zm00001d050352::4:83019678-83021679(+)
Zm00001d012425::8:174300416-174302417(-)
Zm00001d012661::8:178200612-178202613(-)
Zm00001d034856::1:303908034-303910035(-)
Zm00001d009059::8:33808688-33810689(+)
Zm00001d031957::1:207958326-207960327(-)
Zm00001d037104::6:112385014-112387015(-)
Zm00001d052269::4:185370136-185372137(+)
Zm00001d037413::6:124877262-124879263(-)
Zm00001d024462::10:71951832-71953833(+)
Zm00001d050300::4:79807821-79809822(-)
Zm00001d039568::3:8115310-8117311(-)
Zm00001d012226::8:170450840-170452841(+)
Zm00001d038855::6:165906156-165908157(-)
Zm00001d008976::8:28096072-28098073(-)
Zm00001d018439::5:220895359-220897360(-)
Zm00001d029046::1:56028430-56030431(+)
Zm00001d026676::10:149750684-149752685(-)
Zm00001d011188::8:142402702-142404703(-)
Zm00001d012855::5:1127169-1129170(-)
Zm00001d033994::1:280603876-280605877(+)
Zm00001d011159::8:141250053-141252054(-)
Zm00001d014332::5:41134035-41136036(+)
Zm00001d031173::1:180740254-180742255(+)
Zm00001d039983::3:21763334-21765335(+)
Zm00001d048193::9:152170173-152172174(-)
Zm00001d034638::1:298675658-298677659(+)
Zm00001d038155::6:149718870-149720871(-)
Zm00001d034852::1:303813755-303815756(-)
Zm00001d035770::6:46873590-46875591(+)
Zm00001d006161::2:200088797-200090798(-)
Zm00001d012792::8:181084830-181086831(-)
Zm00001d020492::7:118721743-118723744(-)
Zm00001d010915::8:133304941-133306942(-)
Zm00001d007162::2:223605434-223607435(+)
Zm00001d016787::5:175973417-175975418(-)
Zm00001d007578::2:235119766-235121767(-)
Zm00001d015242::5:80673938-80675939(+)
Zm00001d047044::9:116544506-116546507(+)
Zm00001d020417::7:112560996-112562997(-)
Zm00001d034050::1:282498515-282500516(+)
Zm00001d034509::1:294987477-294989478(-)
Zm00001d049956::4:55419134-55421135(+)
Zm00001d018450::5:221107437-221109438(+)
Zm00001d006808::2:217124944-217126945(+)
Zm00001d052060::4:178022736-178024737(-)
Zm00001d023351::10:3951738-3953739(-)
Zm00001d046555::9:95834366-95836367(-)
Zm00001d018598::7:415727-417728(-)
Zm00001d026345::10:143889294-143891295(+)
Zm00001d040727::3:60294228-60296229(-)
Zm00001d003660::2:52984972-52986973(+)
Zm00001d025050::10:101682432-101684433(-)
Zm00001d033847::1:275683714-275685715(+)
Zm00001d022246::7:173547380-173549381(-)
Zm00001d048217::9:152620309-152622310(+)
Zm00001d049499::4:32584266-32586267(-)
Zm00001d048738::4:4759230-4761231(+)
Zm00001d042326::3:161320948-161322949(-)
Zm00001d022153::7:171354991-171356992(+)
Zm00001d039630::3:9557742-9559743(+)
Zm00001d014618::5:55874207-55876208(+)
Zm00001d017146::5:186851278-186853279(-)
Zm00001d018157::5:215694787-215696788(-)
Zm00001d043134::3:189958592-189960593(+)
Zm00001d008800::8:20784855-20786856(-)
Zm00001d009029::8:30689752-30691753(+)
Zm00001d051062::4:140036865-140038866(+)
Zm00001d001864::2:2065089-2067090(+)
Zm00001d026120::10:138882676-138884677(+)
Zm00001d026239::10:141709780-141711781(-)
```
