## Supplementary material for "A comprehensive map of preferentially located motifs reveals distinct proximal *cis*-regulatory elements in plants": GGCCCAC_containing_gene_set.txt

```
#Occurences of GGCCCAC between -123 and -37 (positions relative to the transcription start site)
#1022 sequences with GGCCCAC in this interval
#3.95% of the sequences in promoter set with GGCCCAC (set with 25847 sequences)
Zm00001d045183::9:15347247-15349248(+)
Zm00001d042395::3:164415145-164417146(-)
Zm00001d031328::1:186085057-186087058(-)
Zm00001d010957::8:135037904-135039905(-)
Zm00001d038871::6:166174055-166176056(+)
Zm00001d021082::7:142427497-142429498(-)
Zm00001d042526::3:170859865-170861866(+)
Zm00001d022307::7:174844031-174846032(+)
Zm00001d037108::6:112475252-112477253(-)
Zm00001d046005::9:53470410-53472411(+)
Zm00001d012855::5:1127169-1129170(-)
Zm00001d015037::5:72939375-72941376(-)
Zm00001d013918::5:24813586-24815587(+)
Zm00001d036447::6:88838392-88840393(+)
Zm00001d043288::3:194546993-194548994(-)
Zm00001d018962::7:10830065-10832066(+)
Zm00001d010918::8:133383400-133385401(+)
Zm00001d021383::7:150577841-150579842(-)
Zm00001d047522::9:133468713-133470714(-)
Zm00001d035113::6:5775188-5777189(-)
Zm00001d018929::7:9551118-9553119(-)
Zm00001d051564::4:162886257-162888258(-)
Zm00001d025228::10:110192655-110194656(+)
Zm00001d022097::7:170216551-170218552(+)
Zm00001d012445::8:174624660-174626661(+)
Zm00001d023659::10:13874965-13876966(+)
Zm00001d018274::5:217742212-217744213(+)
Zm00001d036437::6:88367494-88369495(+)
Zm00001d011108::8:139156926-139158927(-)
Zm00001d052453::4:190320743-190322744(+)
Zm00001d028071::1:21977735-21979736(+)
Zm00001d045481::9:23994622-23996623(-)
Zm00001d043613::3:205197851-205199852(-)
Zm00001d038849::6:165817952-165819953(+)
Zm00001d004652::2:126382928-126384929(-)
Zm00001d007903::2:242087862-242089863(+)
Zm00001d014863::5:66027483-66029484(-)
Zm00001d013730::5:18813833-18815834(+)
Zm00001d024497::10:74158599-74160600(-)
Zm00001d034512::1:295266350-295268351(+)
Zm00001d038156::6:149730946-149732947(-)
Zm00001d043907::3:213524090-213526091(-)
Zm00001d039663::3:11197071-11199072(+)
Zm00001d052561::4:193205354-193207355(-)
Zm00001d029039::1:55704461-55706462(-)
Zm00001d018469::5:221356867-221358868(-)
Zm00001d019034::7:13649320-13651321(-)
Zm00001d008610::8:14452563-14454564(-)
Zm00001d031562::1:194370894-194372895(-)
Zm00001d034855::1:303824577-303826578(+)
Zm00001d038003::6:144814370-144816371(-)
Zm00001d020399::7:111340017-111342018(-)
Zm00001d038982::6:168206523-168208524(-)
Zm00001d053928::4:243720007-243722008(-)
Zm00001d042017::3:147533357-147535358(-)
Zm00001d045247::9:16980304-16982305(-)
Zm00001d009578::8:71546975-71548976(+)
Zm00001d010615::8:121863144-121865145(-)
Zm00001d023366::10:4129470-4131471(-)
Zm00001d022142::7:171060046-171062047(+)
Zm00001d044672::3:234544396-234546397(+)
Zm00001d004488::2:114726213-114728214(+)
Zm00001d027813::1:14320149-14322150(+)
Zm00001d008258::8:3330951-3332952(+)
Zm00001d032224::1:217876423-217878424(+)
Zm00001d003742::2:56992328-56994329(+)
Zm00001d028333::1:31062340-31064341(-)
Zm00001d003196::2:35310417-35312418(-)
Zm00001d052027::4:176839503-176841504(+)
Zm00001d022321::7:175375209-175377210(-)
Zm00001d012064::8:167542092-167544093(+)
Zm00001d037334::6:121923730-121925731(-)
Zm00001d002456::2:13190812-13192813(+)
Zm00001d042756::3:179002691-179004692(-)
Zm00001d034650::1:298816281-298818282(-)
Zm00001d022188::7:172302883-172304884(+)
Zm00001d036674::6:97247447-97249448(+)
Zm00001d006008::2:195177524-195179525(+)
Zm00001d030951::1:168644996-168646997(-)
Zm00001d014271::5:38629184-38631185(+)
Zm00001d011668::8:158111527-158113528(+)
Zm00001d018941::7:9995012-9997013(-)
Zm00001d044117::3:219798020-219800021(-)
Zm00001d031975::1:208358911-208360912(-)
Zm00001d034444::1:293189946-293191947(+)
Zm00001d018374::5:219466337-219468338(+)
Zm00001d047785::9:141760930-141762931(-)
Zm00001d013073::5:4333157-4335158(-)
Zm00001d012745::8:179578575-179580576(+)
Zm00001d034726::1:300806919-300808920(+)
Zm00001d029811::1:88032361-88034362(-)
Zm00001d009539::8:69388510-69390511(+)
Zm00001d044759::9:1550722-1552723(+)
Zm00001d006924::2:219458699-219460700(-)
Zm00001d018283::5:217873373-217875374(+)
Zm00001d004070::2:80074196-80076197(+)
Zm00001d009796::8:81802121-81804122(-)
Zm00001d026348::10:143982388-143984389(-)
Zm00001d032520::1:229243513-229245514(-)
Zm00001d014155::5:34327653-34329654(+)
Zm00001d009118::8:37521078-37523079(-)
Zm00001d042852::3:182078469-182080470(+)
Zm00001d028550::1:38974258-38976259(+)
Zm00001d044130::3:220027981-220029982(+)
Zm00001d028319::1:30557815-30559816(+)
Zm00001d022046::7:168696768-168698769(+)
Zm00001d021437::7:152289629-152291630(-)
Zm00001d018082::5:213919798-213921799(+)
Zm00001d006390::2:206471907-206473908(+)
Zm00001d032153::1:214584359-214586360(-)
Zm00001d035051::6:3230271-3232272(-)
Zm00001d037842::6:139378604-139380605(-)
Zm00001d024534::10:76839840-76841841(+)
Zm00001d034433::1:292903592-292905593(+)
Zm00001d010838::8:129540524-129542525(-)
Zm00001d010040::8:96549253-96551254(+)
Zm00001d029860::1:90869364-90871365(-)
Zm00001d002056::2:5047167-5049168(-)
Zm00001d015259::5:81750765-81752766(+)
Zm00001d016159::5:147678389-147680390(-)
Zm00001d006837::2:217665976-217667977(-)
Zm00001d007605::2:236089773-236091774(+)
Zm00001d015714::5:110415843-110417844(+)
Zm00001d025435::10:118617915-118619916(+)
Zm00001d042664::3:175919885-175921886(-)
Zm00001d030108::1:106178924-106180925(+)
Zm00001d045798::9:39856789-39858790(+)
Zm00001d046294::9:78793908-78795909(-)
Zm00001d038554::6:159782204-159784205(+)
Zm00001d016832::5:177784018-177786019(-)
Zm00001d032923::1:243211162-243213163(-)
Zm00001d013359::5:9532995-9534996(+)
Zm00001d033985::1:280281416-280283417(+)
Zm00001d031648::1:197354923-197356924(-)
Zm00001d024756::10:86473434-86475435(-)
Zm00001d035285::6:19338568-19340569(+)
Zm00001d025827::10:131079188-131081189(+)
Zm00001d031952::1:207854493-207856494(+)
Zm00001d009912::8:89304010-89306011(+)
Zm00001d001978::2:3796662-3798663(+)
Zm00001d028662::1:42239056-42241057(-)
Zm00001d041268::3:109254461-109256462(-)
Zm00001d037247::6:117814122-117816123(+)
Zm00001d039874::3:17368589-17370590(-)
Zm00001d015722::5:112751106-112753107(+)
Zm00001d052010::4:176410961-176412962(+)
Zm00001d035984::6:64657825-64659826(+)
Zm00001d011470::8:151372141-151374142(-)
Zm00001d040672::3:57200543-57202544(-)
Zm00001d053308::4:225429492-225431493(-)
Zm00001d051684::4:166651709-166653710(+)
Zm00001d002801::2:23081301-23083302(+)
Zm00001d020963::7:138055876-138057877(+)
Zm00001d047782::9:141645265-141647266(-)
Zm00001d012866::5:1356852-1358853(+)
Zm00001d035515::6:30752412-30754413(+)
Zm00001d027427::1:5093790-5095791(+)
Zm00001d045082::9:11885816-11887817(-)
Zm00001d021558::7:156001361-156003362(-)
Zm00001d034750::1:301299775-301301776(-)
Zm00001d022257::7:173795679-173797680(+)
Zm00001d006358::2:205686410-205688411(+)
Zm00001d006389::2:206395913-206397914(+)
Zm00001d027519::1:7338414-7340415(+)
Zm00001d046660::9:100856456-100858457(-)
Zm00001d012934::5:2196675-2198676(+)
Zm00001d008222::8:1659430-1661431(+)
Zm00001d029740::1:84850793-84852794(-)
Zm00001d009431::8:64111364-64113365(-)
Zm00001d018432::5:220720564-220722565(+)
Zm00001d010974::8:135541706-135543707(-)
Zm00001d051911::4:174425907-174427908(+)
Zm00001d032306::1:221454081-221456082(+)
Zm00001d006944::2:219969679-219971680(-)
Zm00001d035081::6:4038789-4040790(-)
Zm00001d050847::4:126595445-126597446(+)
Zm00001d029203::1:62219996-62221997(-)
Zm00001d031587::1:195532650-195534651(-)
Zm00001d052680::4:197104676-197106677(+)
Zm00001d053660::4:238364694-238366695(+)
Zm00001d028579::1:39754958-39756959(-)
Zm00001d040197::3:31706557-31708558(-)
Zm00001d048531::9:157942145-157944146(-)
Zm00001d046487::9:92059759-92061760(+)
Zm00001d018484::5:221673303-221675304(-)
Zm00001d010227::8:104775111-104777112(+)
Zm00001d037732::6:135530204-135532205(+)
Zm00001d046953::9:112764885-112766886(-)
Zm00001d018903::7:8799520-8801521(-)
Zm00001d014924::5:68747841-68749842(-)
Zm00001d023241::10:1285810-1287811(+)
Zm00001d035052::6:3229438-3231439(+)
Zm00001d016826::5:177540196-177542197(-)
Zm00001d029797::1:87443166-87445167(-)
Zm00001d039769::3:14332495-14334496(+)
Zm00001d026575::10:148248157-148250158(+)
Zm00001d044600::3:233088444-233090445(+)
Zm00001d041375::3:114714823-114716824(-)
Zm00001d051776::4:169260132-169262133(-)
Zm00001d052227::4:183822399-183824400(-)
Zm00001d029174::1:60999424-61001425(-)
Zm00001d013357::5:9459283-9461284(+)
Zm00001d007896::2:241902114-241904115(+)
Zm00001d032272::1:219878882-219880883(-)
Zm00001d052062::4:178172040-178174041(+)
Zm00001d015940::5:132978508-132980509(+)
Zm00001d008411::8:8045521-8047522(+)
Zm00001d038813::6:165051973-165053974(-)
Zm00001d005114::2:159063354-159065355(-)
Zm00001d051854::4:172423188-172425189(-)
Zm00001d018724::7:3137750-3139751(-)
Zm00001d018872::7:7912382-7914383(-)
Zm00001d036480::6:89892406-89894407(+)
Zm00001d037323::6:121110770-121112771(+)
Zm00001d022332::7:175621993-175623994(-)
Zm00001d021401::7:151060138-151062139(+)
Zm00001d002362::2:10895417-10897418(+)
Zm00001d030230::1:114679438-114681439(-)
Zm00001d012820::5:851366-853367(-)
Zm00001d037590::6:130720798-130722799(+)
Zm00001d045405::9:20787182-20789183(-)
Zm00001d051836::4:171674286-171676287(+)
Zm00001d035952::6:61736983-61738984(-)
Zm00001d047272::9:124970330-124972331(+)
Zm00001d019325::7:27935922-27937923(+)
Zm00001d034773::1:301811900-301813901(+)
Zm00001d013406::5:10495907-10497908(+)
Zm00001d001896::2:2510913-2512914(-)
Zm00001d051305::4:152548861-152550862(+)
Zm00001d003917::2:67658604-67660605(+)
Zm00001d028922::1:51602511-51604512(-)
Zm00001d008996::8:29227196-29229197(-)
Zm00001d013095::5:4684054-4686055(-)
Zm00001d008956::8:26971110-26973111(-)
Zm00001d005684::2:183287189-183289190(+)
Zm00001d029074::1:57249314-57251315(+)
Zm00001d053856::4:242288362-242290363(-)
Zm00001d048860::4:6568038-6570039(+)
Zm00001d016276::5:155335253-155337254(+)
Zm00001d026060::10:137294926-137296927(+)
Zm00001d015183::5:78670522-78672523(+)
Zm00001d015462::5:91661069-91663070(+)
Zm00001d016185::5:148957469-148959470(-)
Zm00001d036035::6:67522089-67524090(+)
Zm00001d005614::2:180729451-180731452(+)
Zm00001d034628::1:298414426-298416427(-)
Zm00001d045120::9:13432422-13434423(-)
Zm00001d016849::5:178259963-178261964(+)
Zm00001d008726::8:17933632-17935633(-)
Zm00001d032114::1:213507293-213509294(+)
Zm00001d011831::8:162259857-162261858(-)
Zm00001d015289::5:82828397-82830398(+)
Zm00001d013845::5:22414477-22416478(-)
Zm00001d021347::7:149588682-149590683(-)
Zm00001d016049::5:141511342-141513343(+)
Zm00001d037120::6:113005924-113007925(-)
Zm00001d023634::10:12906191-12908192(-)
Zm00001d031211::1:182339720-182341721(-)
Zm00001d020953::7:137608062-137610063(-)
Zm00001d048315::9:154453302-154455303(-)
Zm00001d015395::5:88160669-88162670(-)
Zm00001d017491::5:197430643-197432644(+)
Zm00001d043494::3:201750046-201752047(+)
Zm00001d028075::1:22069604-22071605(-)
Zm00001d042952::3:184730599-184732600(-)
Zm00001d012966::5:2444778-2446779(-)
Zm00001d025619::10:124228506-124230507(-)
Zm00001d046974::9:113784063-113786064(-)
Zm00001d050375::4:84715733-84717734(-)
Zm00001d052621::4:195060597-195062598(+)
Zm00001d008273::8:3686614-3688615(-)
Zm00001d047010::9:115065673-115067674(+)
Zm00001d048104::9:150288296-150290297(-)
Zm00001d043551::3:203607242-203609243(+)
Zm00001d016299::5:156146143-156148144(-)
Zm00001d049932::4:53772769-53774770(+)
Zm00001d042712::3:177901036-177903037(+)
Zm00001d009984::8:93353453-93355454(+)
Zm00001d053158::4:217091471-217093472(-)
Zm00001d052820::4:202008935-202010936(-)
Zm00001d027826::1:14611310-14613311(-)
Zm00001d027300::1:2240937-2242938(-)
Zm00001d021263::7:147161958-147163959(+)
Zm00001d042600::3:173132341-173134342(+)
Zm00001d038841::6:165639478-165641479(-)
Zm00001d044495::3:229669835-229671836(-)
Zm00001d027879::1:16415317-16417318(-)
Zm00001d031439::1:190218390-190220391(-)
Zm00001d036143::6:74389958-74391959(-)
Zm00001d010791::8:127886652-127888653(-)
Zm00001d049638::4:38429357-38431358(+)
Zm00001d026381::10:144808739-144810740(+)
Zm00001d052198::4:183150465-183152466(+)
Zm00001d038489::6:158522182-158524183(-)
Zm00001d025106::10:104545017-104547018(-)
Zm00001d014255::5:38315446-38317447(+)
Zm00001d034819::1:302899635-302901636(+)
Zm00001d009631::8:73932010-73934011(-)
Zm00001d039319::3:1706292-1708293(-)
Zm00001d028753::1:45570370-45572371(+)
Zm00001d006421::2:207462689-207464690(-)
Zm00001d051650::4:165696718-165698719(+)
Zm00001d017179::5:188140360-188142361(+)
Zm00001d024601::10:80000517-80002518(+)
Zm00001d022308::7:174903794-174905795(-)
Zm00001d046483::9:91948616-91950617(-)
Zm00001d047794::9:141968108-141970109(+)
Zm00001d003153::2:33914955-33916956(+)
Zm00001d027517::1:7296399-7298400(+)
Zm00001d047707::9:139672129-139674130(-)
Zm00001d025893::10:133221698-133223699(-)
Zm00001d019595::7:45544582-45546583(+)
Zm00001d037910::6:141724036-141726037(-)
Zm00001d046855::9:108416053-108418054(+)
Zm00001d013188::5:6145497-6147498(+)
Zm00001d038031::6:145632197-145634198(+)
Zm00001d028693::1:43344558-43346559(-)
Zm00001d047697::9:139472559-139474560(+)
Zm00001d024768::10:87227671-87229672(-)
Zm00001d002155::2:6873283-6875284(+)
Zm00001d051754::4:168925959-168927960(-)
Zm00001d012285::8:171872470-171874471(-)
Zm00001d043278::3:194241612-194243613(-)
Zm00001d024933::10:95586212-95588213(+)
Zm00001d035057::6:3352396-3354397(+)
Zm00001d036045::6:68230161-68232162(+)
Zm00001d030955::1:168913703-168915704(+)
Zm00001d036176::6:75721524-75723525(-)
Zm00001d006900::2:219017357-219019358(-)
Zm00001d038855::6:165906156-165908157(-)
Zm00001d032879::1:241283561-241285562(-)
Zm00001d047666::9:138640346-138642347(+)
Zm00001d015971::5:135071125-135073126(-)
Zm00001d034399::1:291823834-291825835(+)
Zm00001d023291::10:2231955-2233956(+)
Zm00001d016391::5:160599590-160601591(+)
Zm00001d046313::9:79852794-79854795(+)
Zm00001d013128::5:5187694-5189695(+)
Zm00001d052264::4:185239004-185241005(-)
Zm00001d007728::2:238243319-238245320(-)
Zm00001d023385::10:4347891-4349892(-)
Zm00001d038299::6:153759509-153761510(+)
Zm00001d034350::1:290353805-290355806(-)
Zm00001d032521::1:229311509-229313510(+)
Zm00001d007571::2:235051695-235053696(-)
Zm00001d035183::6:8560528-8562529(-)
Zm00001d038768::6:164161004-164163005(+)
Zm00001d043962::3:214947505-214949506(+)
Zm00001d016746::5:174848725-174850726(+)
Zm00001d041215::3:105824853-105826854(+)
Zm00001d020838::7:134389126-134391127(+)
Zm00001d003017::2:29550667-29552668(+)
Zm00001d006227::2:202363246-202365247(+)
Zm00001d035182::6:8512092-8514093(-)
Zm00001d022443::7:177800135-177802136(+)
Zm00001d047780::9:141566091-141568092(+)
Zm00001d006885::2:218543206-218545207(-)
Zm00001d028655::1:41901193-41903194(-)
Zm00001d015091::5:75191163-75193164(+)
Zm00001d048015::9:148010497-148012498(+)
Zm00001d012955::5:2348115-2350116(-)
Zm00001d025690::10:126323116-126325117(-)
Zm00001d021570::7:156415981-156417982(-)
Zm00001d046716::9:103208253-103210254(+)
Zm00001d016935::5:180419650-180421651(+)
Zm00001d030603::1:147915606-147917607(-)
Zm00001d034432::1:292904433-292906434(-)
Zm00001d050440::4:88243190-88245191(-)
Zm00001d026039::10:136637720-136639721(+)
Zm00001d034480::1:294121056-294123057(+)
Zm00001d002789::2:22700249-22702250(-)
Zm00001d019348::7:29122126-29124127(+)
Zm00001d044446::3:228292471-228294472(+)
Zm00001d008392::8:7159217-7161218(+)
Zm00001d005035::2:155212640-155214641(+)
Zm00001d035992::6:65106252-65108253(-)
Zm00001d039681::3:11792944-11794945(+)
Zm00001d006871::2:218311556-218313557(-)
Zm00001d029645::1:80943385-80945386(+)
Zm00001d026383::10:144822341-144824342(+)
Zm00001d019768::7:58240658-58242659(+)
Zm00001d036137::6:74135436-74137437(+)
Zm00001d001901::2:2611881-2613882(-)
Zm00001d008997::8:29226271-29228272(+)
Zm00001d021583::7:156890247-156892248(-)
Zm00001d026469::10:146514259-146516260(+)
Zm00001d012394::8:173524589-173526590(-)
Zm00001d015606::5:100807693-100809694(-)
Zm00001d028004::1:19968914-19970915(-)
Zm00001d024314::10:63674695-63676696(-)
Zm00001d033391::1:261538394-261540395(+)
Zm00001d028010::1:20268412-20270413(-)
Zm00001d013320::5:8628268-8630269(-)
Zm00001d023824::10:23508834-23510835(-)
Zm00001d053545::4:233600198-233602199(+)
Zm00001d048503::9:157467134-157469135(-)
Zm00001d052941::4:205574675-205576676(-)
Zm00001d018197::5:216309988-216311989(+)
Zm00001d006872::2:218310719-218312720(+)
Zm00001d018754::7:4278245-4280246(+)
Zm00001d052903::4:204204238-204206239(+)
Zm00001d004599::2:121345084-121347085(-)
Zm00001d029394::1:68804479-68806480(+)
Zm00001d008631::8:15270720-15272721(+)
Zm00001d003155::2:33954756-33956757(+)
Zm00001d002455::2:13191691-13193692(-)
Zm00001d052083::4:179017508-179019509(-)
Zm00001d024999::10:98624966-98626967(+)
Zm00001d013821::5:21438573-21440574(-)
Zm00001d007018::2:220219527-220221528(+)
Zm00001d015468::5:91969065-91971066(+)
Zm00001d005460::2:174985380-174987381(-)
Zm00001d034702::1:300263593-300265594(+)
Zm00001d050081::4:64824966-64826967(-)
Zm00001d041750::3:135906848-135908849(-)
Zm00001d038196::6:151265340-151267341(+)
Zm00001d032804::1:238798881-238800882(+)
Zm00001d027441::1:5429758-5431759(+)
Zm00001d003671::2:53370476-53372477(+)
Zm00001d006606::2:212302159-212304160(+)
Zm00001d020983::7:139017343-139019344(+)
Zm00001d045182::9:15348071-15350072(-)
Zm00001d034710::1:300421739-300423740(+)
Zm00001d021943::7:166618668-166620669(-)
Zm00001d047204::9:121903786-121905787(+)
Zm00001d021396::7:150909023-150911024(+)
Zm00001d011891::8:164114898-164116899(-)
Zm00001d010806::8:128424828-128426829(-)
Zm00001d024596::10:79838087-79840088(-)
Zm00001d010178::8:103218621-103220622(+)
Zm00001d038149::6:149417107-149419108(-)
Zm00001d053011::4:208905793-208907794(-)
Zm00001d042713::3:178054238-178056239(+)
Zm00001d005252::2:165863014-165865015(+)
Zm00001d038769::6:164171495-164173496(-)
Zm00001d030688::1:152990523-152992524(+)
Zm00001d031713::1:199205442-199207443(+)
Zm00001d001906::2:2648329-2650330(-)
Zm00001d052009::4:176364134-176366135(-)
Zm00001d010055::8:97445489-97447490(-)
Zm00001d048311::9:154420257-154422258(+)
Zm00001d035913::6:59902018-59904019(+)
Zm00001d046406::9:87614683-87616684(+)
Zm00001d021215::7:146380166-146382167(-)
Zm00001d015374::5:87031002-87033003(-)
Zm00001d034667::1:299306620-299308621(+)
Zm00001d034194::1:286262494-286264495(+)
Zm00001d025509::10:120876368-120878369(-)
Zm00001d033878::1:277212963-277214964(+)
Zm00001d024813::10:89232457-89234458(+)
Zm00001d023982::10:34212773-34214774(+)
Zm00001d034776::1:301954545-301956546(+)
Zm00001d008572::8:13324125-13326126(-)
Zm00001d031071::1:175971062-175973063(-)
Zm00001d016491::5:164554050-164556051(+)
Zm00001d041927::3:143911129-143913130(-)
Zm00001d005875::2:191459609-191461610(+)
Zm00001d019914::7:75378356-75380357(+)
Zm00001d021669::7:159605086-159607087(-)
Zm00001d020280::7:103981552-103983553(-)
Zm00001d033993::1:280604769-280606770(-)
Zm00001d012003::8:166205035-166207036(-)
Zm00001d047751::9:140864656-140866657(-)
Zm00001d049449::4:30655433-30657434(+)
Zm00001d011487::8:152077204-152079205(-)
Zm00001d021573::7:156466480-156468481(-)
Zm00001d021935::7:166374745-166376746(+)
Zm00001d051139::4:145549108-145551109(-)
Zm00001d040202::3:31826396-31828397(+)
Zm00001d007200::2:224482613-224484614(+)
Zm00001d047761::9:141192548-141194549(+)
Zm00001d017847::5:208644300-208646301(+)
Zm00001d052471::4:190738660-190740661(+)
Zm00001d031484::1:191580902-191582903(+)
Zm00001d034758::1:301499060-301501061(-)
Zm00001d008249::8:2665802-2667803(+)
Zm00001d036110::6:72623780-72625781(-)
Zm00001d008662::8:16397517-16399518(+)
Zm00001d039624::3:9365439-9367440(+)
Zm00001d019834::7:67745911-67747912(-)
Zm00001d009413::8:63466992-63468993(+)
Zm00001d047992::9:147409948-147411949(+)
Zm00001d021554::7:155777696-155779697(+)
Zm00001d034351::1:290352978-290354979(+)
Zm00001d028195::1:25930019-25932020(-)
Zm00001d016364::5:159328279-159330280(-)
Zm00001d019283::7:25503348-25505349(-)
Zm00001d043095::3:189144066-189146067(-)
Zm00001d037404::6:124629611-124631612(+)
Zm00001d002759::2:21824720-21826721(-)
Zm00001d012900::5:1766873-1768874(+)
Zm00001d044327::3:225307914-225309915(-)
Zm00001d018434::5:220806468-220808469(+)
Zm00001d038409::6:156613577-156615578(-)
Zm00001d026427::10:145648802-145650803(+)
Zm00001d053967::4:244412916-244414917(+)
Zm00001d017574::5:200130174-200132175(+)
Zm00001d017646::5:202983852-202985853(-)
Zm00001d042908::3:183665898-183667899(+)
Zm00001d026641::10:149277320-149279321(-)
Zm00001d049939::4:54200405-54202406(-)
Zm00001d020272::7:103498035-103500036(-)
Zm00001d037605::6:131421062-131423063(-)
Zm00001d051875::4:173018864-173020865(-)
Zm00001d045342::9:19220627-19222628(+)
Zm00001d043370::3:197901421-197903422(+)
Zm00001d051905::4:174269970-174271971(-)
Zm00001d026480::10:146719593-146721594(+)
Zm00001d007154::2:223381069-223383070(+)
Zm00001d050768::4:121765172-121767173(+)
Zm00001d028453::1:35475734-35477735(-)
Zm00001d053416::4:230823227-230825228(-)
Zm00001d027708::1:11666407-11668408(-)
Zm00001d035468::6:28124385-28126386(-)
Zm00001d034125::1:284550891-284552892(-)
Zm00001d038274::6:153038757-153040758(+)
Zm00001d011174::8:141803830-141805831(+)
Zm00001d012141::8:168730515-168732516(+)
Zm00001d021955::7:167048711-167050712(+)
Zm00001d035752::6:45354940-45356941(+)
Zm00001d011761::8:160948108-160950109(+)
Zm00001d018718::7:3077024-3079025(-)
Zm00001d049183::4:19621482-19623483(+)
Zm00001d017951::5:210776581-210778582(+)
Zm00001d045392::9:20479008-20481009(+)
Zm00001d021231::7:146609950-146611951(-)
Zm00001d002241::2:8681178-8683179(+)
Zm00001d031954::1:207944763-207946764(+)
Zm00001d029060::1:56815952-56817953(-)
Zm00001d017113::5:185776867-185778868(+)
Zm00001d022153::7:171354991-171356992(+)
Zm00001d007139::2:223188081-223190082(+)
Zm00001d002530::2:14788273-14790274(+)
Zm00001d049916::4:52467047-52469048(-)
Zm00001d027719::1:12102274-12104275(+)
Zm00001d029432::1:70226474-70228475(+)
Zm00001d046564::9:96084489-96086490(+)
Zm00001d007800::2:239870912-239872913(+)
Zm00001d028588::1:40103262-40105263(-)
Zm00001d021075::7:142284999-142287000(+)
Zm00001d047984::9:147153385-147155386(+)
Zm00001d035214::6:10068548-10070549(+)
Zm00001d038165::6:150157590-150159591(+)
Zm00001d012888::5:1610576-1612577(+)
Zm00001d039091::6:169866793-169868794(-)
Zm00001d012515::8:175903344-175905345(-)
Zm00001d036632::6:95757708-95759709(-)
Zm00001d034422::1:292522577-292524578(-)
Zm00001d033994::1:280603876-280605877(+)
Zm00001d043444::3:200351332-200353333(+)
Zm00001d002580::2:15979337-15981338(-)
Zm00001d015378::5:87170218-87172219(+)
Zm00001d011394::8:149458911-149460912(+)
Zm00001d038389::6:156209153-156211154(-)
Zm00001d020770::7:131819406-131821407(+)
Zm00001d037603::6:131343663-131345664(+)
Zm00001d026366::10:144421272-144423273(-)
Zm00001d047919::9:145366409-145368410(-)
Zm00001d052366::4:188309160-188311161(+)
Zm00001d052495::4:191451756-191453757(+)
Zm00001d050640::4:108470970-108472971(+)
Zm00001d035631::6:37814120-37816121(-)
Zm00001d006605::2:211891193-211893194(-)
Zm00001d027355::1:3571978-3573979(+)
Zm00001d006881::2:218465264-218467265(+)
Zm00001d045351::9:19288417-19290418(-)
Zm00001d017493::5:197520264-197522265(+)
Zm00001d008663::8:16397517-16399518(+)
Zm00001d007039::2:220649317-220651318(+)
Zm00001d002510::2:14306289-14308290(-)
Zm00001d013287::5:7897031-7899032(+)
Zm00001d002089::2:5800030-5802031(-)
Zm00001d038228::6:152041827-152043828(+)
Zm00001d027924::1:17776843-17778844(-)
Zm00001d045973::9:51049384-51051385(-)
Zm00001d039214::6:172683461-172685462(-)
Zm00001d051053::4:139080411-139082412(-)
Zm00001d036637::6:95866675-95868676(-)
Zm00001d013079::5:4426547-4428548(-)
Zm00001d021686::7:160059658-160061659(+)
Zm00001d053556::4:233909925-233911926(+)
Zm00001d002696::2:19455950-19457951(-)
Zm00001d026346::10:143955823-143957824(+)
Zm00001d041300::3:110921760-110923761(+)
Zm00001d005269::2:166450034-166452035(+)
Zm00001d026511::10:147387112-147389113(-)
Zm00001d040185::3:31041266-31043267(+)
Zm00001d047045::9:116593851-116595852(-)
Zm00001d013795::5:20368256-20370257(+)
Zm00001d017526::5:198705553-198707554(+)
Zm00001d028313::1:30340835-30342836(+)
Zm00001d048946::4:10448758-10450759(+)
Zm00001d008512::8:11125513-11127514(-)
Zm00001d053861::4:242510881-242512882(+)
Zm00001d037539::6:128701873-128703874(+)
Zm00001d024679::10:83442408-83444409(+)
Zm00001d024898::10:93628844-93630845(+)
Zm00001d040416::3:42375309-42377310(-)
Zm00001d024873::10:91635227-91637228(+)
Zm00001d004948::2:150117647-150119648(+)
Zm00001d048347::9:154824974-154826975(-)
Zm00001d020853::7:134782766-134784767(-)
Zm00001d037971::6:143884094-143886095(+)
Zm00001d047472::9:131246831-131248832(+)
Zm00001d022333::7:175621101-175623102(+)
Zm00001d007807::2:240021937-240023938(-)
Zm00001d014438::5:46918168-46920169(-)
Zm00001d025165::10:107134994-107136995(+)
Zm00001d033704::1:271710380-271712381(-)
Zm00001d048369::9:155205322-155207323(-)
Zm00001d018974::7:11271508-11273509(-)
Zm00001d028958::1:52879275-52881276(-)
Zm00001d039090::6:169790753-169792754(-)
Zm00001d006057::2:196700260-196702261(-)
Zm00001d041287::3:110463501-110465502(+)
Zm00001d023260::10:1515188-1517189(-)
Zm00001d042601::3:173170011-173172012(+)
Zm00001d037675::6:133722001-133724002(+)
Zm00001d006064::2:197102191-197104192(+)
Zm00001d014153::5:34317941-34319942(+)
Zm00001d011580::8:154897153-154899154(+)
Zm00001d032561::1:230531097-230533098(-)
Zm00001d038999::6:168514079-168516080(-)
Zm00001d024059::10:40718676-40720677(-)
Zm00001d007820::2:240280716-240282717(+)
Zm00001d005253::2:165941951-165943952(-)
Zm00001d049662::4:39068154-39070155(+)
Zm00001d012979::5:2664856-2666857(+)
Zm00001d032162::1:215113106-215115107(-)
Zm00001d007600::2:235983275-235985276(+)
Zm00001d044399::3:227151187-227153188(+)
Zm00001d032173::1:215570476-215572477(-)
Zm00001d032209::1:217182234-217184235(-)
Zm00001d001980::2:3874506-3876507(+)
Zm00001d048992::4:11826709-11828710(-)
Zm00001d047448::9:130418013-130420014(-)
Zm00001d033257::1:256173956-256175957(+)
Zm00001d020256::7:102402559-102404560(+)
Zm00001d009250::8:47181823-47183824(-)
Zm00001d045106::9:12887896-12889897(+)
Zm00001d011779::8:161453334-161455335(+)
Zm00001d034528::1:295705724-295707725(+)
Zm00001d047186::9:121313286-121315287(+)
Zm00001d023520::10:8640669-8642670(+)
Zm00001d033655::1:269798767-269800768(-)
Zm00001d030080::1:104118210-104120211(+)
Zm00001d049764::4:43696090-43698091(+)
Zm00001d007043::2:220744167-220746168(-)
Zm00001d014632::5:56750586-56752587(+)
Zm00001d029809::1:87836810-87838811(+)
Zm00001d019045::7:14091700-14093701(+)
Zm00001d018667::7:2190453-2192454(+)
Zm00001d008203::8:1026155-1028156(-)
Zm00001d002028::2:4661612-4663613(+)
Zm00001d036688::6:97593443-97595444(-)
Zm00001d019147::7:19138714-19140715(+)
Zm00001d030194::1:112585584-112587585(-)
Zm00001d042092::3:150543190-150545191(+)
Zm00001d049959::4:55912363-55914364(-)
Zm00001d006923::2:219458699-219460700(-)
Zm00001d031678::1:198537989-198539990(-)
Zm00001d002301::2:9770738-9772739(+)
Zm00001d034446::1:293280575-293282576(+)
Zm00001d002369::2:11160718-11162719(+)
Zm00001d045578::9:27177611-27179612(+)
Zm00001d021453::7:152603583-152605584(+)
Zm00001d014658::5:57811194-57813195(+)
Zm00001d031118::1:177975219-177977220(+)
Zm00001d051115::4:143896786-143898787(-)
Zm00001d034670::1:299436670-299438671(+)
Zm00001d040379::3:40801744-40803745(+)
Zm00001d044498::3:229748093-229750094(-)
Zm00001d044619::3:233475847-233477848(-)
Zm00001d018512::5:222154441-222156442(+)
Zm00001d049494::4:32386460-32388461(-)
Zm00001d010213::8:104355265-104357266(+)
Zm00001d015278::5:82494197-82496198(+)
Zm00001d025167::10:107179880-107181881(+)
Zm00001d053555::4:233910807-233912808(-)
Zm00001d025931::10:134028523-134030524(-)
Zm00001d035925::6:60491482-60493483(-)
Zm00001d012924::5:2007203-2009204(-)
Zm00001d053184::4:218715254-218717255(-)
Zm00001d051438::4:158510086-158512087(+)
Zm00001d029875::1:91420092-91422093(+)
Zm00001d009564::8:70525627-70527628(-)
Zm00001d036331::6:84664567-84666568(-)
Zm00001d005924::2:192987464-192989465(+)
Zm00001d039671::3:11560070-11562071(+)
Zm00001d029303::1:65500947-65502948(-)
Zm00001d012467::8:175066568-175068569(-)
Zm00001d045488::9:24295918-24297919(+)
Zm00001d049360::4:27873356-27875357(+)
Zm00001d051913::4:174493474-174495475(+)
Zm00001d020609::7:124924403-124926404(+)
Zm00001d053800::4:241343020-241345021(-)
Zm00001d041983::3:146588656-146590657(-)
Zm00001d053251::4:222319732-222321733(-)
Zm00001d052938::4:205503951-205505952(+)
Zm00001d028966::1:53175734-53177735(+)
Zm00001d037162::6:114525524-114527525(-)
Zm00001d027714::1:11879751-11881752(+)
Zm00001d018967::7:10979927-10981928(-)
Zm00001d014094::5:32211750-32213751(-)
Zm00001d006327::2:204640594-204642595(-)
Zm00001d025081::10:102857032-102859033(-)
Zm00001d031490::1:191824120-191826121(-)
Zm00001d043553::3:203690300-203692301(+)
Zm00001d048825::4:6031588-6033589(+)
Zm00001d052937::4:205504269-205506270(-)
Zm00001d023279::10:2031413-2033414(+)
Zm00001d017178::5:188141219-188143220(-)
Zm00001d015195::5:78925044-78927045(-)
Zm00001d009798::8:81980173-81982174(+)
Zm00001d014723::5:60602966-60604967(-)
Zm00001d030624::1:149516293-149518294(+)
Zm00001d029560::1:76212323-76214324(-)
Zm00001d035747::6:44779302-44781303(+)
Zm00001d012852::5:1101328-1103329(-)
Zm00001d042328::3:161429315-161431316(+)
Zm00001d003157::2:33984282-33986283(-)
Zm00001d045516::9:25239123-25241124(+)
Zm00001d038510::6:158910175-158912176(+)
Zm00001d018904::7:8851438-8853439(+)
Zm00001d028574::1:39491645-39493646(-)
Zm00001d022065::7:169205053-169207054(-)
Zm00001d003426::2:43981918-43983919(-)
Zm00001d007755::2:238905926-238907927(+)
Zm00001d026391::10:144994059-144996060(-)
Zm00001d023604::10:11809823-11811824(-)
Zm00001d012892::5:1641482-1643483(+)
Zm00001d017108::5:185663087-185665088(-)
Zm00001d048566::9:158875984-158877985(+)
Zm00001d036112::6:72652522-72654523(-)
Zm00001d053553::4:233818047-233820048(-)
Zm00001d028378::1:32646721-32648722(-)
Zm00001d028390::1:33088067-33090068(-)
Zm00001d032560::1:230531097-230533098(-)
Zm00001d019836::7:67849862-67851863(-)
Zm00001d033553::1:266984609-266986610(-)
Zm00001d050850::4:126957462-126959463(+)
Zm00001d021005::7:140104290-140106291(-)
Zm00001d018781::7:5082303-5084304(+)
Zm00001d006604::2:211884322-211886323(+)
Zm00001d038811::6:164915339-164917340(-)
Zm00001d011614::8:155949382-155951383(+)
Zm00001d026030::10:136394806-136396807(+)
Zm00001d028130::1:23634248-23636249(-)
Zm00001d016158::5:147666840-147668841(-)
Zm00001d006456::2:208775250-208777251(-)
Zm00001d044183::3:221294055-221296056(-)
Zm00001d011780::8:161466148-161468149(+)
Zm00001d029177::1:61039995-61041996(+)
Zm00001d042639::3:174893107-174895108(-)
Zm00001d045218::9:16467293-16469294(+)
Zm00001d044838::9:4680421-4682422(+)
Zm00001d047207::9:121977996-121979997(-)
Zm00001d036657::6:96578981-96580982(+)
Zm00001d018275::5:217761875-217763876(+)
Zm00001d018969::7:11055671-11057672(+)
Zm00001d003274::2:38556422-38558423(+)
Zm00001d013656::5:16360554-16362555(-)
Zm00001d024767::10:87216579-87218580(+)
Zm00001d032078::1:211770800-211772801(+)
Zm00001d042058::3:149048291-149050292(+)
Zm00001d053808::4:241460381-241462382(-)
Zm00001d023808::10:22674836-22676837(-)
Zm00001d031672::1:198162867-198164868(+)
Zm00001d048763::4:5138005-5140006(+)
Zm00001d039039::6:169029274-169031275(-)
Zm00001d029887::1:92232177-92234178(-)
Zm00001d018415::5:220295624-220297625(+)
Zm00001d003127::2:33156510-33158511(-)
Zm00001d041582::3:128248138-128250139(-)
Zm00001d009119::8:37557308-37559309(+)
Zm00001d048246::9:153130805-153132806(-)
Zm00001d033632::1:269306996-269308997(+)
Zm00001d026676::10:149750684-149752685(-)
Zm00001d041331::3:112432948-112434949(+)
Zm00001d046935::9:111777364-111779365(-)
Zm00001d015635::5:102251747-102253748(-)
Zm00001d042961::3:184968732-184970733(-)
Zm00001d025874::10:132242199-132244200(+)
Zm00001d029031::1:55377850-55379851(-)
Zm00001d050347::4:82703661-82705662(-)
Zm00001d025837::10:131424648-131426649(-)
Zm00001d042968::3:185333228-185335229(+)
Zm00001d040446::3:43706960-43708961(-)
Zm00001d042724::3:178239616-178241617(-)
Zm00001d020224::7:100784107-100786108(-)
Zm00001d038440::6:157295822-157297823(+)
Zm00001d026536::10:147849794-147851795(-)
Zm00001d018141::5:215261122-215263123(+)
Zm00001d039081::6:169697876-169699877(-)
Zm00001d022513::7:179171457-179173458(-)
Zm00001d035902::6:58859362-58861363(-)
Zm00001d034081::1:283567785-283569786(+)
Zm00001d052249::4:184732218-184734219(+)
Zm00001d022602::7:180852400-180854401(-)
Zm00001d027596::1:8671353-8673354(-)
Zm00001d008360::8:6303116-6305117(-)
Zm00001d046492::9:92299085-92301086(-)
Zm00001d028114::1:23263704-23265705(+)
Zm00001d012457::8:174856484-174858485(-)
Zm00001d013606::5:15244634-15246635(+)
Zm00001d037277::6:119163809-119165810(+)
Zm00001d022330::7:175564823-175566824(-)
Zm00001d050577::4:101828003-101830004(-)
Zm00001d002676::2:19013287-19015288(+)
Zm00001d013410::5:10553557-10555558(-)
Zm00001d010850::8:130349842-130351843(+)
Zm00001d008341::8:5820831-5822832(+)
Zm00001d041323::3:112348789-112350790(+)
Zm00001d016920::5:180063585-180065586(-)
Zm00001d006133::2:199514448-199516449(-)
Zm00001d024511::10:74954356-74956357(+)
Zm00001d029808::1:87838142-87840143(-)
Zm00001d042627::3:174467489-174469490(-)
Zm00001d042523::3:170586415-170588416(+)
Zm00001d043543::3:203423839-203425840(+)
Zm00001d005658::2:182512410-182514411(+)
Zm00001d045607::9:28661748-28663749(+)
Zm00001d053620::4:236817575-236819576(-)
Zm00001d005824::2:189867356-189869357(+)
Zm00001d022322::7:175408294-175410295(+)
Zm00001d053622::4:236997962-236999963(+)
Zm00001d050216::4:73979963-73981964(-)
Zm00001d035098::6:5186488-5188489(-)
Zm00001d043158::3:190367952-190369953(-)
Zm00001d050068::4:63823895-63825896(+)
Zm00001d029256::1:63866043-63868044(+)
Zm00001d033790::1:273753067-273755068(+)
Zm00001d015917::5:131162612-131164613(-)
Zm00001d025195::10:108515187-108517188(+)
Zm00001d038625::6:161166931-161168932(-)
Zm00001d002662::2:18692023-18694024(+)
Zm00001d027449::1:5523923-5525924(+)
Zm00001d013716::5:18308305-18310306(-)
Zm00001d027392::1:4219351-4221352(+)
Zm00001d022423::7:177359240-177361241(-)
Zm00001d032670::1:233734577-233736578(+)
Zm00001d049742::4:42443290-42445291(+)
Zm00001d039095::6:169959155-169961156(-)
Zm00001d015094::5:75257500-75259501(+)
Zm00001d015196::5:78924152-78926153(+)
Zm00001d024587::10:79464454-79466455(+)
Zm00001d026153::10:139916056-139918057(+)
Zm00001d042166::3:154401935-154403936(-)
Zm00001d003427::2:43981071-43983072(+)
Zm00001d006368::2:205869307-205871308(-)
Zm00001d017899::5:209742795-209744796(-)
Zm00001d012571::8:176807971-176809972(-)
Zm00001d039405::3:3512199-3514200(+)
Zm00001d033422::1:262598231-262600232(-)
Zm00001d001820::2:1440946-1442947(-)
Zm00001d019358::7:29588805-29590806(+)
Zm00001d024860::10:91021538-91023539(-)
Zm00001d037156::6:114081065-114083066(-)
Zm00001d021120::7:143198221-143200222(+)
Zm00001d007031::2:220438181-220440182(+)
Zm00001d043191::3:191129420-191131421(+)
Zm00001d030999::1:172724670-172726671(-)
Zm00001d038796::6:164516674-164518675(-)
Zm00001d007889::2:241880284-241882285(-)
Zm00001d021310::7:148464534-148466535(-)
Zm00001d034835::1:303404046-303406047(+)
Zm00001d020487::7:118585286-118587287(+)
Zm00001d015299::5:83253638-83255639(-)
Zm00001d026331::10:143630750-143632751(+)
Zm00001d006036::2:195895794-195897795(-)
Zm00001d052850::4:202490766-202492767(-)
Zm00001d042642::3:175095495-175097496(-)
Zm00001d018146::5:215513911-215515912(-)
Zm00001d018341::5:218871362-218873363(-)
Zm00001d025050::10:101682432-101684433(-)
Zm00001d035541::6:31642706-31644707(+)
Zm00001d047557::9:135396168-135398169(+)
Zm00001d029919::1:94343036-94345037(+)
Zm00001d034313::1:288969993-288971994(-)
Zm00001d018286::5:217933788-217935789(+)
Zm00001d030907::1:166740409-166742410(+)
Zm00001d008691::8:17287249-17289250(+)
Zm00001d047739::9:140339811-140341812(+)
Zm00001d008326::8:5364355-5366356(+)
Zm00001d014324::5:41029707-41031708(+)
Zm00001d031973::1:208326634-208328635(+)
Zm00001d013217::5:6645234-6647235(+)
Zm00001d015293::5:82999276-83001277(-)
Zm00001d037085::6:111714607-111716608(-)
Zm00001d052044::4:177334756-177336757(+)
Zm00001d013473::5:12409821-12411822(-)
Zm00001d035990::6:64984444-64986445(-)
Zm00001d031327::1:186061261-186063262(+)
Zm00001d039020::6:168820774-168822775(+)
Zm00001d043117::3:189691630-189693631(+)
Zm00001d038326::6:154557924-154559925(+)
Zm00001d035185::6:8567522-8569523(-)
Zm00001d051799::4:169984567-169986568(+)
Zm00001d042996::3:186189103-186191104(+)
Zm00001d047783::9:141700576-141702577(-)
Zm00001d047790::9:141817488-141819489(-)
Zm00001d015627::5:102008834-102010835(-)
Zm00001d022189::7:172319923-172321924(+)
Zm00001d024674::10:83250438-83252439(+)
Zm00001d030895::1:166289683-166291684(-)
Zm00001d018298::5:218095388-218097389(+)
Zm00001d043508::3:202324838-202326839(+)
Zm00001d048777::4:5405908-5407909(+)
Zm00001d038776::6:164211568-164213569(-)
Zm00001d016280::5:155469369-155471370(-)
Zm00001d029651::1:81337096-81339097(+)
Zm00001d049911::4:52096644-52098645(+)
Zm00001d052101::4:179535212-179537213(+)
Zm00001d048055::9:149062812-149064813(-)
Zm00001d044624::3:233507462-233509463(+)
Zm00001d005558::2:178436017-178438018(-)
Zm00001d003138::2:33424636-33426637(-)
Zm00001d002156::2:6876815-6878816(+)
Zm00001d011100::8:139022037-139024038(+)
Zm00001d036736::6:99404791-99406792(+)
Zm00001d008495::8:10373595-10375596(-)
Zm00001d022275::7:174205984-174207985(+)
Zm00001d049160::4:18464780-18466781(+)
Zm00001d035835::6:54257727-54259728(-)
Zm00001d045311::9:18791767-18793768(-)
Zm00001d029772::1:86350721-86352722(+)
Zm00001d031945::1:207700518-207702519(-)
Zm00001d018693::7:2688501-2690502(-)
Zm00001d025201::10:108839305-108841306(+)
Zm00001d018749::7:4085927-4087928(-)
Zm00001d042151::3:153899095-153901096(-)
Zm00001d029675::1:82271977-82273978(+)
Zm00001d040807::3:67157262-67159263(-)
Zm00001d043094::3:189127920-189129921(+)
Zm00001d004171::2:88957475-88959476(+)
Zm00001d015729::5:114027990-114029991(+)
Zm00001d039263::3:766397-768398(-)
Zm00001d018180::5:215914404-215916405(+)
Zm00001d020144::7:95573590-95575591(-)
Zm00001d020641::7:126098674-126100675(+)
Zm00001d015014::5:72142078-72144079(+)
Zm00001d012557::8:176580200-176582201(+)
Zm00001d035309::6:20498414-20500415(-)
Zm00001d006100::2:198159268-198161269(-)
Zm00001d048829::4:6036903-6038904(+)
Zm00001d038533::6:159389728-159391729(-)
Zm00001d032532::1:229808076-229810077(+)
Zm00001d033672::1:270394557-270396558(+)
Zm00001d037916::6:141929514-141931515(+)
Zm00001d024647::10:82036995-82038996(+)
Zm00001d048467::9:156835548-156837549(-)
Zm00001d034644::1:298704038-298706039(+)
Zm00001d006481::2:209647222-209649223(+)
Zm00001d021341::7:149328022-149330023(-)
Zm00001d047555::9:135293091-135295092(+)
Zm00001d014685::5:58998092-59000093(+)
Zm00001d004137::2:85729722-85731723(+)
Zm00001d028690::1:43291489-43293490(-)
Zm00001d039171::6:171719917-171721918(-)
Zm00001d006097::2:198121281-198123282(-)
Zm00001d031545::1:193835179-193837180(-)
Zm00001d007645::2:236832854-236834855(-)
Zm00001d040431::3:43185978-43187979(+)
Zm00001d019357::7:29510290-29512291(-)
Zm00001d025469::10:119874376-119876377(+)
Zm00001d009762::8:80085172-80087173(-)
Zm00001d008211::8:1300167-1302168(-)
Zm00001d024912::10:94651995-94653996(-)
Zm00001d052493::4:191344892-191346893(-)
Zm00001d018366::5:219241001-219243002(-)
Zm00001d012800::5:121597-123598(-)
Zm00001d051980::4:175827249-175829250(+)
Zm00001d047401::9:128892005-128894006(+)
Zm00001d051666::4:166121398-166123399(-)
Zm00001d048998::4:12008680-12010681(+)
Zm00001d037920::6:142002029-142004030(-)
Zm00001d045487::9:24296707-24298708(-)
Zm00001d045686::9:33210447-33212448(+)
Zm00001d024318::10:64145487-64147488(+)
Zm00001d011704::8:159241316-159243317(+)
Zm00001d003401::2:43091866-43093867(-)
Zm00001d004916::2:148558705-148560706(+)
Zm00001d032546::1:230138941-230140942(-)
Zm00001d037680::6:133842916-133844917(+)
Zm00001d020412::7:112204044-112206045(-)
Zm00001d019249::7:23915396-23917397(+)
Zm00001d028840::1:48331783-48333784(+)
Zm00001d031946::1:207699652-207701653(+)
Zm00001d007267::2:226143197-226145198(-)
Zm00001d043185::3:190864998-190866999(+)
Zm00001d039505::3:6099056-6101057(-)
Zm00001d035037::6:2751919-2753920(-)
Zm00001d034110::1:284214455-284216456(-)
Zm00001d054111::4:246925527-246927528(+)
Zm00001d003151::2:33843578-33845579(+)
Zm00001d039664::3:11335517-11337518(+)
Zm00001d020643::7:126235729-126237730(+)
Zm00001d028109::1:23108978-23110979(+)
Zm00001d021931::7:166076900-166078901(+)
Zm00001d048153::9:151007680-151009681(-)
Zm00001d025938::10:134151337-134153338(+)
Zm00001d011231::8:143883869-143885870(+)
Zm00001d018238::5:217192200-217194201(+)
Zm00001d023701::10:16194733-16196734(-)
Zm00001d030020::1:99943843-99945844(+)
Zm00001d049857::4:48662142-48664143(-)
Zm00001d002115::2:6100995-6102996(-)
Zm00001d053212::4:220415651-220417652(+)
Zm00001d044322::3:225154092-225156093(-)
Zm00001d031430::1:189867411-189869412(-)
Zm00001d033910::1:278293962-278295963(-)
Zm00001d004986::2:152290609-152292610(-)
Zm00001d049375::4:28147253-28149254(-)
Zm00001d012479::8:175278147-175280148(+)
Zm00001d033504::1:264698627-264700628(-)
Zm00001d053612::4:236481302-236483303(-)
Zm00001d047044::9:116544506-116546507(+)
Zm00001d018944::7:10185695-10187696(+)
Zm00001d018494::5:221795733-221797734(+)
Zm00001d004332::2:104140596-104142597(+)
Zm00001d037696::6:134352220-134354221(-)
Zm00001d009579::8:71610634-71612635(+)
```
