## Supplementary material for "A comprehensive map of preferentially located motifs reveals distinct proximal *cis*-regulatory elements in plants": GGCCCACC_containing_gene_set.txt

```
#Occurences of GGCCCACC between -126 and 2 (positions relative to the transcription start site)
#377 sequences with GGCCCACC in this interval
#1.46% of the sequences in promoter set with GGCCCACC (set with 25847 sequences)
Zm00001d011891::8:164114898-164116899(-)
Zm00001d028075::1:22069604-22071605(-)
Zm00001d026359::10:144207941-144209942(-)
Zm00001d048467::9:156835548-156837549(-)
Zm00001d016566::5:167770095-167772096(-)
Zm00001d008326::8:5364355-5366356(+)
Zm00001d042996::3:186189103-186191104(+)
Zm00001d041582::3:128248138-128250139(-)
Zm00001d032272::1:219878882-219880883(-)
Zm00001d031954::1:207944763-207946764(+)
Zm00001d014723::5:60602966-60604967(-)
Zm00001d006133::2:199514448-199516449(-)
Zm00001d046937::9:111796959-111798960(-)
Zm00001d051905::4:174269970-174271971(-)
Zm00001d031543::1:193766245-193768246(+)
Zm00001d020963::7:138055876-138057877(+)
Zm00001d006881::2:218465264-218467265(+)
Zm00001d028922::1:51602511-51604512(-)
Zm00001d043613::3:205197851-205199852(-)
Zm00001d024768::10:87227671-87229672(-)
Zm00001d023520::10:8640669-8642670(+)
Zm00001d038510::6:158910175-158912176(+)
Zm00001d032224::1:217876423-217878424(+)
Zm00001d018969::7:11055671-11057672(+)
Zm00001d007903::2:242087862-242089863(+)
Zm00001d052680::4:197104676-197106677(+)
Zm00001d035901::6:58859456-58861457(-)
Zm00001d041323::3:112348789-112350790(+)
Zm00001d014705::5:59971099-59973100(+)
Zm00001d006680::2:214125630-214127631(+)
Zm00001d034835::1:303404046-303406047(+)
Zm00001d004591::2:120676763-120678764(+)
Zm00001d015293::5:82999276-83001277(-)
Zm00001d030079::1:104119085-104121086(-)
Zm00001d001906::2:2648329-2650330(-)
Zm00001d007728::2:238243319-238245320(-)
Zm00001d020643::7:126235729-126237730(+)
Zm00001d032114::1:213507293-213509294(+)
Zm00001d001820::2:1440946-1442947(-)
Zm00001d035285::6:19338568-19340569(+)
Zm00001d015400::5:88441805-88443806(+)
Zm00001d052063::4:178251741-178253742(+)
Zm00001d037323::6:121110770-121112771(+)
Zm00001d009119::8:37557308-37559309(+)
Zm00001d049857::4:48662142-48664143(-)
Zm00001d017113::5:185776867-185778868(+)
Zm00001d027719::1:12102274-12104275(+)
Zm00001d017106::5:185543348-185545349(+)
Zm00001d018275::5:217761875-217763876(+)
Zm00001d013128::5:5187694-5189695(+)
Zm00001d046564::9:96084489-96086490(+)
Zm00001d024647::10:82036995-82038996(+)
Zm00001d028662::1:42239056-42241057(-)
Zm00001d018667::7:2190453-2192454(+)
Zm00001d020641::7:126098674-126100675(+)
Zm00001d021931::7:166076900-166078901(+)
Zm00001d012934::5:2196675-2198676(+)
Zm00001d045106::9:12887896-12889897(+)
Zm00001d015091::5:75191163-75193164(+)
Zm00001d013673::5:17018725-17020726(+)
Zm00001d043543::3:203423839-203425840(+)
Zm00001d014416::5:45485299-45487300(-)
Zm00001d007820::2:240280716-240282717(+)
Zm00001d015378::5:87170218-87172219(+)
Zm00001d006871::2:218311556-218313557(-)
Zm00001d013073::5:4333157-4335158(-)
Zm00001d036464::6:89377347-89379348(+)
Zm00001d047045::9:116593851-116595852(-)
Zm00001d015006::5:72016594-72018595(+)
Zm00001d029772::1:86350721-86352722(+)
Zm00001d031678::1:198537989-198539990(-)
Zm00001d035514::6:30753287-30755288(-)
Zm00001d034218::1:286996565-286998566(+)
Zm00001d018872::7:7912382-7914383(-)
Zm00001d049494::4:32386460-32388461(-)
Zm00001d045481::9:23994622-23996623(-)
Zm00001d036467::6:89397476-89399477(+)
Zm00001d039131::6:170731406-170733407(+)
Zm00001d033232::1:255279837-255281838(-)
Zm00001d031587::1:195532650-195534651(-)
Zm00001d022330::7:175564823-175566824(-)
Zm00001d029808::1:87838142-87840143(-)
Zm00001d035925::6:60491482-60493483(-)
Zm00001d035012::6:1755534-1757535(+)
Zm00001d027826::1:14611310-14613311(-)
Zm00001d042166::3:154401935-154403936(-)
Zm00001d017108::5:185663087-185665088(-)
Zm00001d047790::9:141817488-141819489(-)
Zm00001d051980::4:175827249-175829250(+)
Zm00001d053010::4:208872584-208874585(-)
Zm00001d023874::10:25942471-25944472(-)
Zm00001d027427::1:5093790-5095791(+)
Zm00001d026511::10:147387112-147389113(-)
Zm00001d048315::9:154453302-154455303(-)
Zm00001d009773::8:80503427-80505428(+)
Zm00001d042724::3:178239616-178241617(-)
Zm00001d021583::7:156890247-156892248(-)
Zm00001d045686::9:33210447-33212448(+)
Zm00001d037034::6:109823619-109825620(-)
Zm00001d006885::2:218543206-218545207(-)
Zm00001d017493::5:197520264-197522265(+)
Zm00001d030080::1:104118210-104120211(+)
Zm00001d012888::5:1610576-1612577(+)
Zm00001d040344::3:39044335-39046336(+)
Zm00001d025081::10:102857032-102859033(-)
Zm00001d052007::4:176332750-176334751(+)
Zm00001d018867::7:7844164-7846165(-)
Zm00001d018718::7:3077024-3079025(-)
Zm00001d053660::4:238364694-238366695(+)
Zm00001d047497::9:132670931-132672932(-)
Zm00001d031211::1:182339720-182341721(-)
Zm00001d032153::1:214584359-214586360(-)
Zm00001d043815::3:210953797-210955798(-)
Zm00001d016276::5:155335253-155337254(+)
Zm00001d013845::5:22414477-22416478(-)
Zm00001d022172::7:171727473-171729474(-)
Zm00001d052748::4:199641094-199643095(+)
Zm00001d027392::1:4219351-4221352(+)
Zm00001d044619::3:233475847-233477848(-)
Zm00001d035040::6:2920609-2922610(+)
Zm00001d003017::2:29550667-29552668(+)
Zm00001d039671::3:11560070-11562071(+)
Zm00001d043022::3:186794009-186796010(+)
Zm00001d053967::4:244412916-244414917(+)
Zm00001d053928::4:243720007-243722008(-)
Zm00001d009762::8:80085172-80087173(-)
Zm00001d022188::7:172302883-172304884(+)
Zm00001d012557::8:176580200-176582201(+)
Zm00001d010851::8:130406801-130408802(-)
Zm00001d017203::5:188730549-188732550(-)
Zm00001d024318::10:64145487-64147488(+)
Zm00001d025874::10:132242199-132244200(+)
Zm00001d008273::8:3686614-3688615(-)
Zm00001d045577::9:27177518-27179519(+)
Zm00001d043567::3:204196284-204198285(-)
Zm00001d038409::6:156613577-156615578(-)
Zm00001d034750::1:301299775-301301776(-)
Zm00001d014769::5:62501067-62503068(+)
Zm00001d035990::6:64984444-64986445(-)
Zm00001d002510::2:14306289-14308290(-)
Zm00001d018907::7:8967954-8969955(+)
Zm00001d025509::10:120876368-120878369(-)
Zm00001d004652::2:126382928-126384929(-)
Zm00001d037842::6:139378604-139380605(-)
Zm00001d038274::6:153038757-153040758(+)
Zm00001d025195::10:108515187-108517188(+)
Zm00001d009798::8:81980173-81982174(+)
Zm00001d034726::1:300806919-300808920(+)
Zm00001d015940::5:132978508-132980509(+)
Zm00001d042852::3:182078469-182080470(+)
Zm00001d004913::2:148162096-148164097(-)
Zm00001d041268::3:109254461-109256462(-)
Zm00001d018415::5:220295624-220297625(+)
Zm00001d012962::5:2393996-2395997(+)
Zm00001d017977::5:211160202-211162203(+)
Zm00001d009413::8:63466992-63468993(+)
Zm00001d033672::1:270394557-270396558(+)
Zm00001d018962::7:10830065-10832066(+)
Zm00001d034444::1:293189946-293191947(+)
Zm00001d018484::5:221673303-221675304(-)
Zm00001d031539::1:193692368-193694369(+)
Zm00001d035933::6:61053191-61055192(-)
Zm00001d026480::10:146719593-146721594(+)
Zm00001d029651::1:81337096-81339097(+)
Zm00001d039675::3:11577123-11579124(+)
Zm00001d053212::4:220415651-220417652(+)
Zm00001d007837::2:240574863-240576864(-)
Zm00001d001978::2:3796662-3798663(+)
Zm00001d035183::6:8560528-8562529(-)
Zm00001d042627::3:174467489-174469490(-)
Zm00001d011668::8:158111527-158113528(+)
Zm00001d016364::5:159328279-159330280(-)
Zm00001d001896::2:2510913-2512914(-)
Zm00001d043278::3:194241612-194243613(-)
Zm00001d053800::4:241343020-241345021(-)
Zm00001d052271::4:185509956-185511957(+)
Zm00001d016935::5:180419650-180421651(+)
Zm00001d042526::3:170859865-170861866(+)
Zm00001d041983::3:146588656-146590657(-)
Zm00001d013095::5:4684054-4686055(-)
Zm00001d026030::10:136394806-136396807(+)
Zm00001d018238::5:217192200-217194201(+)
Zm00001d045578::9:27177611-27179612(+)
Zm00001d049360::4:27873356-27875357(+)
Zm00001d032209::1:217182234-217184235(-)
Zm00001d029530::1:75048710-75050711(-)
Zm00001d008258::8:3330951-3332952(+)
Zm00001d029031::1:55377850-55379851(-)
Zm00001d014924::5:68747841-68749842(-)
Zm00001d043288::3:194546993-194548994(-)
Zm00001d030955::1:168913703-168915704(+)
Zm00001d051913::4:174493474-174495475(+)
Zm00001d031265::1:184295386-184297387(-)
Zm00001d006008::2:195177524-195179525(+)
Zm00001d027879::1:16415317-16417318(-)
Zm00001d027546::1:8019322-8021323(-)
Zm00001d035752::6:45354940-45356941(+)
Zm00001d031945::1:207700518-207702519(-)
Zm00001d053649::4:238177009-238179010(+)
Zm00001d042092::3:150543190-150545191(+)
Zm00001d053762::4:240648179-240650180(+)
Zm00001d003245::2:37572794-37574795(-)
Zm00001d042395::3:164415145-164417146(-)
Zm00001d014863::5:66027483-66029484(-)
Zm00001d004488::2:114726213-114728214(+)
Zm00001d015005::5:71997252-71999253(+)
Zm00001d008726::8:17933632-17935633(-)
Zm00001d032546::1:230138941-230140942(-)
Zm00001d028840::1:48331783-48333784(+)
Zm00001d007768::2:239282689-239284690(+)
Zm00001d040197::3:31706557-31708558(-)
Zm00001d051684::4:166651709-166653710(+)
Zm00001d030011::1:99118057-99120058(-)
Zm00001d034710::1:300421739-300423740(+)
Zm00001d043551::3:203607242-203609243(+)
Zm00001d009984::8:93353453-93355454(+)
Zm00001d053553::4:233818047-233820048(-)
Zm00001d003401::2:43091866-43093867(-)
Zm00001d045973::9:51049384-51051385(-)
Zm00001d053635::4:237826203-237828204(+)
Zm00001d028693::1:43344558-43346559(-)
Zm00001d038299::6:153759509-153761510(+)
Zm00001d050577::4:101828003-101830004(-)
Zm00001d038554::6:159782204-159784205(+)
Zm00001d026383::10:144822341-144824342(+)
Zm00001d038625::6:161166931-161168932(-)
Zm00001d012900::5:1766873-1768874(+)
Zm00001d044759::9:1550722-1552723(+)
Zm00001d022190::7:172343745-172345746(-)
Zm00001d037696::6:134352220-134354221(-)
Zm00001d023659::10:13874965-13876966(+)
Zm00001d025982::10:135287239-135289240(+)
Zm00001d045247::9:16980304-16982305(-)
Zm00001d002801::2:23081301-23083302(+)
Zm00001d050981::4:134985616-134987617(+)
Zm00001d006604::2:211884322-211886323(+)
Zm00001d011100::8:139022037-139024038(+)
Zm00001d031952::1:207854493-207856494(+)
Zm00001d018197::5:216309988-216311989(+)
Zm00001d033504::1:264698627-264700628(-)
Zm00001d035052::6:3229438-3231439(+)
Zm00001d030230::1:114679438-114681439(-)
Zm00001d039405::3:3512199-3514200(+)
Zm00001d010713::8:125351536-125353537(+)
Zm00001d052366::4:188309160-188311161(+)
Zm00001d047522::9:133468713-133470714(-)
Zm00001d038326::6:154557924-154559925(+)
Zm00001d031562::1:194370894-194372895(-)
Zm00001d015395::5:88160669-88162670(-)
Zm00001d035515::6:30752412-30754413(+)
Zm00001d015917::5:131162612-131164613(-)
Zm00001d024587::10:79464454-79466455(+)
Zm00001d012003::8:166205035-166207036(-)
Zm00001d053622::4:236997962-236999963(+)
Zm00001d031946::1:207699652-207701653(+)
Zm00001d005253::2:165941951-165943952(-)
Zm00001d021231::7:146609950-146611951(-)
Zm00001d047780::9:141566091-141568092(+)
Zm00001d048503::9:157467134-157469135(-)
Zm00001d021263::7:147161958-147163959(+)
Zm00001d034758::1:301499060-301501061(-)
Zm00001d035541::6:31642706-31644707(+)
Zm00001d027624::1:9340029-9342030(+)
Zm00001d049375::4:28147253-28149254(-)
Zm00001d016358::5:159041102-159043103(-)
Zm00001d027708::1:11666407-11668408(-)
Zm00001d045326::9:19058952-19060953(+)
Zm00001d034512::1:295266350-295268351(+)
Zm00001d017646::5:202983852-202985853(-)
Zm00001d044327::3:225307914-225309915(-)
Zm00001d021558::7:156001361-156003362(-)
Zm00001d013730::5:18813833-18815834(+)
Zm00001d031975::1:208358911-208360912(-)
Zm00001d052009::4:176364134-176366135(-)
Zm00001d038871::6:166174055-166176056(+)
Zm00001d045218::9:16467293-16469294(+)
Zm00001d002530::2:14788273-14790274(+)
Zm00001d007200::2:224482613-224484614(+)
Zm00001d027537::1:7716105-7718106(-)
Zm00001d006606::2:212302159-212304160(+)
Zm00001d010850::8:130349842-130351843(+)
Zm00001d022142::7:171060046-171062047(+)
Zm00001d019045::7:14091700-14093701(+)
Zm00001d022429::7:177490573-177492574(-)
Zm00001d011831::8:162259857-162261858(-)
Zm00001d013678::5:17146468-17148469(+)
Zm00001d018781::7:5082303-5084304(+)
Zm00001d035051::6:3230271-3232272(-)
Zm00001d005080::2:157616853-157618854(-)
Zm00001d012479::8:175278147-175280148(+)
Zm00001d006036::2:195895794-195897795(-)
Zm00001d048777::4:5405908-5407909(+)
Zm00001d033553::1:266984609-266986610(-)
Zm00001d036736::6:99404791-99406792(+)
Zm00001d002759::2:21824720-21826721(-)
Zm00001d022275::7:174205984-174207985(+)
Zm00001d029394::1:68804479-68806480(+)
Zm00001d008495::8:10373595-10375596(-)
Zm00001d021955::7:167048711-167050712(+)
Zm00001d007154::2:223381069-223383070(+)
Zm00001d022098::7:170234824-170236825(-)
Zm00001d006100::2:198159268-198161269(-)
Zm00001d029560::1:76212323-76214324(-)
Zm00001d052542::4:192653974-192655975(+)
Zm00001d023604::10:11809823-11811824(-)
Zm00001d011051::8:137417624-137419625(-)
Zm00001d006872::2:218310719-218312720(+)
Zm00001d036137::6:74135436-74137437(+)
Zm00001d022046::7:168696768-168698769(+)
Zm00001d027699::1:11357325-11359326(+)
Zm00001d007139::2:223188081-223190082(+)
Zm00001d051564::4:162886257-162888258(-)
Zm00001d025201::10:108839305-108841306(+)
Zm00001d036045::6:68230161-68232162(+)
Zm00001d040686::3:58063244-58065245(-)
Zm00001d048695::4:3428345-3430346(+)
Zm00001d003546::2:47681690-47683691(-)
Zm00001d039489::3:5714984-5716985(-)
Zm00001d048369::9:155205322-155207323(-)
Zm00001d051873::4:173005482-173007483(-)
Zm00001d016920::5:180063585-180065586(-)
Zm00001d034399::1:291823834-291825835(+)
Zm00001d053308::4:225429492-225431493(-)
Zm00001d033225::1:255172800-255174801(-)
Zm00001d049647::4:38603548-38605549(-)
Zm00001d036632::6:95757708-95759709(-)
Zm00001d021005::7:140104290-140106291(-)
Zm00001d007600::2:235983275-235985276(+)
Zm00001d052747::4:199615024-199617025(-)
Zm00001d018146::5:215513911-215515912(-)
Zm00001d008411::8:8045521-8047522(+)
Zm00001d022443::7:177800135-177802136(+)
Zm00001d035902::6:58859362-58861363(-)
Zm00001d003742::2:56992328-56994329(+)
Zm00001d034524::1:295632362-295634363(-)
Zm00001d048055::9:149062812-149064813(-)
Zm00001d022513::7:179171457-179173458(-)
Zm00001d050498::4:93519945-93521946(+)
Zm00001d006837::2:217665976-217667977(-)
Zm00001d009578::8:71546975-71548976(+)
Zm00001d024033::10:38575233-38577234(-)
Zm00001d052227::4:183822399-183824400(-)
Zm00001d033910::1:278293962-278295963(-)
Zm00001d039702::3:12563908-12565909(-)
Zm00001d052264::4:185239004-185241005(-)
Zm00001d028313::1:30340835-30342836(+)
Zm00001d030020::1:99943843-99945844(+)
Zm00001d035182::6:8512092-8514093(-)
Zm00001d025617::10:124143305-124145306(+)
Zm00001d026458::10:146245189-146247190(-)
Zm00001d024679::10:83442408-83444409(+)
Zm00001d017043::5:183517011-183519012(+)
Zm00001d012866::5:1356852-1358853(+)
Zm00001d046974::9:113784063-113786064(-)
Zm00001d050768::4:121765172-121767173(+)
Zm00001d027596::1:8671353-8673354(-)
Zm00001d033655::1:269798767-269800768(-)
Zm00001d031648::1:197354923-197356924(-)
Zm00001d030739::1:157125006-157127007(-)
Zm00001d047204::9:121903786-121905787(+)
Zm00001d052952::4:206112206-206114207(+)
Zm00001d011309::8:146363965-146365966(-)
Zm00001d024860::10:91021538-91023539(-)
Zm00001d032173::1:215570476-215572477(-)
Zm00001d043508::3:202324838-202326839(+)
Zm00001d006097::2:198121281-198123282(-)
Zm00001d027519::1:7338414-7340415(+)
Zm00001d016746::5:174848725-174850726(+)
Zm00001d016675::5:172221484-172223485(-)
Zm00001d037916::6:141929514-141931515(+)
Zm00001d005824::2:189867356-189869357(+)
Zm00001d042539::3:171244012-171246013(-)
Zm00001d027688::1:11164746-11166747(-)
Zm00001d021383::7:150577841-150579842(-)
Zm00001d027300::1:2240937-2242938(-)
Zm00001d006368::2:205869307-205871308(-)
Zm00001d018434::5:220806468-220808469(+)
```
