## Supplementary material for "A comprehensive map of preferentially located motifs reveals distinct proximal *cis*-regulatory elements in plants": GGCCCAGC_containing_gene_set.txt

```
#Occurences of GGCCCAGC between -165 and -43 (positions relative to the transcription start site)
#373 sequences with GGCCCAGC in this interval
#1.44% of the sequences in promoter set with GGCCCAGC (set with 25847 sequences)
Zm00001d027479::1:6250855-6252856(-)
Zm00001d034985::6:801344-803345(-)
Zm00001d041246::3:108034989-108036990(-)
Zm00001d022153::7:171354991-171356992(+)
Zm00001d001883::2:2343424-2345425(+)
Zm00001d025808::10:130147991-130149992(-)
Zm00001d043158::3:190367952-190369953(-)
Zm00001d035835::6:54257727-54259728(-)
Zm00001d017939::5:210408617-210410618(-)
Zm00001d037272::6:118966544-118968545(-)
Zm00001d005981::2:194596598-194598599(-)
Zm00001d025722::10:127554944-127556945(+)
Zm00001d045120::9:13432422-13434423(-)
Zm00001d019472::7:35444793-35446794(+)
Zm00001d034765::1:301661922-301663923(+)
Zm00001d042880::3:182662281-182664282(-)
Zm00001d018131::5:214947601-214949602(-)
Zm00001d012087::8:167975108-167977109(+)
Zm00001d043094::3:189127920-189129921(+)
Zm00001d052368::4:188385449-188387450(-)
Zm00001d047839::9:143010154-143012155(+)
Zm00001d034894::1:304954815-304956816(+)
Zm00001d039505::3:6099056-6101057(-)
Zm00001d047434::9:129866639-129868640(-)
Zm00001d005645::2:181817130-181819131(+)
Zm00001d012285::8:171872470-171874471(-)
Zm00001d042303::3:160020973-160022974(-)
Zm00001d051595::4:164053348-164055349(-)
Zm00001d019326::7:27942641-27944642(-)
Zm00001d006541::2:210708719-210710720(-)
Zm00001d048799::4:5693983-5695984(-)
Zm00001d008970::8:27767371-27769372(-)
Zm00001d048505::9:157484523-157486524(+)
Zm00001d036942::6:106922571-106924572(-)
Zm00001d042283::3:158782645-158784646(+)
Zm00001d007450::2:231998143-232000144(+)
Zm00001d002314::2:10146939-10148940(+)
Zm00001d001917::2:2906262-2908263(+)
Zm00001d038547::6:159738102-159740103(-)
Zm00001d020190::7:98585820-98587821(+)
Zm00001d043234::3:192678691-192680692(-)
Zm00001d031807::1:202454820-202456821(+)
Zm00001d005160::2:161883954-161885955(-)
Zm00001d046183::9:70137490-70139491(+)
Zm00001d047717::9:139886010-139888011(-)
Zm00001d003983::2:73527143-73529144(-)
Zm00001d012458::8:174857149-174859150(+)
Zm00001d035047::6:3084564-3086565(-)
Zm00001d053639::4:238009617-238011618(-)
Zm00001d038807::6:164810959-164812960(+)
Zm00001d033128::1:251574358-251576359(+)
Zm00001d034180::1:285817466-285819467(-)
Zm00001d031750::1:200705768-200707769(+)
Zm00001d005657::2:182380904-182382905(+)
Zm00001d036267::6:81085740-81087741(+)
Zm00001d049487::4:32027086-32029087(-)
Zm00001d008570::8:13284717-13286718(+)
Zm00001d037859::6:140000445-140002446(+)
Zm00001d034764::1:301662796-301664797(-)
Zm00001d039131::6:170731406-170733407(+)
Zm00001d010783::8:127619946-127621947(-)
Zm00001d040185::3:31041266-31043267(+)
Zm00001d036941::6:106894716-106896717(-)
Zm00001d050039::4:61707764-61709765(-)
Zm00001d012849::5:1081108-1083109(+)
Zm00001d011971::8:165345385-165347386(-)
Zm00001d051404::4:157213867-157215868(-)
Zm00001d032298::1:220969834-220971835(+)
Zm00001d004982::2:152190269-152192270(+)
Zm00001d044442::3:228222198-228224199(-)
Zm00001d014097::5:32298085-32300086(+)
Zm00001d031325::1:186053455-186055456(-)
Zm00001d049671::4:39547968-39549969(-)
Zm00001d019247::7:23763337-23765338(+)
Zm00001d052741::4:199480933-199482934(-)
Zm00001d039219::6:173067765-173069766(+)
Zm00001d033112::1:250451669-250453670(-)
Zm00001d015637::5:102451878-102453879(+)
Zm00001d018943::7:10077747-10079748(+)
Zm00001d024941::10:96019256-96021257(-)
Zm00001d019577::7:44054408-44056409(-)
Zm00001d038491::6:158529253-158531254(+)
Zm00001d010614::8:121857824-121859825(-)
Zm00001d040192::3:31625907-31627908(+)
Zm00001d012064::8:167542092-167544093(+)
Zm00001d020821::7:133930170-133932171(-)
Zm00001d042663::3:175912075-175914076(+)
Zm00001d032866::1:240594704-240596705(+)
Zm00001d045213::9:16248301-16250302(+)
Zm00001d031824::1:202991731-202993732(-)
Zm00001d054070::4:245863332-245865333(+)
Zm00001d039404::3:3473941-3475942(+)
Zm00001d008628::8:15221766-15223767(+)
Zm00001d042141::3:153353328-153355329(+)
Zm00001d035752::6:45354940-45356941(+)
Zm00001d025249::10:111050826-111052827(+)
Zm00001d047097::9:118530896-118532897(-)
Zm00001d005252::2:165863014-165865015(+)
Zm00001d007768::2:239282689-239284690(+)
Zm00001d014442::5:47120913-47122914(+)
Zm00001d053541::4:233436942-233438943(+)
Zm00001d028827::1:47790935-47792936(+)
Zm00001d021519::7:154988041-154990042(+)
Zm00001d034361::1:290779325-290781326(+)
Zm00001d003917::2:67658604-67660605(+)
Zm00001d028994::1:53958766-53960767(-)
Zm00001d043500::3:201990659-201992660(-)
Zm00001d004477::2:114360709-114362710(+)
Zm00001d043191::3:191129420-191131421(+)
Zm00001d041323::3:112348789-112350790(+)
Zm00001d012467::8:175066568-175068569(-)
Zm00001d003119::2:32825385-32827386(-)
Zm00001d044304::3:224746958-224748959(-)
Zm00001d047659::9:138357870-138359871(-)
Zm00001d004554::2:117607067-117609068(-)
Zm00001d042918::3:183918813-183920814(-)
Zm00001d033707::1:271817562-271819563(-)
Zm00001d003600::2:49390792-49392793(+)
Zm00001d011304::8:146190551-146192552(+)
Zm00001d026685::10:149861254-149863255(-)
Zm00001d031396::1:188822148-188824149(+)
Zm00001d029856::1:90493193-90495194(+)
Zm00001d007454::2:232024980-232026981(-)
Zm00001d037163::6:114525207-114527208(+)
Zm00001d053999::4:244874302-244876303(-)
Zm00001d035500::6:29600856-29602857(+)
Zm00001d052081::4:178934732-178936733(+)
Zm00001d004551::2:117414365-117416366(+)
Zm00001d051905::4:174269970-174271971(-)
Zm00001d008295::8:4445422-4447423(+)
Zm00001d053977::4:244553998-244555999(-)
Zm00001d021445::7:152359291-152361292(-)
Zm00001d023264::10:1598958-1600959(+)
Zm00001d051668::4:166171908-166173909(+)
Zm00001d006790::2:216753731-216755732(+)
Zm00001d048672::4:3088992-3090993(+)
Zm00001d051946::4:174995724-174997725(-)
Zm00001d045484::9:24130113-24132114(-)
Zm00001d014758::5:61806170-61808171(+)
Zm00001d038961::6:167706616-167708617(+)
Zm00001d034582::1:297072019-297074020(-)
Zm00001d052803::4:201418810-201420811(-)
Zm00001d011315::8:146520022-146522023(-)
Zm00001d054033::4:245345914-245347915(+)
Zm00001d034043::1:282045482-282047483(-)
Zm00001d042340::3:162106783-162108784(+)
Zm00001d002285::2:9591237-9593238(-)
Zm00001d021070::7:142131550-142133551(+)
Zm00001d021382::7:150552752-150554753(-)
Zm00001d016407::5:161275447-161277448(-)
Zm00001d046488::9:92070710-92072711(-)
Zm00001d035195::6:9104374-9106375(-)
Zm00001d006481::2:209647222-209649223(+)
Zm00001d021708::7:160897119-160899120(+)
Zm00001d014808::5:63880713-63882714(+)
Zm00001d051233::4:149416582-149418583(+)
Zm00001d033790::1:273753067-273755068(+)
Zm00001d037984::6:144379741-144381742(+)
Zm00001d043039::3:187192840-187194841(-)
Zm00001d002169::2:7092802-7094803(+)
Zm00001d025984::10:135301415-135303416(+)
Zm00001d011771::8:161286996-161288997(+)
Zm00001d014993::5:71289173-71291174(-)
Zm00001d050637::4:107950425-107952426(-)
Zm00001d027537::1:7716105-7718106(-)
Zm00001d041962::3:145903507-145905508(+)
Zm00001d029543::1:75644708-75646709(+)
Zm00001d036270::6:81180623-81182624(+)
Zm00001d013310::5:8297661-8299662(-)
Zm00001d018142::5:215339745-215341746(+)
Zm00001d034638::1:298675658-298677659(+)
Zm00001d012605::8:177083150-177085151(+)
Zm00001d034424::1:292630828-292632829(-)
Zm00001d050526::4:96800457-96802458(+)
Zm00001d015194::5:78913129-78915130(+)
Zm00001d013785::5:20153484-20155485(+)
Zm00001d051669::4:166171911-166173912(+)
Zm00001d018873::7:7920463-7922464(-)
Zm00001d034441::1:293012878-293014879(+)
Zm00001d032293::1:220709902-220711903(+)
Zm00001d017118::5:185975954-185977955(-)
Zm00001d018297::5:218093098-218095099(-)
Zm00001d053963::4:244381635-244383636(-)
Zm00001d036351::6:85211877-85213878(+)
Zm00001d022065::7:169205053-169207054(-)
Zm00001d006040::2:196140702-196142703(+)
Zm00001d012834::5:956796-958797(+)
Zm00001d011005::8:136503298-136505299(+)
Zm00001d050916::4:130737520-130739521(-)
Zm00001d009981::8:93298779-93300780(+)
Zm00001d022462::7:178150366-178152367(-)
Zm00001d048102::9:150284092-150286093(-)
Zm00001d025812::10:130258738-130260739(-)
Zm00001d029883::1:91986076-91988077(+)
Zm00001d014198::5:36106093-36108094(+)
Zm00001d008354::8:6150164-6152165(+)
Zm00001d054093::4:246374625-246376626(-)
Zm00001d005558::2:178436017-178438018(-)
Zm00001d005339::2:170021698-170023699(+)
Zm00001d049666::4:39267329-39269330(+)
Zm00001d026479::10:146712091-146714092(+)
Zm00001d040191::3:31625893-31627894(-)
Zm00001d037722::6:135231296-135233297(-)
Zm00001d008859::8:22873299-22875300(-)
Zm00001d042329::3:161492700-161494701(-)
Zm00001d003038::2:30073293-30075294(-)
Zm00001d036437::6:88367494-88369495(+)
Zm00001d022038::7:168404257-168406258(-)
Zm00001d005658::2:182512410-182514411(+)
Zm00001d048291::9:153993777-153995778(+)
Zm00001d042218::3:156525549-156527550(+)
Zm00001d049870::4:49703259-49705260(-)
Zm00001d014595::5:54655139-54657140(+)
Zm00001d018600::7:470484-472485(+)
Zm00001d033033::1:247943662-247945663(+)
Zm00001d011945::8:164898369-164900370(-)
Zm00001d046014::9:54566964-54568965(+)
Zm00001d035014::6:1841768-1843769(-)
Zm00001d034665::1:299212183-299214184(-)
Zm00001d013778::5:19928559-19930560(+)
Zm00001d012962::5:2393996-2395997(+)
Zm00001d029336::1:66386699-66388700(+)
Zm00001d020392::7:111022896-111024897(-)
Zm00001d006580::2:211459765-211461766(+)
Zm00001d006555::2:210897159-210899160(-)
Zm00001d030936::1:168184813-168186814(-)
Zm00001d051367::4:156086638-156088639(-)
Zm00001d052719::4:198622417-198624418(+)
Zm00001d031349::1:187057437-187059438(+)
Zm00001d031648::1:197354923-197356924(-)
Zm00001d039619::3:9227412-9229413(-)
Zm00001d053623::4:237043621-237045622(+)
Zm00001d024070::10:41417612-41419613(+)
Zm00001d009000::8:29487574-29489575(-)
Zm00001d047784::9:141747570-141749571(-)
Zm00001d017209::5:188986885-188988886(+)
Zm00001d047470::9:131185159-131187160(-)
Zm00001d052266::4:185253660-185255661(-)
Zm00001d024519::10:75779798-75781799(-)
Zm00001d048165::9:151239380-151241381(+)
Zm00001d015269::5:82148569-82150570(-)
Zm00001d047262::9:124771022-124773023(-)
Zm00001d032718::1:235939924-235941925(-)
Zm00001d038084::6:147214292-147216293(+)
Zm00001d047534::9:134036845-134038846(-)
Zm00001d012195::8:169911980-169913981(+)
Zm00001d026383::10:144822341-144824342(+)
Zm00001d035029::6:2393866-2395867(+)
Zm00001d017703::5:204681746-204683747(+)
Zm00001d026214::10:141188437-141190438(-)
Zm00001d013927::5:25009594-25011595(-)
Zm00001d032694::1:234841442-234843443(+)
Zm00001d007022::2:220344938-220346939(-)
Zm00001d041280::3:110170707-110172708(-)
Zm00001d027383::1:4108510-4110511(+)
Zm00001d033575::1:267545432-267547433(-)
Zm00001d037759::6:136595763-136597764(+)
Zm00001d019866::7:71134173-71136174(-)
Zm00001d037107::6:112457076-112459077(-)
Zm00001d034757::1:301486221-301488222(+)
Zm00001d042454::3:168344875-168346876(-)
Zm00001d030179::1:110824404-110826405(-)
Zm00001d032587::1:231346915-231348916(+)
Zm00001d051055::4:139234597-139236598(-)
Zm00001d034493::1:294619255-294621256(-)
Zm00001d045482::9:24097359-24099360(-)
Zm00001d052542::4:192653974-192655975(+)
Zm00001d030019::1:99938830-99940831(+)
Zm00001d010445::8:115435108-115437109(-)
Zm00001d021204::7:146018309-146020310(+)
Zm00001d013530::5:13670414-13672415(-)
Zm00001d034022::1:281350626-281352627(-)
Zm00001d039647::3:10277928-10279929(+)
Zm00001d020272::7:103498035-103500036(-)
Zm00001d003612::2:50119475-50121476(+)
Zm00001d008513::8:11206775-11208776(+)
Zm00001d036717::6:98732246-98734247(-)
Zm00001d011454::8:150925726-150927727(+)
Zm00001d036567::6:92810819-92812820(-)
Zm00001d007824::2:240329403-240331404(-)
Zm00001d037719::6:135117186-135119187(+)
Zm00001d003064::2:30989377-30991378(-)
Zm00001d054016::4:245192706-245194707(-)
Zm00001d011121::8:139538891-139540892(+)
Zm00001d050131::4:68131088-68133089(+)
Zm00001d018180::5:215914404-215916405(+)
Zm00001d052054::4:177900468-177902469(-)
Zm00001d028679::1:42782261-42784262(+)
Zm00001d039983::3:21763334-21765335(+)
Zm00001d010135::8:100960275-100962276(+)
Zm00001d022016::7:168058204-168060205(-)
Zm00001d034108::1:284175278-284177279(-)
Zm00001d003372::2:41977801-41979802(+)
Zm00001d013274::5:7558714-7560715(-)
Zm00001d037925::6:142157199-142159200(-)
Zm00001d023451::10:6039931-6041932(-)
Zm00001d021263::7:147161958-147163959(+)
Zm00001d020963::7:138055876-138057877(+)
Zm00001d031529::1:192971615-192973616(-)
Zm00001d012866::5:1356852-1358853(+)
Zm00001d033488::1:264049753-264051754(+)
Zm00001d021429::7:151966615-151968616(-)
Zm00001d005161::2:161883177-161885178(+)
Zm00001d021231::7:146609950-146611951(-)
Zm00001d018677::7:2376808-2378809(-)
Zm00001d027859::1:15498725-15500726(+)
Zm00001d001923::2:2985845-2987846(+)
Zm00001d032828::1:239463870-239465871(-)
Zm00001d025938::10:134151337-134153338(+)
Zm00001d028055::1:21776053-21778054(-)
Zm00001d011901::8:164250558-164252559(-)
Zm00001d028692::1:43334355-43336356(-)
Zm00001d028807::1:46965396-46967397(-)
Zm00001d041243::3:107815534-107817535(+)
Zm00001d034750::1:301299775-301301776(-)
Zm00001d003525::2:46718620-46720621(-)
Zm00001d039206::6:172507604-172509605(+)
Zm00001d005170::2:162196828-162198829(-)
Zm00001d012712::8:179088497-179090498(-)
Zm00001d018494::5:221795733-221797734(+)
Zm00001d033833::1:275194405-275196406(-)
Zm00001d034610::1:297803078-297805079(-)
Zm00001d030774::1:159111113-159113114(+)
Zm00001d038487::6:158512059-158514060(-)
Zm00001d051685::4:166705336-166707337(+)
Zm00001d049979::4:56764343-56766344(+)
Zm00001d038930::6:167212652-167214653(+)
Zm00001d013038::5:3587416-3589417(-)
Zm00001d052372::4:188396585-188398586(+)
Zm00001d020502::7:119513122-119515123(+)
Zm00001d007692::2:237524987-237526988(+)
Zm00001d006408::2:206924193-206926194(+)
Zm00001d039076::6:169624706-169626707(-)
Zm00001d039595::3:8564670-8566671(+)
Zm00001d047933::9:145667771-145669772(+)
Zm00001d006293::2:203857473-203859474(+)
Zm00001d044329::3:225332848-225334849(+)
Zm00001d027854::1:15306424-15308425(-)
Zm00001d027676::1:10852795-10854796(+)
Zm00001d009542::8:69437966-69439967(-)
Zm00001d021704::7:160766744-160768745(-)
Zm00001d047894::9:144520054-144522055(+)
Zm00001d015944::5:133073852-133075853(-)
Zm00001d048007::9:147854447-147856448(+)
Zm00001d042450::3:168094393-168096394(+)
Zm00001d033775::1:273300121-273302122(-)
Zm00001d004437::2:111720505-111722506(+)
Zm00001d016144::5:146554883-146556884(-)
Zm00001d045823::9:41698641-41700642(-)
Zm00001d029878::1:91623769-91625770(+)
Zm00001d013140::5:5360592-5362593(-)
Zm00001d019358::7:29588805-29590806(+)
Zm00001d034640::1:298681326-298683327(+)
Zm00001d042193::3:155548251-155550252(-)
Zm00001d012418::8:174170762-174172763(-)
Zm00001d027812::1:14317917-14319918(+)
Zm00001d044359::3:225989947-225991948(+)
Zm00001d042810::3:180850921-180852922(-)
Zm00001d021379::7:150388147-150390148(-)
Zm00001d053913::4:243605974-243607975(+)
Zm00001d007943::2:243547806-243549807(-)
Zm00001d015635::5:102251747-102253748(-)
Zm00001d042901::3:183400928-183402929(-)
Zm00001d049558::4:35023610-35025611(-)
Zm00001d042772::3:179268206-179270207(-)
Zm00001d020670::7:127457506-127459507(-)
Zm00001d016722::5:174156475-174158476(-)
Zm00001d026017::10:136075223-136077224(-)
Zm00001d053636::4:237930404-237932405(-)
Zm00001d015183::5:78670522-78672523(+)
Zm00001d016824::5:177357300-177359301(-)
Zm00001d011004::8:136504082-136506083(-)
Zm00001d032740::1:237006491-237008492(-)
```
