## Supplementary material for "A comprehensive map of preferentially located motifs reveals distinct proximal *cis*-regulatory elements in plants": GGCCCAT_containing_gene_set.txt

```
#Occurences of GGCCCAT between -112 and -35 (positions relative to the transcription start site)
#892 sequences with GGCCCAT in this interval
#3.45% of the sequences in promoter set with GGCCCAT (set with 25847 sequences)
Zm00001d016276::5:155335253-155337254(+)
Zm00001d014511::5:51081408-51083409(-)
Zm00001d032798::1:238471177-238473178(-)
Zm00001d002390::2:11688604-11690605(-)
Zm00001d052682::4:197134757-197136758(+)
Zm00001d013031::5:3487431-3489432(-)
Zm00001d019053::7:14297720-14299721(+)
Zm00001d036464::6:89377347-89379348(+)
Zm00001d045544::9:25949440-25951441(+)
Zm00001d004400::2:109237240-109239241(-)
Zm00001d044720::9:186428-188429(-)
Zm00001d024158::10:51132537-51134538(-)
Zm00001d049563::4:35307711-35309712(-)
Zm00001d052317::4:187006475-187008476(-)
Zm00001d037507::6:127628688-127630689(+)
Zm00001d035802::6:50777962-50779963(+)
Zm00001d014626::5:56460203-56462204(-)
Zm00001d029272::1:64436730-64438731(+)
Zm00001d052224::4:183711177-183713178(-)
Zm00001d001966::2:3611382-3613383(-)
Zm00001d017071::5:184384250-184386251(+)
Zm00001d029483::1:72601427-72603428(+)
Zm00001d033994::1:280603876-280605877(+)
Zm00001d002027::2:4655151-4657152(+)
Zm00001d012513::8:175876039-175878040(-)
Zm00001d019329::7:28120194-28122195(-)
Zm00001d054065::4:245796004-245798005(-)
Zm00001d019595::7:45544582-45546583(+)
Zm00001d013078::5:4417698-4419699(+)
Zm00001d054106::4:246780464-246782465(-)
Zm00001d013721::5:18532645-18534646(-)
Zm00001d035347::6:22743632-22745633(+)
Zm00001d003109::2:32533656-32535657(+)
Zm00001d031593::1:195670764-195672765(+)
Zm00001d016903::5:179649824-179651825(+)
Zm00001d020234::7:101504049-101506050(-)
Zm00001d019568::7:43322372-43324373(-)
Zm00001d050315::4:80631275-80633276(-)
Zm00001d004137::2:85729722-85731723(+)
Zm00001d013318::5:8521674-8523675(+)
Zm00001d020853::7:134782766-134784767(-)
Zm00001d026501::10:147248880-147250881(-)
Zm00001d050845::4:126551438-126553439(-)
Zm00001d050664::4:113003491-113005492(-)
Zm00001d034018::1:281283263-281285264(-)
Zm00001d031883::1:205251719-205253720(+)
Zm00001d011005::8:136503298-136505299(+)
Zm00001d027590::1:8577397-8579398(-)
Zm00001d049499::4:32584266-32586267(-)
Zm00001d018703::7:2762659-2764660(+)
Zm00001d032521::1:229311509-229313510(+)
Zm00001d003658::2:52834538-52836539(+)
Zm00001d030993::1:172412466-172414467(+)
Zm00001d042952::3:184730599-184732600(-)
Zm00001d030154::1:109224476-109226477(-)
Zm00001d013267::5:7485929-7487930(+)
Zm00001d014679::5:58660856-58662857(-)
Zm00001d039675::3:11577123-11579124(+)
Zm00001d008859::8:22873299-22875300(-)
Zm00001d029046::1:56028430-56030431(+)
Zm00001d029055::1:56404477-56406478(-)
Zm00001d009596::8:72393368-72395369(-)
Zm00001d008380::8:6818795-6820796(+)
Zm00001d002384::2:11632808-11634809(+)
Zm00001d004051::2:79493912-79495913(+)
Zm00001d014779::5:62837797-62839798(-)
Zm00001d053064::4:211824317-211826318(+)
Zm00001d045160::9:14637717-14639718(-)
Zm00001d013592::5:15030676-15032677(+)
Zm00001d038961::6:167706616-167708617(+)
Zm00001d001899::2:2558316-2560317(+)
Zm00001d021682::7:159931304-159933305(+)
Zm00001d011741::8:160443844-160445845(-)
Zm00001d006680::2:214125630-214127631(+)
Zm00001d048157::9:151094333-151096334(-)
Zm00001d036049::6:68976983-68978984(-)
Zm00001d033155::1:252389477-252391478(-)
Zm00001d019233::7:23212429-23214430(+)
Zm00001d031373::1:187625465-187627466(-)
Zm00001d022438::7:177701400-177703401(+)
Zm00001d030357::1:125678067-125680068(-)
Zm00001d006051::2:196575093-196577094(-)
Zm00001d034180::1:285817466-285819467(-)
Zm00001d047261::9:124759390-124761391(+)
Zm00001d050250::4:76351392-76353393(-)
Zm00001d045895::9:46332430-46334431(-)
Zm00001d034313::1:288969993-288971994(-)
Zm00001d029132::1:59748778-59750779(+)
Zm00001d023270::10:1778105-1780106(+)
Zm00001d045037::9:10772269-10774270(-)
Zm00001d043700::3:207770468-207772469(-)
Zm00001d047538::9:134285810-134287811(+)
Zm00001d028797::1:46671201-46673202(+)
Zm00001d014632::5:56750586-56752587(+)
Zm00001d012878::5:1530435-1532436(+)
Zm00001d004411::2:110289530-110291531(-)
Zm00001d027302::1:2288900-2290901(-)
Zm00001d049183::4:19621482-19623483(+)
Zm00001d051139::4:145549108-145551109(-)
Zm00001d051366::4:156034145-156036146(+)
Zm00001d003284::2:38755710-38757711(-)
Zm00001d016159::5:147678389-147680390(-)
Zm00001d033781::1:273629141-273631142(-)
Zm00001d030797::1:160154629-160156630(+)
Zm00001d006470::2:209229034-209231035(+)
Zm00001d027371::1:3911355-3913356(+)
Zm00001d023373::10:4262689-4264690(-)
Zm00001d011891::8:164114898-164116899(-)
Zm00001d032948::1:244413336-244415337(-)
Zm00001d052044::4:177334756-177336757(+)
Zm00001d053547::4:233617238-233619239(+)
Zm00001d039883::3:17589234-17591235(+)
Zm00001d051668::4:166171908-166173909(+)
Zm00001d033780::1:273605868-273607869(+)
Zm00001d002510::2:14306289-14308290(-)
Zm00001d010529::8:119422526-119424527(-)
Zm00001d027941::1:18017603-18019604(+)
Zm00001d034351::1:290352978-290354979(+)
Zm00001d032529::1:229631218-229633219(+)
Zm00001d023842::10:24271375-24273376(+)
Zm00001d050920::4:131272985-131274986(-)
Zm00001d035561::6:33194649-33196650(-)
Zm00001d007645::2:236832854-236834855(-)
Zm00001d033993::1:280604769-280606770(-)
Zm00001d040564::3:50413377-50415378(-)
Zm00001d021215::7:146380166-146382167(-)
Zm00001d038198::6:151371441-151373442(-)
Zm00001d005957::2:193810758-193812759(+)
Zm00001d022258::7:173806243-173808244(+)
Zm00001d004016::2:75790731-75792732(+)
Zm00001d050353::4:83019608-83021609(+)
Zm00001d021615::7:158115283-158117284(-)
Zm00001d008549::8:12679527-12681528(+)
Zm00001d050051::4:62582539-62584540(+)
Zm00001d029418::1:69734323-69736324(-)
Zm00001d039405::3:3512199-3514200(+)
Zm00001d023260::10:1515188-1517189(-)
Zm00001d012729::8:179417073-179419074(-)
Zm00001d011773::8:161291376-161293377(+)
Zm00001d039541::3:7728470-7730471(+)
Zm00001d029726::1:84231897-84233898(-)
Zm00001d027422::1:4908967-4910968(-)
Zm00001d053099::4:213557576-213559577(+)
Zm00001d026588::10:148414904-148416905(-)
Zm00001d007214::2:224896723-224898724(-)
Zm00001d043953::3:214750350-214752351(+)
Zm00001d003983::2:73527143-73529144(-)
Zm00001d033635::1:269334290-269336291(-)
Zm00001d013702::5:17941345-17943346(+)
Zm00001d001880::2:2259162-2261163(+)
Zm00001d006613::2:212610024-212612025(+)
Zm00001d046119::9:64438679-64440680(+)
Zm00001d052519::4:191966666-191968667(+)
Zm00001d001962::2:3570726-3572727(+)
Zm00001d020329::7:106856633-106858634(-)
Zm00001d013041::5:3617912-3619913(-)
Zm00001d033378::1:261045441-261047442(+)
Zm00001d006872::2:218310719-218312720(+)
Zm00001d041352::3:113919292-113921293(-)
Zm00001d034773::1:301811900-301813901(+)
Zm00001d044441::3:228210350-228212351(+)
Zm00001d036782::6:100778002-100780003(+)
Zm00001d052495::4:191451756-191453757(+)
Zm00001d042968::3:185333228-185335229(+)
Zm00001d009027::8:30674740-30676741(+)
Zm00001d041734::3:135548873-135550874(-)
Zm00001d028668::1:42434220-42436221(+)
Zm00001d033764::1:272996104-272998105(+)
Zm00001d013496::5:12778538-12780539(+)
Zm00001d022172::7:171727473-171729474(-)
Zm00001d021961::7:167204502-167206503(-)
Zm00001d015301::5:83432920-83434921(+)
Zm00001d054013::4:245160665-245162666(+)
Zm00001d037434::6:125281028-125283029(+)
Zm00001d037712::6:134856905-134858906(-)
Zm00001d021834::7:164117562-164119563(-)
Zm00001d048158::9:151103779-151105780(-)
Zm00001d002356::2:10763901-10765902(+)
Zm00001d019219::7:22319819-22321820(-)
Zm00001d037732::6:135530204-135532205(+)
Zm00001d020274::7:103649089-103651090(-)
Zm00001d003213::2:36139920-36141921(-)
Zm00001d036451::6:89029264-89031265(+)
Zm00001d008499::8:10460053-10462054(-)
Zm00001d047084::9:117764088-117766089(+)
Zm00001d043170::3:190524723-190526724(+)
Zm00001d041250::3:108227077-108229078(-)
Zm00001d010135::8:100960275-100962276(+)
Zm00001d046200::9:71543780-71545781(-)
Zm00001d036964::6:107570581-107572582(-)
Zm00001d027618::1:9111446-9113447(+)
Zm00001d038808::6:164862861-164864862(+)
Zm00001d049902::4:51435453-51437454(+)
Zm00001d013150::5:5447941-5449942(+)
Zm00001d034433::1:292903592-292905593(+)
Zm00001d020450::7:115282206-115284207(-)
Zm00001d053576::4:235108054-235110055(-)
Zm00001d038849::6:165817952-165819953(+)
Zm00001d025776::10:129143878-129145879(+)
Zm00001d036449::6:88956909-88958910(+)
Zm00001d018661::7:2085889-2087890(+)
Zm00001d053555::4:233910807-233912808(-)
Zm00001d009111::8:37077156-37079157(-)
Zm00001d015378::5:87170218-87172219(+)
Zm00001d048946::4:10448758-10450759(+)
Zm00001d044628::3:233530488-233532489(+)
Zm00001d034043::1:282045482-282047483(-)
Zm00001d044621::3:233488952-233490953(+)
Zm00001d029435::1:70295063-70297064(+)
Zm00001d003851::2:62507204-62509205(-)
Zm00001d038896::6:166664763-166666764(-)
Zm00001d025285::10:112587325-112589326(-)
Zm00001d013473::5:12409821-12411822(-)
Zm00001d005563::2:178600763-178602764(+)
Zm00001d051669::4:166171911-166173912(+)
Zm00001d022573::7:180145937-180147938(-)
Zm00001d015340::5:85320146-85322147(-)
Zm00001d051927::4:174742814-174744815(+)
Zm00001d032420::1:225933435-225935436(-)
Zm00001d017150::5:187066099-187068100(+)
Zm00001d009760::8:80077476-80079477(-)
Zm00001d022330::7:175564823-175566824(-)
Zm00001d009761::8:80076598-80078599(+)
Zm00001d013752::5:19333893-19335894(+)
Zm00001d003291::2:38953502-38955503(+)
Zm00001d019641::7:47729115-47731116(+)
Zm00001d011394::8:149458911-149460912(+)
Zm00001d045596::9:28027095-28029096(+)
Zm00001d028556::1:39084793-39086794(-)
Zm00001d035313::6:20659971-20661972(+)
Zm00001d028701::1:43620652-43622653(-)
Zm00001d009849::8:85008274-85010275(+)
Zm00001d032718::1:235939924-235941925(-)
Zm00001d048661::4:2960298-2962299(-)
Zm00001d038949::6:167538495-167540496(+)
Zm00001d051928::4:174747658-174749659(-)
Zm00001d013829::5:21833330-21835331(+)
Zm00001d012394::8:173524589-173526590(-)
Zm00001d026575::10:148248157-148250158(+)
Zm00001d045577::9:27177518-27179519(+)
Zm00001d028026::1:20850525-20852526(-)
Zm00001d021075::7:142284999-142287000(+)
Zm00001d003572::2:48490684-48492685(-)
Zm00001d007972::2:244350038-244352039(+)
Zm00001d011224::8:143655471-143657472(-)
Zm00001d014969::5:70571393-70573394(+)
Zm00001d008281::8:3857508-3859509(+)
Zm00001d010880::8:131985031-131987032(+)
Zm00001d049714::4:41266858-41268859(-)
Zm00001d045276::9:17748278-17750279(-)
Zm00001d014792::5:63352980-63354981(-)
Zm00001d045476::9:23628722-23630723(+)
Zm00001d053515::4:232728599-232730600(-)
Zm00001d018374::5:219466337-219468338(+)
Zm00001d025556::10:122312734-122314735(-)
Zm00001d015195::5:78925044-78927045(-)
Zm00001d052329::4:187322797-187324798(+)
Zm00001d048159::9:151144002-151146003(-)
Zm00001d016834::5:177815318-177817319(-)
Zm00001d031809::1:202472112-202474113(-)
Zm00001d036507::6:90893173-90895174(-)
Zm00001d014073::5:31561303-31563304(+)
Zm00001d014510::5:51058222-51060223(-)
Zm00001d045516::9:25239123-25241124(+)
Zm00001d007032::2:220446263-220448264(-)
Zm00001d016410::5:161325396-161327397(-)
Zm00001d037270::6:118895415-118897416(-)
Zm00001d026521::10:147486841-147488842(-)
Zm00001d036176::6:75721524-75723525(-)
Zm00001d045106::9:12887896-12889897(+)
Zm00001d014867::5:66266658-66268659(-)
Zm00001d021721::7:161422984-161424985(+)
Zm00001d051339::4:155193894-155195895(+)
Zm00001d039568::3:8115310-8117311(-)
Zm00001d028117::1:23324897-23326898(-)
Zm00001d018974::7:11271508-11273509(-)
Zm00001d022502::7:179001211-179003212(+)
Zm00001d048132::9:150597183-150599184(+)
Zm00001d015097::5:75306879-75308880(+)
Zm00001d036724::6:99057879-99059880(-)
Zm00001d031615::1:196220430-196222431(+)
Zm00001d002339::2:10597559-10599560(-)
Zm00001d042541::3:171420216-171422217(+)
Zm00001d035701::6:41702536-41704537(-)
Zm00001d036678::6:97432787-97434788(-)
Zm00001d029328::1:66125999-66128000(-)
Zm00001d039931::3:19817097-19819098(+)
Zm00001d041267::3:109163073-109165074(-)
Zm00001d029347::1:66822045-66824046(+)
Zm00001d004091::2:82000038-82002039(-)
Zm00001d025106::10:104545017-104547018(-)
Zm00001d051055::4:139234597-139236598(-)
Zm00001d022354::7:176067647-176069648(+)
Zm00001d039171::6:171719917-171721918(-)
Zm00001d041322::3:112341776-112343777(+)
Zm00001d002742::2:21202130-21204131(-)
Zm00001d051860::4:172523930-172525931(+)
Zm00001d031017::1:173657022-173659023(+)
Zm00001d009374::8:60776835-60778836(+)
Zm00001d031581::1:195387114-195389115(+)
Zm00001d027354::1:3543020-3545021(+)
Zm00001d041793::3:138369966-138371967(-)
Zm00001d045217::9:16444086-16446087(-)
Zm00001d027544::1:7990703-7992704(-)
Zm00001d005114::2:159063354-159065355(-)
Zm00001d004997::2:153086701-153088702(-)
Zm00001d026305::10:143262593-143264594(+)
Zm00001d041995::3:146871395-146873396(-)
Zm00001d034640::1:298681326-298683327(+)
Zm00001d052083::4:179017508-179019509(-)
Zm00001d004009::2:75234096-75236097(+)
Zm00001d002945::2:27815886-27817887(+)
Zm00001d005334::2:169842172-169844173(-)
Zm00001d036959::6:107397088-107399089(+)
Zm00001d031200::1:181950353-181952354(+)
Zm00001d014436::5:46813571-46815572(+)
Zm00001d051754::4:168925959-168927960(-)
Zm00001d031672::1:198162867-198164868(+)
Zm00001d045488::9:24295918-24297919(+)
Zm00001d017788::5:206879904-206881905(-)
Zm00001d006496::2:209836616-209838617(+)
Zm00001d034550::1:296026785-296028786(+)
Zm00001d022631::7:181812226-181814227(-)
Zm00001d016835::5:177814434-177816435(+)
Zm00001d030040::1:101464816-101466817(+)
Zm00001d039262::3:761709-763710(+)
Zm00001d049821::4:46285315-46287316(+)
Zm00001d026703::10:150490049-150492050(+)
Zm00001d038213::6:151778807-151780808(+)
Zm00001d051632::4:165125612-165127613(-)
Zm00001d011534::8:153718307-153720308(-)
Zm00001d013257::5:7188462-7190463(-)
Zm00001d053877::4:242756831-242758832(-)
Zm00001d038859::6:165985535-165987536(+)
Zm00001d038963::6:167826827-167828828(+)
Zm00001d042525::3:170809848-170811849(-)
Zm00001d022046::7:168696768-168698769(+)
Zm00001d044407::3:227366180-227368181(+)
Zm00001d038903::6:166748624-166750625(+)
Zm00001d015469::5:91972041-91974042(+)
Zm00001d036940::6:106868520-106870521(+)
Zm00001d053641::4:238087083-238089084(-)
Zm00001d049500::4:32583446-32585447(+)
Zm00001d011199::8:142758589-142760590(-)
Zm00001d027595::1:8660345-8662346(+)
Zm00001d020201::7:98883785-98885786(-)
Zm00001d047697::9:139472559-139474560(+)
Zm00001d027470::1:6032481-6034482(-)
Zm00001d003902::2:66393424-66395425(+)
Zm00001d030638::1:150129437-150131438(-)
Zm00001d022588::7:180438178-180440179(-)
Zm00001d006871::2:218311556-218313557(-)
Zm00001d018494::5:221795733-221797734(+)
Zm00001d005558::2:178436017-178438018(-)
Zm00001d042450::3:168094393-168096394(+)
Zm00001d039106::6:170129801-170131802(-)
Zm00001d053613::4:236492651-236494652(-)
Zm00001d026544::10:147966903-147968904(-)
Zm00001d044277::3:223828097-223830098(+)
Zm00001d030167::1:110013126-110015127(-)
Zm00001d004460::2:113308878-113310879(-)
Zm00001d016391::5:160599590-160601591(+)
Zm00001d039448::3:4609408-4611409(-)
Zm00001d018049::5:213150470-213152471(+)
Zm00001d033092::1:250102298-250104299(+)
Zm00001d053123::4:214602257-214604258(+)
Zm00001d037536::6:128540034-128542035(+)
Zm00001d053963::4:244381635-244383636(-)
Zm00001d013094::5:4674960-4676961(+)
Zm00001d010659::8:123185298-123187299(+)
Zm00001d012467::8:175066568-175068569(-)
Zm00001d018798::7:5398836-5400837(-)
Zm00001d032316::1:221946438-221948439(-)
Zm00001d039617::3:9161435-9163436(-)
Zm00001d024109::10:46165046-46167047(+)
Zm00001d027790::1:13574887-13576888(+)
Zm00001d036971::6:107862006-107864007(-)
Zm00001d024631::10:81311502-81313503(+)
Zm00001d010511::8:118582127-118584128(-)
Zm00001d002621::2:16987757-16989758(-)
Zm00001d006594::2:211782262-211784263(+)
Zm00001d052123::4:180321670-180323671(-)
Zm00001d008477::8:9830352-9832353(-)
Zm00001d029248::1:63707179-63709180(+)
Zm00001d030639::1:150128568-150130569(+)
Zm00001d002056::2:5047167-5049168(-)
Zm00001d034842::1:303640476-303642477(-)
Zm00001d044429::3:227739268-227741269(+)
Zm00001d019562::7:42851259-42853260(+)
Zm00001d042725::3:178244815-178246816(+)
Zm00001d029140::1:60228491-60230492(-)
Zm00001d029482::1:72602272-72604273(-)
Zm00001d002859::2:24844121-24846122(-)
Zm00001d011004::8:136504082-136506083(-)
Zm00001d034432::1:292904433-292906434(-)
Zm00001d027576::1:8331573-8333574(+)
Zm00001d004744::2:135505503-135507504(-)
Zm00001d005089::2:157766910-157768911(+)
Zm00001d032934::1:243889551-243891552(+)
Zm00001d051286::4:151639204-151641205(+)
Zm00001d049627::4:38063658-38065659(+)
Zm00001d018603::7:555516-557517(+)
Zm00001d025830::10:131236503-131238504(-)
Zm00001d013737::5:18925264-18927265(-)
Zm00001d012845::5:1070805-1072806(-)
Zm00001d001895::2:2506231-2508232(-)
Zm00001d012923::5:2002579-2004580(-)
Zm00001d052009::4:176364134-176366135(-)
Zm00001d017646::5:202983852-202985853(-)
Zm00001d051605::4:164216928-164218929(-)
Zm00001d007042::2:220734131-220736132(+)
Zm00001d029144::1:60430701-60432702(-)
Zm00001d032311::1:221830051-221832052(+)
Zm00001d014972::5:70603165-70605166(+)
Zm00001d022190::7:172343745-172345746(-)
Zm00001d021401::7:151060138-151062139(+)
Zm00001d017072::5:184393954-184395955(-)
Zm00001d047427::9:129717678-129719679(+)
Zm00001d012846::5:1069925-1071926(+)
Zm00001d036477::6:89559749-89561750(+)
Zm00001d052056::4:177960909-177962910(-)
Zm00001d011351::8:147717072-147719073(+)
Zm00001d053989::4:244753946-244755947(+)
Zm00001d021051::7:141404762-141406763(-)
Zm00001d035169::6:7516602-7518603(-)
Zm00001d013669::5:16905366-16907367(-)
Zm00001d046716::9:103208253-103210254(+)
Zm00001d047481::9:131628831-131630832(+)
Zm00001d039372::3:2736394-2738395(+)
Zm00001d028810::1:47140301-47142302(+)
Zm00001d031070::1:175967709-175969710(-)
Zm00001d008559::8:12960523-12962524(+)
Zm00001d039064::6:169463243-169465244(+)
Zm00001d003014::2:29437999-29440000(+)
Zm00001d029025::1:55177014-55179015(+)
Zm00001d015568::5:98399634-98401635(+)
Zm00001d018360::5:219165343-219167344(-)
Zm00001d011299::8:146127140-146129141(+)
Zm00001d034628::1:298414426-298416427(-)
Zm00001d012161::8:169186071-169188072(-)
Zm00001d030489::1:136756514-136758515(-)
Zm00001d008900::8:24522218-24524219(+)
Zm00001d051946::4:174995724-174997725(-)
Zm00001d051056::4:139234483-139236484(+)
Zm00001d039062::6:169464090-169466091(-)
Zm00001d008631::8:15270720-15272721(+)
Zm00001d017491::5:197430643-197432644(+)
Zm00001d012601::8:177055146-177057147(+)
Zm00001d042569::3:172233022-172235023(-)
Zm00001d029429::1:70209979-70211980(+)
Zm00001d053301::4:225038011-225040012(-)
Zm00001d021018::7:140505058-140507059(+)
Zm00001d031669::1:198136081-198138082(+)
Zm00001d033544::1:266540565-266542566(-)
Zm00001d043606::3:204987365-204989366(+)
Zm00001d046979::9:113963396-113965397(+)
Zm00001d041957::3:145606792-145608793(-)
Zm00001d002898::2:26128648-26130649(-)
Zm00001d029251::1:63858101-63860102(-)
Zm00001d017850::5:208744061-208746062(-)
Zm00001d038557::6:159797842-159799843(+)
Zm00001d006688::2:214470963-214472964(+)
Zm00001d015635::5:102251747-102253748(-)
Zm00001d036751::6:99766351-99768352(+)
Zm00001d038691::6:162622648-162624649(+)
Zm00001d035113::6:5775188-5777189(-)
Zm00001d026192::10:140685227-140687228(-)
Zm00001d046416::9:88219485-88221486(+)
Zm00001d007578::2:235119766-235121767(-)
Zm00001d010790::8:127860274-127862275(-)
Zm00001d048695::4:3428345-3430346(+)
Zm00001d015988::5:137086507-137088508(-)
Zm00001d012425::8:174300416-174302417(-)
Zm00001d042712::3:177901036-177903037(+)
Zm00001d027281::1:1611185-1613186(-)
Zm00001d018967::7:10979927-10981928(-)
Zm00001d018004::5:211776830-211778831(-)
Zm00001d043404::3:198920691-198922692(-)
Zm00001d012712::8:179088497-179090498(-)
Zm00001d007192::2:224423512-224425513(+)
Zm00001d051960::4:175366111-175368112(-)
Zm00001d045661::9:32055268-32057269(+)
Zm00001d041956::3:145599017-145601018(+)
Zm00001d031436::1:190174691-190176692(+)
Zm00001d017401::5:194929068-194931069(+)
Zm00001d048382::9:155282324-155284325(+)
Zm00001d002775::2:22292496-22294497(+)
Zm00001d031712::1:199139005-199141006(-)
Zm00001d006317::2:204330927-204332928(-)
Zm00001d051986::4:175910945-175912946(+)
Zm00001d033401::1:261918224-261920225(+)
Zm00001d048505::9:157484523-157486524(+)
Zm00001d034880::1:304584857-304586858(+)
Zm00001d013339::5:8898202-8900203(+)
Zm00001d052003::4:176259589-176261590(+)
Zm00001d045943::9:48369475-48371476(-)
Zm00001d040707::3:59442226-59444227(+)
Zm00001d052225::4:183716583-183718584(-)
Zm00001d015657::5:103733336-103735337(-)
Zm00001d042017::3:147533357-147535358(-)
Zm00001d015180::5:78499333-78501334(+)
Zm00001d051854::4:172423188-172425189(-)
Zm00001d015168::5:78191702-78193703(-)
Zm00001d035093::6:4926500-4928501(+)
Zm00001d050300::4:79807821-79809822(-)
Zm00001d050923::4:131658839-131660840(-)
Zm00001d031254::1:183893657-183895658(+)
Zm00001d031463::1:191084126-191086127(-)
Zm00001d040489::3:46472063-46474064(-)
Zm00001d014488::5:50001391-50003392(-)
Zm00001d053375::4:228269305-228271306(-)
Zm00001d018365::5:219217707-219219708(+)
Zm00001d014168::5:34950745-34952746(+)
Zm00001d012936::5:2224108-2226109(+)
Zm00001d002259::2:9088405-9090406(-)
Zm00001d035298::6:20156656-20158657(-)
Zm00001d034252::1:287998505-288000506(+)
Zm00001d048839::4:6206616-6208617(-)
Zm00001d013252::5:7142591-7144592(-)
Zm00001d022180::7:171989065-171991066(+)
Zm00001d011746::8:160669977-160671978(+)
Zm00001d014055::5:30843832-30845833(+)
Zm00001d011885::8:163932855-163934856(+)
Zm00001d002716::2:20250779-20252780(-)
Zm00001d018694::7:2694986-2696987(-)
Zm00001d013977::5:26990222-26992223(-)
Zm00001d018283::5:217873373-217875374(+)
Zm00001d024053::10:40248981-40250982(+)
Zm00001d043337::3:197012308-197014309(+)
Zm00001d030014::1:99419457-99421458(+)
Zm00001d002147::2:6776274-6778275(+)
Zm00001d002465::2:13314175-13316176(+)
Zm00001d038807::6:164810959-164812960(+)
Zm00001d028695::1:43354476-43356477(+)
Zm00001d035623::6:37476279-37478280(-)
Zm00001d035574::6:34431040-34433041(-)
Zm00001d003846::2:61942772-61944773(+)
Zm00001d008662::8:16397517-16399518(+)
Zm00001d009059::8:33808688-33810689(+)
Zm00001d044540::3:231332339-231334340(-)
Zm00001d023654::10:13705652-13707653(-)
Zm00001d032439::1:226421202-226423203(+)
Zm00001d011159::8:141250053-141252054(-)
Zm00001d043095::3:189144066-189146067(-)
Zm00001d029118::1:58539500-58541501(-)
Zm00001d040148::3:29233261-29235262(-)
Zm00001d031956::1:207958235-207960236(-)
Zm00001d029256::1:63866043-63868044(+)
Zm00001d039196::6:172333360-172335361(-)
Zm00001d014924::5:68747841-68749842(-)
Zm00001d018634::7:1394596-1396597(-)
Zm00001d022544::7:179773790-179775791(-)
Zm00001d044615::3:233459939-233461940(-)
Zm00001d014419::5:45787478-45789479(-)
Zm00001d007215::2:224901478-224903479(-)
Zm00001d043553::3:203690300-203692301(+)
Zm00001d054089::4:246280681-246282682(-)
Zm00001d054072::4:245928004-245930005(-)
Zm00001d023824::10:23508834-23510835(-)
Zm00001d047492::9:132369594-132371595(+)
Zm00001d042478::3:169007334-169009335(-)
Zm00001d041331::3:112432948-112434949(+)
Zm00001d001959::2:3542269-3544270(+)
Zm00001d039619::3:9227412-9229413(-)
Zm00001d033147::1:252106494-252108495(+)
Zm00001d043370::3:197901421-197903422(+)
Zm00001d002148::2:6812815-6814816(+)
Zm00001d054107::4:246779656-246781657(+)
Zm00001d042005::3:147034209-147036210(-)
Zm00001d032968::1:244996847-244998848(+)
Zm00001d027922::1:17725654-17727655(-)
Zm00001d014727::5:60852181-60854182(-)
Zm00001d012800::5:121597-123598(-)
Zm00001d014489::5:50000593-50002594(+)
Zm00001d011255::8:144689376-144691377(+)
Zm00001d050963::4:133978994-133980995(-)
Zm00001d013824::5:21485104-21487105(+)
Zm00001d010803::8:128342248-128344249(-)
Zm00001d042133::3:152708349-152710350(+)
Zm00001d015729::5:114027990-114029991(+)
Zm00001d004702::2:132243761-132245762(-)
Zm00001d032931::1:243614498-243616499(-)
Zm00001d027487::1:6328279-6330280(-)
Zm00001d016860::5:178508226-178510227(-)
Zm00001d035696::6:41492113-41494114(-)
Zm00001d012178::8:169609018-169611019(+)
Zm00001d032333::1:222803524-222805525(-)
Zm00001d040513::3:47629728-47631729(-)
Zm00001d016732::5:174491867-174493868(+)
Zm00001d006480::2:209648166-209650167(-)
Zm00001d020011::7:85456002-85458003(+)
Zm00001d002241::2:8681178-8683179(+)
Zm00001d043566::3:204181463-204183464(+)
Zm00001d046959::9:113106007-113108008(-)
Zm00001d008488::8:10007649-10009650(-)
Zm00001d014688::5:59058809-59060810(+)
Zm00001d048217::9:152620309-152622310(+)
Zm00001d052245::4:184609730-184611731(+)
Zm00001d031939::1:207516994-207518995(-)
Zm00001d045603::9:28434711-28436712(+)
Zm00001d003372::2:41977801-41979802(+)
Zm00001d009798::8:81980173-81982174(+)
Zm00001d042444::3:167654467-167656468(+)
Zm00001d024462::10:71951832-71953833(+)
Zm00001d037541::6:128776767-128778768(+)
Zm00001d009796::8:81802121-81804122(-)
Zm00001d045583::9:27327492-27329493(+)
Zm00001d028338::1:31189348-31191349(+)
Zm00001d029657::1:81674274-81676275(+)
Zm00001d011035::8:137155690-137157691(+)
Zm00001d013673::5:17018725-17020726(+)
Zm00001d043229::3:192548111-192550112(+)
Zm00001d027401::1:4425331-4427332(-)
Zm00001d042078::3:149866247-149868248(-)
Zm00001d006382::2:206161235-206163236(+)
Zm00001d035201::6:9613938-9615939(-)
Zm00001d051025::4:137431201-137433202(-)
Zm00001d021931::7:166076900-166078901(+)
Zm00001d012679::8:178497950-178499951(+)
Zm00001d017845::5:208601873-208603874(+)
Zm00001d007434::2:231635154-231637155(-)
Zm00001d034108::1:284175278-284177279(-)
Zm00001d029523::1:74531760-74533761(+)
Zm00001d010867::8:131311264-131313265(+)
Zm00001d047495::9:132529432-132531433(+)
Zm00001d011880::8:163864704-163866705(-)
Zm00001d035094::6:4938196-4940197(-)
Zm00001d007200::2:224482613-224484614(+)
Zm00001d033356::1:260112902-260114903(-)
Zm00001d034856::1:303908034-303910035(-)
Zm00001d048362::9:155110975-155112976(+)
Zm00001d008663::8:16397517-16399518(+)
Zm00001d016158::5:147666840-147668841(-)
Zm00001d042615::3:173799141-173801142(-)
Zm00001d032896::1:241999317-242001318(+)
Zm00001d040582::3:51540615-51542616(+)
Zm00001d011771::8:161286996-161288997(+)
Zm00001d019467::7:35261507-35263508(-)
Zm00001d048355::9:154877969-154879970(-)
Zm00001d001790::2:1017998-1019999(+)
Zm00001d037905::6:141651063-141653064(+)
Zm00001d052295::4:186315847-186317848(-)
Zm00001d008310::8:4831235-4833236(+)
Zm00001d012755::8:179869071-179871072(+)
Zm00001d034776::1:301954545-301956546(+)
Zm00001d050904::4:129473893-129475894(+)
Zm00001d004147::2:86357747-86359748(+)
Zm00001d017288::5:191815618-191817619(+)
Zm00001d025893::10:133221698-133223699(-)
Zm00001d018119::5:214695477-214697478(-)
Zm00001d014423::5:46044976-46046977(-)
Zm00001d003638::2:51304426-51306427(-)
Zm00001d022102::7:170349990-170351991(-)
Zm00001d018471::5:221365894-221367895(-)
Zm00001d012645::8:177773886-177775887(-)
Zm00001d041514::3:125121307-125123308(+)
Zm00001d021636::7:158766199-158768200(-)
Zm00001d037917::6:141961892-141963893(+)
Zm00001d047046::9:116599221-116601222(-)
Zm00001d028173::1:25304328-25306329(+)
Zm00001d050669::4:114058218-114060219(-)
Zm00001d043341::3:197034168-197036169(-)
Zm00001d029123::1:59027297-59029298(-)
Zm00001d014772::5:62617399-62619400(-)
Zm00001d018157::5:215694787-215696788(-)
Zm00001d044287::3:224230169-224232170(-)
Zm00001d011816::8:162010705-162012706(+)
Zm00001d027741::1:12442828-12444829(+)
Zm00001d028415::1:34143065-34145066(+)
Zm00001d041712::3:134637180-134639181(+)
Zm00001d045359::9:19531288-19533289(+)
Zm00001d030323::1:122202391-122204392(-)
Zm00001d044016::3:216697758-216699759(-)
Zm00001d052945::4:205814102-205816103(+)
Zm00001d046385::9:86531589-86533590(+)
Zm00001d030503::1:139713411-139715412(-)
Zm00001d039620::3:9227470-9229471(+)
Zm00001d038578::6:160389503-160391504(+)
Zm00001d018533::5:222573438-222575439(-)
Zm00001d044418::3:227498377-227500378(+)
Zm00001d008604::8:14282741-14284742(+)
Zm00001d029878::1:91623769-91625770(+)
Zm00001d018838::7:6932495-6934496(-)
Zm00001d047666::9:138640346-138642347(+)
Zm00001d052198::4:183150465-183152466(+)
Zm00001d007240::2:225518089-225520090(+)
Zm00001d011680::8:158526735-158528736(-)
Zm00001d006510::2:210200105-210202106(+)
Zm00001d050141::4:68751940-68753941(-)
Zm00001d012667::8:178313695-178315696(-)
Zm00001d034240::1:287652510-287654511(+)
Zm00001d019404::7:32443018-32445019(+)
Zm00001d018941::7:9995012-9997013(-)
Zm00001d017175::5:187976773-187978774(-)
Zm00001d011992::8:166021024-166023025(-)
Zm00001d039683::3:11831009-11833010(-)
Zm00001d051662::4:165923828-165925829(+)
Zm00001d006750::2:215850363-215852364(+)
Zm00001d048454::9:156672158-156674159(+)
Zm00001d024227::10:58341053-58343054(+)
Zm00001d006620::2:212768253-212770254(-)
Zm00001d043962::3:214947505-214949506(+)
Zm00001d017617::5:201807215-201809216(-)
Zm00001d045493::9:24424536-24426537(+)
Zm00001d053094::4:213450458-213452459(-)
Zm00001d013310::5:8297661-8299662(-)
Zm00001d052673::4:196891702-196893703(+)
Zm00001d028005::1:20026184-20028185(-)
Zm00001d053119::4:214494901-214496902(-)
Zm00001d022429::7:177490573-177492574(-)
Zm00001d023701::10:16194733-16196734(-)
Zm00001d004053::2:79771542-79773543(+)
Zm00001d035960::6:62645685-62647686(+)
Zm00001d044112::3:219570589-219572590(+)
Zm00001d014519::5:51449116-51451117(-)
Zm00001d041983::3:146588656-146590657(-)
Zm00001d017067::5:184311882-184313883(-)
Zm00001d050921::4:131332046-131334047(-)
Zm00001d032441::1:226567844-226569845(-)
Zm00001d039350::3:2362476-2364477(-)
Zm00001d031954::1:207944763-207946764(+)
Zm00001d034350::1:290353805-290355806(-)
Zm00001d035947::6:61615989-61617990(+)
Zm00001d039866::3:17166876-17168877(+)
Zm00001d047262::9:124771022-124773023(-)
Zm00001d021858::7:164644679-164646680(-)
Zm00001d027517::1:7296399-7298400(+)
Zm00001d037675::6:133722001-133724002(+)
Zm00001d027847::1:15072020-15074021(-)
Zm00001d042306::3:160114593-160116594(+)
Zm00001d014019::5:28903789-28905790(+)
Zm00001d007162::2:223605434-223607435(+)
Zm00001d041914::3:143320099-143322100(-)
Zm00001d013188::5:6145497-6147498(+)
Zm00001d028319::1:30557815-30559816(+)
Zm00001d053928::4:243720007-243722008(-)
Zm00001d031009::1:173189677-173191678(-)
Zm00001d045351::9:19288417-19290418(-)
Zm00001d007960::2:244114214-244116215(-)
Zm00001d039505::3:6099056-6101057(-)
Zm00001d020669::7:127425393-127427394(+)
Zm00001d028572::1:39464072-39466073(-)
Zm00001d047173::9:120952392-120954393(+)
Zm00001d017047::5:183748869-183750870(-)
Zm00001d017363::5:193674559-193676560(-)
Zm00001d037602::6:131215573-131217574(+)
Zm00001d042852::3:182078469-182080470(+)
Zm00001d005144::2:160889380-160891381(-)
Zm00001d053628::4:237245485-237247486(-)
Zm00001d027321::1:2882038-2884039(+)
Zm00001d020209::7:100241909-100243910(+)
Zm00001d019374::7:30597799-30599800(-)
Zm00001d015196::5:78924152-78926153(+)
Zm00001d028367::1:32293024-32295025(+)
Zm00001d051790::4:169877570-169879571(-)
Zm00001d017085::5:184892687-184894688(-)
Zm00001d030034::1:101175795-101177796(+)
Zm00001d035666::6:40033183-40035184(-)
Zm00001d018477::5:221506409-221508410(+)
Zm00001d013426::5:11134772-11136773(-)
Zm00001d034020::1:281334862-281336863(+)
Zm00001d041731::3:135462273-135464274(-)
Zm00001d033168::1:252673409-252675410(-)
Zm00001d045405::9:20787182-20789183(-)
Zm00001d042250::3:157438451-157440452(+)
Zm00001d048308::9:154296677-154298678(-)
Zm00001d021652::7:159149323-159151324(+)
Zm00001d031091::1:176787195-176789196(-)
Zm00001d018913::7:9138940-9140941(+)
Zm00001d019376::7:30723056-30725057(+)
Zm00001d014735::5:61111325-61113326(-)
Zm00001d041300::3:110921760-110923761(+)
Zm00001d048174::9:151405168-151407169(-)
Zm00001d024505::10:74755083-74757084(+)
Zm00001d038608::6:160894789-160896790(+)
Zm00001d049798::4:45042329-45044330(-)
Zm00001d041522::3:125846114-125848115(-)
Zm00001d041632::3:130483853-130485854(+)
Zm00001d034490::1:294452072-294454073(+)
Zm00001d044193::3:221613192-221615193(+)
Zm00001d006555::2:210897159-210899160(-)
Zm00001d006906::2:219166447-219168448(+)
Zm00001d020521::7:120460899-120462900(-)
Zm00001d006227::2:202363246-202365247(+)
Zm00001d028207::1:26332763-26334764(+)
Zm00001d043900::3:213324061-213326062(+)
Zm00001d007031::2:220438181-220440182(+)
Zm00001d037920::6:142002029-142004030(-)
Zm00001d010528::8:119335133-119337134(+)
Zm00001d004979::2:151906566-151908567(-)
Zm00001d018341::5:218871362-218873363(-)
Zm00001d024113::10:46410878-46412879(+)
Zm00001d019577::7:44054408-44056409(-)
Zm00001d052103::4:179677068-179679069(+)
Zm00001d035872::6:57911695-57913696(-)
Zm00001d038875::6:166210563-166212564(+)
Zm00001d019031::7:13548007-13550008(+)
Zm00001d008238::8:2254802-2256803(+)
Zm00001d029778::1:86528193-86530194(+)
Zm00001d012851::5:1091245-1093246(+)
Zm00001d037931::6:142476822-142478823(-)
Zm00001d006316::2:204319971-204321972(+)
Zm00001d039460::3:4949557-4951558(+)
Zm00001d044672::3:234544396-234546397(+)
Zm00001d023580::10:10652242-10654243(+)
Zm00001d006522::2:210461241-210463242(+)
Zm00001d049712::4:41055000-41057001(+)
Zm00001d048892::4:7223682-7225683(-)
Zm00001d028426::1:34647519-34649520(+)
Zm00001d011402::8:149530837-149532838(-)
Zm00001d044550::3:231460690-231462691(-)
Zm00001d028240::1:27694324-27696325(+)
Zm00001d049939::4:54200405-54202406(-)
Zm00001d017829::5:207952494-207954495(+)
Zm00001d021365::7:150011560-150013561(+)
Zm00001d010700::8:124960171-124962172(+)
Zm00001d050073::4:64143984-64145985(+)
Zm00001d028183::1:25731826-25733827(-)
Zm00001d035878::6:58275614-58277615(-)
Zm00001d053018::4:209377564-209379565(+)
Zm00001d029142::1:60337273-60339274(-)
Zm00001d005281::2:167624490-167626491(+)
Zm00001d020144::7:95573590-95575591(-)
Zm00001d042535::3:171057659-171059660(-)
Zm00001d025707::10:126902469-126904470(+)
Zm00001d051724::4:168114605-168116606(-)
Zm00001d048175::9:151509434-151511435(-)
Zm00001d041647::3:131545715-131547716(+)
Zm00001d026291::10:142989865-142991866(-)
Zm00001d007600::2:235983275-235985276(+)
Zm00001d007320::2:228326326-228328327(+)
Zm00001d053182::4:218559076-218561077(+)
Zm00001d025236::10:110444866-110446867(-)
Zm00001d032807::1:238900293-238902294(-)
Zm00001d035702::6:41782622-41784623(-)
Zm00001d029797::1:87443166-87445167(-)
Zm00001d032505::1:228772034-228774035(+)
Zm00001d053863::4:242525652-242527653(-)
Zm00001d031969::1:208239412-208241413(+)
Zm00001d048015::9:148010497-148012498(+)
Zm00001d017070::5:184385056-184387057(-)
Zm00001d036467::6:89397476-89399477(+)
Zm00001d034638::1:298675658-298677659(+)
Zm00001d018151::5:215587699-215589700(-)
Zm00001d020438::7:114218432-114220433(-)
Zm00001d050384::4:85017865-85019866(+)
Zm00001d015644::5:102955248-102957249(+)
Zm00001d012955::5:2348115-2350116(-)
Zm00001d037489::6:127110601-127112602(-)
Zm00001d033709::1:271943134-271945135(-)
Zm00001d023382::10:4321298-4323299(+)
Zm00001d044417::3:227499218-227501219(-)
Zm00001d049945::4:54606709-54608710(-)
Zm00001d053800::4:241343020-241345021(-)
Zm00001d034254::1:288023049-288025050(+)
Zm00001d049133::4:17068618-17070619(+)
Zm00001d028193::1:25915069-25917070(+)
Zm00001d039319::3:1706292-1708293(-)
Zm00001d024534::10:76839840-76841841(+)
Zm00001d002054::2:5038736-5040737(-)
Zm00001d044469::3:229014560-229016561(-)
Zm00001d048091::9:149917904-149919905(-)
Zm00001d029834::1:89473273-89475274(-)
Zm00001d019705::7:52434003-52436004(+)
Zm00001d017423::5:195645082-195647083(-)
Zm00001d014946::5:69419305-69421306(+)
Zm00001d027809::1:14211989-14213990(-)
Zm00001d002537::2:14981345-14983346(+)
Zm00001d007145::2:223324275-223326276(-)
Zm00001d042661::3:175814634-175816635(-)
Zm00001d033257::1:256173956-256175957(+)
Zm00001d032686::1:234434967-234436968(-)
Zm00001d023634::10:12906191-12908192(-)
Zm00001d021704::7:160766744-160768745(-)
Zm00001d048163::9:151226383-151228384(-)
Zm00001d029138::1:60181123-60183124(+)
Zm00001d039498::3:5999572-6001573(+)
Zm00001d009870::8:86255635-86257636(+)
Zm00001d021015::7:140478441-140480442(+)
Zm00001d024270::10:60597410-60599411(+)
Zm00001d021511::7:154588912-154590913(+)
Zm00001d024512::10:75074682-75076683(-)
Zm00001d007605::2:236089773-236091774(+)
Zm00001d052878::4:203189880-203191881(+)
Zm00001d052566::4:193334482-193336483(-)
Zm00001d027826::1:14611310-14613311(-)
Zm00001d035608::6:36527424-36529425(+)
Zm00001d009580::8:71624795-71626796(+)
Zm00001d007296::2:227083416-227085417(+)
Zm00001d026348::10:143982388-143984389(-)
Zm00001d033402::1:261931258-261933259(-)
Zm00001d029567::1:76617254-76619255(-)
```
