## Supplementary material for "A comprehensive map of preferentially located motifs reveals distinct proximal *cis*-regulatory elements in plants": GGCCCATG_containing_gene_set.txt

```
#Occurences of GGCCCATG between -111 and -38 (positions relative to the transcription start site)
#233 sequences with GGCCCATG in this interval
#0.90% of the sequences in promoter set with GGCCCATG (set with 25847 sequences)
Zm00001d017491::5:197430643-197432644(+)
Zm00001d038903::6:166748624-166750625(+)
Zm00001d050921::4:131332046-131334047(-)
Zm00001d010528::8:119335133-119337134(+)
Zm00001d045544::9:25949440-25951441(+)
Zm00001d036959::6:107397088-107399089(+)
Zm00001d029046::1:56028430-56030431(+)
Zm00001d042450::3:168094393-168096394(+)
Zm00001d031436::1:190174691-190176692(+)
Zm00001d013829::5:21833330-21835331(+)
Zm00001d035666::6:40033183-40035184(-)
Zm00001d049798::4:45042329-45044330(-)
Zm00001d006871::2:218311556-218313557(-)
Zm00001d053301::4:225038011-225040012(-)
Zm00001d021721::7:161422984-161424985(+)
Zm00001d022438::7:177701400-177703401(+)
Zm00001d008477::8:9830352-9832353(-)
Zm00001d042615::3:173799141-173801142(-)
Zm00001d036507::6:90893173-90895174(-)
Zm00001d032439::1:226421202-226423203(+)
Zm00001d029118::1:58539500-58541501(-)
Zm00001d051605::4:164216928-164218929(-)
Zm00001d031581::1:195387114-195389115(+)
Zm00001d041522::3:125846114-125848115(-)
Zm00001d032333::1:222803524-222805525(-)
Zm00001d053123::4:214602257-214604258(+)
Zm00001d030040::1:101464816-101466817(+)
Zm00001d018798::7:5398836-5400837(-)
Zm00001d018049::5:213150470-213152471(+)
Zm00001d049939::4:54200405-54202406(-)
Zm00001d046979::9:113963396-113965397(+)
Zm00001d018838::7:6932495-6934496(-)
Zm00001d049133::4:17068618-17070619(+)
Zm00001d017788::5:206879904-206881905(-)
Zm00001d050384::4:85017865-85019866(+)
Zm00001d009849::8:85008274-85010275(+)
Zm00001d013721::5:18532645-18534646(-)
Zm00001d027790::1:13574887-13576888(+)
Zm00001d003014::2:29437999-29440000(+)
Zm00001d033994::1:280603876-280605877(+)
Zm00001d006522::2:210461241-210463242(+)
Zm00001d031669::1:198136081-198138082(+)
Zm00001d033635::1:269334290-269336291(-)
Zm00001d013031::5:3487431-3489432(-)
Zm00001d046959::9:113106007-113108008(-)
Zm00001d042541::3:171420216-171422217(+)
Zm00001d020853::7:134782766-134784767(-)
Zm00001d053628::4:237245485-237247486(-)
Zm00001d003284::2:38755710-38757711(-)
Zm00001d010135::8:100960275-100962276(+)
Zm00001d048892::4:7223682-7225683(-)
Zm00001d014419::5:45787478-45789479(-)
Zm00001d034638::1:298675658-298677659(+)
Zm00001d029429::1:70209979-70211980(+)
Zm00001d029778::1:86528193-86530194(+)
Zm00001d053547::4:233617238-233619239(+)
Zm00001d032686::1:234434967-234436968(-)
Zm00001d012755::8:179869071-179871072(+)
Zm00001d022631::7:181812226-181814227(-)
Zm00001d027544::1:7990703-7992704(-)
Zm00001d018119::5:214695477-214697478(-)
Zm00001d017072::5:184393954-184395955(-)
Zm00001d016159::5:147678389-147680390(-)
Zm00001d029328::1:66125999-66128000(-)
Zm00001d032807::1:238900293-238902294(-)
Zm00001d003846::2:61942772-61944773(+)
Zm00001d031463::1:191084126-191086127(-)
Zm00001d014779::5:62837797-62839798(-)
Zm00001d047538::9:134285810-134287811(+)
Zm00001d008499::8:10460053-10462054(-)
Zm00001d036464::6:89377347-89379348(+)
Zm00001d031672::1:198162867-198164868(+)
Zm00001d014727::5:60852181-60854182(-)
Zm00001d022102::7:170349990-170351991(-)
Zm00001d048454::9:156672158-156674159(+)
Zm00001d019641::7:47729115-47731116(+)
Zm00001d036049::6:68976983-68978984(-)
Zm00001d007434::2:231635154-231637155(-)
Zm00001d052329::4:187322797-187324798(+)
Zm00001d013592::5:15030676-15032677(+)
Zm00001d029347::1:66822045-66824046(+)
Zm00001d034550::1:296026785-296028786(+)
Zm00001d027281::1:1611185-1613186(-)
Zm00001d034856::1:303908034-303910035(-)
Zm00001d027741::1:12442828-12444829(+)
Zm00001d014489::5:50000593-50002594(+)
Zm00001d013257::5:7188462-7190463(-)
Zm00001d018661::7:2085889-2087890(+)
Zm00001d054106::4:246780464-246782465(-)
Zm00001d039505::3:6099056-6101057(-)
Zm00001d052495::4:191451756-191453757(+)
Zm00001d014924::5:68747841-68749842(-)
Zm00001d052682::4:197134757-197136758(+)
Zm00001d009796::8:81802121-81804122(-)
Zm00001d008281::8:3857508-3859509(+)
Zm00001d015195::5:78925044-78927045(-)
Zm00001d027847::1:15072020-15074021(-)
Zm00001d027401::1:4425331-4427332(-)
Zm00001d012845::5:1070805-1072806(-)
Zm00001d007240::2:225518089-225520090(+)
Zm00001d039619::3:9227412-9229413(-)
Zm00001d035696::6:41492113-41494114(-)
Zm00001d021636::7:158766199-158768200(-)
Zm00001d035561::6:33194649-33196650(-)
Zm00001d042569::3:172233022-172235023(-)
Zm00001d012923::5:2002579-2004580(-)
Zm00001d051986::4:175910945-175912946(+)
Zm00001d026192::10:140685227-140687228(-)
Zm00001d030357::1:125678067-125680068(-)
Zm00001d013702::5:17941345-17943346(+)
Zm00001d016834::5:177815318-177817319(-)
Zm00001d019053::7:14297720-14299721(+)
Zm00001d051286::4:151639204-151641205(+)
Zm00001d025830::10:131236503-131238504(-)
Zm00001d031593::1:195670764-195672765(+)
Zm00001d044469::3:229014560-229016561(-)
Zm00001d048505::9:157484523-157486524(+)
Zm00001d006316::2:204319971-204321972(+)
Zm00001d048132::9:150597183-150599184(+)
Zm00001d012800::5:121597-123598(-)
Zm00001d003658::2:52834538-52836539(+)
Zm00001d049821::4:46285315-46287316(+)
Zm00001d052056::4:177960909-177962910(-)
Zm00001d034433::1:292903592-292905593(+)
Zm00001d004979::2:151906566-151908567(-)
Zm00001d016158::5:147666840-147668841(-)
Zm00001d017845::5:208601873-208603874(+)
Zm00001d052945::4:205814102-205816103(+)
Zm00001d036971::6:107862006-107864007(-)
Zm00001d023654::10:13705652-13707653(-)
Zm00001d017047::5:183748869-183750870(-)
Zm00001d035313::6:20659971-20661972(+)
Zm00001d022190::7:172343745-172345746(-)
Zm00001d011035::8:137155690-137157691(+)
Zm00001d048174::9:151405168-151407169(-)
Zm00001d014867::5:66266658-66268659(-)
Zm00001d034254::1:288023049-288025050(+)
Zm00001d014436::5:46813571-46815572(+)
Zm00001d034240::1:287652510-287654511(+)
Zm00001d014423::5:46044976-46046977(-)
Zm00001d029251::1:63858101-63860102(-)
Zm00001d031009::1:173189677-173191678(-)
Zm00001d030014::1:99419457-99421458(+)
Zm00001d002241::2:8681178-8683179(+)
Zm00001d034842::1:303640476-303642477(-)
Zm00001d042968::3:185333228-185335229(+)
Zm00001d051632::4:165125612-165127613(-)
Zm00001d012729::8:179417073-179419074(-)
Zm00001d019374::7:30597799-30599800(-)
Zm00001d031091::1:176787195-176789196(-)
Zm00001d006620::2:212768253-212770254(-)
Zm00001d017067::5:184311882-184313883(-)
Zm00001d053094::4:213450458-213452459(-)
Zm00001d023260::10:1515188-1517189(-)
Zm00001d048362::9:155110975-155112976(+)
Zm00001d041514::3:125121307-125123308(+)
Zm00001d039866::3:17166876-17168877(+)
Zm00001d016835::5:177814434-177816435(+)
Zm00001d033993::1:280604769-280606770(-)
Zm00001d012846::5:1069925-1071926(+)
Zm00001d008488::8:10007649-10009650(-)
Zm00001d011255::8:144689376-144691377(+)
Zm00001d044277::3:223828097-223830098(+)
Zm00001d013267::5:7485929-7487930(+)
Zm00001d006750::2:215850363-215852364(+)
Zm00001d026348::10:143982388-143984389(-)
Zm00001d017646::5:202983852-202985853(-)
Zm00001d013737::5:18925264-18927265(-)
Zm00001d008604::8:14282741-14284742(+)
Zm00001d007032::2:220446263-220448264(-)
Zm00001d021858::7:164644679-164646680(-)
Zm00001d041352::3:113919292-113921293(-)
Zm00001d013150::5:5447941-5449942(+)
Zm00001d006613::2:212610024-212612025(+)
Zm00001d049183::4:19621482-19623483(+)
Zm00001d052123::4:180321670-180323671(-)
Zm00001d036467::6:89397476-89399477(+)
Zm00001d050920::4:131272985-131274986(-)
Zm00001d011004::8:136504082-136506083(-)
Zm00001d044628::3:233530488-233532489(+)
Zm00001d020329::7:106856633-106858634(-)
Zm00001d004147::2:86357747-86359748(+)
Zm00001d006510::2:210200105-210202106(+)
Zm00001d008662::8:16397517-16399518(+)
Zm00001d050845::4:126551438-126553439(-)
Zm00001d025893::10:133221698-133223699(-)
Zm00001d001895::2:2506231-2508232(-)
Zm00001d032934::1:243889551-243891552(+)
Zm00001d017363::5:193674559-193676560(-)
Zm00001d050051::4:62582539-62584540(+)
Zm00001d034018::1:281283263-281285264(-)
Zm00001d012679::8:178497950-178499951(+)
Zm00001d021075::7:142284999-142287000(+)
Zm00001d015196::5:78924152-78926153(+)
Zm00001d002537::2:14981345-14983346(+)
Zm00001d053018::4:209377564-209379565(+)
Zm00001d015729::5:114027990-114029991(+)
Zm00001d036751::6:99766351-99768352(+)
Zm00001d039196::6:172333360-172335361(-)
Zm00001d051339::4:155193894-155195895(+)
Zm00001d003902::2:66393424-66395425(+)
Zm00001d002859::2:24844121-24846122(-)
Zm00001d023580::10:10652242-10654243(+)
Zm00001d029567::1:76617254-76619255(-)
Zm00001d033378::1:261045441-261047442(+)
Zm00001d052003::4:176259589-176261590(+)
Zm00001d047261::9:124759390-124761391(+)
Zm00001d008663::8:16397517-16399518(+)
Zm00001d013318::5:8521674-8523675(+)
Zm00001d027941::1:18017603-18019604(+)
Zm00001d018157::5:215694787-215696788(-)
Zm00001d004744::2:135505503-135507504(-)
Zm00001d029138::1:60181123-60183124(+)
Zm00001d019562::7:42851259-42853260(+)
Zm00001d029256::1:63866043-63868044(+)
Zm00001d043337::3:197012308-197014309(+)
Zm00001d020011::7:85456002-85458003(+)
Zm00001d049712::4:41055000-41057001(+)
Zm00001d016903::5:179649824-179651825(+)
Zm00001d013473::5:12409821-12411822(-)
Zm00001d012513::8:175876039-175878040(-)
Zm00001d024462::10:71951832-71953833(+)
Zm00001d024534::10:76839840-76841841(+)
Zm00001d022046::7:168696768-168698769(+)
Zm00001d042712::3:177901036-177903037(+)
Zm00001d047666::9:138640346-138642347(+)
Zm00001d011005::8:136503298-136505299(+)
Zm00001d047046::9:116599221-116601222(-)
Zm00001d007215::2:224901478-224903479(-)
Zm00001d027922::1:17725654-17727655(-)
Zm00001d006872::2:218310719-218312720(+)
Zm00001d036451::6:89029264-89031265(+)
Zm00001d034432::1:292904433-292906434(-)
```
