## Supplementary material for "A comprehensive map of preferentially located motifs reveals distinct proximal *cis*-regulatory elements in plants": GGCCCGGT_containing_gene_set.txt

```
#Occurences of GGCCCGGT between -140 and -81 (positions relative to the transcription start site)
#90 sequences with GGCCCGGT in this interval
#0.35% of the sequences in promoter set with GGCCCGGT (set with 25847 sequences)
Zm00001d025617::10:124143305-124145306(+)
Zm00001d035702::6:41782622-41784623(-)
Zm00001d049217::4:21135791-21137792(+)
Zm00001d043764::3:209297688-209299689(-)
Zm00001d052985::4:207560206-207562207(+)
Zm00001d032055::1:210912368-210914369(+)
Zm00001d022314::7:175013304-175015305(-)
Zm00001d037228::6:116842838-116844839(-)
Zm00001d047125::9:119384604-119386605(+)
Zm00001d021898::7:165623583-165625584(-)
Zm00001d006010::2:195227249-195229250(+)
Zm00001d002163::2:6964523-6966524(-)
Zm00001d027302::1:2288900-2290901(-)
Zm00001d037687::6:133980613-133982614(+)
Zm00001d049662::4:39068154-39070155(+)
Zm00001d049219::4:21200832-21202833(-)
Zm00001d021890::7:165494214-165496215(+)
Zm00001d029130::1:59444516-59446517(-)
Zm00001d018141::5:215261122-215263123(+)
Zm00001d012962::5:2393996-2395997(+)
Zm00001d014017::5:28900061-28902062(-)
Zm00001d039387::3:3141240-3143241(+)
Zm00001d032042::1:210343232-210345233(+)
Zm00001d021145::7:144086714-144088715(+)
Zm00001d015094::5:75257500-75259501(+)
Zm00001d014585::5:54415807-54417808(+)
Zm00001d007571::2:235051695-235053696(-)
Zm00001d029717::1:83805138-83807139(-)
Zm00001d012564::8:176761573-176763574(-)
Zm00001d009063::8:33990367-33992368(+)
Zm00001d050178::4:71004084-71006085(+)
Zm00001d034137::1:284853242-284855243(+)
Zm00001d050838::4:125846527-125848528(+)
Zm00001d003750::2:57480606-57482607(-)
Zm00001d014737::5:61116485-61118486(+)
Zm00001d021633::7:158633096-158635097(+)
Zm00001d052551::4:192867286-192869287(+)
Zm00001d002759::2:21824720-21826721(-)
Zm00001d014126::5:33392232-33394233(+)
Zm00001d031946::1:207699652-207701653(+)
Zm00001d042985::3:185844953-185846954(-)
Zm00001d019307::7:26972104-26974105(-)
Zm00001d015463::5:91734852-91736853(-)
Zm00001d036345::6:85059794-85061795(+)
Zm00001d044333::3:225383966-225385967(+)
Zm00001d031952::1:207854493-207856494(+)
Zm00001d031026::1:174113790-174115791(-)
Zm00001d031954::1:207944763-207946764(+)
Zm00001d044315::3:225051175-225053176(-)
Zm00001d031678::1:198537989-198539990(-)
Zm00001d005656::2:182282736-182284737(+)
Zm00001d044124::3:219883841-219885842(-)
Zm00001d010450::8:115696998-115698999(-)
Zm00001d022443::7:177800135-177802136(+)
Zm00001d014584::5:54416607-54418608(-)
Zm00001d044667::3:234426150-234428151(+)
Zm00001d027612::1:9012885-9014886(-)
Zm00001d018077::5:213822974-213824975(+)
Zm00001d017145::5:186846821-186848822(-)
Zm00001d039874::3:17368589-17370590(-)
Zm00001d008295::8:4445422-4447423(+)
Zm00001d011707::8:159314121-159316122(+)
Zm00001d048236::9:152965392-152967393(-)
Zm00001d020311::7:105591870-105593871(+)
Zm00001d028995::1:54035819-54037820(-)
Zm00001d005149::2:161146290-161148291(-)
Zm00001d051960::4:175366111-175368112(-)
Zm00001d035561::6:33194649-33196650(-)
Zm00001d044090::3:218829219-218831220(-)
Zm00001d017555::5:199468575-199470576(+)
Zm00001d013631::5:15871376-15873377(-)
Zm00001d033018::1:247107635-247109636(-)
Zm00001d020031::7:87206365-87208366(-)
Zm00001d045082::9:11885816-11887817(-)
Zm00001d047790::9:141817488-141819489(-)
Zm00001d019898::7:73678034-73680035(+)
Zm00001d032733::1:236528011-236530012(-)
Zm00001d047579::9:136187448-136189449(-)
Zm00001d002086::2:5769835-5771836(+)
Zm00001d030527::1:141836462-141838463(+)
Zm00001d010358::8:110969377-110971378(-)
Zm00001d049666::4:39267329-39269330(+)
Zm00001d014583::5:54402977-54404978(+)
Zm00001d033775::1:273300121-273302122(-)
Zm00001d026479::10:146712091-146714092(+)
Zm00001d033503::1:264686956-264688957(+)
Zm00001d009488::8:67046425-67048426(-)
Zm00001d027412::1:4736331-4738332(-)
Zm00001d015767::5:118082591-118084592(+)
Zm00001d048787::4:5543524-5545525(-)
```
