## Supplementary material for "A comprehensive map of preferentially located motifs reveals distinct proximal *cis*-regulatory elements in plants": GGCCCGTA_containing_gene_set.txt

```
#Occurences of GGCCCGTA between -915 and -878 (positions relative to the transcription start site)
#25 sequences with GGCCCGTA in this interval
#0.10% of the sequences in promoter set with GGCCCGTA (set with 25847 sequences)
Zm00001d031502::1:192126467-192128468(-)
Zm00001d036557::6:92016212-92018213(+)
Zm00001d042287::3:159073168-159075169(+)
Zm00001d017770::5:206303542-206305543(-)
Zm00001d051754::4:168925959-168927960(-)
Zm00001d011122::8:139571250-139573251(-)
Zm00001d010537::8:119699401-119701402(-)
Zm00001d044222::3:222351931-222353932(+)
Zm00001d012495::8:175484333-175486334(-)
Zm00001d019487::7:36650362-36652363(+)
Zm00001d044339::3:225455208-225457209(+)
Zm00001d027353::1:3496647-3498648(-)
Zm00001d029353::1:67116359-67118360(-)
Zm00001d024353::10:66258892-66260893(+)
Zm00001d044581::3:232469117-232471118(+)
Zm00001d033698::1:271526441-271528442(+)
Zm00001d050319::4:81117689-81119690(-)
Zm00001d047362::9:127729690-127731691(+)
Zm00001d004171::2:88957475-88959476(+)
Zm00001d029424::1:69910267-69912268(-)
Zm00001d042916::3:183859597-183861598(+)
Zm00001d016374::5:159962173-159964174(-)
Zm00001d015783::5:119207143-119209144(+)
Zm00001d007072::2:221452111-221454112(+)
Zm00001d028118::1:23363187-23365188(-)
```
