## Supplementary material for "A comprehensive map of preferentially located motifs reveals distinct proximal *cis*-regulatory elements in plants": GGCCCTAA_containing_gene_set.txt

```
#Occurences of GGCCCTAA between -828 and -769 (positions relative to the transcription start site)
#53 sequences with GGCCCTAA in this interval
#0.21% of the sequences in promoter set with GGCCCTAA (set with 25847 sequences)
Zm00001d053561::4:234193171-234195172(+)
Zm00001d034343::1:290264436-290266437(-)
Zm00001d007079::2:221780353-221782354(+)
Zm00001d034520::1:295608783-295610784(-)
Zm00001d050343::4:82486104-82488105(+)
Zm00001d014198::5:36106093-36108094(+)
Zm00001d005934::2:193310520-193312521(-)
Zm00001d026625::10:149116109-149118110(+)
Zm00001d036118::6:72943257-72945258(+)
Zm00001d005538::2:177984991-177986992(+)
Zm00001d027556::1:8122246-8124247(-)
Zm00001d016784::5:175790207-175792208(-)
Zm00001d006626::2:212801860-212803861(-)
Zm00001d013271::5:7531017-7533018(-)
Zm00001d048442::9:156491845-156493846(-)
Zm00001d009801::8:82093597-82095598(+)
Zm00001d012495::8:175484333-175486334(-)
Zm00001d045554::9:26631399-26633400(+)
Zm00001d034301::1:288825301-288827302(-)
Zm00001d047124::9:119372205-119374206(-)
Zm00001d003257::2:38097887-38099888(-)
Zm00001d017425::5:195723145-195725146(-)
Zm00001d051750::4:168781575-168783576(+)
Zm00001d011093::8:138779362-138781363(-)
Zm00001d007937::2:243432682-243434683(-)
Zm00001d005848::2:190810210-190812211(-)
Zm00001d002044::2:4931050-4933051(-)
Zm00001d047780::9:141566091-141568092(+)
Zm00001d004452::2:113079775-113081776(+)
Zm00001d028456::1:35501274-35503275(+)
Zm00001d039466::3:5049584-5051585(-)
Zm00001d042691::3:177201910-177203911(-)
Zm00001d046441::9:89990906-89992907(+)
Zm00001d029545::1:75660692-75662693(+)
Zm00001d036997::6:108621331-108623332(+)
Zm00001d039973::3:21310261-21312262(+)
Zm00001d013038::5:3587416-3589417(-)
Zm00001d046291::9:78497692-78499693(+)
Zm00001d030396::1:129218636-129220637(-)
Zm00001d013351::5:9202367-9204368(-)
Zm00001d007463::2:232258959-232260960(-)
Zm00001d042205::3:156063541-156065542(-)
Zm00001d047194::9:121580787-121582788(-)
Zm00001d019980::7:81722483-81724484(-)
Zm00001d021512::7:154607685-154609686(+)
Zm00001d024968::10:97281136-97283137(-)
Zm00001d025941::10:134175065-134177066(-)
Zm00001d051608::4:164422480-164424481(+)
Zm00001d050448::4:89036001-89038002(-)
Zm00001d024611::10:80309240-80311241(+)
Zm00001d015361::5:86283895-86285896(+)
Zm00001d018218::5:216752334-216754335(+)
Zm00001d049742::4:42443290-42445291(+)
```
