## Supplementary material for "A comprehensive map of preferentially located motifs reveals distinct proximal *cis*-regulatory elements in plants": GGCCGCTA_containing_gene_set.txt

```
#Occurences of GGCCGCTA between -62 and -31 (positions relative to the transcription start site)
#33 sequences with GGCCGCTA in this interval
#0.13% of the sequences in promoter set with GGCCGCTA (set with 25847 sequences)
Zm00001d048046::9:148723788-148725789(-)
Zm00001d017845::5:208601873-208603874(+)
Zm00001d033468::1:263518518-263520519(+)
Zm00001d054065::4:245796004-245798005(-)
Zm00001d010399::8:112883871-112885872(-)
Zm00001d014030::5:29409586-29411587(-)
Zm00001d009965::8:92685678-92687679(-)
Zm00001d027535::1:7602000-7604001(-)
Zm00001d037035::6:109839546-109841547(-)
Zm00001d046626::9:99597055-99599056(+)
Zm00001d038123::6:148735997-148737998(+)
Zm00001d012611::8:177170884-177172885(+)
Zm00001d022035::7:168351855-168353856(-)
Zm00001d013629::5:15855038-15857039(+)
Zm00001d049680::4:39886847-39888848(-)
Zm00001d004966::2:150960718-150962719(+)
Zm00001d002538::2:14990017-14992018(-)
Zm00001d017765::5:206193944-206195945(+)
Zm00001d019648::7:47993371-47995372(-)
Zm00001d029744::1:85066568-85068569(+)
Zm00001d039683::3:11831009-11833010(-)
Zm00001d028265::1:28607778-28609779(+)
Zm00001d039606::3:8774082-8776083(+)
Zm00001d017939::5:210408617-210410618(-)
Zm00001d022036::7:168372967-168374968(-)
Zm00001d037114::6:112863906-112865907(-)
Zm00001d020808::7:133521164-133523165(-)
Zm00001d026609::10:148918559-148920560(-)
Zm00001d020505::7:119721585-119723586(-)
Zm00001d028274::1:28828710-28830711(-)
Zm00001d026387::10:144880477-144882478(+)
Zm00001d020544::7:121752666-121754667(-)
Zm00001d007716::2:238074068-238076069(-)
```
