## Supplementary material for "A comprehensive map of preferentially located motifs reveals distinct proximal *cis*-regulatory elements in plants": GGCCGTA_containing_gene_set.txt

```
#Occurences of GGCCGTA between -85 and -44 (positions relative to the transcription start site)
#137 sequences with GGCCGTA in this interval
#0.53% of the sequences in promoter set with GGCCGTA (set with 25847 sequences)
Zm00001d003311::2:39750626-39752627(+)
Zm00001d050051::4:62582539-62584540(+)
Zm00001d010915::8:133304941-133306942(-)
Zm00001d029124::1:59026503-59028504(+)
Zm00001d028012::1:20298848-20300849(+)
Zm00001d006510::2:210200105-210202106(+)
Zm00001d016234::5:151511641-151513642(-)
Zm00001d024939::10:95935210-95937211(-)
Zm00001d021649::7:159060764-159062765(+)
Zm00001d013247::5:7087490-7089491(+)
Zm00001d039660::3:10943750-10945751(+)
Zm00001d013865::5:23273469-23275470(-)
Zm00001d054005::4:245030230-245032231(+)
Zm00001d026628::10:149177886-149179887(-)
Zm00001d029808::1:87838142-87840143(-)
Zm00001d049259::4:23418595-23420596(-)
Zm00001d047783::9:141700576-141702577(-)
Zm00001d038964::6:167837951-167839952(-)
Zm00001d032370::1:224162333-224164334(-)
Zm00001d014742::5:61157156-61159157(+)
Zm00001d027339::1:3233333-3235334(-)
Zm00001d050704::4:116741776-116743777(+)
Zm00001d044553::3:231621686-231623687(-)
Zm00001d014510::5:51058222-51060223(-)
Zm00001d049674::4:39643765-39645766(-)
Zm00001d021763::7:162637338-162639339(-)
Zm00001d028177::1:25565834-25567835(-)
Zm00001d010838::8:129540524-129542525(-)
Zm00001d048453::9:156672252-156674253(-)
Zm00001d007801::2:239876479-239878480(-)
Zm00001d052027::4:176839503-176841504(+)
Zm00001d042583::3:172734303-172736304(+)
Zm00001d006714::2:215028752-215030753(-)
Zm00001d014511::5:51081408-51083409(-)
Zm00001d009138::8:38825300-38827301(+)
Zm00001d034758::1:301499060-301501061(-)
Zm00001d002269::2:9182962-9184963(-)
Zm00001d038855::6:165906156-165908157(-)
Zm00001d051156::4:146399755-146401756(+)
Zm00001d019467::7:35261507-35263508(-)
Zm00001d015417::5:89198999-89201000(+)
Zm00001d006555::2:210897159-210899160(-)
Zm00001d041827::3:139484293-139486294(+)
Zm00001d006063::2:197032853-197034854(+)
Zm00001d022514::7:179170655-179172656(+)
Zm00001d054033::4:245345914-245347915(+)
Zm00001d016908::5:179674130-179676131(+)
Zm00001d005085::2:157724535-157726536(+)
Zm00001d042719::3:178126638-178128639(-)
Zm00001d011034::8:137151915-137153916(+)
Zm00001d043370::3:197901421-197903422(+)
Zm00001d012892::5:1641482-1643483(+)
Zm00001d023671::10:14658489-14660490(-)
Zm00001d027731::1:12359139-12361140(-)
Zm00001d026575::10:148248157-148250158(+)
Zm00001d013666::5:16868524-16870525(-)
Zm00001d011258::8:144730763-144732764(+)
Zm00001d028050::1:21679196-21681197(+)
Zm00001d035057::6:3352396-3354397(+)
Zm00001d038877::6:166216213-166218214(+)
Zm00001d034493::1:294619255-294621256(-)
Zm00001d050923::4:131658839-131660840(-)
Zm00001d018155::5:215681737-215683738(+)
Zm00001d039568::3:8115310-8117311(-)
Zm00001d037434::6:125281028-125283029(+)
Zm00001d052820::4:202008935-202010936(-)
Zm00001d046688::9:102445372-102447373(-)
Zm00001d040596::3:52319794-52321795(+)
Zm00001d047785::9:141760930-141762931(-)
Zm00001d015420::5:89296401-89298402(+)
Zm00001d004592::2:120693473-120695474(+)
Zm00001d012270::8:171654065-171656066(-)
Zm00001d034802::1:302453210-302455211(-)
Zm00001d033526::1:265609651-265611652(+)
Zm00001d006373::2:206013406-206015407(-)
Zm00001d005501::2:176331166-176333167(+)
Zm00001d052079::4:178775298-178777299(-)
Zm00001d012902::5:1777962-1779963(-)
Zm00001d054016::4:245192706-245194707(-)
Zm00001d017117::5:185969261-185971262(+)
Zm00001d003902::2:66393424-66395425(+)
Zm00001d033654::1:269772609-269774610(-)
Zm00001d015014::5:72142078-72144079(+)
Zm00001d031254::1:183893657-183895658(+)
Zm00001d003938::2:70461782-70463783(-)
Zm00001d039456::3:4841047-4843048(-)
Zm00001d011096::8:138814881-138816882(+)
Zm00001d006098::2:198136766-198138767(+)
Zm00001d051928::4:174747658-174749659(-)
Zm00001d037920::6:142002029-142004030(-)
Zm00001d014611::5:55314395-55316396(-)
Zm00001d007042::2:220734131-220736132(+)
Zm00001d015423::5:89385660-89387661(-)
Zm00001d048836::4:6154987-6156988(-)
Zm00001d010240::8:105683574-105685575(-)
Zm00001d051339::4:155193894-155195895(+)
Zm00001d021177::7:145079243-145081244(+)
Zm00001d025761::10:128647610-128649611(-)
Zm00001d016165::5:148098321-148100322(+)
Zm00001d002812::2:23396257-23398258(+)
Zm00001d025938::10:134151337-134153338(+)
Zm00001d031809::1:202472112-202474113(-)
Zm00001d008997::8:29226271-29228272(+)
Zm00001d041625::3:129834314-129836315(-)
Zm00001d045511::9:25057696-25059697(+)
Zm00001d013252::5:7142591-7144592(-)
Zm00001d011259::8:144790363-144792364(+)
Zm00001d043278::3:194241612-194243613(-)
Zm00001d045056::9:11220091-11222092(+)
Zm00001d015863::5:127082254-127084255(-)
Zm00001d024631::10:81311502-81313503(+)
Zm00001d030954::1:168740263-168742264(+)
Zm00001d049563::4:35307711-35309712(-)
Zm00001d002580::2:15979337-15981338(-)
Zm00001d014692::5:59277508-59279509(-)
Zm00001d042268::3:158272171-158274172(-)
Zm00001d014972::5:70603165-70605166(+)
Zm00001d034803::1:302455521-302457522(-)
Zm00001d028238::1:27600384-27602385(-)
Zm00001d002742::2:21202130-21204131(-)
Zm00001d048979::4:11363583-11365584(-)
Zm00001d029657::1:81674274-81676275(+)
Zm00001d023648::10:13618549-13620550(-)
Zm00001d048382::9:155282324-155284325(+)
Zm00001d014122::5:33178796-33180797(-)
Zm00001d013188::5:6145497-6147498(+)
Zm00001d006481::2:209647222-209649223(+)
Zm00001d042530::3:170942959-170944960(-)
Zm00001d033764::1:272996104-272998105(+)
Zm00001d002324::2:10313594-10315595(+)
Zm00001d019249::7:23915396-23917397(+)
Zm00001d013066::5:4145701-4147702(+)
Zm00001d047782::9:141645265-141647266(-)
Zm00001d034059::1:282746330-282748331(+)
Zm00001d049694::4:40522797-40524798(+)
Zm00001d029046::1:56028430-56030431(+)
Zm00001d044304::3:224746958-224748959(-)
```
