## Supplementary material for "A comprehensive map of preferentially located motifs reveals distinct proximal *cis*-regulatory elements in plants": GGCCGTGT_containing_gene_set.txt

```
#Occurences of GGCCGTGT between -86 and -50 (positions relative to the transcription start site)
#61 sequences with GGCCGTGT in this interval
#0.24% of the sequences in promoter set with GGCCGTGT (set with 25847 sequences)
Zm00001d006382::2:206161235-206163236(+)
Zm00001d041268::3:109254461-109256462(-)
Zm00001d017435::5:195867220-195869221(-)
Zm00001d036035::6:67522089-67524090(+)
Zm00001d045476::9:23628722-23630723(+)
Zm00001d053228::4:220895326-220897327(+)
Zm00001d043837::3:211321477-211323478(-)
Zm00001d005996::2:194929994-194931995(+)
Zm00001d022153::7:171354991-171356992(+)
Zm00001d034643::1:298702878-298704879(+)
Zm00001d005542::2:178099857-178101858(-)
Zm00001d032447::1:226861716-226863717(+)
Zm00001d051311::4:152980146-152982147(+)
Zm00001d018468::5:221345094-221347095(+)
Zm00001d020977::7:138406397-138408398(+)
Zm00001d051863::4:172597830-172599831(-)
Zm00001d015837::5:124869371-124871372(+)
Zm00001d007285::2:226811982-226813983(+)
Zm00001d031071::1:175971062-175973063(-)
Zm00001d019991::7:83411469-83413470(+)
Zm00001d043585::3:204434713-204436714(-)
Zm00001d009110::8:37006676-37008677(-)
Zm00001d033369::1:260632224-260634225(+)
Zm00001d017095::5:185263350-185265351(-)
Zm00001d009579::8:71610634-71612635(+)
Zm00001d028333::1:31062340-31064341(-)
Zm00001d017979::5:211211017-211213018(-)
Zm00001d018439::5:220895359-220897360(-)
Zm00001d029794::1:87313478-87315479(+)
Zm00001d038931::6:167227885-167229886(+)
Zm00001d016674::5:172183263-172185264(-)
Zm00001d006916::2:219327544-219329545(+)
Zm00001d017746::5:205824085-205826086(+)
Zm00001d003603::2:49590082-49592083(+)
Zm00001d003249::2:37855560-37857561(+)
Zm00001d053910::4:243520048-243522049(-)
Zm00001d018523::5:222466679-222468680(-)
Zm00001d012641::8:177671721-177673722(+)
Zm00001d040154::3:29458236-29460237(-)
Zm00001d021761::7:162528558-162530559(-)
Zm00001d030429::1:132390399-132392400(-)
Zm00001d042040::3:148155893-148157894(-)
Zm00001d028244::1:27839403-27841404(-)
Zm00001d018118::5:214687032-214689033(-)
Zm00001d032229::1:217998907-218000908(+)
Zm00001d049684::4:39987335-39989336(-)
Zm00001d012653::8:177990272-177992273(+)
Zm00001d012673::8:178371442-178373443(+)
Zm00001d045911::9:47083452-47085453(+)
Zm00001d003196::2:35310417-35312418(-)
Zm00001d020763::7:131555374-131557375(+)
Zm00001d013141::5:5371741-5373742(+)
Zm00001d021652::7:159149323-159151324(+)
Zm00001d036288::6:81897023-81899024(-)
Zm00001d027392::1:4219351-4221352(+)
Zm00001d009716::8:77434390-77436391(+)
Zm00001d045272::9:17595345-17597346(+)
Zm00001d022275::7:174205984-174207985(+)
Zm00001d010398::8:112853579-112855580(-)
Zm00001d017539::5:199055690-199057691(+)
Zm00001d010793::8:127989289-127991290(+)
```
