## Supplementary material for "A comprehensive map of preferentially located motifs reveals distinct proximal *cis*-regulatory elements in plants": GGCCTACG_containing_gene_set.txt

```
#Occurences of GGCCTACG between -580 and -564 (positions relative to the transcription start site)
#13 sequences with GGCCTACG in this interval
#0.05% of the sequences in promoter set with GGCCTACG (set with 25847 sequences)
Zm00001d027649::1:10104089-10106090(+)
Zm00001d045949::9:49022774-49024775(-)
Zm00001d028613::1:40790007-40792008(-)
Zm00001d024008::10:36377982-36379983(+)
Zm00001d047209::9:122111082-122113083(+)
Zm00001d025381::10:116548226-116550227(+)
Zm00001d017473::5:196997249-196999250(-)
Zm00001d025375::10:116187827-116189828(-)
Zm00001d029499::1:73369279-73371280(+)
Zm00001d006787::2:216664170-216666171(+)
Zm00001d021186::7:145203538-145205539(-)
Zm00001d002496::2:14016027-14018028(-)
Zm00001d008537::8:12044559-12046560(+)
```
