## Supplementary material for "A comprehensive map of preferentially located motifs reveals distinct proximal *cis*-regulatory elements in plants": GGCCTAT_containing_gene_set.txt

```
#Occurences of GGCCTAT between -43 and -32 (positions relative to the transcription start site)
#73 sequences with GGCCTAT in this interval
#0.28% of the sequences in promoter set with GGCCTAT (set with 25847 sequences)
Zm00001d021672::7:159689491-159691492(+)
Zm00001d013919::5:24818763-24820764(-)
Zm00001d029194::1:61732797-61734798(-)
Zm00001d048163::9:151226383-151228384(-)
Zm00001d015557::5:97435618-97437619(+)
Zm00001d032730::1:236465949-236467950(+)
Zm00001d010889::8:132314086-132316087(-)
Zm00001d010193::8:103474207-103476208(-)
Zm00001d039695::3:12280865-12282866(-)
Zm00001d052809::4:201666169-201668170(-)
Zm00001d035243::6:16651631-16653632(+)
Zm00001d024809::10:88853640-88855641(-)
Zm00001d052002::4:176258164-176260165(-)
Zm00001d007952::2:243980541-243982542(+)
Zm00001d040028::3:23433725-23435726(-)
Zm00001d018873::7:7920463-7922464(-)
Zm00001d048904::4:7505277-7507278(+)
Zm00001d009745::8:79158144-79160145(+)
Zm00001d009599::8:72401531-72403532(+)
Zm00001d042524::3:170606105-170608106(-)
Zm00001d039518::3:6552462-6554463(+)
Zm00001d053028::4:209947274-209949275(-)
Zm00001d025930::10:133976139-133978140(+)
Zm00001d003187::2:35037143-35039144(-)
Zm00001d020306::7:105041199-105043200(+)
Zm00001d040027::3:23377733-23379734(-)
Zm00001d012652::8:177981884-177983885(+)
Zm00001d050594::4:103195624-103197625(-)
Zm00001d008602::8:14169716-14171717(-)
Zm00001d034351::1:290352978-290354979(+)
Zm00001d017270::5:191242183-191244184(+)
Zm00001d024119::10:46969892-46971893(+)
Zm00001d008332::8:5541555-5543556(+)
Zm00001d036865::6:104839348-104841349(+)
Zm00001d045162::9:14778504-14780505(+)
Zm00001d039064::6:169463243-169465244(+)
Zm00001d025958::10:134778921-134780922(-)
Zm00001d008975::8:27996015-27998016(-)
Zm00001d033180::1:253160990-253162991(+)
Zm00001d002791::2:22793046-22795047(-)
Zm00001d040029::3:23586731-23588732(-)
Zm00001d038622::6:161068712-161070713(-)
Zm00001d041225::3:106395924-106397925(+)
Zm00001d020794::7:132945890-132947891(+)
Zm00001d051315::4:153335297-153337298(+)
Zm00001d039046::6:169220100-169222101(+)
Zm00001d003142::2:33457402-33459403(-)
Zm00001d008266::8:3529440-3531441(-)
Zm00001d026553::10:148038842-148040843(-)
Zm00001d048320::9:154479580-154481581(-)
Zm00001d049636::4:38210805-38212806(-)
Zm00001d009210::8:43202150-43204151(+)
Zm00001d042694::3:177264568-177266569(+)
Zm00001d011096::8:138814881-138816882(+)
Zm00001d024763::10:87100819-87102820(+)
Zm00001d030096::1:105527614-105529615(+)
Zm00001d019219::7:22319819-22321820(-)
Zm00001d010043::8:96654038-96656039(-)
Zm00001d030316::1:122017378-122019379(+)
Zm00001d025183::10:108279527-108281528(-)
Zm00001d043965::3:215167654-215169655(-)
Zm00001d052827::4:202040992-202042993(+)
Zm00001d036588::6:93870686-93872687(-)
Zm00001d029899::1:93195285-93197286(-)
Zm00001d011778::8:161412978-161414979(-)
Zm00001d050800::4:123698649-123700650(+)
Zm00001d020000::7:84054532-84056533(+)
Zm00001d028129::1:23624300-23626301(+)
Zm00001d028120::1:23433997-23435998(-)
Zm00001d001915::2:2813439-2815440(-)
Zm00001d039859::3:16953873-16955874(+)
Zm00001d039758::3:14108659-14110660(+)
Zm00001d014368::5:43192808-43194809(-)
```
