## Supplementary material for "A comprehensive map of preferentially located motifs reveals distinct proximal *cis*-regulatory elements in plants": GGCCTATA_containing_gene_set.txt

```
#Occurences of GGCCTATA between -73 and -29 (positions relative to the transcription start site)
#74 sequences with GGCCTATA in this interval
#0.29% of the sequences in promoter set with GGCCTATA (set with 25847 sequences)
Zm00001d051668::4:166171908-166173909(+)
Zm00001d029602::1:78655578-78657579(-)
Zm00001d006291::2:203786428-203788429(+)
Zm00001d034497::1:294669132-294671133(+)
Zm00001d045162::9:14778504-14780505(+)
Zm00001d038622::6:161068712-161070713(-)
Zm00001d040027::3:23377733-23379734(-)
Zm00001d039064::6:169463243-169465244(+)
Zm00001d008975::8:27996015-27998016(-)
Zm00001d012652::8:177981884-177983885(+)
Zm00001d040029::3:23586731-23588732(-)
Zm00001d009599::8:72401531-72403532(+)
Zm00001d024119::10:46969892-46971893(+)
Zm00001d033180::1:253160990-253162991(+)
Zm00001d014735::5:61111325-61113326(-)
Zm00001d047951::9:146060576-146062577(+)
Zm00001d043994::3:215950089-215952090(-)
Zm00001d019900::7:73768993-73770994(+)
Zm00001d010889::8:132314086-132316087(-)
Zm00001d035243::6:16651631-16653632(+)
Zm00001d024814::10:89275762-89277763(-)
Zm00001d036588::6:93870686-93872687(-)
Zm00001d028129::1:23624300-23626301(+)
Zm00001d051669::4:166171911-166173912(+)
Zm00001d020794::7:132945890-132947891(+)
Zm00001d050594::4:103195624-103197625(-)
Zm00001d052827::4:202040992-202042993(+)
Zm00001d013919::5:24818763-24820764(-)
Zm00001d048904::4:7505277-7507278(+)
Zm00001d003187::2:35037143-35039144(-)
Zm00001d040244::3:33434069-33436070(-)
Zm00001d002791::2:22793046-22795047(-)
Zm00001d050601::4:103263389-103265390(-)
Zm00001d014368::5:43192808-43194809(-)
Zm00001d025930::10:133976139-133978140(+)
Zm00001d039062::6:169464090-169466091(-)
Zm00001d052206::4:183206772-183208773(+)
Zm00001d051315::4:153335297-153337298(+)
Zm00001d029645::1:80943385-80945386(+)
Zm00001d008266::8:3529440-3531441(-)
Zm00001d008602::8:14169716-14171717(-)
Zm00001d039683::3:11831009-11833010(-)
Zm00001d037910::6:141724036-141726037(-)
Zm00001d024810::10:88888599-88890600(-)
Zm00001d011778::8:161412978-161414979(-)
Zm00001d024809::10:88853640-88855641(-)
Zm00001d039859::3:16953873-16955874(+)
Zm00001d045390::9:20403623-20405624(-)
Zm00001d039026::6:168875257-168877258(-)
Zm00001d040028::3:23433725-23435726(-)
Zm00001d052585::4:193609502-193611503(+)
Zm00001d001915::2:2813439-2815440(-)
Zm00001d041225::3:106395924-106397925(+)
Zm00001d013032::5:3487865-3489866(+)
Zm00001d039695::3:12280865-12282866(-)
Zm00001d036865::6:104839348-104841349(+)
Zm00001d027908::1:17360674-17362675(+)
Zm00001d024763::10:87100819-87102820(+)
Zm00001d002893::2:26043992-26045993(+)
Zm00001d031794::1:202092117-202094118(+)
Zm00001d030316::1:122017378-122019379(+)
Zm00001d039046::6:169220100-169222101(+)
Zm00001d010193::8:103474207-103476208(-)
Zm00001d002663::2:18759703-18761704(+)
Zm00001d033781::1:273629141-273631142(-)
Zm00001d016658::5:171573736-171575737(+)
Zm00001d029899::1:93195285-93197286(-)
Zm00001d019219::7:22319819-22321820(-)
Zm00001d024712::10:84559153-84561154(-)
Zm00001d039606::3:8774082-8776083(+)
Zm00001d008332::8:5541555-5543556(+)
Zm00001d024477::10:72977185-72979186(-)
Zm00001d052002::4:176258164-176260165(-)
Zm00001d020306::7:105041199-105043200(+)
```
