## Supplementary material for "A comprehensive map of preferentially located motifs reveals distinct proximal *cis*-regulatory elements in plants": GGCCTATT_containing_gene_set.txt

```
#Occurences of GGCCTATT between -91 and -16 (positions relative to the transcription start site)
#74 sequences with GGCCTATT in this interval
#0.29% of the sequences in promoter set with GGCCTATT (set with 25847 sequences)
Zm00001d015586::5:99710383-99712384(+)
Zm00001d040479::3:46074664-46076665(+)
Zm00001d042437::3:167216668-167218669(+)
Zm00001d014340::5:41566353-41568354(-)
Zm00001d044071::3:218353584-218355585(-)
Zm00001d044322::3:225154092-225156093(-)
Zm00001d018209::5:216612170-216614171(-)
Zm00001d021437::7:152289629-152291630(-)
Zm00001d038031::6:145632197-145634198(+)
Zm00001d010440::8:115239164-115241165(+)
Zm00001d014511::5:51081408-51083409(-)
Zm00001d017270::5:191242183-191244184(+)
Zm00001d051953::4:175185577-175187578(-)
Zm00001d025958::10:134778921-134780922(-)
Zm00001d048095::9:150054660-150056661(+)
Zm00001d026553::10:148038842-148040843(-)
Zm00001d044597::3:232998549-233000550(+)
Zm00001d027517::1:7296399-7298400(+)
Zm00001d048238::9:153032715-153034716(-)
Zm00001d031070::1:175967709-175969710(-)
Zm00001d017559::5:199537922-199539923(-)
Zm00001d029324::1:65944516-65946517(-)
Zm00001d039518::3:6552462-6554463(+)
Zm00001d044195::3:221635491-221637492(+)
Zm00001d053968::4:244424656-244426657(-)
Zm00001d029132::1:59748778-59750779(+)
Zm00001d006184::2:200970919-200972920(+)
Zm00001d004428::2:111142274-111144275(-)
Zm00001d048320::9:154479580-154481581(-)
Zm00001d053250::4:222236721-222238722(+)
Zm00001d040464::3:44809729-44811730(+)
Zm00001d021672::7:159689491-159691492(+)
Zm00001d011969::8:165321595-165323596(-)
Zm00001d021570::7:156415981-156417982(-)
Zm00001d043965::3:215167654-215169655(-)
Zm00001d009941::8:91092942-91094943(-)
Zm00001d025183::10:108279527-108281528(-)
Zm00001d021486::7:153557426-153559427(-)
Zm00001d038166::6:150262494-150264495(-)
Zm00001d024171::10:52669207-52671208(-)
Zm00001d028120::1:23433997-23435998(-)
Zm00001d044720::9:186428-188429(-)
Zm00001d042524::3:170606105-170608106(-)
Zm00001d019169::7:20088431-20090432(+)
Zm00001d004630::2:123640053-123642054(+)
Zm00001d032730::1:236465949-236467950(+)
Zm00001d034828::1:303242817-303244818(-)
Zm00001d048163::9:151226383-151228384(-)
Zm00001d013007::5:3151240-3153241(-)
Zm00001d022381::7:176460264-176462265(+)
Zm00001d036749::6:99748164-99750165(+)
Zm00001d050961::4:133644256-133646257(-)
Zm00001d051156::4:146399755-146401756(+)
Zm00001d020000::7:84054532-84056533(+)
Zm00001d018557::5:223002454-223004455(-)
Zm00001d053028::4:209947274-209949275(-)
Zm00001d032003::1:209210701-209212702(-)
Zm00001d048450::9:156646720-156648721(-)
Zm00001d029778::1:86528193-86530194(+)
Zm00001d009745::8:79158144-79160145(+)
Zm00001d014510::5:51058222-51060223(-)
Zm00001d053547::4:233617238-233619239(+)
Zm00001d048904::4:7505277-7507278(+)
Zm00001d021415::7:151546768-151548769(+)
Zm00001d020274::7:103649089-103651090(-)
Zm00001d042651::3:175312008-175314009(-)
Zm00001d009138::8:38825300-38827301(+)
Zm00001d026170::10:140282737-140284738(-)
Zm00001d002184::2:7536453-7538454(+)
Zm00001d049938::4:54068052-54070053(+)
Zm00001d045101::9:12494554-12496555(+)
Zm00001d014036::5:29994192-29996193(-)
Zm00001d048958::4:10713509-10715510(+)
Zm00001d040265::3:35054923-35056924(+)
```
