## Supplementary material for "A comprehensive map of preferentially located motifs reveals distinct proximal *cis*-regulatory elements in plants": GGCCTGAT_containing_gene_set.txt

```
#Occurences of GGCCTGAT between -191 and -78 (positions relative to the transcription start site)
#93 sequences with GGCCTGAT in this interval
#0.36% of the sequences in promoter set with GGCCTGAT (set with 25847 sequences)
Zm00001d027435::1:5201247-5203248(+)
Zm00001d042879::3:182648220-182650221(+)
Zm00001d032517::1:229145981-229147982(+)
Zm00001d040971::3:86001481-86003482(-)
Zm00001d007197::2:224457673-224459674(-)
Zm00001d022573::7:180145937-180147938(-)
Zm00001d046630::9:99668176-99670177(-)
Zm00001d012161::8:169186071-169188072(-)
Zm00001d015944::5:133073852-133075853(-)
Zm00001d050552::4:99668327-99670328(-)
Zm00001d024999::10:98624966-98626967(+)
Zm00001d015988::5:137086507-137088508(-)
Zm00001d023623::10:12554543-12556544(+)
Zm00001d047757::9:141019115-141021116(+)
Zm00001d009513::8:68450984-68452985(-)
Zm00001d053175::4:218267414-218269415(-)
Zm00001d024842::10:90450531-90452532(+)
Zm00001d009542::8:69437966-69439967(-)
Zm00001d012131::8:168614377-168616378(+)
Zm00001d049403::4:29517781-29519782(-)
Zm00001d033704::1:271710380-271712381(-)
Zm00001d052794::4:201185949-201187950(+)
Zm00001d027646::1:9985009-9987010(+)
Zm00001d052655::4:196027838-196029839(-)
Zm00001d036388::6:86356405-86358406(-)
Zm00001d029098::1:57987232-57989233(+)
Zm00001d035515::6:30752412-30754413(+)
Zm00001d032439::1:226421202-226423203(+)
Zm00001d010791::8:127886652-127888653(-)
Zm00001d021425::7:151806393-151808394(-)
Zm00001d041032::3:92032731-92034732(-)
Zm00001d034793::1:302373334-302375335(-)
Zm00001d006602::2:211856723-211858724(-)
Zm00001d028230::1:27312845-27314846(-)
Zm00001d049855::4:48342432-48344433(+)
Zm00001d029967::1:96761829-96763830(-)
Zm00001d019061::7:14746894-14748895(-)
Zm00001d018505::5:222049918-222051919(-)
Zm00001d026542::10:147944997-147946998(-)
Zm00001d027612::1:9012885-9014886(-)
Zm00001d046906::9:109933601-109935602(-)
Zm00001d021696::7:160475425-160477426(-)
Zm00001d032266::1:219771631-219773632(-)
Zm00001d043031::3:187048847-187050848(+)
Zm00001d045897::9:46373026-46375027(-)
Zm00001d036796::6:101177415-101179416(+)
Zm00001d040153::3:29315127-29317128(+)
Zm00001d018924::7:9438492-9440493(+)
Zm00001d043489::3:201666849-201668850(-)
Zm00001d042287::3:159073168-159075169(+)
Zm00001d044018::3:216729322-216731323(-)
Zm00001d051147::4:145807977-145809978(+)
Zm00001d044768::9:1930757-1932758(+)
Zm00001d052792::4:201123461-201125462(+)
Zm00001d025673::10:125891514-125893515(+)
Zm00001d031236::1:183188938-183190939(+)
Zm00001d037939::6:142844141-142846142(-)
Zm00001d006110::2:198520332-198522333(-)
Zm00001d024158::10:51132537-51134538(-)
Zm00001d029039::1:55704461-55706462(-)
Zm00001d034077::1:283422969-283424970(-)
Zm00001d025104::10:104279610-104281611(-)
Zm00001d014030::5:29409586-29411587(-)
Zm00001d023436::10:5474690-5476691(+)
Zm00001d022065::7:169205053-169207054(-)
Zm00001d017960::5:210913907-210915908(-)
Zm00001d012578::8:176854655-176856656(-)
Zm00001d021514::7:154729253-154731254(+)
Zm00001d047067::9:117139238-117141239(-)
Zm00001d040185::3:31041266-31043267(+)
Zm00001d035813::6:51710624-51712625(-)
Zm00001d010700::8:124960171-124962172(+)
Zm00001d040673::3:57204359-57206360(-)
Zm00001d026677::10:149757691-149759692(-)
Zm00001d043962::3:214947505-214949506(+)
Zm00001d006383::2:206306390-206308391(+)
Zm00001d028399::1:33546070-33548071(-)
Zm00001d025861::10:131795575-131797576(+)
Zm00001d003696::2:54983786-54985787(-)
Zm00001d045272::9:17595345-17597346(+)
Zm00001d049276::4:24148876-24150877(+)
Zm00001d045816::9:40989021-40991022(-)
Zm00001d024462::10:71951832-71953833(+)
Zm00001d036635::6:95842589-95844590(+)
Zm00001d048105::9:150292483-150294484(-)
Zm00001d002634::2:17632856-17634857(-)
Zm00001d043707::3:207956424-207958425(+)
Zm00001d035170::6:7515793-7517794(+)
Zm00001d018913::7:9138940-9140941(+)
Zm00001d012609::8:177155151-177157152(+)
Zm00001d042128::3:152244171-152246172(-)
Zm00001d005149::2:161146290-161148291(-)
Zm00001d035475::6:28510986-28512987(+)
```
