## Supplementary material for "A comprehensive map of preferentially located motifs reveals distinct proximal *cis*-regulatory elements in plants": GGCCTTT_containing_gene_set.txt

```
#Occurences of GGCCTTT between -49 and -8 (positions relative to the transcription start site)
#246 sequences with GGCCTTT in this interval
#0.95% of the sequences in promoter set with GGCCTTT (set with 25847 sequences)
Zm00001d024450::10:71427455-71429456(+)
Zm00001d034628::1:298414426-298416427(-)
Zm00001d037242::6:117583230-117585231(-)
Zm00001d051902::4:173993867-173995868(-)
Zm00001d010784::8:127681792-127683793(-)
Zm00001d045579::9:27182189-27184190(-)
Zm00001d037425::6:125127574-125129575(-)
Zm00001d001899::2:2558316-2560317(+)
Zm00001d002837::2:24270823-24272824(-)
Zm00001d003345::2:41016292-41018293(+)
Zm00001d003654::2:52012945-52014946(+)
Zm00001d026381::10:144808739-144810740(+)
Zm00001d017171::5:187859705-187861706(-)
Zm00001d047323::9:126606454-126608455(+)
Zm00001d011766::8:161197326-161199327(-)
Zm00001d029256::1:63866043-63868044(+)
Zm00001d010454::8:115912987-115914988(+)
Zm00001d054042::4:245467560-245469561(-)
Zm00001d016938::5:180471416-180473417(+)
Zm00001d010818::8:128728226-128730227(-)
Zm00001d008976::8:28096072-28098073(-)
Zm00001d012161::8:169186071-169188072(-)
Zm00001d034424::1:292630828-292632829(-)
Zm00001d053172::4:217827226-217829227(+)
Zm00001d021534::7:155265840-155267841(-)
Zm00001d026680::10:149775517-149777518(-)
Zm00001d011796::8:161722280-161724281(-)
Zm00001d010061::8:97786925-97788926(+)
Zm00001d006585::2:211619979-211621980(-)
Zm00001d048217::9:152620309-152622310(+)
Zm00001d035125::6:6271152-6273153(-)
Zm00001d049712::4:41055000-41057001(+)
Zm00001d046643::9:100133188-100135189(-)
Zm00001d006220::2:202180922-202182923(+)
Zm00001d045540::9:25850724-25852725(+)
Zm00001d011901::8:164250558-164252559(-)
Zm00001d030018::1:99939738-99941739(-)
Zm00001d025739::10:128027033-128029034(-)
Zm00001d033528::1:265770755-265772756(+)
Zm00001d051871::4:172960445-172962446(-)
Zm00001d003401::2:43091866-43093867(-)
Zm00001d007678::2:237297075-237299076(+)
Zm00001d008216::8:1517579-1519580(+)
Zm00001d050011::4:59300004-59302005(-)
Zm00001d027769::1:13175754-13177755(+)
Zm00001d002790::2:22707831-22709832(-)
Zm00001d039675::3:11577123-11579124(+)
Zm00001d006871::2:218311556-218313557(-)
Zm00001d022038::7:168404257-168406258(-)
Zm00001d046274::9:77377122-77379123(-)
Zm00001d002629::2:17325157-17327158(+)
Zm00001d009481::8:66854356-66856357(+)
Zm00001d005339::2:170021698-170023699(+)
Zm00001d034853::1:303822670-303824671(-)
Zm00001d038576::6:160344073-160346074(+)
Zm00001d039518::3:6552462-6554463(+)
Zm00001d042764::3:179110554-179112555(-)
Zm00001d042658::3:175716370-175718371(-)
Zm00001d052903::4:204204238-204206239(+)
Zm00001d017762::5:206136567-206138568(+)
Zm00001d027854::1:15306424-15308425(-)
Zm00001d009454::8:65305493-65307494(+)
Zm00001d014419::5:45787478-45789479(-)
Zm00001d038877::6:166216213-166218214(+)
Zm00001d015495::5:93671619-93673620(+)
Zm00001d029093::1:57593276-57595277(+)
Zm00001d012085::8:167853904-167855905(-)
Zm00001d003886::2:65054911-65056912(-)
Zm00001d015451::5:91104666-91106667(+)
Zm00001d043613::3:205197851-205199852(-)
Zm00001d001838::2:1673958-1675959(+)
Zm00001d043580::3:204380117-204382118(-)
Zm00001d010894::8:132434291-132436292(+)
Zm00001d047183::9:121208595-121210596(+)
Zm00001d009480::8:66823307-66825308(+)
Zm00001d049011::4:12476162-12478163(-)
Zm00001d044774::9:2058650-2060651(+)
Zm00001d053967::4:244412916-244414917(+)
Zm00001d032580::1:231178460-231180461(+)
Zm00001d011879::8:163858895-163860896(+)
Zm00001d050131::4:68131088-68133089(+)
Zm00001d004509::2:115857504-115859505(+)
Zm00001d012050::8:167241389-167243390(-)
Zm00001d035224::6:14930193-14932194(-)
Zm00001d043598::3:204731833-204733834(-)
Zm00001d040344::3:39044335-39046336(+)
Zm00001d001808::2:1271245-1273246(-)
Zm00001d003087::2:31794015-31796016(+)
Zm00001d007039::2:220649317-220651318(+)
Zm00001d051839::4:171795909-171797910(-)
Zm00001d049892::4:51080643-51082644(-)
Zm00001d038469::6:157940558-157942559(-)
Zm00001d043922::3:213877926-213879927(+)
Zm00001d052442::4:190121882-190123883(-)
Zm00001d033719::1:272188769-272190770(+)
Zm00001d018287::5:217950456-217952457(-)
Zm00001d042762::3:179099054-179101055(+)
Zm00001d017967::5:210991439-210993440(+)
Zm00001d027339::1:3233333-3235334(-)
Zm00001d037736::6:135770799-135772800(-)
Zm00001d047276::9:125268706-125270707(+)
Zm00001d032901::1:242212472-242214473(-)
Zm00001d037696::6:134352220-134354221(-)
Zm00001d016905::5:179656335-179658336(+)
Zm00001d019404::7:32443018-32445019(+)
Zm00001d019079::7:15566252-15568253(-)
Zm00001d008900::8:24522218-24524219(+)
Zm00001d042615::3:173799141-173801142(-)
Zm00001d042567::3:172182689-172184690(+)
Zm00001d043933::3:214153409-214155410(+)
Zm00001d043201::3:191436023-191438024(-)
Zm00001d009596::8:72393368-72395369(-)
Zm00001d047057::9:116826467-116828468(-)
Zm00001d003672::2:53483237-53485238(-)
Zm00001d044566::3:231817758-231819759(+)
Zm00001d014175::5:34986899-34988900(+)
Zm00001d027314::1:2808250-2810251(+)
Zm00001d026422::10:145470624-145472625(+)
Zm00001d043943::3:214376041-214378042(+)
Zm00001d024181::10:53538515-53540516(+)
Zm00001d032836::1:239712095-239714096(+)
Zm00001d045002::9:9737821-9739822(-)
Zm00001d049656::4:38884785-38886786(+)
Zm00001d033994::1:280603876-280605877(+)
Zm00001d041112::3:98139234-98141235(-)
Zm00001d032837::1:239717426-239719427(+)
Zm00001d012891::5:1630840-1632841(-)
Zm00001d041090::3:96811746-96813747(+)
Zm00001d048359::9:154973725-154975726(+)
Zm00001d019881::7:72857796-72859797(+)
Zm00001d003119::2:32825385-32827386(-)
Zm00001d013061::5:4060902-4062903(+)
Zm00001d032063::1:211137463-211139464(+)
Zm00001d031044::1:174809756-174811757(+)
Zm00001d013041::5:3617912-3619913(-)
Zm00001d018896::7:8607069-8609070(-)
Zm00001d002085::2:5763600-5765601(+)
Zm00001d018487::5:221691438-221693439(-)
Zm00001d046344::9:82000893-82002894(-)
Zm00001d045468::9:23323456-23325457(-)
Zm00001d030345::1:123930882-123932883(-)
Zm00001d049913::4:52246970-52248971(+)
Zm00001d044415::3:227494686-227496687(-)
Zm00001d038776::6:164211568-164213569(-)
Zm00001d017473::5:196997249-196999250(-)
Zm00001d009597::8:72392433-72394434(+)
Zm00001d036798::6:101230908-101232909(-)
Zm00001d014753::5:61544675-61546676(+)
Zm00001d018641::7:1461243-1463244(+)
Zm00001d018494::5:221795733-221797734(+)
Zm00001d004871::2:145660255-145662256(+)
Zm00001d020685::7:128264155-128266156(-)
Zm00001d034944::1:306355590-306357591(+)
Zm00001d009912::8:89304010-89306011(+)
Zm00001d001978::2:3796662-3798663(+)
Zm00001d043045::3:187257172-187259173(-)
Zm00001d004595::2:120894145-120896146(-)
Zm00001d047857::9:143578972-143580973(-)
Zm00001d039046::6:169220100-169222101(+)
Zm00001d042867::3:182500263-182502264(+)
Zm00001d004702::2:132243761-132245762(-)
Zm00001d027922::1:17725654-17727655(-)
Zm00001d035185::6:8567522-8569523(-)
Zm00001d036401::6:86901275-86903276(+)
Zm00001d003491::2:45889561-45891562(-)
Zm00001d010044::8:96678612-96680613(-)
Zm00001d016200::5:150356421-150358422(-)
Zm00001d034555::1:296174130-296176131(+)
Zm00001d009610::8:72977839-72979840(-)
Zm00001d015870::5:127459002-127461003(-)
Zm00001d040679::3:57628094-57630095(-)
Zm00001d017869::5:209155403-209157404(+)
Zm00001d054034::4:245351514-245353515(-)
Zm00001d050328::4:81526058-81528059(-)
Zm00001d039183::6:172090565-172092566(+)
Zm00001d012993::5:2873374-2875375(+)
Zm00001d031640::1:197110893-197112894(-)
Zm00001d043229::3:192548111-192550112(+)
Zm00001d014596::5:54667124-54669125(-)
Zm00001d038824::6:165287074-165289075(+)
Zm00001d007065::2:221286549-221288550(+)
Zm00001d040727::3:60294228-60296229(-)
Zm00001d005882::2:191722300-191724301(+)
Zm00001d017523::5:198641526-198643527(-)
Zm00001d047207::9:121977996-121979997(-)
Zm00001d039620::3:9227470-9229471(+)
Zm00001d004484::2:114599952-114601953(-)
Zm00001d018334::5:218623284-218625285(-)
Zm00001d010131::8:100731171-100733172(-)
Zm00001d053953::4:244170914-244172915(+)
Zm00001d024293::10:62337013-62339014(-)
Zm00001d014894::5:67114874-67116875(+)
Zm00001d026288::10:142890515-142892516(-)
Zm00001d035814::6:51725349-51727350(-)
Zm00001d051924::4:174705214-174707215(+)
Zm00001d003291::2:38953502-38955503(+)
Zm00001d039165::6:171582211-171584212(-)
Zm00001d031211::1:182339720-182341721(-)
Zm00001d022321::7:175375209-175377210(-)
Zm00001d019219::7:22319819-22321820(-)
Zm00001d034364::1:290897477-290899478(+)
Zm00001d028007::1:20130736-20132737(-)
Zm00001d019462::7:34957413-34959414(-)
Zm00001d017866::5:209131004-209133005(+)
Zm00001d044023::3:216999110-217001111(+)
Zm00001d017165::5:187558310-187560311(+)
Zm00001d002773::2:22211989-22213990(+)
Zm00001d014585::5:54415807-54417808(+)
Zm00001d014519::5:51449116-51451117(-)
Zm00001d031898::1:205923712-205925713(+)
Zm00001d040033::3:23728056-23730057(-)
Zm00001d045539::9:25848262-25850263(+)
Zm00001d021800::7:163139125-163141126(-)
Zm00001d038661::6:161977152-161979153(-)
Zm00001d021310::7:148464534-148466535(-)
Zm00001d002954::2:28083889-28085890(-)
Zm00001d046751::9:104373606-104375607(+)
Zm00001d026685::10:149861254-149863255(-)
Zm00001d034509::1:294987477-294989478(-)
Zm00001d042863::3:182294797-182296798(-)
Zm00001d008742::8:18821039-18823040(+)
Zm00001d043277::3:194200988-194202989(+)
Zm00001d011581::8:154938407-154940408(-)
Zm00001d043979::3:215497274-215499275(+)
Zm00001d014108::5:32774219-32776220(-)
Zm00001d009714::8:77385381-77387382(+)
Zm00001d021745::7:162091936-162093937(-)
Zm00001d017401::5:194929068-194931069(+)
Zm00001d015560::5:97681369-97683370(+)
Zm00001d028515::1:37926752-37928753(-)
Zm00001d014953::5:69678896-69680897(-)
Zm00001d043820::3:210973417-210975418(-)
Zm00001d053724::4:239881765-239883766(-)
Zm00001d028529::1:38258069-38260070(-)
Zm00001d018235::5:217144995-217146996(-)
Zm00001d050463::4:90420460-90422461(-)
Zm00001d024310::10:63445620-63447621(+)
Zm00001d044602::3:233171322-233173323(-)
Zm00001d039616::3:9142169-9144170(+)
Zm00001d051869::4:172946693-172948694(+)
Zm00001d020521::7:120460899-120462900(-)
Zm00001d006308::2:204225085-204227086(-)
Zm00001d040784::3:65857974-65859975(-)
Zm00001d033665::1:269985384-269987385(+)
Zm00001d034606::1:297651837-297653838(+)
Zm00001d018328::5:218512689-218514690(+)
```
