## Supplementary material for "A comprehensive map of preferentially located motifs reveals distinct proximal *cis*-regulatory elements in plants": GGCCTTTA_containing_gene_set.txt

```
#Occurences of GGCCTTTA between -41 and -24 (positions relative to the transcription start site)
#30 sequences with GGCCTTTA in this interval
#0.12% of the sequences in promoter set with GGCCTTTA (set with 25847 sequences)
Zm00001d004509::2:115857504-115859505(+)
Zm00001d024293::10:62337013-62339014(-)
Zm00001d024181::10:53538515-53540516(+)
Zm00001d001899::2:2558316-2560317(+)
Zm00001d008900::8:24522218-24524219(+)
Zm00001d042863::3:182294797-182296798(-)
Zm00001d016905::5:179656335-179658336(+)
Zm00001d017473::5:196997249-196999250(-)
Zm00001d052903::4:204204238-204206239(+)
Zm00001d017165::5:187558310-187560311(+)
Zm00001d034606::1:297651837-297653838(+)
Zm00001d018896::7:8607069-8609070(-)
Zm00001d021534::7:155265840-155267841(-)
Zm00001d012993::5:2873374-2875375(+)
Zm00001d004484::2:114599952-114601953(-)
Zm00001d018328::5:218512689-218514690(+)
Zm00001d044774::9:2058650-2060651(+)
Zm00001d027769::1:13175754-13177755(+)
Zm00001d044023::3:216999110-217001111(+)
Zm00001d009597::8:72392433-72394434(+)
Zm00001d038824::6:165287074-165289075(+)
Zm00001d009596::8:72393368-72395369(-)
Zm00001d049011::4:12476162-12478163(-)
Zm00001d009480::8:66823307-66825308(+)
Zm00001d017171::5:187859705-187861706(-)
Zm00001d040679::3:57628094-57630095(-)
Zm00001d027854::1:15306424-15308425(-)
Zm00001d043979::3:215497274-215499275(+)
Zm00001d039183::6:172090565-172092566(+)
Zm00001d010061::8:97786925-97788926(+)
```
