## Supplementary material for "A comprehensive map of preferentially located motifs reveals distinct proximal *cis*-regulatory elements in plants": GGCCTTTC_containing_gene_set.txt

```
#Occurences of GGCCTTTC between -141 and 1 (positions relative to the transcription start site)
#121 sequences with GGCCTTTC in this interval
#0.47% of the sequences in promoter set with GGCCTTTC (set with 25847 sequences)
Zm00001d046751::9:104373606-104375607(+)
Zm00001d015635::5:102251747-102253748(-)
Zm00001d053800::4:241343020-241345021(-)
Zm00001d038576::6:160344073-160346074(+)
Zm00001d012161::8:169186071-169188072(-)
Zm00001d007063::2:221070731-221072732(+)
Zm00001d008314::8:4969038-4971039(-)
Zm00001d033645::1:269524607-269526608(+)
Zm00001d036283::6:81807927-81809928(+)
Zm00001d006308::2:204225085-204227086(-)
Zm00001d037536::6:128540034-128542035(+)
Zm00001d033719::1:272188769-272190770(+)
Zm00001d043580::3:204380117-204382118(-)
Zm00001d052108::4:179890922-179892923(-)
Zm00001d029970::1:97043120-97045121(+)
Zm00001d003428::2:44075841-44077842(+)
Zm00001d025228::10:110192655-110194656(+)
Zm00001d014920::5:68370721-68372722(-)
Zm00001d037886::6:141051988-141053989(-)
Zm00001d043613::3:205197851-205199852(-)
Zm00001d036401::6:86901275-86903276(+)
Zm00001d009500::8:67553395-67555396(+)
Zm00001d022592::7:180554558-180556559(-)
Zm00001d032921::1:243103732-243105733(+)
Zm00001d053009::4:208860372-208862373(+)
Zm00001d006505::2:210158395-210160396(+)
Zm00001d034059::1:282746330-282748331(+)
Zm00001d049913::4:52246970-52248971(+)
Zm00001d013052::5:3880066-3882067(+)
Zm00001d045315::9:18805022-18807023(+)
Zm00001d021779::7:162882040-162884041(-)
Zm00001d033665::1:269985384-269987385(+)
Zm00001d034509::1:294987477-294989478(-)
Zm00001d013184::5:6090403-6092404(+)
Zm00001d045579::9:27182189-27184190(-)
Zm00001d021445::7:152359291-152361292(-)
Zm00001d015971::5:135071125-135073126(-)
Zm00001d040033::3:23728056-23730057(-)
Zm00001d011797::8:161721418-161723419(+)
Zm00001d031898::1:205923712-205925713(+)
Zm00001d027683::1:11125230-11127231(+)
Zm00001d038508::6:158901832-158903833(+)
Zm00001d042658::3:175716370-175718371(-)
Zm00001d018787::7:5216199-5218200(-)
Zm00001d029324::1:65944516-65946517(-)
Zm00001d011992::8:166021024-166023025(-)
Zm00001d045220::9:16482176-16484177(-)
Zm00001d003672::2:53483237-53485238(-)
Zm00001d037884::6:141023876-141025877(-)
Zm00001d036449::6:88956909-88958910(+)
Zm00001d042308::3:160131788-160133789(-)
Zm00001d050850::4:126957462-126959463(+)
Zm00001d006071::2:197415996-197417997(+)
Zm00001d034364::1:290897477-290899478(+)
Zm00001d010753::8:126888072-126890073(-)
Zm00001d043889::3:213111634-213113635(-)
Zm00001d053967::4:244412916-244414917(+)
Zm00001d013196::5:6194441-6196442(-)
Zm00001d030797::1:160154629-160156630(+)
Zm00001d004680::2:129969539-129971540(+)
Zm00001d007039::2:220649317-220651318(+)
Zm00001d009196::8:42143435-42145436(+)
Zm00001d053633::4:237650929-237652930(+)
Zm00001d011796::8:161722280-161724281(-)
Zm00001d018341::5:218871362-218873363(-)
Zm00001d011901::8:164250558-164252559(-)
Zm00001d031701::1:198849067-198851068(-)
Zm00001d043045::3:187257172-187259173(-)
Zm00001d039195::6:172326910-172328911(-)
Zm00001d032798::1:238471177-238473178(-)
Zm00001d051924::4:174705214-174707215(+)
Zm00001d027962::1:18450272-18452273(+)
Zm00001d040727::3:60294228-60296229(-)
Zm00001d051149::4:145960155-145962156(-)
Zm00001d014419::5:45787478-45789479(-)
Zm00001d044415::3:227494686-227496687(-)
Zm00001d017887::5:209630340-209632341(+)
Zm00001d035319::6:21083604-21085605(-)
Zm00001d050266::4:77359484-77361485(+)
Zm00001d024511::10:74954356-74956357(+)
Zm00001d011879::8:163858895-163860896(+)
Zm00001d030688::1:152990523-152992524(+)
Zm00001d012522::8:176044666-176046667(+)
Zm00001d013162::5:5623984-5625985(-)
Zm00001d043787::3:210235543-210237544(+)
Zm00001d037336::6:121968432-121970433(-)
Zm00001d029530::1:75048710-75050711(-)
Zm00001d002341::2:10605299-10607300(+)
Zm00001d045539::9:25848262-25850263(+)
Zm00001d042719::3:178126638-178128639(-)
Zm00001d043917::3:213801190-213803191(-)
Zm00001d003491::2:45889561-45891562(-)
Zm00001d002141::2:6573739-6575740(-)
Zm00001d019881::7:72857796-72859797(+)
Zm00001d006591::2:211746359-211748360(-)
Zm00001d051869::4:172946693-172948694(+)
Zm00001d049656::4:38884785-38886786(+)
Zm00001d014108::5:32774219-32776220(-)
Zm00001d006094::2:197964089-197966090(+)
Zm00001d025331::10:114369518-114371519(-)
Zm00001d007890::2:241879683-241881684(+)
Zm00001d042567::3:172182689-172184690(+)
Zm00001d019719::7:53600529-53602530(-)
Zm00001d045540::9:25850724-25852725(+)
Zm00001d031009::1:173189677-173191678(-)
Zm00001d038877::6:166216213-166218214(+)
Zm00001d017762::5:206136567-206138568(+)
Zm00001d024471::10:72427232-72429233(-)
Zm00001d004720::2:133770344-133772345(+)
Zm00001d040344::3:39044335-39046336(+)
Zm00001d031315::1:185874330-185876331(-)
Zm00001d052442::4:190121882-190123883(-)
Zm00001d031640::1:197110893-197112894(-)
Zm00001d034137::1:284853242-284855243(+)
Zm00001d048292::9:154006091-154008092(-)
Zm00001d027876::1:16226032-16228033(+)
Zm00001d035113::6:5775188-5777189(-)
Zm00001d045647::9:30894896-30896897(-)
Zm00001d047500::9:132752745-132754746(+)
Zm00001d048238::9:153032715-153034716(-)
Zm00001d036245::6:79480632-79482633(+)
```
