## Supplementary material for "A comprehensive map of preferentially located motifs reveals distinct proximal *cis*-regulatory elements in plants": GGCCTTTT_containing_gene_set.txt

```
#Occurences of GGCCTTTT between -108 and 10 (positions relative to the transcription start site)
#243 sequences with GGCCTTTT in this interval
#0.94% of the sequences in promoter set with GGCCTTTT (set with 25847 sequences)
Zm00001d047276::9:125268706-125270707(+)
Zm00001d048730::4:4424791-4426792(-)
Zm00001d011088::8:138560348-138562349(-)
Zm00001d015245::5:81050051-81052052(+)
Zm00001d048536::9:158037645-158039646(+)
Zm00001d021554::7:155777696-155779697(+)
Zm00001d035814::6:51725349-51727350(-)
Zm00001d030117::1:107095691-107097692(-)
Zm00001d054042::4:245467560-245469561(-)
Zm00001d029371::1:67925888-67927889(+)
Zm00001d002371::2:11315057-11317058(+)
Zm00001d002954::2:28083889-28085890(-)
Zm00001d018235::5:217144995-217146996(-)
Zm00001d009714::8:77385381-77387382(+)
Zm00001d014150::5:34244482-34246483(-)
Zm00001d043943::3:214376041-214378042(+)
Zm00001d039568::3:8115310-8117311(-)
Zm00001d049821::4:46285315-46287316(+)
Zm00001d014953::5:69678896-69680897(-)
Zm00001d021310::7:148464534-148466535(-)
Zm00001d002629::2:17325157-17327158(+)
Zm00001d047878::9:144094161-144096162(-)
Zm00001d029639::1:80882448-80884449(-)
Zm00001d024943::10:96105575-96107576(-)
Zm00001d015301::5:83432920-83434921(+)
Zm00001d011061::8:137875115-137877116(-)
Zm00001d004414::2:110344500-110346501(-)
Zm00001d024647::10:82036995-82038996(+)
Zm00001d026680::10:149775517-149777518(-)
Zm00001d026381::10:144808739-144810740(+)
Zm00001d027922::1:17725654-17727655(-)
Zm00001d009912::8:89304010-89306011(+)
Zm00001d046357::9:83800193-83802194(+)
Zm00001d014519::5:51449116-51451117(-)
Zm00001d034777::1:302036912-302038913(+)
Zm00001d032836::1:239712095-239714096(+)
Zm00001d031690::1:198660319-198662320(-)
Zm00001d046767::9:104959692-104961693(-)
Zm00001d021306::7:148360279-148362280(+)
Zm00001d027573::1:8311990-8313991(-)
Zm00001d038776::6:164211568-164213569(-)
Zm00001d043933::3:214153409-214155410(+)
Zm00001d003394::2:42769974-42771975(+)
Zm00001d052270::4:185407043-185409044(-)
Zm00001d005882::2:191722300-191724301(+)
Zm00001d050463::4:90420460-90422461(-)
Zm00001d002085::2:5763600-5765601(+)
Zm00001d017866::5:209131004-209133005(+)
Zm00001d052803::4:201418810-201420811(-)
Zm00001d047207::9:121977996-121979997(-)
Zm00001d011224::8:143655471-143657472(-)
Zm00001d003119::2:32825385-32827386(-)
Zm00001d027314::1:2808250-2810251(+)
Zm00001d009597::8:72392433-72394434(+)
Zm00001d004956::2:150576739-150578740(+)
Zm00001d046476::9:91655306-91657307(+)
Zm00001d007197::2:224457673-224459674(-)
Zm00001d045812::9:40939027-40941028(-)
Zm00001d038623::6:161123355-161125356(-)
Zm00001d049892::4:51080643-51082644(-)
Zm00001d039616::3:9142169-9144170(+)
Zm00001d012913::5:1900364-1902365(-)
Zm00001d046643::9:100133188-100135189(-)
Zm00001d036900::6:105941670-105943671(-)
Zm00001d034944::1:306355590-306357591(+)
Zm00001d017226::5:189534139-189536140(-)
Zm00001d024928::10:95472846-95474847(-)
Zm00001d052541::4:192585266-192587267(-)
Zm00001d012607::8:177134096-177136097(-)
Zm00001d052183::4:182555416-182557417(-)
Zm00001d043277::3:194200988-194202989(+)
Zm00001d017401::5:194929068-194931069(+)
Zm00001d007678::2:237297075-237299076(+)
Zm00001d011581::8:154938407-154940408(-)
Zm00001d035628::6:37503805-37505806(+)
Zm00001d051902::4:173993867-173995868(-)
Zm00001d035224::6:14930193-14932194(-)
Zm00001d026578::10:148269431-148271432(-)
Zm00001d013061::5:4060902-4062903(+)
Zm00001d050535::4:97965990-97967991(+)
Zm00001d017893::5:209701773-209703774(+)
Zm00001d016691::5:172642438-172644439(+)
Zm00001d012085::8:167853904-167855905(-)
Zm00001d012878::5:1530435-1532436(+)
Zm00001d006585::2:211619979-211621980(-)
Zm00001d010044::8:96678612-96680613(-)
Zm00001d042809::3:180806006-180808007(-)
Zm00001d016407::5:161275447-161277448(-)
Zm00001d047186::9:121313286-121315287(+)
Zm00001d003654::2:52012945-52014946(+)
Zm00001d039165::6:171582211-171584212(-)
Zm00001d018591::7:110659-112660(-)
Zm00001d040784::3:65857974-65859975(-)
Zm00001d047640::9:137871407-137873408(+)
Zm00001d034853::1:303822670-303824671(-)
Zm00001d018423::5:220522601-220524602(-)
Zm00001d029657::1:81674274-81676275(+)
Zm00001d015917::5:131162612-131164613(-)
Zm00001d053172::4:217827226-217829227(+)
Zm00001d001827::2:1538159-1540160(+)
Zm00001d018075::5:213813798-213815799(+)
Zm00001d049297::4:25081947-25083948(+)
Zm00001d005614::2:180729451-180731452(+)
Zm00001d041112::3:98139234-98141235(-)
Zm00001d035185::6:8567522-8569523(-)
Zm00001d052453::4:190320743-190322744(+)
Zm00001d012199::8:170003026-170005027(+)
Zm00001d006871::2:218311556-218313557(-)
Zm00001d013177::5:5975266-5977267(+)
Zm00001d015560::5:97681369-97683370(+)
Zm00001d008852::8:22557902-22559903(-)
Zm00001d002426::2:12411184-12413185(-)
Zm00001d003291::2:38953502-38955503(+)
Zm00001d028815::1:47438547-47440548(+)
Zm00001d037736::6:135770799-135772800(-)
Zm00001d022134::7:170975933-170977934(-)
Zm00001d046274::9:77377122-77379123(-)
Zm00001d014367::5:43170193-43172194(+)
Zm00001d044566::3:231817758-231819759(+)
Zm00001d007954::2:243992671-243994672(-)
Zm00001d010131::8:100731171-100733172(-)
Zm00001d049932::4:53772769-53774770(+)
Zm00001d025739::10:128027033-128029034(-)
Zm00001d034424::1:292630828-292632829(-)
Zm00001d010528::8:119335133-119337134(+)
Zm00001d004702::2:132243761-132245762(-)
Zm00001d032718::1:235939924-235941925(-)
Zm00001d015756::5:116653460-116655461(-)
Zm00001d045146::9:14234169-14236170(-)
Zm00001d051008::4:136490977-136492978(-)
Zm00001d020965::7:138115140-138117141(+)
Zm00001d016506::5:165315959-165317960(-)
Zm00001d019462::7:34957413-34959414(-)
Zm00001d025651::10:125020026-125022027(-)
Zm00001d018494::5:221795733-221797734(+)
Zm00001d003886::2:65054911-65056912(-)
Zm00001d018641::7:1461243-1463244(+)
Zm00001d029093::1:57593276-57595277(+)
Zm00001d004595::2:120894145-120896146(-)
Zm00001d009481::8:66854356-66856357(+)
Zm00001d011918::8:164551584-164553585(-)
Zm00001d018334::5:218623284-218625285(-)
Zm00001d034341::1:290247718-290249719(-)
Zm00001d018287::5:217950456-217952457(-)
Zm00001d021057::7:141715453-141717454(+)
Zm00001d032901::1:242212472-242214473(-)
Zm00001d036401::6:86901275-86903276(+)
Zm00001d007070::2:221399578-221401579(-)
Zm00001d029256::1:63866043-63868044(+)
Zm00001d042762::3:179099054-179101055(+)
Zm00001d002617::2:16870822-16872823(+)
Zm00001d037546::6:128893015-128895016(+)
Zm00001d005573::2:178932919-178934920(-)
Zm00001d012891::5:1630840-1632841(-)
Zm00001d042615::3:173799141-173801142(-)
Zm00001d027339::1:3233333-3235334(-)
Zm00001d032580::1:231178460-231180461(+)
Zm00001d032837::1:239717426-239719427(+)
Zm00001d031044::1:174809756-174811757(+)
Zm00001d034689::1:300062484-300064485(-)
Zm00001d042500::3:169647882-169649883(+)
Zm00001d049712::4:41055000-41057001(+)
Zm00001d053874::4:242692084-242694085(+)
Zm00001d045800::9:39935806-39937807(+)
Zm00001d012936::5:2224108-2226109(+)
Zm00001d031635::1:196946642-196948643(-)
Zm00001d018804::7:5672132-5674133(+)
Zm00001d014596::5:54667124-54669125(-)
Zm00001d051871::4:172960445-172962446(-)
Zm00001d018276::5:217786745-217788746(-)
Zm00001d039465::3:5019147-5021148(+)
Zm00001d026377::10:144635600-144637601(+)
Zm00001d047261::9:124759390-124761391(+)
Zm00001d017869::5:209155403-209157404(+)
Zm00001d050011::4:59300004-59302005(-)
Zm00001d034757::1:301486221-301488222(+)
Zm00001d033528::1:265770755-265772756(+)
Zm00001d005339::2:170021698-170023699(+)
Zm00001d048137::9:150674403-150676404(+)
Zm00001d006413::2:207230065-207232066(+)
Zm00001d036828::6:102970643-102972644(-)
Zm00001d013529::5:13658152-13660153(+)
Zm00001d006885::2:218543206-218545207(-)
Zm00001d033345::1:259757847-259759848(+)
Zm00001d032098::1:212614396-212616397(-)
Zm00001d011766::8:161197326-161199327(-)
Zm00001d037242::6:117583230-117585231(-)
Zm00001d032181::1:216007935-216009936(+)
Zm00001d025271::10:112015185-112017186(+)
Zm00001d023373::10:4262689-4264690(-)
Zm00001d026288::10:142890515-142892516(-)
Zm00001d015285::5:82703581-82705582(-)
Zm00001d031898::1:205923712-205925713(+)
Zm00001d035624::6:37477351-37479352(+)
Zm00001d012050::8:167241389-167243390(-)
Zm00001d022038::7:168404257-168406258(-)
Zm00001d012467::8:175066568-175068569(-)
Zm00001d051927::4:174742814-174744815(+)
Zm00001d014175::5:34986899-34988900(+)
Zm00001d002773::2:22211989-22213990(+)
Zm00001d014780::5:62841187-62843188(-)
Zm00001d012619::8:177290233-177292234(+)
Zm00001d008742::8:18821039-18823040(+)
Zm00001d009745::8:79158144-79160145(+)
Zm00001d012861::5:1267605-1269606(+)
Zm00001d048360::9:154982689-154984690(-)
Zm00001d047323::9:126606454-126608455(+)
Zm00001d014771::5:62607730-62609731(+)
Zm00001d041090::3:96811746-96813747(+)
Zm00001d001808::2:1271245-1273246(-)
Zm00001d043690::3:207533370-207535371(+)
Zm00001d028007::1:20130736-20132737(-)
Zm00001d051869::4:172946693-172948694(+)
Zm00001d006220::2:202180922-202182923(+)
Zm00001d038644::6:161621242-161623243(+)
Zm00001d017281::5:191607522-191609523(+)
Zm00001d013030::5:3475997-3477998(-)
Zm00001d039046::6:169220100-169222101(+)
Zm00001d020521::7:120460899-120462900(-)
Zm00001d048076::9:149406028-149408029(-)
Zm00001d024633::10:81346402-81348403(+)
Zm00001d043598::3:204731833-204733834(-)
Zm00001d030951::1:168644996-168646997(-)
Zm00001d042463::3:168516014-168518015(+)
Zm00001d033147::1:252106494-252108495(+)
Zm00001d045468::9:23323456-23325457(-)
Zm00001d019404::7:32443018-32445019(+)
Zm00001d052062::4:178172040-178174041(+)
Zm00001d036798::6:101230908-101232909(-)
Zm00001d045002::9:9737821-9739822(-)
Zm00001d023801::10:22204929-22206930(-)
Zm00001d050358::4:83465831-83467832(-)
Zm00001d040730::3:60564858-60566859(+)
Zm00001d025305::10:113483575-113485576(-)
Zm00001d038661::6:161977152-161979153(-)
Zm00001d052785::4:200792860-200794861(-)
Zm00001d003401::2:43091866-43093867(-)
Zm00001d009596::8:72393368-72395369(-)
Zm00001d013147::5:5421379-5423380(-)
Zm00001d018496::5:221802444-221804445(+)
Zm00001d018041::5:212691083-212693084(+)
Zm00001d050963::4:133978994-133980995(-)
Zm00001d028515::1:37926752-37928753(-)
```
