## Supplementary material for "A comprehensive map of preferentially located motifs reveals distinct proximal *cis*-regulatory elements in plants": GGCGAACC_containing_gene_set.txt

```
#Occurences of GGCGAACC between 153 and 255 (positions relative to the transcription start site)
#121 sequences with GGCGAACC in this interval
#0.47% of the sequences in promoter set with GGCGAACC (set with 25847 sequences)
Zm00001d017939::5:210408617-210410618(-)
Zm00001d032452::1:226940777-226942778(-)
Zm00001d037852::6:139762697-139764698(+)
Zm00001d017409::5:195096021-195098022(+)
Zm00001d021609::7:158034748-158036749(+)
Zm00001d025358::10:115500083-115502084(+)
Zm00001d052221::4:183592118-183594119(+)
Zm00001d040818::3:67921094-67923095(+)
Zm00001d007175::2:223831133-223833134(-)
Zm00001d028836::1:48278980-48280981(+)
Zm00001d033465::1:263443780-263445781(+)
Zm00001d017677::5:204018837-204020838(+)
Zm00001d007454::2:232024980-232026981(-)
Zm00001d013817::5:21322933-21324934(+)
Zm00001d016037::5:140916696-140918697(-)
Zm00001d016577::5:167998432-168000433(+)
Zm00001d028920::1:51497232-51499233(-)
Zm00001d006517::2:210346249-210348250(+)
Zm00001d032464::1:227538290-227540291(+)
Zm00001d026584::10:148386592-148388593(-)
Zm00001d020897::7:135822092-135824093(-)
Zm00001d010610::8:121820914-121822915(+)
Zm00001d019394::7:31623713-31625714(+)
Zm00001d031871::1:204755134-204757135(-)
Zm00001d033557::1:267116277-267118278(+)
Zm00001d033989::1:280533329-280535330(-)
Zm00001d052961::4:206357861-206359862(-)
Zm00001d029645::1:80943385-80945386(+)
Zm00001d012476::8:175264919-175266920(+)
Zm00001d027311::1:2744923-2746924(+)
Zm00001d016288::5:155703612-155705613(-)
Zm00001d021045::7:141092540-141094541(-)
Zm00001d032577::1:231131109-231133110(-)
Zm00001d003785::2:59314390-59316391(-)
Zm00001d036238::6:78462488-78464489(+)
Zm00001d004907::2:147969878-147971879(-)
Zm00001d053100::4:213728021-213730022(+)
Zm00001d043526::3:202751898-202753899(-)
Zm00001d026544::10:147966903-147968904(-)
Zm00001d017153::5:187155047-187157048(-)
Zm00001d048174::9:151405168-151407169(-)
Zm00001d007821::2:240310225-240312226(+)
Zm00001d037590::6:130720798-130722799(+)
Zm00001d022560::7:180053677-180055678(+)
Zm00001d002444::2:12841093-12843094(-)
Zm00001d003469::2:45242107-45244108(-)
Zm00001d031014::1:173439533-173441534(+)
Zm00001d031764::1:201111297-201113298(-)
Zm00001d019194::7:21089958-21091959(+)
Zm00001d033744::1:272664881-272666882(+)
Zm00001d036560::6:92294994-92296995(+)
Zm00001d053975::4:244504666-244506667(+)
Zm00001d034486::1:294248630-294250631(+)
Zm00001d023220::10:702672-704673(-)
Zm00001d046534::9:94412153-94414154(+)
Zm00001d012613::8:177225922-177227923(+)
Zm00001d023564::10:10301767-10303768(+)
Zm00001d048470::9:156884504-156886505(+)
Zm00001d044059::3:218079180-218081181(-)
Zm00001d033751::1:272897183-272899184(+)
Zm00001d028118::1:23363187-23365188(-)
Zm00001d007369::2:229917239-229919240(-)
Zm00001d013344::5:8980409-8982410(-)
Zm00001d010454::8:115912987-115914988(+)
Zm00001d011912::8:164357385-164359386(+)
Zm00001d029103::1:58169269-58171270(+)
Zm00001d002869::2:25135831-25137832(+)
Zm00001d010955::8:134938264-134940265(-)
Zm00001d029454::1:71427250-71429251(+)
Zm00001d020485::7:118512871-118514872(-)
Zm00001d021866::7:164891641-164893642(+)
Zm00001d002524::2:14751534-14753535(+)
Zm00001d024420::10:70282389-70284390(-)
Zm00001d009714::8:77385381-77387382(+)
Zm00001d021467::7:152924720-152926721(+)
Zm00001d047912::9:145087258-145089259(-)
Zm00001d046200::9:71543780-71545781(-)
Zm00001d040497::3:46815667-46817668(-)
Zm00001d047404::9:129018024-129020025(-)
Zm00001d020792::7:132839198-132841199(-)
Zm00001d048702::4:3576029-3578030(-)
Zm00001d009084::8:35520869-35522870(+)
Zm00001d016154::5:147358196-147360197(-)
Zm00001d046443::9:90210549-90212550(+)
Zm00001d025267::10:111823337-111825338(+)
Zm00001d031470::1:191267475-191269476(-)
Zm00001d050411::4:86645579-86647580(-)
Zm00001d028999::1:54265182-54267183(-)
Zm00001d032181::1:216007935-216009936(+)
Zm00001d037327::6:121368393-121370394(+)
Zm00001d010639::8:122779321-122781322(+)
Zm00001d028064::1:21882320-21884321(+)
Zm00001d013443::5:11711987-11713988(-)
Zm00001d049273::4:23996739-23998740(+)
Zm00001d006472::2:209321827-209323828(+)
Zm00001d034562::1:296435667-296437668(+)
Zm00001d008611::8:14457481-14459482(-)
Zm00001d031136::1:179014571-179016572(-)
Zm00001d053858::4:242389164-242391165(+)
Zm00001d037864::6:140136755-140138756(-)
Zm00001d029907::1:93605925-93607926(+)
Zm00001d041308::3:111433416-111435417(+)
Zm00001d040479::3:46074664-46076665(+)
Zm00001d053835::4:242113974-242115975(+)
Zm00001d021696::7:160475425-160477426(-)
Zm00001d029223::1:63041575-63043576(-)
Zm00001d047407::9:129147563-129149564(-)
Zm00001d048775::4:5327160-5329161(+)
Zm00001d053805::4:241443115-241445116(-)
Zm00001d029889::1:92551106-92553107(+)
Zm00001d013334::5:8846069-8848070(+)
Zm00001d039660::3:10943750-10945751(+)
Zm00001d029141::1:60325518-60327519(-)
Zm00001d027789::1:13526721-13528722(+)
Zm00001d013523::5:13549809-13551810(-)
Zm00001d009773::8:80503427-80505428(+)
Zm00001d033719::1:272188769-272190770(+)
Zm00001d035130::6:6495045-6497046(+)
Zm00001d006251::2:202851506-202853507(-)
Zm00001d002713::2:20011696-20013697(+)
Zm00001d006151::2:199816446-199818447(+)
```
