## Supplementary material for "A comprehensive map of preferentially located motifs reveals distinct proximal *cis*-regulatory elements in plants": GGCGACTC_containing_gene_set.txt

```
#Occurences of GGCGACTC between 73 and 102 (positions relative to the transcription start site)
#48 sequences with GGCGACTC in this interval
#0.19% of the sequences in promoter set with GGCGACTC (set with 25847 sequences)
Zm00001d054078::4:245973500-245975501(-)
Zm00001d027833::1:14653896-14655897(+)
Zm00001d008662::8:16397517-16399518(+)
Zm00001d049384::4:28590526-28592527(-)
Zm00001d017110::5:185762595-185764596(+)
Zm00001d051625::4:164946550-164948551(-)
Zm00001d043971::3:215387930-215389931(+)
Zm00001d031254::1:183893657-183895658(+)
Zm00001d043457::3:200497701-200499702(+)
Zm00001d019041::7:13887999-13890000(-)
Zm00001d034279::1:288412150-288414151(-)
Zm00001d023217::10:601463-603464(+)
Zm00001d016675::5:172221484-172223485(-)
Zm00001d035541::6:31642706-31644707(+)
Zm00001d024756::10:86473434-86475435(-)
Zm00001d014911::5:67877186-67879187(-)
Zm00001d020900::7:135893652-135895653(-)
Zm00001d011418::8:149946384-149948385(-)
Zm00001d032058::1:211059974-211061975(-)
Zm00001d015549::5:96923900-96925901(+)
Zm00001d012349::8:172809848-172811849(+)
Zm00001d042939::3:184587960-184589961(+)
Zm00001d026207::10:140945051-140947052(+)
Zm00001d014845::5:65241076-65243077(+)
Zm00001d045158::9:14622188-14624189(+)
Zm00001d038387::6:156103462-156105463(-)
Zm00001d038312::6:154177259-154179260(+)
Zm00001d017753::5:205896469-205898470(+)
Zm00001d018506::5:222067260-222069261(-)
Zm00001d035166::6:7477607-7479608(+)
Zm00001d021087::7:142492768-142494769(-)
Zm00001d052391::4:188985671-188987672(-)
Zm00001d003173::2:34478842-34480843(+)
Zm00001d046571::9:96435675-96437676(+)
Zm00001d003174::2:34500384-34502385(+)
Zm00001d029595::1:78347452-78349453(+)
Zm00001d007434::2:231635154-231637155(-)
Zm00001d053749::4:240412599-240414600(+)
Zm00001d050146::4:69098775-69100776(+)
Zm00001d045059::9:11297541-11299542(+)
Zm00001d016793::5:176104296-176106297(+)
Zm00001d029420::1:69753224-69755225(-)
Zm00001d021701::7:160740698-160742699(-)
Zm00001d040820::3:67934189-67936190(-)
Zm00001d008663::8:16397517-16399518(+)
Zm00001d049550::4:34373481-34375482(+)
Zm00001d015208::5:79388302-79390303(+)
Zm00001d019852::7:69878774-69880775(-)
```
