## Supplementary material for "A comprehensive map of preferentially located motifs reveals distinct proximal *cis*-regulatory elements in plants": GGCGCAGT_containing_gene_set.txt

```
#Occurences of GGCGCAGT between 118 and 254 (positions relative to the transcription start site)
#168 sequences with GGCGCAGT in this interval
#0.65% of the sequences in promoter set with GGCGCAGT (set with 25847 sequences)
Zm00001d033402::1:261931258-261933259(-)
Zm00001d040357::3:39653143-39655144(-)
Zm00001d021815::7:163542031-163544032(+)
Zm00001d050256::4:76975132-76977133(+)
Zm00001d042632::3:174670777-174672778(-)
Zm00001d001966::2:3611382-3613383(-)
Zm00001d032432::1:226213445-226215446(+)
Zm00001d004132::2:85446979-85448980(+)
Zm00001d028616::1:40944819-40946820(-)
Zm00001d012807::5:484276-486277(-)
Zm00001d007106::2:222389500-222391501(+)
Zm00001d045706::9:34495169-34497170(+)
Zm00001d040807::3:67157262-67159263(-)
Zm00001d029012::1:54926686-54928687(+)
Zm00001d051060::4:139661793-139663794(+)
Zm00001d026603::10:148763511-148765512(-)
Zm00001d040004::3:22563697-22565698(-)
Zm00001d007045::2:220803086-220805087(-)
Zm00001d034491::1:294503264-294505265(-)
Zm00001d047161::9:120386388-120388389(-)
Zm00001d029040::1:55707985-55709986(+)
Zm00001d007616::2:236346882-236348883(+)
Zm00001d049590::4:36549176-36551177(-)
Zm00001d034180::1:285817466-285819467(-)
Zm00001d037920::6:142002029-142004030(-)
Zm00001d020399::7:111340017-111342018(-)
Zm00001d028405::1:33745406-33747407(-)
Zm00001d026124::10:138975725-138977726(-)
Zm00001d042283::3:158782645-158784646(+)
Zm00001d003715::2:56139555-56141556(+)
Zm00001d030609::1:148160534-148162535(+)
Zm00001d032418::1:225912303-225914304(+)
Zm00001d027871::1:16009757-16011758(-)
Zm00001d019108::7:17214963-17216964(+)
Zm00001d048502::9:157455147-157457148(+)
Zm00001d048857::4:6478629-6480630(+)
Zm00001d042055::3:148896096-148898097(-)
Zm00001d028613::1:40790007-40792008(-)
Zm00001d010915::8:133304941-133306942(-)
Zm00001d043895::3:213248020-213250021(+)
Zm00001d041308::3:111433416-111435417(+)
Zm00001d016391::5:160599590-160601591(+)
Zm00001d036812::6:101689172-101691173(-)
Zm00001d043314::3:196109381-196111382(-)
Zm00001d011767::8:161252224-161254225(-)
Zm00001d037291::6:119618703-119620704(-)
Zm00001d025524::10:121267105-121269106(+)
Zm00001d010872::8:131661620-131663621(+)
Zm00001d004400::2:109237240-109239241(-)
Zm00001d004739::2:135105980-135107981(+)
Zm00001d020693::7:128775061-128777062(+)
Zm00001d044999::9:9675504-9677505(-)
Zm00001d038221::6:151941442-151943443(+)
Zm00001d051376::4:156415063-156417064(-)
Zm00001d010614::8:121857824-121859825(-)
Zm00001d036402::6:86955263-86957264(-)
Zm00001d006364::2:205731127-205733128(-)
Zm00001d037861::6:140077184-140079185(+)
Zm00001d013851::5:22708902-22710903(+)
Zm00001d025980::10:135242855-135244856(-)
Zm00001d051607::4:164391460-164393461(+)
Zm00001d039046::6:169220100-169222101(+)
Zm00001d013937::5:25433845-25435846(-)
Zm00001d024477::10:72977185-72979186(-)
Zm00001d019114::7:17482812-17484813(+)
Zm00001d011447::8:150743808-150745809(+)
Zm00001d040249::3:33801568-33803569(-)
Zm00001d050550::4:99563392-99565393(+)
Zm00001d031635::1:196946642-196948643(-)
Zm00001d020908::7:136236938-136238939(+)
Zm00001d047934::9:145671347-145673348(+)
Zm00001d054000::4:244875692-244877693(+)
Zm00001d034646::1:298725149-298727150(+)
Zm00001d013982::5:27235275-27237276(-)
Zm00001d024222::10:58032892-58034893(+)
Zm00001d002139::2:6548505-6550506(+)
Zm00001d006717::2:215047967-215049968(+)
Zm00001d027519::1:7338414-7340415(+)
Zm00001d030997::1:172611031-172613032(-)
Zm00001d035558::6:33063165-33065166(-)
Zm00001d026273::10:142621886-142623887(-)
Zm00001d048363::9:155122585-155124586(+)
Zm00001d042719::3:178126638-178128639(-)
Zm00001d042498::3:169636607-169638608(+)
Zm00001d003376::2:42144658-42146659(-)
Zm00001d011386::8:149261359-149263360(-)
Zm00001d045233::9:16749347-16751348(-)
Zm00001d002558::2:15316302-15318303(+)
Zm00001d052748::4:199641094-199643095(+)
Zm00001d037336::6:121968432-121970433(-)
Zm00001d030894::1:166196511-166198512(-)
Zm00001d043805::3:210579003-210581004(+)
Zm00001d013188::5:6145497-6147498(+)
Zm00001d002725::2:20510892-20512893(+)
Zm00001d037884::6:141023876-141025877(-)
Zm00001d032873::1:241077488-241079489(-)
Zm00001d044038::3:217466848-217468849(-)
Zm00001d034799::1:302425240-302427241(+)
Zm00001d034414::1:292296376-292298377(-)
Zm00001d007610::2:236218496-236220497(-)
Zm00001d021189::7:145423489-145425490(+)
Zm00001d013089::5:4533908-4535909(+)
Zm00001d003673::2:53487649-53489650(-)
Zm00001d014970::5:70577119-70579120(-)
Zm00001d033981::1:279985685-279987686(-)
Zm00001d044040::3:217480258-217482259(-)
Zm00001d047806::9:142284492-142286493(+)
Zm00001d032536::1:229867611-229869612(-)
Zm00001d016198::5:150305223-150307224(-)
Zm00001d027801::1:13813866-13815867(+)
Zm00001d002889::2:25912411-25914412(+)
Zm00001d049642::4:38568596-38570597(+)
Zm00001d016715::5:173613252-173615253(+)
Zm00001d030132::1:108208646-108210647(-)
Zm00001d046190::9:71031748-71033749(-)
Zm00001d024521::10:75867322-75869323(-)
Zm00001d017772::5:206348262-206350263(+)
Zm00001d013920::5:24853439-24855440(-)
Zm00001d042598::3:173089113-173091114(+)
Zm00001d047429::9:129737077-129739078(+)
Zm00001d013425::5:11124888-11126889(+)
Zm00001d049160::4:18464780-18466781(+)
Zm00001d006415::2:207273684-207275685(+)
Zm00001d049834::4:47102874-47104875(-)
Zm00001d028225::1:27254787-27256788(+)
Zm00001d007405::2:230982105-230984106(+)
Zm00001d037734::6:135576388-135578389(-)
Zm00001d016858::5:178464591-178466592(-)
Zm00001d007822::2:240320563-240322564(-)
Zm00001d023232::10:970296-972297(-)
Zm00001d037886::6:141051988-141053989(-)
Zm00001d028511::1:37593979-37595980(-)
Zm00001d006127::2:199270237-199272238(-)
Zm00001d023259::10:1503129-1505130(+)
Zm00001d041945::3:144772014-144774015(-)
Zm00001d009055::8:33489048-33491049(+)
Zm00001d052021::4:176739134-176741135(+)
Zm00001d013061::5:4060902-4062903(+)
Zm00001d033635::1:269334290-269336291(-)
Zm00001d042938::3:184558485-184560486(+)
Zm00001d029065::1:56917500-56919501(+)
Zm00001d044176::3:221181416-221183417(-)
Zm00001d044117::3:219798020-219800021(-)
Zm00001d027839::1:14752683-14754684(+)
Zm00001d046722::9:103538456-103540457(+)
Zm00001d016599::5:169217456-169219457(+)
Zm00001d012270::8:171654065-171656066(-)
Zm00001d039032::6:168943756-168945757(+)
Zm00001d052660::4:196206247-196208248(+)
Zm00001d044338::3:225445817-225447818(+)
Zm00001d021127::7:143326154-143328155(+)
Zm00001d038319::6:154352373-154354374(-)
Zm00001d054038::4:245453704-245455705(+)
Zm00001d012915::5:1903803-1905804(+)
Zm00001d053835::4:242113974-242115975(+)
Zm00001d037532::6:128397773-128399774(+)
Zm00001d006240::2:202626841-202628842(+)
Zm00001d051132::4:145251909-145253910(+)
Zm00001d006581::2:211472861-211474862(-)
Zm00001d049737::4:42138781-42140782(-)
Zm00001d039617::3:9161435-9163436(-)
Zm00001d042670::3:176197392-176199393(+)
Zm00001d039534::3:7456870-7458871(-)
Zm00001d044754::9:1353246-1355247(-)
Zm00001d016393::5:160627446-160629447(+)
Zm00001d039729::3:13065998-13067999(-)
Zm00001d012671::8:178350000-178352001(+)
Zm00001d022598::7:180749818-180751819(-)
```
