## Supplementary material for "A comprehensive map of preferentially located motifs reveals distinct proximal *cis*-regulatory elements in plants": GGCGGTCA_containing_gene_set.txt

```
#Occurences of GGCGGTCA between 110 and 127 (positions relative to the transcription start site)
#40 sequences with GGCGGTCA in this interval
#0.15% of the sequences in promoter set with GGCGGTCA (set with 25847 sequences)
Zm00001d054001::4:244880370-244882371(+)
Zm00001d033257::1:256173956-256175957(+)
Zm00001d011738::8:160385464-160387465(+)
Zm00001d040981::3:87906749-87908750(+)
Zm00001d014510::5:51058222-51060223(-)
Zm00001d041731::3:135462273-135464274(-)
Zm00001d036995::6:108564267-108566268(-)
Zm00001d009767::8:80258562-80260563(+)
Zm00001d023379::10:4297708-4299709(-)
Zm00001d018974::7:11271508-11273509(-)
Zm00001d022444::7:177857641-177859642(+)
Zm00001d023922::10:28386522-28388523(+)
Zm00001d048661::4:2960298-2962299(-)
Zm00001d014779::5:62837797-62839798(-)
Zm00001d012521::8:176024316-176026317(-)
Zm00001d011269::8:145255771-145257772(+)
Zm00001d045635::9:30189471-30191472(+)
Zm00001d029018::1:55043127-55045128(-)
Zm00001d006552::2:210869803-210871804(+)
Zm00001d005518::2:177087485-177089486(-)
Zm00001d034839::1:303575861-303577862(-)
Zm00001d018283::5:217873373-217875374(+)
Zm00001d029979::1:97321257-97323258(+)
Zm00001d036784::6:100804021-100806022(+)
Zm00001d023701::10:16194733-16196734(-)
Zm00001d008959::8:27399860-27401861(+)
Zm00001d013117::5:4986763-4988764(+)
Zm00001d013997::5:27908876-27910877(-)
Zm00001d037615::6:131892494-131894495(-)
Zm00001d052108::4:179890922-179892923(-)
Zm00001d049760::4:43401011-43403012(-)
Zm00001d014511::5:51081408-51083409(-)
Zm00001d043553::3:203690300-203692301(+)
Zm00001d048015::9:148010497-148012498(+)
Zm00001d020694::7:128794699-128796700(-)
Zm00001d054047::4:245536719-245538720(-)
Zm00001d037541::6:128776767-128778768(+)
Zm00001d011741::8:160443844-160445845(-)
Zm00001d027757::1:12712564-12714565(+)
Zm00001d048946::4:10448758-10450759(+)
```
