## Supplementary material for "A comprehensive map of preferentially located motifs reveals distinct proximal *cis*-regulatory elements in plants": GGCGTAGG_containing_gene_set.txt

```
#Occurences of GGCGTAGG between 20 and 151 (positions relative to the transcription start site)
#201 sequences with GGCGTAGG in this interval
#0.78% of the sequences in promoter set with GGCGTAGG (set with 25847 sequences)
Zm00001d012431::8:174365394-174367395(-)
Zm00001d005370::2:171123978-171125979(+)
Zm00001d013829::5:21833330-21835331(+)
Zm00001d033652::1:269688389-269690390(-)
Zm00001d019432::7:33509639-33511640(-)
Zm00001d049083::4:15486389-15488390(-)
Zm00001d010138::8:101132855-101134856(+)
Zm00001d036484::6:90187550-90189551(-)
Zm00001d042302::3:159922057-159924058(+)
Zm00001d051572::4:163134116-163136117(+)
Zm00001d008360::8:6303116-6305117(-)
Zm00001d048447::9:156602323-156604324(-)
Zm00001d042645::3:175237875-175239876(+)
Zm00001d053048::4:210547267-210549268(-)
Zm00001d024418::10:70189411-70191412(-)
Zm00001d015433::5:89799650-89801651(-)
Zm00001d052519::4:191966666-191968667(+)
Zm00001d041104::3:97447577-97449578(+)
Zm00001d021656::7:159264745-159266746(-)
Zm00001d014479::5:49670623-49672624(+)
Zm00001d048190::9:152133994-152135995(+)
Zm00001d049363::4:27925094-27927095(-)
Zm00001d024707::10:84382282-84384283(-)
Zm00001d038988::6:168295201-168297202(+)
Zm00001d012173::8:169514595-169516596(+)
Zm00001d025575::10:122832826-122834827(-)
Zm00001d035363::6:23247643-23249644(+)
Zm00001d024293::10:62337013-62339014(-)
Zm00001d048045::9:148685253-148687254(+)
Zm00001d023707::10:16409197-16411198(-)
Zm00001d021064::7:141951189-141953190(-)
Zm00001d012619::8:177290233-177292234(+)
Zm00001d007907::2:242235769-242237770(+)
Zm00001d045590::9:27546187-27548188(-)
Zm00001d012965::5:2437759-2439760(+)
Zm00001d051569::4:162993707-162995708(-)
Zm00001d050793::4:123425130-123427131(+)
Zm00001d012854::5:1122086-1124087(-)
Zm00001d007814::2:240143270-240145271(+)
Zm00001d025689::10:126294361-126296362(-)
Zm00001d048372::9:155234401-155236402(-)
Zm00001d044132::3:220051423-220053424(-)
Zm00001d009731::8:78404602-78406603(+)
Zm00001d051632::4:165125612-165127613(-)
Zm00001d045926::9:47427963-47429964(+)
Zm00001d007283::2:226799664-226801665(+)
Zm00001d046810::9:106735832-106737833(+)
Zm00001d036079::6:70986539-70988540(+)
Zm00001d022156::7:171398567-171400568(+)
Zm00001d051021::4:137418977-137420978(-)
Zm00001d021264::7:147164546-147166547(-)
Zm00001d033788::1:273749450-273751451(-)
Zm00001d028266::1:28616624-28618625(-)
Zm00001d050967::4:134076760-134078761(-)
Zm00001d043565::3:204175363-204177364(+)
Zm00001d015656::5:103463489-103465490(-)
Zm00001d035597::6:35982466-35984467(+)
Zm00001d045261::9:17400321-17402322(+)
Zm00001d020183::7:98098298-98100299(-)
Zm00001d012180::8:169621325-169623326(-)
Zm00001d013752::5:19333893-19335894(+)
Zm00001d012195::8:169911980-169913981(+)
Zm00001d043784::3:210168195-210170196(+)
Zm00001d047698::9:139495228-139497229(-)
Zm00001d042879::3:182648220-182650221(+)
Zm00001d035995::6:65188821-65190822(-)
Zm00001d032651::1:233130958-233132959(+)
Zm00001d022176::7:171751146-171753147(-)
Zm00001d053000::4:208295777-208297778(-)
Zm00001d035411::6:24619947-24621948(-)
Zm00001d015568::5:98399634-98401635(+)
Zm00001d048695::4:3428345-3430346(+)
Zm00001d047763::9:141265620-141267621(+)
Zm00001d047998::9:147616839-147618840(-)
Zm00001d017172::5:187958935-187960936(+)
Zm00001d052747::4:199615024-199617025(-)
Zm00001d047019::9:115433777-115435778(+)
Zm00001d011145::8:140406438-140408439(-)
Zm00001d018514::5:222223395-222225396(+)
Zm00001d039740::3:13469507-13471508(-)
Zm00001d053625::4:237081549-237083550(+)
Zm00001d041385::3:115253600-115255601(-)
Zm00001d041804::3:138831996-138833997(-)
Zm00001d020461::7:116266221-116268222(+)
Zm00001d008552::8:12746299-12748300(+)
Zm00001d048512::9:157604341-157606342(-)
Zm00001d031150::1:179747890-179749891(+)
Zm00001d046970::9:113518628-113520629(-)
Zm00001d042283::3:158782645-158784646(+)
Zm00001d039147::6:171039555-171041556(+)
Zm00001d027895::1:16967385-16969386(+)
Zm00001d016299::5:156146143-156148144(-)
Zm00001d031159::1:180195045-180197046(+)
Zm00001d049982::4:56872080-56874081(-)
Zm00001d028818::1:47564545-47566546(+)
Zm00001d005695::2:183658938-183660939(-)
Zm00001d011732::8:160222780-160224781(-)
Zm00001d012501::8:175523388-175525389(+)
Zm00001d042444::3:167654467-167656468(+)
Zm00001d003268::2:38414595-38416596(+)
Zm00001d006456::2:208775250-208777251(-)
Zm00001d035496::6:29546435-29548436(+)
Zm00001d033225::1:255172800-255174801(-)
Zm00001d036077::6:70917609-70919610(+)
Zm00001d005019::2:154118451-154120452(-)
Zm00001d029040::1:55707985-55709986(+)
Zm00001d040816::3:67779424-67781425(+)
Zm00001d031951::1:207854222-207856223(-)
Zm00001d036439::6:88558853-88560854(+)
Zm00001d047676::9:139053377-139055378(-)
Zm00001d044176::3:221181416-221183417(-)
Zm00001d036637::6:95866675-95868676(-)
Zm00001d003376::2:42144658-42146659(-)
Zm00001d020775::7:132103787-132105788(-)
Zm00001d012540::8:176398529-176400530(+)
Zm00001d012557::8:176580200-176582201(+)
Zm00001d035416::6:24679700-24681701(-)
Zm00001d013197::5:6196104-6198105(+)
Zm00001d036233::6:78371972-78373973(+)
Zm00001d047389::9:128561601-128563602(-)
Zm00001d018890::7:8470326-8472327(+)
Zm00001d026240::10:141717908-141719909(-)
Zm00001d002904::2:26290170-26292171(+)
Zm00001d043270::3:193916039-193918040(+)
Zm00001d051849::4:172201951-172203952(-)
Zm00001d049049::4:13892327-13894328(-)
Zm00001d051156::4:146399755-146401756(+)
Zm00001d031948::1:207756964-207758965(-)
Zm00001d043223::3:192364341-192366342(-)
Zm00001d020175::7:97540384-97542385(+)
Zm00001d004818::2:141035496-141037497(-)
Zm00001d043647::3:205904806-205906807(+)
Zm00001d046583::9:97238010-97240011(-)
Zm00001d006079::2:197550975-197552976(-)
Zm00001d017608::5:201462339-201464340(-)
Zm00001d036988::6:108408570-108410571(-)
Zm00001d046441::9:89990906-89992907(+)
Zm00001d026304::10:143264422-143266423(-)
Zm00001d035829::6:53791932-53793933(+)
Zm00001d021834::7:164117562-164119563(-)
Zm00001d044961::9:8300084-8302085(+)
Zm00001d015084::5:74825735-74827736(-)
Zm00001d006388::2:206391915-206393916(+)
Zm00001d008428::8:8450119-8452120(-)
Zm00001d003345::2:41016292-41018293(+)
Zm00001d038166::6:150262494-150264495(-)
Zm00001d053634::4:237751516-237753517(-)
Zm00001d035843::6:54965938-54967939(+)
Zm00001d005426::2:173613568-173615569(-)
Zm00001d006462::2:208890969-208892970(+)
Zm00001d028541::1:38683820-38685821(-)
Zm00001d031953::1:207935139-207937140(-)
Zm00001d047103::9:118700839-118702840(+)
Zm00001d002544::2:15090109-15092110(+)
Zm00001d020419::7:112900868-112902869(+)
Zm00001d043325::3:196565897-196567898(-)
Zm00001d040686::3:58063244-58065245(-)
Zm00001d019900::7:73768993-73770994(+)
Zm00001d047339::9:126961540-126963541(+)
Zm00001d016714::5:173526744-173528745(-)
Zm00001d013364::5:9733898-9735899(+)
Zm00001d049767::4:43882247-43884248(+)
Zm00001d043278::3:194241612-194243613(-)
Zm00001d036406::6:87049480-87051481(+)
Zm00001d012126::8:168506929-168508930(-)
Zm00001d053561::4:234193171-234195172(+)
Zm00001d027908::1:17360674-17362675(+)
Zm00001d028295::1:29495741-29497742(+)
Zm00001d012601::8:177055146-177057147(+)
Zm00001d026120::10:138882676-138884677(+)
Zm00001d033487::1:264048933-264050934(-)
Zm00001d006438::2:208169353-208171354(+)
Zm00001d050929::4:132105694-132107695(-)
Zm00001d032268::1:219848704-219850705(+)
Zm00001d039784::3:14599292-14601293(+)
Zm00001d032526::1:229500134-229502135(+)
Zm00001d026641::10:149277320-149279321(-)
Zm00001d018904::7:8851438-8853439(+)
Zm00001d029092::1:57579037-57581038(+)
Zm00001d035623::6:37476279-37478280(-)
Zm00001d036322::6:84116654-84118655(-)
Zm00001d043234::3:192678691-192680692(-)
Zm00001d026490::10:146952612-146954613(+)
Zm00001d006647::2:213344239-213346240(+)
Zm00001d041867::3:141614725-141616726(-)
Zm00001d051080::4:141100889-141102890(+)
Zm00001d045596::9:28027095-28029096(+)
Zm00001d038282::6:153242316-153244317(+)
Zm00001d003088::2:31838547-31840548(+)
Zm00001d051020::4:137300232-137302233(-)
Zm00001d013351::5:9202367-9204368(-)
Zm00001d021362::7:149909893-149911894(+)
Zm00001d033312::1:258657434-258659435(+)
Zm00001d011263::8:144954434-144956435(-)
Zm00001d012411::8:174028607-174030608(+)
Zm00001d025520::10:121083605-121085606(-)
Zm00001d028806::1:46953826-46955827(+)
Zm00001d041855::3:141245449-141247450(-)
Zm00001d034485::1:294246051-294248052(+)
Zm00001d045511::9:25057696-25059697(+)
Zm00001d015549::5:96923900-96925901(+)
```
