## Supplementary material for "A comprehensive map of preferentially located motifs reveals distinct proximal *cis*-regulatory elements in plants": GGCGTGAC_containing_gene_set.txt

```
#Occurences of GGCGTGAC between 147 and 157 (positions relative to the transcription start site)
#15 sequences with GGCGTGAC in this interval
#0.06% of the sequences in promoter set with GGCGTGAC (set with 25847 sequences)
Zm00001d038941::6:167364867-167366868(+)
Zm00001d014191::5:35771294-35773295(-)
Zm00001d033107::1:250337936-250339937(-)
Zm00001d046681::9:102115414-102117415(-)
Zm00001d039969::3:21078696-21080697(-)
Zm00001d049024::4:12949862-12951863(+)
Zm00001d026518::10:147473168-147475169(+)
Zm00001d052888::4:203493189-203495190(+)
Zm00001d046558::9:95894074-95896075(+)
Zm00001d039195::6:172326910-172328911(-)
Zm00001d033717::1:272125126-272127127(-)
Zm00001d009802::8:82154725-82156726(-)
Zm00001d022096::7:170208981-170210982(+)
Zm00001d005951::2:193726604-193728605(+)
Zm00001d044702::3:235282776-235284777(+)
```
