## Supplementary material for "A comprehensive map of preferentially located motifs reveals distinct proximal *cis*-regulatory elements in plants": GGCGTTTA_containing_gene_set.txt

```
#Occurences of GGCGTTTA between -71 and -24 (positions relative to the transcription start site)
#22 sequences with GGCGTTTA in this interval
#0.09% of the sequences in promoter set with GGCGTTTA (set with 25847 sequences)
Zm00001d006903::2:219060185-219062186(-)
Zm00001d006049::2:196548080-196550081(+)
Zm00001d045190::9:15648897-15650898(+)
Zm00001d029336::1:66386699-66388700(+)
Zm00001d009940::8:90900188-90902189(-)
Zm00001d032560::1:230531097-230533098(-)
Zm00001d005917::2:192686405-192688406(+)
Zm00001d029920::1:94349398-94351399(-)
Zm00001d032561::1:230531097-230533098(-)
Zm00001d039321::3:1773006-1775007(-)
Zm00001d018410::5:220246758-220248759(-)
Zm00001d018178::5:215871142-215873143(-)
Zm00001d033129::1:251629517-251631518(+)
Zm00001d027401::1:4425331-4427332(-)
Zm00001d017047::5:183748869-183750870(-)
Zm00001d052673::4:196891702-196893703(+)
Zm00001d052003::4:176259589-176261590(+)
Zm00001d042554::3:171647763-171649764(+)
Zm00001d028338::1:31189348-31191349(+)
Zm00001d027839::1:14752683-14754684(+)
Zm00001d004023::2:76330602-76332603(-)
Zm00001d042343::3:162171138-162173139(+)
```
