## Supplementary material for "A comprehensive map of preferentially located motifs reveals distinct proximal *cis*-regulatory elements in plants": GGCGTTTT_containing_gene_set.txt

```
#Occurences of GGCGTTTT between -55 and -16 (positions relative to the transcription start site)
#45 sequences with GGCGTTTT in this interval
#0.17% of the sequences in promoter set with GGCGTTTT (set with 25847 sequences)
Zm00001d045176::9:15141540-15143541(-)
Zm00001d039085::6:169717146-169719147(+)
Zm00001d007623::2:236369234-236371235(+)
Zm00001d049679::4:39836443-39838444(-)
Zm00001d018552::5:222833731-222835732(-)
Zm00001d045326::9:19058952-19060953(+)
Zm00001d027468::1:5942254-5944255(+)
Zm00001d051812::4:170319972-170321973(+)
Zm00001d049641::4:38554625-38556626(-)
Zm00001d033878::1:277212963-277214964(+)
Zm00001d051245::4:150308947-150310948(+)
Zm00001d051791::4:169877725-169879726(+)
Zm00001d044008::3:216389525-216391526(+)
Zm00001d011614::8:155949382-155951383(+)
Zm00001d041926::3:143899798-143901799(+)
Zm00001d039903::3:18859640-18861641(-)
Zm00001d052053::4:177836105-177838106(-)
Zm00001d045650::9:31085531-31087532(+)
Zm00001d014583::5:54402977-54404978(+)
Zm00001d049291::4:24637937-24639938(+)
Zm00001d039729::3:13065998-13067999(-)
Zm00001d044838::9:4680421-4682422(+)
Zm00001d024034::10:38697327-38699328(+)
Zm00001d030639::1:150128568-150130569(+)
Zm00001d039016::6:168725034-168727035(-)
Zm00001d034597::1:297449083-297451084(-)
Zm00001d017793::5:206968630-206970631(-)
Zm00001d042057::3:148972169-148974170(-)
Zm00001d039417::3:3826527-3828528(+)
Zm00001d002128::2:6408018-6410019(+)
Zm00001d007729::2:238304106-238306107(+)
Zm00001d013565::5:14398188-14400189(+)
Zm00001d008524::8:11640657-11642658(+)
Zm00001d027969::1:18595534-18597535(+)
Zm00001d012284::8:171861217-171863218(+)
Zm00001d020568::7:122584613-122586614(+)
Zm00001d019957::7:80241601-80243602(-)
Zm00001d018500::5:221870349-221872350(+)
Zm00001d045843::9:43304358-43306359(+)
Zm00001d045179::9:15311093-15313094(+)
Zm00001d008223::8:1662300-1664301(+)
Zm00001d005361::2:171058396-171060397(+)
Zm00001d038529::6:159349187-159351188(+)
Zm00001d037119::6:112988088-112990089(-)
Zm00001d033649::1:269618489-269620490(-)
```
