## Supplementary material for "A comprehensive map of preferentially located motifs reveals distinct proximal *cis*-regulatory elements in plants": GGCTA_containing_gene_set.txt

```
#Occurences of GGCTA between -38 and -34 (positions relative to the transcription start site)
#291 sequences with GGCTA in this interval
#1.13% of the sequences in promoter set with GGCTA (set with 25847 sequences)
Zm00001d013432::5:11293455-11295456(-)
Zm00001d022284::7:174455028-174457029(-)
Zm00001d053301::4:225038011-225040012(-)
Zm00001d032104::1:213132170-213134171(-)
Zm00001d022079::7:169617985-169619986(+)
Zm00001d051860::4:172523930-172525931(+)
Zm00001d013290::5:7921561-7923562(+)
Zm00001d036765::6:100098386-100100387(+)
Zm00001d029879::1:91813272-91815273(+)
Zm00001d027682::1:11068625-11070626(-)
Zm00001d031939::1:207516994-207518995(-)
Zm00001d002614::2:16776671-16778672(-)
Zm00001d034051::1:282580713-282582714(-)
Zm00001d017169::5:187810582-187812583(+)
Zm00001d014040::5:30342219-30344220(-)
Zm00001d018010::5:211972549-211974550(+)
Zm00001d042553::3:171626994-171628995(+)
Zm00001d018870::7:7862645-7864646(+)
Zm00001d009823::8:83959657-83961658(+)
Zm00001d049419::4:29928399-29930400(-)
Zm00001d012245::8:170918758-170920759(-)
Zm00001d031647::1:197311290-197313291(-)
Zm00001d049647::4:38603548-38605549(-)
Zm00001d040450::3:43935257-43937258(-)
Zm00001d023664::10:14447033-14449034(+)
Zm00001d049433::4:30147030-30149031(+)
Zm00001d028601::1:40427258-40429259(+)
Zm00001d021309::7:148450500-148452501(+)
Zm00001d032649::1:233093906-233095907(+)
Zm00001d039222::6:173163509-173165510(-)
Zm00001d033283::1:257399111-257401112(+)
Zm00001d002143::2:6635376-6637377(+)
Zm00001d028398::1:33449981-33451982(+)
Zm00001d008826::8:21795220-21797221(-)
Zm00001d032467::1:227646794-227648795(+)
Zm00001d027572::1:8300846-8302847(+)
Zm00001d004466::2:113660664-113662665(-)
Zm00001d006375::2:206065338-206067339(+)
Zm00001d015320::5:84429667-84431668(+)
Zm00001d022280::7:174356331-174358332(+)
Zm00001d048272::9:153612899-153614900(-)
Zm00001d032280::1:220124482-220126483(-)
Zm00001d012195::8:169911980-169913981(+)
Zm00001d021644::7:158952286-158954287(-)
Zm00001d046300::9:79369290-79371291(+)
Zm00001d046029::9:56388721-56390722(-)
Zm00001d047519::9:133382596-133384597(-)
Zm00001d021830::7:164033730-164035731(-)
Zm00001d049420::4:29945306-29947307(+)
Zm00001d034382::1:291403340-291405341(-)
Zm00001d044001::3:216154455-216156456(-)
Zm00001d024814::10:89275762-89277763(-)
Zm00001d036477::6:89559749-89561750(+)
Zm00001d038197::6:151282965-151284966(-)
Zm00001d049437::4:30243270-30245271(+)
Zm00001d028745::1:45170666-45172667(-)
Zm00001d042134::3:152748750-152750751(+)
Zm00001d014055::5:30843832-30845833(+)
Zm00001d005072::2:157227982-157229983(-)
Zm00001d046916::9:110418144-110420145(-)
Zm00001d049811::4:45784881-45786882(-)
Zm00001d020178::7:97699854-97701855(-)
Zm00001d008494::8:10339442-10341443(-)
Zm00001d036512::6:90948921-90950922(+)
Zm00001d009132::8:38689609-38691610(-)
Zm00001d053232::4:221143580-221145581(-)
Zm00001d049431::4:30114042-30116043(+)
Zm00001d024819::10:89563753-89565754(+)
Zm00001d032989::1:245836246-245838247(+)
Zm00001d009649::8:74348935-74350936(-)
Zm00001d005716::2:184489679-184491680(-)
Zm00001d046681::9:102115414-102117415(-)
Zm00001d029449::1:71315554-71317555(+)
Zm00001d029198::1:61906248-61908249(-)
Zm00001d018829::7:6685260-6687261(+)
Zm00001d051138::4:145540388-145542389(+)
Zm00001d039606::3:8774082-8776083(+)
Zm00001d039343::3:2184047-2186048(+)
Zm00001d051930::4:174759644-174761645(+)
Zm00001d052801::4:201399230-201401231(+)
Zm00001d010915::8:133304941-133306942(-)
Zm00001d011813::8:161931365-161933366(-)
Zm00001d008225::8:1794276-1796277(-)
Zm00001d030364::1:126596353-126598354(+)
Zm00001d008330::8:5452321-5454322(-)
Zm00001d009661::8:74962233-74964234(-)
Zm00001d028348::1:31550613-31552614(-)
Zm00001d017247::5:190236909-190238910(-)
Zm00001d041781::3:137908417-137910418(-)
Zm00001d022350::7:175993483-175995484(+)
Zm00001d021554::7:155777696-155779697(+)
Zm00001d035543::6:31736338-31738339(-)
Zm00001d049430::4:30110344-30112345(+)
Zm00001d051140::4:145568134-145570135(+)
Zm00001d040268::3:35130417-35132418(-)
Zm00001d019761::7:57544497-57546498(-)
Zm00001d030166::1:110007425-110009426(-)
Zm00001d028829::1:47879244-47881245(+)
Zm00001d040399::3:41315675-41317676(-)
Zm00001d049421::4:29955440-29957441(+)
Zm00001d049432::4:30126703-30128704(+)
Zm00001d023617::10:12277611-12279612(-)
Zm00001d003559::2:48070851-48072852(-)
Zm00001d026677::10:149757691-149759692(-)
Zm00001d039878::3:17377855-17379856(+)
Zm00001d013705::5:18156600-18158601(+)
Zm00001d043484::3:201630024-201632025(-)
Zm00001d029151::1:60741842-60743843(+)
Zm00001d007886::2:241702691-241704692(-)
Zm00001d032608::1:231933762-231935763(-)
Zm00001d037257::6:118388093-118390094(-)
Zm00001d036871::6:105227058-105229059(-)
Zm00001d032605::1:231867719-231869720(-)
Zm00001d018258::5:217526408-217528409(+)
Zm00001d037985::6:144392482-144394483(-)
Zm00001d007467::2:232341136-232343137(-)
Zm00001d041915::3:143334761-143336762(-)
Zm00001d011988::8:166001495-166003496(-)
Zm00001d037900::6:141488602-141490603(-)
Zm00001d049436::4:30234759-30236760(+)
Zm00001d049428::4:30060646-30062647(+)
Zm00001d024594::10:79725496-79727497(+)
Zm00001d047493::9:132376871-132378872(-)
Zm00001d014148::5:34126660-34128661(+)
Zm00001d044358::3:225863372-225865373(-)
Zm00001d028034::1:20929391-20931392(+)
Zm00001d023989::10:34616483-34618484(-)
Zm00001d042609::3:173457216-173459217(+)
Zm00001d047814::9:142499548-142501549(-)
Zm00001d042028::3:147786944-147788945(-)
Zm00001d002318::2:10182346-10184347(+)
Zm00001d041957::3:145606792-145608793(-)
Zm00001d035751::6:45348873-45350874(+)
Zm00001d038312::6:154177259-154179260(+)
Zm00001d043654::3:206103553-206105554(-)
Zm00001d052653::4:196006854-196008855(+)
Zm00001d043386::3:198370138-198372139(-)
Zm00001d048472::9:156922085-156924086(-)
Zm00001d051856::4:172487910-172489911(-)
Zm00001d040581::3:51338411-51340412(+)
Zm00001d049424::4:30009403-30011404(+)
Zm00001d009112::8:37144375-37146376(-)
Zm00001d012551::8:176482942-176484943(-)
Zm00001d015600::5:100369655-100371656(-)
Zm00001d038561::6:159874843-159876844(+)
Zm00001d004401::2:109325503-109327504(+)
Zm00001d049427::4:30055411-30057412(+)
Zm00001d030743::1:157517067-157519068(+)
Zm00001d050049::4:62563742-62565743(+)
Zm00001d023290::10:2230951-2232952(-)
Zm00001d026297::10:143164638-143166639(-)
Zm00001d013629::5:15855038-15857039(+)
Zm00001d042192::3:155539393-155541394(+)
Zm00001d037926::6:142174996-142176997(+)
Zm00001d049480::4:31741099-31743100(-)
Zm00001d038080::6:147040061-147042062(-)
Zm00001d017493::5:197520264-197522265(+)
Zm00001d013268::5:7507551-7509552(-)
Zm00001d027613::1:9016145-9018146(-)
Zm00001d014844::5:65196974-65198975(-)
Zm00001d023866::10:25435519-25437520(+)
Zm00001d019719::7:53600529-53602530(-)
Zm00001d039448::3:4609408-4611409(-)
Zm00001d003964::2:72581674-72583675(-)
Zm00001d023779::10:19910690-19912691(+)
Zm00001d017769::5:206294466-206296467(+)
Zm00001d043890::3:213171030-213173031(-)
Zm00001d040204::3:32001729-32003730(+)
Zm00001d049619::4:37782745-37784746(+)
Zm00001d052282::4:185919583-185921584(+)
Zm00001d039230::6:173901799-173903800(+)
Zm00001d044878::9:6326919-6328920(+)
Zm00001d022422::7:177334774-177336775(-)
Zm00001d053217::4:220618983-220620984(+)
Zm00001d025375::10:116187827-116189828(-)
Zm00001d014616::5:55834206-55836207(+)
Zm00001d028084::1:22273825-22275826(-)
Zm00001d012849::5:1081108-1083109(+)
Zm00001d049377::4:28236260-28238261(-)
Zm00001d024906::10:94249242-94251243(-)
Zm00001d007818::2:240250929-240252930(-)
Zm00001d042143::3:153384367-153386368(+)
Zm00001d026475::10:146666857-146668858(-)
Zm00001d046792::9:106293307-106295308(+)
Zm00001d002035::2:4823379-4825380(-)
Zm00001d032535::1:229849009-229851010(-)
Zm00001d022283::7:174420002-174422003(+)
Zm00001d027416::1:4842183-4844184(-)
Zm00001d012706::8:179028484-179030485(-)
Zm00001d045491::9:24419422-24421423(-)
Zm00001d010039::8:96544033-96546034(+)
Zm00001d032029::1:209947495-209949496(-)
Zm00001d009494::8:67183875-67185876(+)
Zm00001d037603::6:131343663-131345664(+)
Zm00001d017204::5:188796130-188798131(+)
Zm00001d014249::5:38003677-38005678(+)
Zm00001d042961::3:184968732-184970733(-)
Zm00001d029142::1:60337273-60339274(-)
Zm00001d048480::9:156997946-156999947(+)
Zm00001d052591::4:193981705-193983706(-)
Zm00001d021570::7:156415981-156417982(-)
Zm00001d015719::5:112105183-112107184(+)
Zm00001d038460::6:157681680-157683681(-)
Zm00001d007902::2:242053399-242055400(+)
Zm00001d047235::9:123530631-123532632(+)
Zm00001d048577::9:159666497-159668498(+)
Zm00001d021181::7:145150325-145152326(+)
Zm00001d003013::2:29410657-29412658(-)
Zm00001d013862::5:23178968-23180969(+)
Zm00001d008739::8:18572546-18574547(-)
Zm00001d020097::7:91756558-91758559(-)
Zm00001d036522::6:91174901-91176902(+)
Zm00001d015347::5:85615861-85617862(-)
Zm00001d024595::10:79812005-79814006(+)
Zm00001d006206::2:201777721-201779722(-)
Zm00001d018638::7:1412562-1414563(-)
Zm00001d013259::5:7239112-7241113(+)
Zm00001d039105::6:170113270-170115271(+)
Zm00001d044650::3:234075704-234077705(+)
Zm00001d043921::3:213843581-213845582(+)
Zm00001d006522::2:210461241-210463242(+)
Zm00001d021225::7:146554738-146556739(-)
Zm00001d032855::1:240372509-240374510(-)
Zm00001d012168::8:169395839-169397840(-)
Zm00001d049438::4:30249950-30251951(+)
Zm00001d017110::5:185762595-185764596(+)
Zm00001d002837::2:24270823-24272824(-)
Zm00001d037212::6:116058463-116060464(+)
Zm00001d031536::1:193622302-193624303(-)
Zm00001d024762::10:86741633-86743634(-)
Zm00001d020748::7:131100444-131102445(+)
Zm00001d043766::3:209308483-209310484(-)
Zm00001d009138::8:38825300-38827301(+)
Zm00001d020923::7:136682304-136684305(+)
Zm00001d008591::8:13721882-13723883(-)
Zm00001d029121::1:58953453-58955454(-)
Zm00001d039104::6:170112649-170114650(-)
Zm00001d048443::9:156571045-156573046(+)
Zm00001d009359::8:59317616-59319617(+)
Zm00001d027315::1:2813249-2815250(-)
Zm00001d023592::10:11122175-11124176(+)
Zm00001d036631::6:95655278-95657279(-)
Zm00001d019036::7:13728225-13730226(+)
Zm00001d004086::2:81415420-81417421(-)
Zm00001d010936::8:134118716-134120717(-)
Zm00001d038740::6:163597205-163599206(-)
Zm00001d019015::7:12860874-12862875(-)
Zm00001d021444::7:152347350-152349351(+)
Zm00001d039822::3:15915028-15917029(-)
Zm00001d037856::6:139896177-139898178(+)
Zm00001d049450::4:30708172-30710173(-)
Zm00001d033404::1:262055599-262057600(+)
Zm00001d049423::4:29988348-29990349(+)
Zm00001d037672::6:133578019-133580020(-)
Zm00001d035008::6:1592957-1594958(-)
Zm00001d051405::4:157333706-157335707(-)
Zm00001d002353::2:10745705-10747706(-)
Zm00001d002479::2:13605337-13607338(-)
Zm00001d012681::8:178530502-178532503(-)
Zm00001d019600::7:45975699-45977700(+)
Zm00001d035912::6:59865730-59867731(-)
Zm00001d017186::5:188277414-188279415(-)
Zm00001d018195::5:216250572-216252573(-)
Zm00001d014489::5:50000593-50002594(+)
Zm00001d032444::1:226779205-226781206(-)
Zm00001d052485::4:191056608-191058609(-)
Zm00001d022613::7:181090214-181092215(-)
Zm00001d041870::3:141619079-141621080(+)
Zm00001d032935::1:243994153-243996154(+)
Zm00001d043937::3:214206026-214208027(+)
Zm00001d005359::2:170961366-170963367(-)
Zm00001d028232::1:27419636-27421637(-)
Zm00001d025129::10:105651422-105653423(+)
Zm00001d030981::1:171563038-171565039(+)
Zm00001d018295::5:218076367-218078368(+)
Zm00001d025547::10:121887803-121889804(-)
Zm00001d010931::8:133995215-133997216(-)
Zm00001d021934::7:166182393-166184394(+)
Zm00001d033004::1:246678738-246680739(-)
Zm00001d036058::6:69600706-69602707(+)
Zm00001d022185::7:172189924-172191925(-)
Zm00001d010755::8:126968027-126970028(+)
Zm00001d021051::7:141404762-141406763(-)
Zm00001d035906::6:59297790-59299791(-)
Zm00001d049174::4:19159044-19161045(-)
Zm00001d003380::2:42237767-42239768(+)
Zm00001d011520::8:153390540-153392541(-)
Zm00001d008956::8:26971110-26973111(-)
Zm00001d040560::3:49805408-49807409(-)
Zm00001d031580::1:195293790-195295791(-)
Zm00001d009726::8:77940631-77942632(-)
```
