## Supplementary material for "A comprehensive map of preferentially located motifs reveals distinct proximal *cis*-regulatory elements in plants": GGCTACCG_containing_gene_set.txt

```
#Occurences of GGCTACCG between 162 and 213 (positions relative to the transcription start site)
#63 sequences with GGCTACCG in this interval
#0.24% of the sequences in promoter set with GGCTACCG (set with 25847 sequences)
Zm00001d037177::6:114814613-114816614(+)
Zm00001d017038::5:183355999-183358000(+)
Zm00001d033181::1:253168681-253170682(+)
Zm00001d016659::5:171611803-171613804(+)
Zm00001d044088::3:218710524-218712525(-)
Zm00001d024114::10:46725089-46727090(+)
Zm00001d051001::4:136185578-136187579(+)
Zm00001d039196::6:172333360-172335361(-)
Zm00001d041975::3:146342806-146344807(+)
Zm00001d048738::4:4759230-4761231(+)
Zm00001d010078::8:98488613-98490614(+)
Zm00001d047848::9:143214735-143216736(-)
Zm00001d038011::6:145088906-145090907(-)
Zm00001d011760::8:160943023-160945024(+)
Zm00001d045636::9:30231532-30233533(+)
Zm00001d018796::7:5387185-5389186(-)
Zm00001d012870::5:1407662-1409663(+)
Zm00001d041695::3:133727326-133729327(-)
Zm00001d021662::7:159476452-159478453(+)
Zm00001d005598::2:180233587-180235588(-)
Zm00001d010842::8:129925980-129927981(-)
Zm00001d017512::5:198080532-198082533(+)
Zm00001d047830::9:142667793-142669794(+)
Zm00001d008549::8:12679527-12681528(+)
Zm00001d028438::1:34969107-34971108(+)
Zm00001d021936::7:166381607-166383608(+)
Zm00001d022615::7:181111956-181113957(+)
Zm00001d032292::1:220642032-220644033(-)
Zm00001d010990::8:136104509-136106510(+)
Zm00001d005424::2:173516940-173518941(+)
Zm00001d025286::10:112658518-112660519(+)
Zm00001d025057::10:102024692-102026693(+)
Zm00001d048857::4:6478629-6480630(+)
Zm00001d028249::1:27989180-27991181(+)
Zm00001d005035::2:155212640-155214641(+)
Zm00001d002064::2:5190312-5192313(+)
Zm00001d003793::2:59490605-59492606(+)
Zm00001d035645::6:38129903-38131904(-)
Zm00001d019844::7:68699671-68701672(-)
Zm00001d030374::1:127337207-127339208(+)
Zm00001d005620::2:180836343-180838344(+)
Zm00001d010083::8:98782198-98784199(+)
Zm00001d028543::1:38732578-38734579(+)
Zm00001d012792::8:181084830-181086831(-)
Zm00001d040002::3:22473993-22475994(+)
Zm00001d044956::9:8213221-8215222(+)
Zm00001d032854::1:240355164-240357165(+)
Zm00001d046313::9:79852794-79854795(+)
Zm00001d041558::3:127250471-127252472(+)
Zm00001d025216::10:109630188-109632189(+)
Zm00001d048410::9:155792465-155794466(-)
Zm00001d052726::4:199112326-199114327(+)
Zm00001d028360::1:32048146-32050147(+)
Zm00001d018610::7:844229-846230(-)
Zm00001d007610::2:236218496-236220497(-)
Zm00001d049186::4:19701284-19703285(+)
Zm00001d048000::9:147664292-147666293(+)
Zm00001d050960::4:133592713-133594714(-)
Zm00001d034350::1:290353805-290355806(-)
Zm00001d001916::2:2818625-2820626(-)
Zm00001d008824::8:21741786-21743787(-)
Zm00001d004973::2:151363199-151365200(-)
Zm00001d019468::7:35263845-35265846(+)
```
