## Supplementary material for "A comprehensive map of preferentially located motifs reveals distinct proximal *cis*-regulatory elements in plants": GGCTAGA_containing_gene_set.txt

```
#Occurences of GGCTAGA between -882 and -867 (positions relative to the transcription start site)
#98 sequences with GGCTAGA in this interval
#0.38% of the sequences in promoter set with GGCTAGA (set with 25847 sequences)
Zm00001d019105::7:16888389-16890390(-)
Zm00001d031411::1:189276583-189278584(+)
Zm00001d024278::10:61397693-61399694(-)
Zm00001d036682::6:97482012-97484013(-)
Zm00001d038852::6:165892506-165894507(-)
Zm00001d048386::9:155337896-155339897(-)
Zm00001d036155::6:74847902-74849903(+)
Zm00001d018952::7:10370372-10372373(+)
Zm00001d003345::2:41016292-41018293(+)
Zm00001d039890::3:18010953-18012954(-)
Zm00001d013508::5:12964194-12966195(+)
Zm00001d016900::5:179633289-179635290(+)
Zm00001d023747::10:18440248-18442249(+)
Zm00001d037200::6:115544289-115546290(+)
Zm00001d044180::3:221250420-221252421(-)
Zm00001d052964::4:206414798-206416799(-)
Zm00001d005744::2:185664254-185666255(-)
Zm00001d005024::2:154435772-154437773(-)
Zm00001d007289::2:226917414-226919415(+)
Zm00001d030764::1:158951514-158953515(+)
Zm00001d003670::2:53329232-53331233(-)
Zm00001d009242::8:46230625-46232626(-)
Zm00001d018317::5:218352351-218354352(-)
Zm00001d006597::2:211804684-211806685(+)
Zm00001d015785::5:119226333-119228334(-)
Zm00001d034222::1:287046765-287048766(-)
Zm00001d010923::8:133671132-133673133(+)
Zm00001d033203::1:253924342-253926343(-)
Zm00001d052012::4:176574060-176576061(+)
Zm00001d015244::5:80935137-80937138(+)
Zm00001d045424::9:21656810-21658811(+)
Zm00001d026637::10:149252503-149254504(-)
Zm00001d020806::7:133444299-133446300(-)
Zm00001d050217::4:74114075-74116076(+)
Zm00001d007147::2:223332734-223334735(+)
Zm00001d052001::4:176244058-176246059(+)
Zm00001d016855::5:178396099-178398100(+)
Zm00001d051755::4:168934746-168936747(+)
Zm00001d023356::10:4056637-4058638(-)
Zm00001d052674::4:196902870-196904871(+)
Zm00001d046511::9:93193009-93195010(+)
Zm00001d005419::2:173367074-173369075(-)
Zm00001d046454::9:90622237-90624238(-)
Zm00001d053738::4:240106548-240108549(+)
Zm00001d018027::5:212368087-212370088(+)
Zm00001d012418::8:174170762-174172763(-)
Zm00001d024459::10:71758541-71760542(+)
Zm00001d027784::1:13437298-13439299(+)
Zm00001d043688::3:207418561-207420562(-)
Zm00001d032534::1:229831668-229833669(-)
Zm00001d006869::2:218300886-218302887(-)
Zm00001d052830::4:202076604-202078605(+)
Zm00001d023497::10:7361288-7363289(-)
Zm00001d007332::2:228913328-228915329(+)
Zm00001d034544::1:295926000-295928001(-)
Zm00001d015622::5:101915008-101917009(-)
Zm00001d052980::4:207106063-207108064(+)
Zm00001d052562::4:193210330-193212331(-)
Zm00001d051986::4:175910945-175912946(+)
Zm00001d010145::8:101315097-101317098(+)
Zm00001d010918::8:133383400-133385401(+)
Zm00001d025309::10:113728172-113730173(+)
Zm00001d036594::6:93935680-93937681(-)
Zm00001d047125::9:119384604-119386605(+)
Zm00001d003493::2:46026128-46028129(-)
Zm00001d030703::1:154502524-154504525(+)
Zm00001d044195::3:221635491-221637492(+)
Zm00001d008765::8:19525889-19527890(+)
Zm00001d034638::1:298675658-298677659(+)
Zm00001d029709::1:83412848-83414849(-)
Zm00001d046638::9:100058886-100060887(+)
Zm00001d040577::3:50991632-50993633(+)
Zm00001d011622::8:156377230-156379231(-)
Zm00001d024910::10:94436593-94438594(-)
Zm00001d032272::1:219878882-219880883(-)
Zm00001d026482::10:146768570-146770571(-)
Zm00001d028004::1:19968914-19970915(-)
Zm00001d043515::3:202398606-202400607(-)
Zm00001d017434::5:195861503-195863504(-)
Zm00001d045919::9:47230618-47232619(+)
Zm00001d036595::6:93935680-93937681(-)
Zm00001d030194::1:112585584-112587585(-)
Zm00001d038138::6:149192295-149194296(-)
Zm00001d037853::6:139797215-139799216(+)
Zm00001d053591::4:235616625-235618626(-)
Zm00001d042853::3:182128586-182130587(-)
Zm00001d043309::3:195749466-195751467(-)
Zm00001d015500::5:94102683-94104684(+)
Zm00001d016921::5:180063016-180065017(+)
Zm00001d036621::6:95026070-95028071(+)
Zm00001d051510::4:160975548-160977549(-)
Zm00001d047605::9:136919887-136921888(+)
Zm00001d024209::10:56567177-56569178(+)
Zm00001d005370::2:171123978-171125979(+)
Zm00001d042449::3:168093310-168095311(-)
Zm00001d023969::10:32588479-32590480(-)
Zm00001d015683::5:107120251-107122252(-)
Zm00001d040026::3:23370701-23372702(-)
```
