## Supplementary material for "A comprehensive map of preferentially located motifs reveals distinct proximal *cis*-regulatory elements in plants": GGCTAGC_containing_gene_set.txt

```
#Occurences of GGCTAGC between 13 and 110 (positions relative to the transcription start site)
#382 sequences with GGCTAGC in this interval
#1.48% of the sequences in promoter set with GGCTAGC (set with 25847 sequences)
Zm00001d008974::8:27987293-27989294(-)
Zm00001d007740::2:238501484-238503485(-)
Zm00001d049742::4:42443290-42445291(+)
Zm00001d052344::4:187595161-187597162(-)
Zm00001d052468::4:190670286-190672287(-)
Zm00001d053438::4:231451535-231453536(-)
Zm00001d017547::5:199271995-199273996(-)
Zm00001d035128::6:6324439-6326440(-)
Zm00001d044911::9:7004134-7006135(+)
Zm00001d024359::10:66771672-66773673(+)
Zm00001d038741::6:163652197-163654198(-)
Zm00001d039091::6:169866793-169868794(-)
Zm00001d035409::6:24607123-24609124(-)
Zm00001d051901::4:173982035-173984036(+)
Zm00001d038020::6:145387022-145389023(+)
Zm00001d003422::2:43837195-43839196(-)
Zm00001d001780::2:716776-718777(-)
Zm00001d032292::1:220642032-220644033(-)
Zm00001d052937::4:205504269-205506270(-)
Zm00001d023282::10:2046797-2048798(+)
Zm00001d007161::2:223600401-223602402(+)
Zm00001d010520::8:118975141-118977142(+)
Zm00001d012535::8:176259569-176261570(-)
Zm00001d026458::10:146245189-146247190(-)
Zm00001d007117::2:222660087-222662088(+)
Zm00001d025136::10:106039849-106041850(-)
Zm00001d018075::5:213813798-213815799(+)
Zm00001d050406::4:86394106-86396107(-)
Zm00001d031101::1:177242500-177244501(-)
Zm00001d002065::2:5231669-5233670(+)
Zm00001d020183::7:98098298-98100299(-)
Zm00001d017107::5:185556086-185558087(+)
Zm00001d050572::4:101436755-101438756(+)
Zm00001d017026::5:183078249-183080250(+)
Zm00001d039316::3:1543799-1545800(-)
Zm00001d007195::2:224453196-224455197(-)
Zm00001d005740::2:185577976-185579977(-)
Zm00001d007112::2:222486535-222488536(+)
Zm00001d039369::3:2690150-2692151(-)
Zm00001d020536::7:121380861-121382862(+)
Zm00001d035952::6:61736983-61738984(-)
Zm00001d029419::1:69742028-69744029(+)
Zm00001d046234::9:73803158-73805159(-)
Zm00001d049440::4:30356509-30358510(+)
Zm00001d022553::7:179904170-179906171(-)
Zm00001d043442::3:200062028-200064029(-)
Zm00001d005995::2:194922652-194924653(+)
Zm00001d016477::5:163950775-163952776(-)
Zm00001d017522::5:198557160-198559161(+)
Zm00001d038628::6:161291704-161293705(+)
Zm00001d033876::1:277129406-277131407(+)
Zm00001d039642::3:9979522-9981523(-)
Zm00001d047354::9:127350490-127352491(-)
Zm00001d042691::3:177201910-177203911(-)
Zm00001d003013::2:29410657-29412658(-)
Zm00001d032123::1:213822387-213824388(-)
Zm00001d020249::7:102057592-102059593(+)
Zm00001d008369::8:6549002-6551003(-)
Zm00001d039660::3:10943750-10945751(+)
Zm00001d044538::3:231308278-231310279(+)
Zm00001d016586::5:168554442-168556443(+)
Zm00001d052971::4:206734121-206736122(+)
Zm00001d041842::3:140250068-140252069(+)
Zm00001d030127::1:107765145-107767146(-)
Zm00001d032608::1:231933762-231935763(-)
Zm00001d028730::1:44530853-44532854(+)
Zm00001d026240::10:141717908-141719909(-)
Zm00001d012753::8:179851902-179853903(+)
Zm00001d009488::8:67046425-67048426(-)
Zm00001d017702::5:204629265-204631266(+)
Zm00001d032929::1:243531672-243533673(-)
Zm00001d025774::10:129134981-129136982(-)
Zm00001d017059::5:184133866-184135867(+)
Zm00001d035973::6:63720255-63722256(+)
Zm00001d023869::10:25661933-25663934(-)
Zm00001d020720::7:130093766-130095767(-)
Zm00001d028814::1:47415813-47417814(+)
Zm00001d006520::2:210397797-210399798(+)
Zm00001d053877::4:242756831-242758832(-)
Zm00001d015783::5:119207143-119209144(+)
Zm00001d020037::7:87652285-87654286(+)
Zm00001d012581::8:176874177-176876178(-)
Zm00001d050140::4:68709110-68711111(-)
Zm00001d033409::1:262244236-262246237(-)
Zm00001d003363::2:41638552-41640553(+)
Zm00001d006626::2:212801860-212803861(-)
Zm00001d051069::4:140511510-140513511(+)
Zm00001d009890::8:87548700-87550701(+)
Zm00001d026480::10:146719593-146721594(+)
Zm00001d027315::1:2813249-2815250(-)
Zm00001d028660::1:42115480-42117481(+)
Zm00001d014140::5:34020938-34022939(-)
Zm00001d041457::3:121377372-121379373(+)
Zm00001d039218::6:173059425-173061426(+)
Zm00001d002062::2:5101328-5103329(-)
Zm00001d044936::9:7735241-7737242(+)
Zm00001d006485::2:209683751-209685752(-)
Zm00001d045487::9:24296707-24298708(-)
Zm00001d004419::2:110482371-110484372(-)
Zm00001d043588::3:204483656-204485657(-)
Zm00001d011495::8:152337569-152339570(+)
Zm00001d010466::8:116654086-116656087(-)
Zm00001d050959::4:133500923-133502924(+)
Zm00001d043179::3:190700184-190702185(+)
Zm00001d027330::1:3050037-3052038(+)
Zm00001d018369::5:219411921-219413922(+)
Zm00001d027623::1:9257553-9259554(-)
Zm00001d026414::10:145393100-145395101(+)
Zm00001d004094::2:82436317-82438318(-)
Zm00001d038845::6:165682630-165684631(+)
Zm00001d040588::3:51609822-51611823(+)
Zm00001d048440::9:156465386-156467387(-)
Zm00001d031346::1:187012324-187014325(+)
Zm00001d002545::2:15130933-15132934(-)
Zm00001d037107::6:112457076-112459077(-)
Zm00001d010939::8:134231222-134233223(+)
Zm00001d013033::5:3493333-3495334(-)
Zm00001d048292::9:154006091-154008092(-)
Zm00001d038718::6:163325312-163327313(-)
Zm00001d013076::5:4377837-4379838(+)
Zm00001d033467::1:263508992-263510993(+)
Zm00001d028815::1:47438547-47440548(+)
Zm00001d003403::2:43279989-43281990(+)
Zm00001d019701::7:51990873-51992874(+)
Zm00001d013984::5:27327906-27329907(-)
Zm00001d009939::8:90769353-90771354(-)
Zm00001d010944::8:134428228-134430229(-)
Zm00001d007929::2:243168317-243170318(+)
Zm00001d032666::1:233654389-233656390(+)
Zm00001d022456::7:178097797-178099798(-)
Zm00001d048080::9:149460984-149462985(-)
Zm00001d011483::8:151865437-151867438(+)
Zm00001d034357::1:290526297-290528298(+)
Zm00001d007130::2:222967810-222969811(+)
Zm00001d037439::6:125462674-125464675(+)
Zm00001d018819::7:6340955-6342956(+)
Zm00001d036123::6:73403371-73405372(-)
Zm00001d046748::9:104329159-104331160(+)
Zm00001d010233::8:105233527-105235528(+)
Zm00001d005158::2:161668312-161670313(-)
Zm00001d052336::4:187358838-187360839(+)
Zm00001d048084::9:149785306-149787307(+)
Zm00001d002871::2:25175932-25177933(-)
Zm00001d024675::10:83280089-83282090(+)
Zm00001d035249::6:17172904-17174905(+)
Zm00001d002133::2:6441098-6443099(+)
Zm00001d031990::1:208933561-208935562(+)
Zm00001d047958::9:146176688-146178689(-)
Zm00001d010236::8:105524280-105526281(-)
Zm00001d011124::8:139730521-139732522(+)
Zm00001d004014::2:75785579-75787580(-)
Zm00001d020938::7:137242578-137244579(-)
Zm00001d051773::4:169200806-169202807(+)
Zm00001d034830::1:303250057-303252058(-)
Zm00001d031265::1:184295386-184297387(-)
Zm00001d037694::6:134240990-134242991(+)
Zm00001d044316::3:225062828-225064829(-)
Zm00001d032291::1:220503806-220505807(+)
Zm00001d034575::1:296755370-296757371(-)
Zm00001d012768::8:180442893-180444894(+)
Zm00001d033711::1:271958118-271960119(-)
Zm00001d026166::10:140256034-140258035(-)
Zm00001d044602::3:233171322-233173323(-)
Zm00001d037941::6:142910754-142912755(-)
Zm00001d026401::10:145258863-145260864(+)
Zm00001d034435::1:292948484-292950485(-)
Zm00001d021481::7:153358450-153360451(+)
Zm00001d021664::7:159485733-159487734(+)
Zm00001d034517::1:295584109-295586110(+)
Zm00001d042463::3:168516014-168518015(+)
Zm00001d023534::10:9076676-9078677(+)
Zm00001d011691::8:158896773-158898774(+)
Zm00001d017201::5:188693416-188695417(+)
Zm00001d046226::9:73250174-73252175(-)
Zm00001d052585::4:193609502-193611503(+)
Zm00001d035562::6:33366225-33368226(+)
Zm00001d041203::3:105355299-105357300(-)
Zm00001d018032::5:212491535-212493536(-)
Zm00001d003006::2:29277671-29279672(-)
Zm00001d005952::2:193765377-193767378(-)
Zm00001d028986::1:53582823-53584824(-)
Zm00001d035289::6:19466170-19468171(+)
Zm00001d049025::4:12953552-12955553(+)
Zm00001d032319::1:222099806-222101807(+)
Zm00001d042345::3:162346052-162348053(+)
Zm00001d040004::3:22563697-22565698(-)
Zm00001d013607::5:15267723-15269724(+)
Zm00001d008649::8:15909905-15911906(-)
Zm00001d014192::5:35788009-35790010(-)
Zm00001d043202::3:191441492-191443493(-)
Zm00001d041693::3:133708623-133710624(+)
Zm00001d045302::9:18530700-18532701(-)
Zm00001d002675::2:19010393-19012394(+)
Zm00001d045276::9:17748278-17750279(-)
Zm00001d002592::2:16309690-16311691(+)
Zm00001d015968::5:134790892-134792893(+)
Zm00001d051366::4:156034145-156036146(+)
Zm00001d006834::2:217588143-217590144(+)
Zm00001d037857::6:139911222-139913223(-)
Zm00001d049008::4:12387140-12389141(-)
Zm00001d014606::5:55055428-55057429(+)
Zm00001d026268::10:142397523-142399524(+)
Zm00001d035721::6:42945397-42947398(+)
Zm00001d037607::6:131559916-131561917(+)
Zm00001d012109::8:168376631-168378632(+)
Zm00001d022084::7:169763443-169765444(+)
Zm00001d023446::10:5746340-5748341(+)
Zm00001d039090::6:169790753-169792754(-)
Zm00001d006484::2:209682196-209684197(-)
Zm00001d045348::9:19264953-19266954(+)
Zm00001d011073::8:138089076-138091077(-)
Zm00001d020714::7:129796397-129798398(+)
Zm00001d049336::4:27047126-27049127(+)
Zm00001d022603::7:180890009-180892010(+)
Zm00001d015852::5:126371117-126373118(+)
Zm00001d044015::3:216536423-216538424(-)
Zm00001d003188::2:35037470-35039471(+)
Zm00001d017117::5:185969261-185971262(+)
Zm00001d027943::1:18037758-18039759(+)
Zm00001d052158::4:181472725-181474726(+)
Zm00001d039264::3:768337-770338(-)
Zm00001d005919::2:192759780-192761781(+)
Zm00001d002409::2:12117739-12119740(-)
Zm00001d011741::8:160443844-160445845(-)
Zm00001d012847::5:1076274-1078275(+)
Zm00001d032828::1:239463870-239465871(-)
Zm00001d034129::1:284691120-284693121(+)
Zm00001d033410::1:262291880-262293881(+)
Zm00001d039963::3:20815953-20817954(-)
Zm00001d047239::9:123664822-123666823(+)
Zm00001d013243::5:6943350-6945351(-)
Zm00001d050256::4:76975132-76977133(+)
Zm00001d047698::9:139495228-139497229(-)
Zm00001d021739::7:161899840-161901841(-)
Zm00001d038031::6:145632197-145634198(+)
Zm00001d049141::4:17573902-17575903(+)
Zm00001d026251::10:142014932-142016933(+)
Zm00001d010840::8:129743449-129745450(-)
Zm00001d023265::10:1612204-1614205(-)
Zm00001d008570::8:13284717-13286718(+)
Zm00001d023994::10:35173330-35175331(+)
Zm00001d048116::9:150408700-150410701(-)
Zm00001d039851::3:16616239-16618240(-)
Zm00001d042799::3:180206775-180208776(+)
Zm00001d041769::3:136877112-136879113(-)
Zm00001d008882::8:23714425-23716426(-)
Zm00001d038838::6:165586857-165588858(+)
Zm00001d027585::1:8484365-8486366(+)
Zm00001d042135::3:152758423-152760424(+)
Zm00001d028214::1:26613523-26615524(-)
Zm00001d044157::3:220718187-220720188(+)
Zm00001d041472::3:122366455-122368456(+)
Zm00001d002271::2:9186521-9188522(+)
Zm00001d039338::3:2051783-2053784(-)
Zm00001d046210::9:72061749-72063750(+)
Zm00001d015628::5:102016901-102018902(-)
Zm00001d002351::2:10714183-10716184(+)
Zm00001d038376::6:155901415-155903416(+)
Zm00001d006307::2:204175279-204177280(-)
Zm00001d014751::5:61413518-61415519(+)
Zm00001d006027::2:195570493-195572494(-)
Zm00001d004977::2:151848826-151850827(+)
Zm00001d022113::7:170585789-170587790(+)
Zm00001d007049::2:220867198-220869199(+)
Zm00001d008587::8:13679935-13681936(+)
Zm00001d017422::5:195637364-195639365(-)
Zm00001d036771::6:100199403-100201404(-)
Zm00001d006499::2:210026567-210028568(+)
Zm00001d018954::7:10456251-10458252(+)
Zm00001d006097::2:198121281-198123282(-)
Zm00001d002440::2:12656945-12658946(-)
Zm00001d027612::1:9012885-9014886(-)
Zm00001d053911::4:243529418-243531419(-)
Zm00001d031611::1:196152974-196154975(-)
Zm00001d043393::3:198636877-198638878(-)
Zm00001d038198::6:151371441-151373442(-)
Zm00001d017021::5:182894885-182896886(-)
Zm00001d022458::7:178125370-178127371(-)
Zm00001d021711::7:160983126-160985127(-)
Zm00001d037737::6:135892104-135894105(+)
Zm00001d033111::1:250440804-250442805(+)
Zm00001d002842::2:24285035-24287036(+)
Zm00001d017941::5:210496672-210498673(+)
Zm00001d004334::2:104151118-104153119(+)
Zm00001d031041::1:174746745-174748746(+)
Zm00001d052930::4:205247937-205249938(-)
Zm00001d005776::2:187828982-187830983(+)
Zm00001d025960::10:134922321-134924322(-)
Zm00001d027958::1:18323000-18325001(+)
Zm00001d025833::10:131305501-131307502(-)
Zm00001d003638::2:51304426-51306427(-)
Zm00001d010613::8:121845361-121847362(-)
Zm00001d012043::8:167095174-167097175(+)
Zm00001d051932::4:174798676-174800677(+)
Zm00001d027810::1:14249762-14251763(-)
Zm00001d051863::4:172597830-172599831(-)
Zm00001d020932::7:136984708-136986709(+)
Zm00001d002422::2:12318101-12320102(-)
Zm00001d046440::9:89861093-89863094(+)
Zm00001d028103::1:23012900-23014901(+)
Zm00001d030981::1:171563038-171565039(+)
Zm00001d012602::8:177062426-177064427(-)
Zm00001d034066::1:283053193-283055194(+)
Zm00001d016098::5:144502319-144504320(-)
Zm00001d019541::7:41463731-41465732(-)
Zm00001d047081::9:117751334-117753335(+)
Zm00001d048363::9:155122585-155124586(+)
Zm00001d005051::2:156268602-156270603(+)
Zm00001d013047::5:3757634-3759635(-)
Zm00001d040593::3:52123927-52125928(+)
Zm00001d047074::9:117366358-117368359(+)
Zm00001d013594::5:15047309-15049310(+)
Zm00001d023273::10:1814833-1816834(-)
Zm00001d044898::9:6689608-6691609(+)
Zm00001d022417::7:177222759-177224760(-)
Zm00001d054111::4:246925527-246927528(+)
Zm00001d038719::6:163326710-163328711(+)
Zm00001d012382::8:173267988-173269989(+)
Zm00001d044322::3:225154092-225156093(-)
Zm00001d036932::6:106776146-106778147(-)
Zm00001d047562::9:135608170-135610171(-)
Zm00001d030612::1:148425310-148427311(-)
Zm00001d015425::5:89570554-89572555(-)
Zm00001d053738::4:240106548-240108549(+)
Zm00001d052827::4:202040992-202042993(+)
Zm00001d034076::1:283400033-283402034(+)
Zm00001d003767::2:58174486-58176487(-)
Zm00001d040581::3:51338411-51340412(+)
Zm00001d025586::10:123293777-123295778(+)
Zm00001d045804::9:40107522-40109523(-)
Zm00001d014016::5:28801805-28803806(-)
Zm00001d011422::8:150106636-150108637(+)
Zm00001d039469::3:5144388-5146389(+)
Zm00001d046834::9:107875746-107877747(+)
Zm00001d053004::4:208651365-208653366(-)
Zm00001d023736::10:18030000-18032001(+)
Zm00001d037988::6:144428008-144430009(-)
Zm00001d022442::7:177743475-177745476(+)
Zm00001d035883::6:58368857-58370858(-)
Zm00001d043519::3:202648921-202650922(+)
Zm00001d028244::1:27839403-27841404(-)
Zm00001d040499::3:46914839-46916840(-)
Zm00001d032261::1:219331873-219333874(+)
Zm00001d016683::5:172411610-172413611(-)
Zm00001d017485::5:197281391-197283392(-)
Zm00001d010108::8:99367048-99369049(-)
Zm00001d029387::1:68550586-68552587(-)
Zm00001d004843::2:143854472-143856473(+)
Zm00001d039081::6:169697876-169699877(-)
Zm00001d047514::9:133160038-133162039(-)
Zm00001d028816::1:47444412-47446413(+)
Zm00001d047747::9:140740063-140742064(-)
Zm00001d047210::9:122123868-122125869(-)
Zm00001d029734::1:84454989-84456990(-)
Zm00001d039169::6:171664174-171666175(-)
Zm00001d002420::2:12303016-12305017(+)
Zm00001d033011::1:246873614-246875615(-)
Zm00001d040835::3:68990251-68992252(+)
Zm00001d042697::3:177340898-177342899(-)
Zm00001d015618::5:101497508-101499509(-)
Zm00001d008258::8:3330951-3332952(+)
Zm00001d012067::8:167564633-167566634(+)
Zm00001d024178::10:53434312-53436313(-)
Zm00001d003251::2:37953090-37955091(-)
Zm00001d041298::3:110796469-110798470(-)
Zm00001d039328::3:1956717-1958718(+)
Zm00001d022082::7:169732389-169734390(-)
Zm00001d005629::2:181230925-181232926(+)
Zm00001d044390::3:226839099-226841100(-)
Zm00001d035336::6:21909874-21911875(+)
Zm00001d016189::5:149397460-149399461(+)
Zm00001d043432::3:199641421-199643422(-)
Zm00001d009037::8:30997165-30999166(+)
Zm00001d007172::2:223807323-223809324(-)
Zm00001d037359::6:122794789-122796790(-)
Zm00001d037540::6:128724579-128726580(+)
Zm00001d036051::6:69071920-69073921(-)
Zm00001d025271::10:112015185-112017186(+)
Zm00001d029849::1:89945871-89947872(+)
Zm00001d052372::4:188396585-188398586(+)
Zm00001d011123::8:139677121-139679122(-)
Zm00001d006022::2:195423835-195425836(+)
```
