## Supplementary material for "A comprehensive map of preferentially located motifs reveals distinct proximal *cis*-regulatory elements in plants": GGCTAGCG_containing_gene_set.txt

```
#Occurences of GGCTAGCG between 17 and 151 (positions relative to the transcription start site)
#128 sequences with GGCTAGCG in this interval
#0.50% of the sequences in promoter set with GGCTAGCG (set with 25847 sequences)
Zm00001d043519::3:202648921-202650922(+)
Zm00001d021137::7:143755465-143757466(+)
Zm00001d032292::1:220642032-220644033(-)
Zm00001d054111::4:246925527-246927528(+)
Zm00001d021825::7:163784239-163786240(-)
Zm00001d006484::2:209682196-209684197(-)
Zm00001d046916::9:110418144-110420145(-)
Zm00001d015628::5:102016901-102018902(-)
Zm00001d006791::2:216766666-216768667(-)
Zm00001d041203::3:105355299-105357300(-)
Zm00001d045804::9:40107522-40109523(-)
Zm00001d020385::7:110673538-110675539(+)
Zm00001d031041::1:174746745-174748746(+)
Zm00001d021481::7:153358450-153360451(+)
Zm00001d013594::5:15047309-15049310(+)
Zm00001d003006::2:29277671-29279672(-)
Zm00001d050406::4:86394106-86396107(-)
Zm00001d052930::4:205247937-205249938(-)
Zm00001d037607::6:131559916-131561917(+)
Zm00001d035633::6:37851703-37853704(-)
Zm00001d020938::7:137242578-137244579(-)
Zm00001d049025::4:12953552-12955553(+)
Zm00001d009862::8:85718660-85720661(+)
Zm00001d006022::2:195423835-195425836(+)
Zm00001d042494::3:169450580-169452581(+)
Zm00001d012067::8:167564633-167566634(+)
Zm00001d014192::5:35788009-35790010(-)
Zm00001d040004::3:22563697-22565698(-)
Zm00001d012128::8:168570451-168572452(+)
Zm00001d004413::2:110312998-110314999(+)
Zm00001d039660::3:10943750-10945751(+)
Zm00001d017941::5:210496672-210498673(+)
Zm00001d028806::1:46953826-46955827(+)
Zm00001d032666::1:233654389-233656390(+)
Zm00001d013607::5:15267723-15269724(+)
Zm00001d009488::8:67046425-67048426(-)
Zm00001d021139::7:143859572-143861573(-)
Zm00001d049812::4:45790276-45792277(-)
Zm00001d036932::6:106776146-106778147(-)
Zm00001d003188::2:35037470-35039471(+)
Zm00001d036049::6:68976983-68978984(-)
Zm00001d022417::7:177222759-177224760(-)
Zm00001d035952::6:61736983-61738984(-)
Zm00001d042463::3:168516014-168518015(+)
Zm00001d020726::7:130299853-130301854(-)
Zm00001d012753::8:179851902-179853903(+)
Zm00001d032123::1:213822387-213824388(-)
Zm00001d053438::4:231451535-231453536(-)
Zm00001d014751::5:61413518-61415519(+)
Zm00001d024600::10:79996884-79998885(-)
Zm00001d023579::10:10647900-10649901(+)
Zm00001d027876::1:16226032-16228033(+)
Zm00001d045763::9:37492901-37494902(-)
Zm00001d046226::9:73250174-73252175(-)
Zm00001d010679::8:124097735-124099736(+)
Zm00001d025745::10:128268122-128270123(-)
Zm00001d015425::5:89570554-89572555(-)
Zm00001d013523::5:13549809-13551810(-)
Zm00001d002062::2:5101328-5103329(-)
Zm00001d005051::2:156268602-156270603(+)
Zm00001d038031::6:145632197-145634198(+)
Zm00001d042799::3:180206775-180208776(+)
Zm00001d039369::3:2690150-2692151(-)
Zm00001d051069::4:140511510-140513511(+)
Zm00001d010214::8:104423549-104425550(-)
Zm00001d006027::2:195570493-195572494(-)
Zm00001d007130::2:222967810-222969811(+)
Zm00001d006485::2:209683751-209685752(-)
Zm00001d017117::5:185969261-185971262(+)
Zm00001d009890::8:87548700-87550701(+)
Zm00001d002871::2:25175932-25177933(-)
Zm00001d034575::1:296755370-296757371(-)
Zm00001d005877::2:191472389-191474390(-)
Zm00001d039264::3:768337-770338(-)
Zm00001d047958::9:146176688-146178689(-)
Zm00001d039469::3:5144388-5146389(+)
Zm00001d023869::10:25661933-25663934(-)
Zm00001d004094::2:82436317-82438318(-)
Zm00001d017201::5:188693416-188695417(+)
Zm00001d047698::9:139495228-139497229(-)
Zm00001d047006::9:115020109-115022110(+)
Zm00001d013076::5:4377837-4379838(+)
Zm00001d017107::5:185556086-185558087(+)
Zm00001d032291::1:220503806-220505807(+)
Zm00001d008435::8:8642273-8644274(-)
Zm00001d002420::2:12303016-12305017(+)
Zm00001d040588::3:51609822-51611823(+)
Zm00001d006499::2:210026567-210028568(+)
Zm00001d048363::9:155122585-155124586(+)
Zm00001d039316::3:1543799-1545800(-)
Zm00001d030306::1:121222065-121224066(+)
Zm00001d032608::1:231933762-231935763(-)
Zm00001d050959::4:133500923-133502924(+)
Zm00001d010236::8:105524280-105526281(-)
Zm00001d026022::10:136259828-136261829(-)
Zm00001d025271::10:112015185-112017186(+)
Zm00001d051366::4:156034145-156036146(+)
Zm00001d028511::1:37593979-37595980(-)
Zm00001d048292::9:154006091-154008092(-)
Zm00001d004471::2:113979706-113981707(-)
Zm00001d027585::1:8484365-8486366(+)
Zm00001d044972::9:8655654-8657655(-)
Zm00001d028660::1:42115480-42117481(+)
Zm00001d013033::5:3493333-3495334(-)
Zm00001d022603::7:180890009-180892010(+)
Zm00001d037239::6:117466829-117468830(-)
Zm00001d052344::4:187595161-187597162(-)
Zm00001d037680::6:133842916-133844917(+)
Zm00001d038496::6:158594773-158596774(-)
Zm00001d034519::1:295602738-295604739(-)
Zm00001d052308::4:186708417-186710418(+)
Zm00001d013984::5:27327906-27329907(-)
Zm00001d044936::9:7735241-7737242(+)
Zm00001d046440::9:89861093-89863094(+)
Zm00001d042730::3:178426835-178428836(-)
Zm00001d005995::2:194922652-194924653(+)
Zm00001d004977::2:151848826-151850827(+)
Zm00001d028384::1:32800410-32802411(+)
Zm00001d044322::3:225154092-225156093(-)
Zm00001d031408::1:189263851-189265852(-)
Zm00001d044602::3:233171322-233173323(-)
Zm00001d038376::6:155901415-155903416(+)
Zm00001d027943::1:18037758-18039759(+)
Zm00001d033467::1:263508992-263510993(+)
Zm00001d012043::8:167095174-167097175(+)
Zm00001d020932::7:136984708-136986709(+)
Zm00001d037540::6:128724579-128726580(+)
Zm00001d002440::2:12656945-12658946(-)
```
