## Supplementary material for "A comprehensive map of preferentially located motifs reveals distinct proximal *cis*-regulatory elements in plants": GGCTATA_containing_gene_set.txt

```
#Occurences of GGCTATA between -39 and -34 (positions relative to the transcription start site)
#100 sequences with GGCTATA in this interval
#0.39% of the sequences in promoter set with GGCTATA (set with 25847 sequences)
Zm00001d018220::5:216863115-216865116(-)
Zm00001d043386::3:198370138-198372139(-)
Zm00001d039448::3:4609408-4611409(-)
Zm00001d030364::1:126596353-126598354(+)
Zm00001d036477::6:89559749-89561750(+)
Zm00001d013862::5:23178968-23180969(+)
Zm00001d012168::8:169395839-169397840(-)
Zm00001d017186::5:188277414-188279415(-)
Zm00001d043484::3:201630024-201632025(-)
Zm00001d049437::4:30243270-30245271(+)
Zm00001d018010::5:211972549-211974550(+)
Zm00001d002614::2:16776671-16778672(-)
Zm00001d007886::2:241702691-241704692(-)
Zm00001d014249::5:38003677-38005678(+)
Zm00001d032467::1:227646794-227648795(+)
Zm00001d015347::5:85615861-85617862(-)
Zm00001d015600::5:100369655-100371656(-)
Zm00001d018870::7:7862645-7864646(+)
Zm00001d046029::9:56388721-56390722(-)
Zm00001d014616::5:55834206-55836207(+)
Zm00001d049427::4:30055411-30057412(+)
Zm00001d022422::7:177334774-177336775(-)
Zm00001d034382::1:291403340-291405341(-)
Zm00001d009112::8:37144375-37146376(-)
Zm00001d002479::2:13605337-13607338(-)
Zm00001d023779::10:19910690-19912691(+)
Zm00001d040450::3:43935257-43937258(-)
Zm00001d032608::1:231933762-231935763(-)
Zm00001d009132::8:38689609-38691610(-)
Zm00001d042609::3:173457216-173459217(+)
Zm00001d017204::5:188796130-188798131(+)
Zm00001d030981::1:171563038-171565039(+)
Zm00001d028398::1:33449981-33451982(+)
Zm00001d052591::4:193981705-193983706(-)
Zm00001d022283::7:174420002-174422003(+)
Zm00001d009138::8:38825300-38827301(+)
Zm00001d018638::7:1412562-1414563(-)
Zm00001d022280::7:174356331-174358332(+)
Zm00001d024594::10:79725496-79727497(+)
Zm00001d049433::4:30147030-30149031(+)
Zm00001d018195::5:216250572-216252573(-)
Zm00001d049419::4:29928399-29930400(-)
Zm00001d033283::1:257399111-257401112(+)
Zm00001d038740::6:163597205-163599206(-)
Zm00001d051405::4:157333706-157335707(-)
Zm00001d049432::4:30126703-30128704(+)
Zm00001d046916::9:110418144-110420145(-)
Zm00001d035543::6:31736338-31738339(-)
Zm00001d039878::3:17377855-17379856(+)
Zm00001d040560::3:49805408-49807409(-)
Zm00001d028601::1:40427258-40429259(+)
Zm00001d002318::2:10182346-10184347(+)
Zm00001d049480::4:31741099-31743100(-)
Zm00001d017493::5:197520264-197522265(+)
Zm00001d037856::6:139896177-139898178(+)
Zm00001d042143::3:153384367-153386368(+)
Zm00001d049424::4:30009403-30011404(+)
Zm00001d032535::1:229849009-229851010(-)
Zm00001d029449::1:71315554-71317555(+)
Zm00001d049428::4:30060646-30062647(+)
Zm00001d014040::5:30342219-30344220(-)
Zm00001d037985::6:144392482-144394483(-)
Zm00001d031536::1:193622302-193624303(-)
Zm00001d031647::1:197311290-197313291(-)
Zm00001d041781::3:137908417-137910418(-)
Zm00001d026297::10:143164638-143166639(-)
Zm00001d049431::4:30114042-30116043(+)
Zm00001d011813::8:161931365-161933366(-)
Zm00001d042192::3:155539393-155541394(+)
Zm00001d023617::10:12277611-12279612(-)
Zm00001d027315::1:2813249-2815250(-)
Zm00001d028745::1:45170666-45172667(-)
Zm00001d049438::4:30249950-30251951(+)
Zm00001d008956::8:26971110-26973111(-)
Zm00001d027572::1:8300846-8302847(+)
Zm00001d049421::4:29955440-29957441(+)
Zm00001d014055::5:30843832-30845833(+)
Zm00001d049430::4:30110344-30112345(+)
Zm00001d048480::9:156997946-156999947(+)
Zm00001d040399::3:41315675-41317676(-)
Zm00001d049436::4:30234759-30236760(+)
Zm00001d028829::1:47879244-47881245(+)
Zm00001d023664::10:14447033-14449034(+)
Zm00001d002353::2:10745705-10747706(-)
Zm00001d037900::6:141488602-141490603(-)
Zm00001d047519::9:133382596-133384597(-)
Zm00001d052653::4:196006854-196008855(+)
Zm00001d030914::1:166924196-166926197(-)
Zm00001d012681::8:178530502-178532503(-)
Zm00001d049420::4:29945306-29947307(+)
Zm00001d032605::1:231867719-231869720(-)
Zm00001d029151::1:60741842-60743843(+)
Zm00001d047814::9:142499548-142501549(-)
Zm00001d002143::2:6635376-6637377(+)
Zm00001d024595::10:79812005-79814006(+)
Zm00001d042961::3:184968732-184970733(-)
Zm00001d013629::5:15855038-15857039(+)
Zm00001d028348::1:31550613-31552614(-)
Zm00001d049423::4:29988348-29990349(+)
Zm00001d022284::7:174455028-174457029(-)
```
