## Supplementary material for "A comprehensive map of preferentially located motifs reveals distinct proximal *cis*-regulatory elements in plants": GGCTATTT_containing_gene_set.txt

```
#Occurences of GGCTATTT between -51 and -17 (positions relative to the transcription start site)
#54 sequences with GGCTATTT in this interval
#0.21% of the sequences in promoter set with GGCTATTT (set with 25847 sequences)
Zm00001d003930::2:69687776-69689777(-)
Zm00001d044222::3:222351931-222353932(+)
Zm00001d047489::9:132230150-132232151(+)
Zm00001d049071::4:14759126-14761127(+)
Zm00001d007712::2:237945437-237947438(+)
Zm00001d017799::5:207114274-207116275(+)
Zm00001d017336::5:193254112-193256113(-)
Zm00001d043301::3:195089194-195091195(-)
Zm00001d026553::10:148038842-148040843(-)
Zm00001d029039::1:55704461-55706462(-)
Zm00001d015285::5:82703581-82705582(-)
Zm00001d026475::10:146666857-146668858(-)
Zm00001d051149::4:145960155-145962156(-)
Zm00001d029632::1:80765872-80767873(-)
Zm00001d005843::2:190603883-190605884(+)
Zm00001d020073::7:90400383-90402384(+)
Zm00001d028528::1:38232907-38234908(+)
Zm00001d017338::5:193314627-193316628(-)
Zm00001d001824::2:1525902-1527903(+)
Zm00001d031909::1:206471221-206473222(-)
Zm00001d036946::6:106960891-106962892(+)
Zm00001d025864::10:131916681-131918682(-)
Zm00001d032956::1:244626642-244628643(-)
Zm00001d034354::1:290465716-290467717(+)
Zm00001d037511::6:127654642-127656643(-)
Zm00001d003380::2:42237767-42239768(+)
Zm00001d031926::1:206984630-206986631(-)
Zm00001d006479::2:209567514-209569515(-)
Zm00001d011002::8:136350101-136352102(-)
Zm00001d046300::9:79369290-79371291(+)
Zm00001d044104::3:219355339-219357340(+)
Zm00001d035948::6:61622649-61624650(+)
Zm00001d030223::1:114093269-114095270(+)
Zm00001d017375::5:193825605-193827606(+)
Zm00001d032732::1:236506972-236508973(+)
Zm00001d005750::2:186078853-186080854(+)
Zm00001d051138::4:145540388-145542389(+)
Zm00001d039266::3:834553-836554(-)
Zm00001d040204::3:32001729-32003730(+)
Zm00001d021583::7:156890247-156892248(-)
Zm00001d052209::4:183316595-183318596(-)
Zm00001d018591::7:110659-112660(-)
Zm00001d010048::8:96822010-96824011(+)
Zm00001d021570::7:156415981-156417982(-)
Zm00001d012706::8:179028484-179030485(-)
Zm00001d050174::4:70780381-70782382(+)
Zm00001d012681::8:178530502-178532503(-)
Zm00001d017226::5:189534139-189536140(-)
Zm00001d042493::3:169437884-169439885(+)
Zm00001d005716::2:184489679-184491680(-)
Zm00001d019989::7:83152742-83154743(+)
Zm00001d018428::5:220583063-220585064(-)
Zm00001d053665::4:238454887-238456888(-)
Zm00001d041410::3:117581252-117583253(-)
```
