## Supplementary material for "A comprehensive map of preferentially located motifs reveals distinct proximal *cis*-regulatory elements in plants": GGCTCTTC_containing_gene_set.txt

```
#Occurences of GGCTCTTC between 149 and 190 (positions relative to the transcription start site)
#55 sequences with GGCTCTTC in this interval
#0.21% of the sequences in promoter set with GGCTCTTC (set with 25847 sequences)
Zm00001d021452::7:152572812-152574813(-)
Zm00001d017902::5:209823434-209825435(-)
Zm00001d049491::4:32249564-32251565(-)
Zm00001d037091::6:111835047-111837048(-)
Zm00001d052500::4:191499461-191501462(+)
Zm00001d005012::2:153728377-153730378(+)
Zm00001d023325::10:3374212-3376213(-)
Zm00001d017274::5:191421844-191423845(-)
Zm00001d029328::1:66125999-66128000(-)
Zm00001d013801::5:20675595-20677596(-)
Zm00001d027612::1:9012885-9014886(-)
Zm00001d015415::5:89134836-89136837(-)
Zm00001d034858::1:303925548-303927549(+)
Zm00001d048798::4:5679194-5681195(-)
Zm00001d025915::10:133731578-133733579(+)
Zm00001d031789::1:201866784-201868785(+)
Zm00001d004916::2:148558705-148560706(+)
Zm00001d002896::2:26116308-26118309(+)
Zm00001d005995::2:194922652-194924653(+)
Zm00001d013726::5:18680425-18682426(-)
Zm00001d001765::2:116742-118743(-)
Zm00001d008224::8:1668909-1670910(-)
Zm00001d030061::1:102708537-102710538(+)
Zm00001d027743::1:12501275-12503276(+)
Zm00001d010855::8:130578433-130580434(+)
Zm00001d053954::4:244184754-244186755(-)
Zm00001d038712::6:163220128-163222129(+)
Zm00001d011003::8:136384681-136386682(-)
Zm00001d029226::1:63130871-63132872(-)
Zm00001d038279::6:153150598-153152599(-)
Zm00001d011251::8:144601137-144603138(-)
Zm00001d044409::3:227431797-227433798(+)
Zm00001d013294::5:7975158-7977159(+)
Zm00001d024950::10:96567944-96569945(+)
Zm00001d050947::4:133089021-133091022(+)
Zm00001d027314::1:2808250-2810251(+)
Zm00001d003160::2:34008092-34010093(-)
Zm00001d026130::10:139303407-139305408(-)
Zm00001d031675::1:198286646-198288647(+)
Zm00001d023830::10:23730191-23732192(+)
Zm00001d015364::5:86328864-86330865(-)
Zm00001d040152::3:29275277-29277278(-)
Zm00001d014794::5:63459170-63461171(+)
Zm00001d011745::8:160631697-160633698(-)
Zm00001d021040::7:141044288-141046289(-)
Zm00001d040340::3:38777472-38779473(+)
Zm00001d020775::7:132103787-132105788(-)
Zm00001d015527::5:96008667-96010668(-)
Zm00001d042071::3:149676882-149678883(+)
Zm00001d021447::7:152383773-152385774(-)
Zm00001d011622::8:156377230-156379231(-)
Zm00001d037929::6:142401179-142403180(-)
Zm00001d046097::9:63179892-63181893(-)
Zm00001d003242::2:37430876-37432877(+)
Zm00001d042525::3:170809848-170811849(-)
```
