## Supplementary material for "A comprehensive map of preferentially located motifs reveals distinct proximal *cis*-regulatory elements in plants": GGCTGAGA_containing_gene_set.txt

```
#Occurences of GGCTGAGA between 68 and 93 (positions relative to the transcription start site)
#31 sequences with GGCTGAGA in this interval
#0.12% of the sequences in promoter set with GGCTGAGA (set with 25847 sequences)
Zm00001d030303::1:121007888-121009889(-)
Zm00001d023259::10:1503129-1505130(+)
Zm00001d023488::10:7213103-7215104(-)
Zm00001d033393::1:261680517-261682518(-)
Zm00001d025759::10:128637824-128639825(+)
Zm00001d002038::2:4859957-4861958(+)
Zm00001d002625::2:17148110-17150111(+)
Zm00001d011431::8:150344679-150346680(+)
Zm00001d030124::1:107459165-107461166(+)
Zm00001d040416::3:42375309-42377310(-)
Zm00001d011537::8:153796126-153798127(+)
Zm00001d038035::6:145775347-145777348(-)
Zm00001d025075::10:102774118-102776119(-)
Zm00001d043295::3:194904829-194906830(-)
Zm00001d011094::8:138797738-138799739(+)
Zm00001d044224::3:222408390-222410391(-)
Zm00001d015496::5:93745594-93747595(+)
Zm00001d006242::2:202649570-202651571(-)
Zm00001d043721::3:208297867-208299868(-)
Zm00001d030043::1:101709745-101711746(+)
Zm00001d006207::2:201788202-201790203(-)
Zm00001d045804::9:40107522-40109523(-)
Zm00001d033527::1:265734199-265736200(+)
Zm00001d003839::2:61793977-61795978(+)
Zm00001d002272::2:9198002-9200003(-)
Zm00001d026132::10:139322820-139324821(+)
Zm00001d049231::4:21925365-21927366(+)
Zm00001d003673::2:53487649-53489650(-)
Zm00001d013049::5:3824609-3826610(-)
Zm00001d032587::1:231346915-231348916(+)
Zm00001d053661::4:238370512-238372513(+)
```
