## Supplementary material for "A comprehensive map of preferentially located motifs reveals distinct proximal *cis*-regulatory elements in plants": GGCTGAGT_containing_gene_set.txt

```
#Occurences of GGCTGAGT between 44 and 52 (positions relative to the transcription start site)
#15 sequences with GGCTGAGT in this interval
#0.06% of the sequences in promoter set with GGCTGAGT (set with 25847 sequences)
Zm00001d021644::7:158952286-158954287(-)
Zm00001d012765::8:180344359-180346360(-)
Zm00001d044001::3:216154455-216156456(-)
Zm00001d038561::6:159874843-159876844(+)
Zm00001d029567::1:76617254-76619255(-)
Zm00001d053157::4:217061509-217063510(-)
Zm00001d034051::1:282580713-282582714(-)
Zm00001d014148::5:34126660-34128661(+)
Zm00001d032444::1:226779205-226781206(-)
Zm00001d043840::3:211479198-211481199(-)
Zm00001d036621::6:95026070-95028071(+)
Zm00001d013095::5:4684054-4686055(-)
Zm00001d025235::10:110431155-110433156(+)
Zm00001d014729::5:60858640-60860641(+)
Zm00001d011988::8:166001495-166003496(-)
```
