## Supplementary material for "A comprehensive map of preferentially located motifs reveals distinct proximal *cis*-regulatory elements in plants": GGCTGATA_containing_gene_set.txt

```
#Occurences of GGCTGATA between -144 and -100 (positions relative to the transcription start site)
#30 sequences with GGCTGATA in this interval
#0.12% of the sequences in promoter set with GGCTGATA (set with 25847 sequences)
Zm00001d049423::4:29988348-29990349(+)
Zm00001d004509::2:115857504-115859505(+)
Zm00001d048284::9:153883349-153885350(-)
Zm00001d019989::7:83152742-83154743(+)
Zm00001d021790::7:163068620-163070621(+)
Zm00001d049438::4:30249950-30251951(+)
Zm00001d009879::8:86962913-86964914(+)
Zm00001d049431::4:30114042-30116043(+)
Zm00001d051214::4:148917193-148919194(+)
Zm00001d049424::4:30009403-30011404(+)
Zm00001d049435::4:30181389-30183390(+)
Zm00001d040563::3:50104228-50106229(-)
Zm00001d049432::4:30126703-30128704(+)
Zm00001d019008::7:12772621-12774622(-)
Zm00001d010974::8:135541706-135543707(-)
Zm00001d036242::6:79176406-79178407(+)
Zm00001d012017::8:166557681-166559682(-)
Zm00001d048540::9:158110994-158112995(+)
Zm00001d045783::9:38813090-38815091(-)
Zm00001d046020::9:55689728-55691729(-)
Zm00001d049437::4:30243270-30245271(+)
Zm00001d012787::8:180932189-180934190(+)
Zm00001d049427::4:30055411-30057412(+)
Zm00001d039267::3:842241-844242(-)
Zm00001d033965::1:279762170-279764171(+)
Zm00001d017713::5:205041378-205043379(+)
Zm00001d012701::8:178864703-178866704(+)
Zm00001d049430::4:30110344-30112345(+)
Zm00001d046824::9:107367356-107369357(+)
Zm00001d049433::4:30147030-30149031(+)
```
