## Supplementary material for "A comprehensive map of preferentially located motifs reveals distinct proximal *cis*-regulatory elements in plants": GGCTGCGA_containing_gene_set.txt

```
#Occurences of GGCTGCGA between 58 and 207 (positions relative to the transcription start site)
#270 sequences with GGCTGCGA in this interval
#1.04% of the sequences in promoter set with GGCTGCGA (set with 25847 sequences)
Zm00001d017746::5:205824085-205826086(+)
Zm00001d018180::5:215914404-215916405(+)
Zm00001d038336::6:154798080-154800081(+)
Zm00001d034876::1:304511276-304513277(-)
Zm00001d033792::1:273832412-273834413(-)
Zm00001d032455::1:227288107-227290108(-)
Zm00001d005614::2:180729451-180731452(+)
Zm00001d030132::1:108208646-108210647(-)
Zm00001d007450::2:231998143-232000144(+)
Zm00001d029227::1:63141993-63143994(-)
Zm00001d053911::4:243529418-243531419(-)
Zm00001d006160::2:200079879-200081880(+)
Zm00001d047821::9:142596324-142598325(-)
Zm00001d052216::4:183516080-183518081(-)
Zm00001d014436::5:46813571-46815572(+)
Zm00001d031809::1:202472112-202474113(-)
Zm00001d004070::2:80074196-80076197(+)
Zm00001d012064::8:167542092-167544093(+)
Zm00001d030010::1:98965268-98967269(+)
Zm00001d028006::1:20032417-20034418(-)
Zm00001d016716::5:173630953-173632954(-)
Zm00001d027383::1:4108510-4110511(+)
Zm00001d016919::5:180056756-180058757(+)
Zm00001d028397::1:33439464-33441465(+)
Zm00001d038519::6:159119411-159121412(-)
Zm00001d011632::8:156801062-156803063(-)
Zm00001d020526::7:120925771-120927772(-)
Zm00001d029393::1:68677458-68679459(+)
Zm00001d015450::5:90968090-90970091(-)
Zm00001d039431::3:4038413-4040414(+)
Zm00001d017071::5:184384250-184386251(+)
Zm00001d045080::9:11824608-11826609(-)
Zm00001d005568::2:178758616-178760617(-)
Zm00001d021291::7:148070731-148072732(-)
Zm00001d018202::5:216492450-216494451(-)
Zm00001d017939::5:210408617-210410618(-)
Zm00001d024034::10:38697327-38699328(+)
Zm00001d036622::6:95026122-95028123(+)
Zm00001d052730::4:199205704-199207705(+)
Zm00001d016972::5:181709328-181711329(-)
Zm00001d047115::9:119212975-119214976(-)
Zm00001d028830::1:47988127-47990128(-)
Zm00001d002925::2:26724745-26726746(+)
Zm00001d008463::8:9356078-9358079(+)
Zm00001d053273::4:223580444-223582445(+)
Zm00001d021285::7:147854362-147856363(-)
Zm00001d015932::5:132597502-132599503(+)
Zm00001d003252::2:37964661-37966662(-)
Zm00001d012036::8:166916105-166918106(+)
Zm00001d006316::2:204319971-204321972(+)
Zm00001d036678::6:97432787-97434788(-)
Zm00001d016535::5:166639535-166641536(+)
Zm00001d038650::6:161718509-161720510(+)
Zm00001d030194::1:112585584-112587585(-)
Zm00001d012154::8:169025571-169027572(-)
Zm00001d021461::7:152740107-152742108(+)
Zm00001d031784::1:201756279-201758280(+)
Zm00001d001843::2:1711920-1713921(-)
Zm00001d015934::5:132638943-132640944(-)
Zm00001d046940::9:111958537-111960538(-)
Zm00001d036406::6:87049480-87051481(+)
Zm00001d005983::2:194678658-194680659(-)
Zm00001d025714::10:127165057-127167058(-)
Zm00001d012244::8:170880350-170882351(+)
Zm00001d005200::2:163302109-163304110(+)
Zm00001d042355::3:162993767-162995768(-)
Zm00001d030034::1:101175795-101177796(+)
Zm00001d036621::6:95026070-95028071(+)
Zm00001d012275::8:171739294-171741295(-)
Zm00001d013885::5:23776124-23778125(-)
Zm00001d029680::1:82522280-82524281(+)
Zm00001d012755::8:179869071-179871072(+)
Zm00001d007770::2:239308603-239310604(-)
Zm00001d040371::3:40531377-40533378(+)
Zm00001d036688::6:97593443-97595444(-)
Zm00001d044862::9:5720176-5722177(+)
Zm00001d038056::6:146556100-146558101(-)
Zm00001d014481::5:49725566-49727567(+)
Zm00001d030012::1:99313379-99315380(+)
Zm00001d044717::9:66530-68531(-)
Zm00001d048492::9:157095398-157097399(-)
Zm00001d045545::9:25956074-25958075(+)
Zm00001d046553::9:95753866-95755867(+)
Zm00001d025359::10:115504089-115506090(+)
Zm00001d014315::5:40640613-40642614(+)
Zm00001d021626::7:158450230-158452231(+)
Zm00001d050081::4:64824966-64826967(-)
Zm00001d050580::4:102251408-102253409(-)
Zm00001d018011::5:211983683-211985684(-)
Zm00001d019681::7:50681068-50683069(+)
Zm00001d024543::10:77527846-77529847(+)
Zm00001d022176::7:171751146-171753147(-)
Zm00001d044593::3:232905738-232907739(-)
Zm00001d041835::3:139910450-139912451(+)
Zm00001d017786::5:206751129-206753130(-)
Zm00001d019947::7:78816955-78818956(+)
Zm00001d006166::2:200271052-200273053(+)
Zm00001d017420::5:195395433-195397434(-)
Zm00001d010546::8:120087331-120089332(-)
Zm00001d021796::7:163103142-163105143(+)
Zm00001d045304::9:18539670-18541671(+)
Zm00001d003121::2:32864395-32866396(+)
Zm00001d039475::3:5296462-5298463(-)
Zm00001d040757::3:63808061-63810062(+)
Zm00001d020606::7:124627961-124629962(-)
Zm00001d050442::4:88605944-88607945(+)
Zm00001d019650::7:48194839-48196840(-)
Zm00001d039492::3:5808643-5810644(+)
Zm00001d009741::8:78869037-78871038(-)
Zm00001d045783::9:38813090-38815091(-)
Zm00001d043736::3:208703165-208705166(-)
Zm00001d028220::1:27041051-27043052(+)
Zm00001d037603::6:131343663-131345664(+)
Zm00001d015789::5:119745894-119747895(+)
Zm00001d011622::8:156377230-156379231(-)
Zm00001d016054::5:141753451-141755452(-)
Zm00001d045027::9:10606320-10608321(+)
Zm00001d026543::10:147948064-147950065(+)
Zm00001d003602::2:49521736-49523737(+)
Zm00001d048896::4:7262841-7264842(-)
Zm00001d037612::6:131760628-131762629(-)
Zm00001d023578::10:10637555-10639556(+)
Zm00001d027370::1:3848039-3850040(+)
Zm00001d020835::7:134274361-134276362(-)
Zm00001d025414::10:117931808-117933809(+)
Zm00001d025060::10:102182354-102184355(+)
Zm00001d047218::9:122676272-122678273(-)
Zm00001d045244::9:16848296-16850297(-)
Zm00001d030774::1:159111113-159113114(+)
Zm00001d015985::5:136804207-136806208(+)
Zm00001d013653::5:16256768-16258769(+)
Zm00001d004818::2:141035496-141037497(-)
Zm00001d043805::3:210579003-210581004(+)
Zm00001d019467::7:35261507-35263508(-)
Zm00001d046875::9:108657169-108659170(+)
Zm00001d039879::3:17383968-17385969(-)
Zm00001d045002::9:9737821-9739822(-)
Zm00001d016802::5:176500859-176502860(-)
Zm00001d019343::7:28783536-28785537(+)
Zm00001d033196::1:253432188-253434189(-)
Zm00001d008552::8:12746299-12748300(+)
Zm00001d034534::1:295790692-295792693(-)
Zm00001d021649::7:159060764-159062765(+)
Zm00001d032109::1:213248507-213250508(+)
Zm00001d043721::3:208297867-208299868(-)
Zm00001d021956::7:167094738-167096739(-)
Zm00001d049490::4:32212044-32214045(-)
Zm00001d027688::1:11164746-11166747(-)
Zm00001d034043::1:282045482-282047483(-)
Zm00001d029170::1:60929250-60931251(+)
Zm00001d013783::5:20026745-20028746(+)
Zm00001d015758::5:116964918-116966919(+)
Zm00001d044823::9:3926773-3928774(-)
Zm00001d033494::1:264382879-264384880(+)
Zm00001d043863::3:212454355-212456356(-)
Zm00001d044011::3:216449203-216451204(-)
Zm00001d034036::1:281959509-281961510(+)
Zm00001d024702::10:84132607-84134608(-)
Zm00001d042143::3:153384367-153386368(+)
Zm00001d017906::5:209942601-209944602(+)
Zm00001d050824::4:124818686-124820687(+)
Zm00001d017642::5:202884005-202886006(-)
Zm00001d028477::1:36244725-36246726(+)
Zm00001d034819::1:302899635-302901636(+)
Zm00001d003875::2:64378076-64380077(-)
Zm00001d046934::9:111764678-111766679(+)
Zm00001d024507::10:74836083-74838084(-)
Zm00001d015008::5:72039408-72041409(-)
Zm00001d006430::2:207778240-207780241(-)
Zm00001d022065::7:169205053-169207054(-)
Zm00001d042901::3:183400928-183402929(-)
Zm00001d005114::2:159063354-159065355(-)
Zm00001d033558::1:267136720-267138721(-)
Zm00001d017887::5:209630340-209632341(+)
Zm00001d002347::2:10657938-10659939(-)
Zm00001d008282::8:3984928-3986929(+)
Zm00001d009967::8:92809018-92811019(-)
Zm00001d038209::6:151720207-151722208(-)
Zm00001d043062::3:187856582-187858583(+)
Zm00001d039611::3:9003567-9005568(-)
Zm00001d028596::1:40238530-40240531(+)
Zm00001d006790::2:216753731-216755732(+)
Zm00001d053144::4:216039839-216041840(-)
Zm00001d005803::2:189211635-189213636(-)
Zm00001d031531::1:192996252-192998253(-)
Zm00001d047498::9:132744296-132746297(-)
Zm00001d032291::1:220503806-220505807(+)
Zm00001d034665::1:299212183-299214184(-)
Zm00001d042454::3:168344875-168346876(-)
Zm00001d029256::1:63866043-63868044(+)
Zm00001d043607::3:205005082-205007083(-)
Zm00001d013666::5:16868524-16870525(-)
Zm00001d019219::7:22319819-22321820(-)
Zm00001d034662::1:299187192-299189193(+)
Zm00001d031486::1:191638259-191640260(+)
Zm00001d036829::6:103040649-103042650(+)
Zm00001d049210::4:20787561-20789562(+)
Zm00001d022139::7:171048144-171050145(+)
Zm00001d025236::10:110444866-110446867(-)
Zm00001d027280::1:1580280-1582281(-)
Zm00001d012160::8:169180663-169182664(-)
Zm00001d029519::1:74247935-74249936(+)
Zm00001d047216::9:122519363-122521364(+)
Zm00001d006071::2:197415996-197417997(+)
Zm00001d034050::1:282498515-282500516(+)
Zm00001d021196::7:145560942-145562943(+)
Zm00001d025253::10:111398034-111400035(+)
Zm00001d018438::5:220889824-220891825(-)
Zm00001d047757::9:141019115-141021116(+)
Zm00001d013406::5:10495907-10497908(+)
Zm00001d004498::2:115233305-115235306(-)
Zm00001d032715::1:235882202-235884203(-)
Zm00001d026528::10:147620207-147622208(-)
Zm00001d015367::5:86480758-86482759(-)
Zm00001d049409::4:29639355-29641356(+)
Zm00001d018375::5:219489502-219491503(-)
Zm00001d038084::6:147214292-147216293(+)
Zm00001d017682::5:204122060-204124061(-)
Zm00001d039456::3:4841047-4843048(-)
Zm00001d025202::10:108878581-108880582(+)
Zm00001d012797::5:61767-63768(-)
Zm00001d006438::2:208169353-208171354(+)
Zm00001d030159::1:109472697-109474698(-)
Zm00001d039222::6:173163509-173165510(-)
Zm00001d018211::5:216632201-216634202(+)
Zm00001d010181::8:103304122-103306123(+)
Zm00001d016552::5:167107201-167109202(+)
Zm00001d037739::6:135959336-135961337(+)
Zm00001d051511::4:160985653-160987654(-)
Zm00001d027962::1:18450272-18452273(+)
Zm00001d019578::7:44226806-44228807(+)
Zm00001d013025::5:3428562-3430563(+)
Zm00001d046613::9:98837759-98839760(+)
Zm00001d037377::6:123595348-123597349(-)
Zm00001d032882::1:241342504-241344505(-)
Zm00001d047441::9:130331049-130333050(+)
Zm00001d012958::5:2370030-2372031(-)
Zm00001d043165::3:190404071-190406072(-)
Zm00001d053090::4:213263563-213265564(+)
Zm00001d025117::10:105054512-105056513(+)
Zm00001d039465::3:5019147-5021148(+)
Zm00001d017213::5:189100580-189102581(-)
Zm00001d049821::4:46285315-46287316(+)
Zm00001d029123::1:59027297-59029298(-)
Zm00001d022152::7:171327451-171329452(-)
Zm00001d047981::9:147119746-147121747(-)
Zm00001d016374::5:159962173-159964174(-)
Zm00001d046933::9:111698400-111700401(-)
Zm00001d003520::2:46554081-46556082(-)
Zm00001d049921::4:52807131-52809132(+)
Zm00001d005271::2:166700366-166702367(-)
Zm00001d033705::1:271748191-271750192(-)
Zm00001d029198::1:61906248-61908249(-)
Zm00001d046981::9:114151110-114153111(+)
Zm00001d041785::3:138020742-138022743(+)
Zm00001d028709::1:43899679-43901680(+)
Zm00001d012142::8:168735076-168737077(+)
Zm00001d021812::7:163526374-163528375(-)
Zm00001d006311::2:204255041-204257042(+)
Zm00001d034040::1:282016306-282018307(+)
Zm00001d045174::9:15127528-15129529(-)
Zm00001d032439::1:226421202-226423203(+)
Zm00001d017809::5:207481053-207483054(+)
Zm00001d009872::8:86433581-86435582(+)
Zm00001d038007::6:144999154-145001155(+)
Zm00001d028096::1:22891197-22893198(-)
Zm00001d009248::8:47151513-47153514(-)
Zm00001d045075::9:11754839-11756840(-)
Zm00001d048202::9:152374509-152376510(+)
Zm00001d021681::7:159844671-159846672(+)
```
