## Supplementary material for "A comprehensive map of preferentially located motifs reveals distinct proximal *cis*-regulatory elements in plants": GGCTGCT_containing_gene_set.txt

```
#Occurences of GGCTGCT between 265 and 298 (positions relative to the transcription start site)
#357 sequences with GGCTGCT in this interval
#1.38% of the sequences in promoter set with GGCTGCT (set with 25847 sequences)
Zm00001d005248::2:165632496-165634497(+)
Zm00001d045509::9:25031837-25033838(-)
Zm00001d023964::10:32326489-32328490(-)
Zm00001d037961::6:143607454-143609455(+)
Zm00001d015683::5:107120251-107122252(-)
Zm00001d053982::4:244575872-244577873(-)
Zm00001d012653::8:177990272-177992273(+)
Zm00001d005419::2:173367074-173369075(-)
Zm00001d046254::9:76889502-76891503(+)
Zm00001d043688::3:207418561-207420562(-)
Zm00001d038946::6:167403495-167405496(-)
Zm00001d029109::1:58299117-58301118(-)
Zm00001d035826::6:53598072-53600073(-)
Zm00001d024635::10:81358948-81360949(-)
Zm00001d051636::4:165287964-165289965(-)
Zm00001d005973::2:194453974-194455975(+)
Zm00001d043845::3:211900263-211902264(+)
Zm00001d018952::7:10370372-10372373(+)
Zm00001d027422::1:4908967-4910968(-)
Zm00001d012648::8:177800486-177802487(+)
Zm00001d024209::10:56567177-56569178(+)
Zm00001d051895::4:173865521-173867522(+)
Zm00001d028269::1:28713375-28715376(+)
Zm00001d049046::4:13839486-13841487(+)
Zm00001d031745::1:200649079-200651080(-)
Zm00001d044497::3:229718838-229720839(-)
Zm00001d006195::2:201275995-201277996(-)
Zm00001d053846::4:242172086-242174087(-)
Zm00001d020416::7:112538126-112540127(+)
Zm00001d041573::3:127698071-127700072(+)
Zm00001d029499::1:73369279-73371280(+)
Zm00001d051755::4:168934746-168936747(+)
Zm00001d048959::4:10759890-10761891(-)
Zm00001d025304::10:113474499-113476500(-)
Zm00001d045096::9:12382924-12384925(+)
Zm00001d049692::4:40463804-40465805(-)
Zm00001d022442::7:177743475-177745476(+)
Zm00001d005775::2:187821155-187823156(+)
Zm00001d046511::9:93193009-93195010(+)
Zm00001d015733::5:114327629-114329630(-)
Zm00001d047271::9:124912847-124914848(+)
Zm00001d019105::7:16888389-16890390(-)
Zm00001d041154::3:100565396-100567397(-)
Zm00001d020971::7:138220663-138222664(-)
Zm00001d040577::3:50991632-50993633(+)
Zm00001d009723::8:77902726-77904727(+)
Zm00001d019697::7:51725596-51727597(+)
Zm00001d040268::3:35130417-35132418(-)
Zm00001d021584::7:157108475-157110476(-)
Zm00001d041725::3:135292611-135294612(-)
Zm00001d011300::8:146144587-146146588(-)
Zm00001d005744::2:185664254-185666255(-)
Zm00001d001866::2:2099680-2101681(+)
Zm00001d013527::5:13632960-13634961(-)
Zm00001d033062::1:249133618-249135619(-)
Zm00001d051525::4:161349193-161351194(-)
Zm00001d024909::10:94432994-94434995(-)
Zm00001d017395::5:194465461-194467462(+)
Zm00001d024459::10:71758541-71760542(+)
Zm00001d012257::8:171215217-171217218(+)
Zm00001d036662::6:97028203-97030204(+)
Zm00001d008765::8:19525889-19527890(+)
Zm00001d008992::8:29062162-29064163(-)
Zm00001d048179::9:151736404-151738405(-)
Zm00001d013477::5:12475678-12477679(+)
Zm00001d045424::9:21656810-21658811(+)
Zm00001d045297::9:18167053-18169054(+)
Zm00001d046788::9:106008035-106010036(-)
Zm00001d051883::4:173400978-173402979(-)
Zm00001d024278::10:61397693-61399694(-)
Zm00001d034308::1:288949293-288951294(+)
Zm00001d026706::10:150562129-150564130(-)
Zm00001d004131::2:85410157-85412158(+)
Zm00001d025915::10:133731578-133733579(+)
Zm00001d024456::10:71728067-71730068(-)
Zm00001d017456::5:196420099-196422100(+)
Zm00001d040221::3:32677735-32679736(-)
Zm00001d048796::4:5655449-5657450(-)
Zm00001d010923::8:133671132-133673133(+)
Zm00001d029762::1:86128513-86130514(+)
Zm00001d007929::2:243168317-243170318(+)
Zm00001d018179::5:215878281-215880282(-)
Zm00001d006869::2:218300886-218302887(-)
Zm00001d051496::4:160436028-160438029(+)
Zm00001d034222::1:287046765-287048766(-)
Zm00001d048568::9:159038131-159040132(+)
Zm00001d024199::10:55244774-55246775(+)
Zm00001d010723::8:125893522-125895523(-)
Zm00001d016956::5:181178044-181180045(-)
Zm00001d002244::2:8759586-8761587(-)
Zm00001d025764::10:128930635-128932636(+)
Zm00001d017030::5:183179816-183181817(+)
Zm00001d031411::1:189276583-189278584(+)
Zm00001d031227::1:182702812-182704813(+)
Zm00001d053453::4:232253320-232255321(-)
Zm00001d037691::6:134092169-134094170(-)
Zm00001d033967::1:279845128-279847129(-)
Zm00001d015451::5:91104666-91106667(+)
Zm00001d001989::2:4005969-4007970(-)
Zm00001d031071::1:175971062-175973063(-)
Zm00001d053582::4:235337573-235339574(+)
Zm00001d032190::1:216315844-216317845(-)
Zm00001d038275::6:153046912-153048913(+)
Zm00001d024421::10:70315540-70317541(-)
Zm00001d037325::6:121211858-121213859(-)
Zm00001d050217::4:74114075-74116076(+)
Zm00001d004800::2:140014205-140016206(+)
Zm00001d008799::8:20771564-20773565(+)
Zm00001d001962::2:3570726-3572727(+)
Zm00001d023497::10:7361288-7363289(-)
Zm00001d005024::2:154435772-154437773(-)
Zm00001d047868::9:143838826-143840827(-)
Zm00001d020976::7:138350959-138352960(-)
Zm00001d015526::5:95948016-95950017(-)
Zm00001d037962::6:143656038-143658039(+)
Zm00001d028470::1:35938804-35940805(+)
Zm00001d044905::9:6874418-6876419(-)
Zm00001d043252::3:193349345-193351346(+)
Zm00001d004046::2:78652598-78654599(+)
Zm00001d041847::3:140459067-140461068(-)
Zm00001d016705::5:173177871-173179872(+)
Zm00001d003812::2:60527614-60529615(+)
Zm00001d030250::1:116772491-116774492(+)
Zm00001d023747::10:18440248-18442249(+)
Zm00001d039890::3:18010953-18012954(-)
Zm00001d044770::9:1943297-1945298(-)
Zm00001d044471::3:229103114-229105115(-)
Zm00001d015244::5:80935137-80937138(+)
Zm00001d049602::4:36984401-36986402(+)
Zm00001d032029::1:209947495-209949496(-)
Zm00001d019987::7:82850386-82852387(+)
Zm00001d028280::1:29045081-29047082(+)
Zm00001d049631::4:38150206-38152207(+)
Zm00001d012750::8:179692983-179694984(-)
Zm00001d036006::6:65372940-65374941(+)
Zm00001d037902::6:141548082-141550083(+)
Zm00001d052674::4:196902870-196904871(+)
Zm00001d005856::2:190960653-190962654(+)
Zm00001d014150::5:34244482-34246483(-)
Zm00001d044157::3:220718187-220720188(+)
Zm00001d020424::7:113216723-113218724(+)
Zm00001d044180::3:221250420-221252421(-)
Zm00001d007289::2:226917414-226919415(+)
Zm00001d025513::10:120953674-120955675(+)
Zm00001d025960::10:134922321-134924322(-)
Zm00001d046638::9:100058886-100060887(+)
Zm00001d009201::8:42325673-42327674(+)
Zm00001d018895::7:8599224-8601225(+)
Zm00001d027623::1:9257553-9259554(-)
Zm00001d017698::5:204490007-204492008(-)
Zm00001d010493::8:117897967-117899968(+)
Zm00001d017967::5:210991439-210993440(+)
Zm00001d030117::1:107095691-107097692(-)
Zm00001d010918::8:133383400-133385401(+)
Zm00001d007835::2:240559074-240561075(+)
Zm00001d029970::1:97043120-97045121(+)
Zm00001d024767::10:87216579-87218580(+)
Zm00001d037862::6:140091833-140093834(+)
Zm00001d010962::8:135150809-135152810(-)
Zm00001d020881::7:135320786-135322787(-)
Zm00001d042130::3:152440607-152442608(-)
Zm00001d038523::6:159196813-159198814(-)
Zm00001d017482::5:197275222-197277223(-)
Zm00001d005057::2:156440478-156442479(+)
Zm00001d040220::3:32674548-32676549(-)
Zm00001d041346::3:113865246-113867247(-)
Zm00001d049381::4:28445801-28447802(-)
Zm00001d020274::7:103649089-103651090(-)
Zm00001d003760::2:57804795-57806796(-)
Zm00001d032534::1:229831668-229833669(-)
Zm00001d006679::2:214116970-214118971(-)
Zm00001d027646::1:9985009-9987010(+)
Zm00001d043666::3:206542937-206544938(+)
Zm00001d019376::7:30723056-30725057(+)
Zm00001d033203::1:253924342-253926343(-)
Zm00001d009140::8:38892359-38894360(-)
Zm00001d009177::8:41085083-41087084(+)
Zm00001d041609::3:129606390-129608391(+)
Zm00001d038357::6:155273632-155275633(+)
Zm00001d028895::1:49995874-49997875(-)
Zm00001d018831::7:6792985-6794986(+)
Zm00001d022259::7:173849475-173851476(+)
Zm00001d026176::10:140368847-140370848(+)
Zm00001d038684::6:162561058-162563059(+)
Zm00001d052416::4:189494098-189496099(-)
Zm00001d017129::5:186413412-186415413(-)
Zm00001d042378::3:163838891-163840892(-)
Zm00001d032992::1:246070518-246072519(+)
Zm00001d035023::6:2022260-2024261(+)
Zm00001d003911::2:66814187-66816188(+)
Zm00001d040837::3:69484311-69486312(+)
Zm00001d042438::3:167226285-167228286(-)
Zm00001d001984::2:3954251-3956252(-)
Zm00001d024910::10:94436593-94438594(-)
Zm00001d028576::1:39585910-39587911(+)
Zm00001d011646::8:157432222-157434223(-)
Zm00001d043117::3:189691630-189693631(+)
Zm00001d033428::1:262685861-262687862(+)
Zm00001d004868::2:145460425-145462426(-)
Zm00001d029248::1:63707179-63709180(+)
Zm00001d052219::4:183571068-183573069(-)
Zm00001d032084::1:212111922-212113923(-)
Zm00001d020806::7:133444299-133446300(-)
Zm00001d029662::1:81792403-81794404(+)
Zm00001d044768::9:1930757-1932758(+)
Zm00001d038723::6:163362039-163364040(-)
Zm00001d049120::4:16709103-16711104(-)
Zm00001d017103::5:185449947-185451948(-)
Zm00001d029516::1:74163781-74165782(-)
Zm00001d034949::1:306502309-306504310(-)
Zm00001d041873::3:141752036-141754037(-)
Zm00001d019124::7:18101324-18103325(+)
Zm00001d017393::5:194460799-194462800(+)
Zm00001d051510::4:160975548-160977549(-)
Zm00001d030507::1:140169480-140171481(-)
Zm00001d047498::9:132744296-132746297(-)
Zm00001d029429::1:70209979-70211980(+)
Zm00001d030624::1:149516293-149518294(+)
Zm00001d007332::2:228913328-228915329(+)
Zm00001d037853::6:139797215-139799216(+)
Zm00001d009936::8:90587428-90589429(+)
Zm00001d015411::5:89060307-89062308(-)
Zm00001d044995::9:9515402-9517403(+)
Zm00001d044563::3:231713779-231715780(+)
Zm00001d010141::8:101168616-101170617(+)
Zm00001d049379::4:28325704-28327705(+)
Zm00001d037120::6:113005924-113007925(-)
Zm00001d035766::6:46357679-46359680(-)
Zm00001d016915::5:179754100-179756101(+)
Zm00001d038338::6:154810147-154812148(+)
Zm00001d048386::9:155337896-155339897(-)
Zm00001d014617::5:55871940-55873941(-)
Zm00001d044865::9:5838914-5840915(+)
Zm00001d029709::1:83412848-83414849(-)
Zm00001d007768::2:239282689-239284690(+)
Zm00001d033866::1:276754632-276756633(-)
Zm00001d006710::2:214985575-214987576(+)
Zm00001d052830::4:202076604-202078605(+)
Zm00001d042972::3:185398274-185400275(+)
Zm00001d018481::5:221568051-221570052(+)
Zm00001d053874::4:242692084-242694085(+)
Zm00001d043709::3:207984276-207986277(+)
Zm00001d039033::6:168956476-168958477(+)
Zm00001d037507::6:127628688-127630689(+)
Zm00001d033876::1:277129406-277131407(+)
Zm00001d030290::1:119847302-119849303(-)
Zm00001d020769::7:131700042-131702043(-)
Zm00001d045299::9:18337320-18339321(-)
Zm00001d050917::4:130882793-130884794(+)
Zm00001d046676::9:101916508-101918509(+)
Zm00001d048944::4:10384817-10386818(-)
Zm00001d015093::5:75197358-75199359(+)
Zm00001d032263::1:219629813-219631814(-)
Zm00001d014673::5:58595082-58597083(-)
Zm00001d008513::8:11206775-11208776(+)
Zm00001d026482::10:146768570-146770571(-)
Zm00001d005732::2:185156830-185158831(+)
Zm00001d028129::1:23624300-23626301(+)
Zm00001d041598::3:129189667-129191668(-)
Zm00001d027784::1:13437298-13439299(+)
Zm00001d009242::8:46230625-46232626(-)
Zm00001d025201::10:108839305-108841306(+)
Zm00001d026637::10:149252503-149254504(-)
Zm00001d029112::1:58369465-58371466(-)
Zm00001d051362::4:155985907-155987908(-)
Zm00001d004885::2:146500929-146502930(-)
Zm00001d013473::5:12409821-12411822(-)
Zm00001d039717::3:12895703-12897704(+)
Zm00001d018225::5:216947783-216949784(+)
Zm00001d036240::6:78615138-78617139(+)
Zm00001d012978::5:2661921-2663922(+)
Zm00001d012973::5:2606894-2608895(+)
Zm00001d023384::10:4335755-4337756(-)
Zm00001d036682::6:97482012-97484013(-)
Zm00001d051498::4:160457814-160459815(+)
Zm00001d017548::5:199283279-199285280(-)
Zm00001d035197::6:9559248-9561249(-)
Zm00001d006608::2:212463969-212465970(-)
Zm00001d005185::2:162909942-162911943(+)
Zm00001d023608::10:11913063-11915064(-)
Zm00001d018696::7:2700881-2702882(-)
Zm00001d018451::5:221116336-221118337(+)
Zm00001d026402::10:145301296-145303297(+)
Zm00001d015635::5:102251747-102253748(-)
Zm00001d050947::4:133089021-133091022(+)
Zm00001d018793::7:5329367-5331368(+)
Zm00001d015500::5:94102683-94104684(+)
Zm00001d002352::2:10727511-10729512(-)
Zm00001d008386::8:6903928-6905929(+)
Zm00001d003643::2:51508490-51510491(+)
Zm00001d052980::4:207106063-207108064(+)
Zm00001d034544::1:295926000-295928001(-)
Zm00001d033655::1:269798767-269800768(-)
Zm00001d006374::2:206055950-206057951(+)
Zm00001d020008::7:85224708-85226709(-)
Zm00001d053079::4:212660701-212662702(-)
Zm00001d022150::7:171312059-171314060(-)
Zm00001d047605::9:136919887-136921888(+)
Zm00001d012021::8:166634664-166636665(-)
Zm00001d029466::1:72002568-72004569(+)
Zm00001d005395::2:172236164-172238165(+)
Zm00001d015622::5:101915008-101917009(-)
Zm00001d018667::7:2190453-2192454(+)
Zm00001d006291::2:203786428-203788429(+)
Zm00001d045870::9:44811908-44813909(+)
Zm00001d036624::6:95233027-95235028(+)
Zm00001d050934::4:132599859-132601860(-)
Zm00001d005159::2:161854849-161856850(-)
Zm00001d025403::10:117352134-117354135(+)
Zm00001d044429::3:227739268-227741269(+)
Zm00001d004078::2:80768258-80770259(+)
Zm00001d006447::2:208475590-208477591(+)
Zm00001d048162::9:151218236-151220237(-)
Zm00001d022437::7:177693969-177695970(+)
Zm00001d024430::10:70586618-70588619(-)
Zm00001d020770::7:131819406-131821407(+)
Zm00001d028522::1:38044418-38046419(+)
Zm00001d041583::3:128251127-128253128(+)
Zm00001d002869::2:25135831-25137832(+)
Zm00001d005874::2:191438138-191440139(-)
Zm00001d046945::9:112206854-112208855(+)
Zm00001d032505::1:228772034-228774035(+)
Zm00001d011038::8:137179687-137181688(-)
Zm00001d014763::5:62082787-62084788(-)
Zm00001d011241::8:144284878-144286879(-)
Zm00001d011930::8:164803286-164805287(-)
Zm00001d035263::6:18176423-18178424(-)
Zm00001d047811::9:142370593-142372594(-)
Zm00001d017702::5:204629265-204631266(+)
Zm00001d045300::9:18401771-18403772(-)
Zm00001d030764::1:158951514-158953515(+)
Zm00001d033857::1:276047006-276049007(-)
Zm00001d020152::7:96116386-96118387(+)
Zm00001d037713::6:134935395-134937396(-)
Zm00001d028436::1:34958313-34960314(+)
Zm00001d029752::1:85473333-85475334(+)
Zm00001d024655::10:82210556-82212557(+)
Zm00001d011931::8:164803055-164805056(+)
Zm00001d037923::6:142035594-142037595(+)
Zm00001d025309::10:113728172-113730173(+)
Zm00001d030703::1:154502524-154504525(+)
Zm00001d013125::5:5149981-5151982(+)
Zm00001d052143::4:180849497-180851498(+)
Zm00001d012761::8:180158449-180160450(+)
Zm00001d013555::5:14175777-14177778(-)
Zm00001d045481::9:23994622-23996623(-)
Zm00001d014652::5:57335704-57337705(-)
Zm00001d031700::1:198837889-198839890(-)
Zm00001d014526::5:51650361-51652362(-)
Zm00001d014797::5:63627139-63629140(-)
Zm00001d036666::6:97126601-97128602(+)
Zm00001d032588::1:231401412-231403413(-)
Zm00001d019228::7:22847052-22849053(-)
Zm00001d005562::2:178526332-178528333(-)
Zm00001d015833::5:124663567-124665568(+)
Zm00001d010145::8:101315097-101317098(+)
Zm00001d026638::10:149255033-149257034(+)
```
