## Supplementary material for "A comprehensive map of preferentially located motifs reveals distinct proximal *cis*-regulatory elements in plants": GGCTGCTC_containing_gene_set.txt

```
#Occurences of GGCTGCTC between 230 and 303 (positions relative to the transcription start site)
#236 sequences with GGCTGCTC in this interval
#0.91% of the sequences in promoter set with GGCTGCTC (set with 25847 sequences)
Zm00001d015526::5:95948016-95950017(-)
Zm00001d009558::8:70096458-70098459(+)
Zm00001d008765::8:19525889-19527890(+)
Zm00001d052442::4:190121882-190123883(-)
Zm00001d028895::1:49995874-49997875(-)
Zm00001d006869::2:218300886-218302887(-)
Zm00001d024199::10:55244774-55246775(+)
Zm00001d005395::2:172236164-172238165(+)
Zm00001d036233::6:78371972-78373973(+)
Zm00001d024300::10:62828299-62830300(+)
Zm00001d036138::6:74182615-74184616(-)
Zm00001d014250::5:38072427-38074428(+)
Zm00001d044563::3:231713779-231715780(+)
Zm00001d018952::7:10370372-10372373(+)
Zm00001d047271::9:124912847-124914848(+)
Zm00001d005744::2:185664254-185666255(-)
Zm00001d010145::8:101315097-101317098(+)
Zm00001d023497::10:7361288-7363289(-)
Zm00001d018894::7:8553384-8555385(+)
Zm00001d013527::5:13632960-13634961(-)
Zm00001d023964::10:32326489-32328490(-)
Zm00001d030703::1:154502524-154504525(+)
Zm00001d043688::3:207418561-207420562(-)
Zm00001d020971::7:138220663-138222664(-)
Zm00001d007289::2:226917414-226919415(+)
Zm00001d016705::5:173177871-173179872(+)
Zm00001d034308::1:288949293-288951294(+)
Zm00001d041583::3:128251127-128253128(+)
Zm00001d012653::8:177990272-177992273(+)
Zm00001d024910::10:94436593-94438594(-)
Zm00001d028866::1:48958992-48960993(-)
Zm00001d048179::9:151736404-151738405(-)
Zm00001d025681::10:126109824-126111825(+)
Zm00001d037961::6:143607454-143609455(+)
Zm00001d039975::3:21326953-21328954(-)
Zm00001d006741::2:215677928-215679929(+)
Zm00001d027784::1:13437298-13439299(+)
Zm00001d023824::10:23508834-23510835(-)
Zm00001d014526::5:51650361-51652362(-)
Zm00001d049046::4:13839486-13841487(+)
Zm00001d049097::4:15963722-15965723(-)
Zm00001d006447::2:208475590-208477591(+)
Zm00001d026684::10:149856131-149858132(+)
Zm00001d040577::3:50991632-50993633(+)
Zm00001d015683::5:107120251-107122252(-)
Zm00001d021104::7:142846097-142848098(-)
Zm00001d036240::6:78615138-78617139(+)
Zm00001d018793::7:5329367-5331368(+)
Zm00001d032084::1:212111922-212113923(-)
Zm00001d028392::1:33149845-33151846(-)
Zm00001d026482::10:146768570-146770571(-)
Zm00001d048386::9:155337896-155339897(-)
Zm00001d048077::9:149412315-149414316(-)
Zm00001d009723::8:77902726-77904727(+)
Zm00001d040220::3:32674548-32676549(-)
Zm00001d036624::6:95233027-95235028(+)
Zm00001d051895::4:173865521-173867522(+)
Zm00001d050934::4:132599859-132601860(-)
Zm00001d037902::6:141548082-141550083(+)
Zm00001d014863::5:66027483-66029484(-)
Zm00001d049631::4:38150206-38152207(+)
Zm00001d009242::8:46230625-46232626(-)
Zm00001d008706::8:17460048-17462049(+)
Zm00001d007457::2:232178483-232180484(-)
Zm00001d043601::3:204890086-204892087(-)
Zm00001d018754::7:4278245-4280246(+)
Zm00001d015308::5:83970192-83972193(-)
Zm00001d036682::6:97482012-97484013(-)
Zm00001d029046::1:56028430-56030431(+)
Zm00001d014673::5:58595082-58597083(-)
Zm00001d048162::9:151218236-151220237(-)
Zm00001d021285::7:147854362-147856363(-)
Zm00001d042438::3:167226285-167228286(-)
Zm00001d008513::8:11206775-11208776(+)
Zm00001d045946::9:48774594-48776595(-)
Zm00001d033062::1:249133618-249135619(-)
Zm00001d029248::1:63707179-63709180(+)
Zm00001d035197::6:9559248-9561249(-)
Zm00001d010923::8:133671132-133673133(+)
Zm00001d028470::1:35938804-35940805(+)
Zm00001d043599::3:204833025-204835026(+)
Zm00001d002869::2:25135831-25137832(+)
Zm00001d039890::3:18010953-18012954(-)
Zm00001d005775::2:187821155-187823156(+)
Zm00001d017548::5:199283279-199285280(-)
Zm00001d020416::7:112538126-112540127(+)
Zm00001d043252::3:193349345-193351346(+)
Zm00001d022307::7:174844031-174846032(+)
Zm00001d020806::7:133444299-133446300(-)
Zm00001d023566::10:10416896-10418897(+)
Zm00001d052674::4:196902870-196904871(+)
Zm00001d046511::9:93193009-93195010(+)
Zm00001d033876::1:277129406-277131407(+)
Zm00001d042884::3:182851432-182853433(-)
Zm00001d031071::1:175971062-175973063(-)
Zm00001d045297::9:18167053-18169054(+)
Zm00001d031700::1:198837889-198839890(-)
Zm00001d017352::5:193505133-193507134(-)
Zm00001d007835::2:240559074-240561075(+)
Zm00001d007296::2:227083416-227085417(+)
Zm00001d044995::9:9515402-9517403(+)
Zm00001d010723::8:125893522-125895523(-)
Zm00001d037962::6:143656038-143658039(+)
Zm00001d039742::3:13588111-13590112(+)
Zm00001d015833::5:124663567-124665568(+)
Zm00001d029109::1:58299117-58301118(-)
Zm00001d044470::3:229090493-229092494(+)
Zm00001d040221::3:32677735-32679736(-)
Zm00001d046246::9:76272386-76274387(-)
Zm00001d052980::4:207106063-207108064(+)
Zm00001d028313::1:30340835-30342836(+)
Zm00001d051510::4:160975548-160977549(-)
Zm00001d036057::6:69409044-69411045(-)
Zm00001d046638::9:100058886-100060887(+)
Zm00001d009726::8:77940631-77942632(-)
Zm00001d032540::1:229998636-230000637(-)
Zm00001d034222::1:287046765-287048766(-)
Zm00001d042347::3:162373454-162375455(-)
Zm00001d024209::10:56567177-56569178(+)
Zm00001d039560::3:7985939-7987940(+)
Zm00001d005466::2:175164725-175166726(+)
Zm00001d036422::6:87790550-87792551(+)
Zm00001d035065::6:3652499-3654500(-)
Zm00001d018895::7:8599224-8601225(+)
Zm00001d011241::8:144284878-144286879(-)
Zm00001d053582::4:235337573-235339574(+)
Zm00001d025309::10:113728172-113730173(+)
Zm00001d026706::10:150562129-150564130(-)
Zm00001d046198::9:71404830-71406831(-)
Zm00001d019090::7:15831674-15833675(-)
Zm00001d040837::3:69484311-69486312(+)
Zm00001d044865::9:5838914-5840915(+)
Zm00001d032534::1:229831668-229833669(-)
Zm00001d012665::8:178288563-178290564(+)
Zm00001d019105::7:16888389-16890390(-)
Zm00001d032728::1:236343584-236345585(-)
Zm00001d026176::10:140368847-140370848(+)
Zm00001d050917::4:130882793-130884794(+)
Zm00001d029429::1:70209979-70211980(+)
Zm00001d020152::7:96116386-96118387(+)
Zm00001d007332::2:228913328-228915329(+)
Zm00001d026637::10:149252503-149254504(-)
Zm00001d042024::3:147722205-147724206(+)
Zm00001d030764::1:158951514-158953515(+)
Zm00001d024459::10:71758541-71760542(+)
Zm00001d035223::6:14841349-14843350(-)
Zm00001d043845::3:211900263-211902264(+)
Zm00001d050283::4:78442434-78444435(+)
Zm00001d018225::5:216947783-216949784(+)
Zm00001d025201::10:108839305-108841306(+)
Zm00001d010918::8:133383400-133385401(+)
Zm00001d043666::3:206542937-206544938(+)
Zm00001d037223::6:116532071-116534072(+)
Zm00001d033203::1:253924342-253926343(-)
Zm00001d024430::10:70586618-70588619(-)
Zm00001d013047::5:3757634-3759635(-)
Zm00001d007456::2:232160555-232162556(-)
Zm00001d022150::7:171312059-171314060(-)
Zm00001d015121::5:76469426-76471427(+)
Zm00001d003643::2:51508490-51510491(+)
Zm00001d004512::2:115909020-115911021(+)
Zm00001d005282::2:167646638-167648639(+)
Zm00001d016915::5:179754100-179756101(+)
Zm00001d005562::2:178526332-178528333(-)
Zm00001d046945::9:112206854-112208855(+)
Zm00001d034636::1:298595544-298597545(-)
Zm00001d048796::4:5655449-5657450(-)
Zm00001d009267::8:49296995-49298996(+)
Zm00001d042130::3:152440607-152442608(-)
Zm00001d044180::3:221250420-221252421(-)
Zm00001d015244::5:80935137-80937138(+)
Zm00001d007769::2:239288330-239290331(+)
Zm00001d004885::2:146500929-146502930(-)
Zm00001d047811::9:142370593-142372594(-)
Zm00001d045424::9:21656810-21658811(+)
Zm00001d029112::1:58369465-58371466(-)
Zm00001d051823::4:171066313-171068314(+)
Zm00001d029709::1:83412848-83414849(-)
Zm00001d004131::2:85410157-85412158(+)
Zm00001d047605::9:136919887-136921888(+)
Zm00001d046919::9:110690325-110692326(+)
Zm00001d002825::2:23895172-23897173(-)
Zm00001d039061::6:169429769-169431770(+)
Zm00001d032383::1:224764960-224766961(+)
Zm00001d009936::8:90587428-90589429(+)
Zm00001d006942::2:219962888-219964889(-)
Zm00001d030551::1:143322215-143324216(-)
Zm00001d047482::9:131691546-131693547(+)
Zm00001d006732::2:215443339-215445340(+)
Zm00001d038357::6:155273632-155275633(+)
Zm00001d013346::5:9062609-9064610(-)
Zm00001d010493::8:117897967-117899968(+)
Zm00001d022648::7:182365571-182367572(+)
Zm00001d051960::4:175366111-175368112(-)
Zm00001d050217::4:74114075-74116076(+)
Zm00001d010141::8:101168616-101170617(+)
Zm00001d017071::5:184384250-184386251(+)
Zm00001d026345::10:143889294-143891295(+)
Zm00001d011300::8:146144587-146146588(-)
Zm00001d014797::5:63627139-63629140(-)
Zm00001d010424::8:114437419-114439420(-)
Zm00001d034544::1:295926000-295928001(-)
Zm00001d005419::2:173367074-173369075(-)
Zm00001d037853::6:139797215-139799216(+)
Zm00001d048944::4:10384817-10386818(-)
Zm00001d051755::4:168934746-168936747(+)
Zm00001d042378::3:163838891-163840892(-)
Zm00001d023747::10:18440248-18442249(+)
Zm00001d044061::3:218241291-218243292(-)
Zm00001d030503::1:139713411-139715412(-)
Zm00001d017036::5:183326773-183328774(+)
Zm00001d020424::7:113216723-113218724(+)
Zm00001d017730::5:205472630-205474631(-)
Zm00001d006681::2:214203643-214205644(+)
Zm00001d031411::1:189276583-189278584(+)
Zm00001d033967::1:279845128-279847129(-)
Zm00001d045978::9:51393762-51395763(-)
Zm00001d006316::2:204319971-204321972(+)
Zm00001d024278::10:61397693-61399694(-)
Zm00001d045943::9:48369475-48371476(-)
Zm00001d008601::8:14158561-14160562(-)
Zm00001d044351::3:225658261-225660262(-)
Zm00001d052827::4:202040992-202042993(+)
Zm00001d025304::10:113474499-113476500(-)
Zm00001d015622::5:101915008-101917009(-)
Zm00001d005024::2:154435772-154437773(-)
Zm00001d053620::4:236817575-236819576(-)
Zm00001d012930::5:2167924-2169925(+)
Zm00001d015500::5:94102683-94104684(+)
Zm00001d009201::8:42325673-42327674(+)
Zm00001d027623::1:9257553-9259554(-)
Zm00001d024421::10:70315540-70317541(-)
Zm00001d052830::4:202076604-202078605(+)
Zm00001d049692::4:40463804-40465805(-)
Zm00001d012648::8:177800486-177802487(+)
Zm00001d012349::8:172809848-172811849(+)
```
