## Supplementary material for "A comprehensive map of preferentially located motifs reveals distinct proximal *cis*-regulatory elements in plants": GGCTGGCT_containing_gene_set.txt

```
#Occurences of GGCTGGCT between -90 and 45 (positions relative to the transcription start site)
#369 sequences with GGCTGGCT in this interval
#1.43% of the sequences in promoter set with GGCTGGCT (set with 25847 sequences)
Zm00001d029378::1:68242973-68244974(+)
Zm00001d012661::8:178200612-178202613(-)
Zm00001d023446::10:5746340-5748341(+)
Zm00001d041397::3:116331934-116333935(-)
Zm00001d051564::4:162886257-162888258(-)
Zm00001d028414::1:34143344-34145345(-)
Zm00001d022613::7:181090214-181092215(-)
Zm00001d049498::4:32472548-32474549(+)
Zm00001d039786::3:14618166-14620167(-)
Zm00001d034929::1:305906015-305908016(+)
Zm00001d045235::9:16751689-16753690(-)
Zm00001d051606::4:164332381-164334382(+)
Zm00001d018641::7:1461243-1463244(+)
Zm00001d006254::2:202897743-202899744(-)
Zm00001d038540::6:159602237-159604238(-)
Zm00001d049610::4:37576737-37578738(-)
Zm00001d009549::8:69761579-69763580(-)
Zm00001d046919::9:110690325-110692326(+)
Zm00001d029328::1:66125999-66128000(-)
Zm00001d034257::1:288179352-288181353(-)
Zm00001d049359::4:27805383-27807384(+)
Zm00001d010434::8:115007357-115009358(-)
Zm00001d011490::8:152110216-152112217(+)
Zm00001d011877::8:163756148-163758149(+)
Zm00001d019377::7:30755509-30757510(+)
Zm00001d004843::2:143854472-143856473(+)
Zm00001d048463::9:156776964-156778965(-)
Zm00001d014783::5:62946701-62948702(+)
Zm00001d048593::4:920107-922108(+)
Zm00001d031344::1:186837005-186839006(-)
Zm00001d004921::2:148708673-148710674(+)
Zm00001d031589::1:195611033-195613034(-)
Zm00001d011512::8:152926614-152928615(+)
Zm00001d040361::3:40037324-40039325(-)
Zm00001d053623::4:237043621-237045622(+)
Zm00001d015211::5:79550438-79552439(+)
Zm00001d040416::3:42375309-42377310(-)
Zm00001d011268::8:145144450-145146451(-)
Zm00001d010105::8:99266978-99268979(+)
Zm00001d021900::7:165629866-165631867(+)
Zm00001d039245::3:476485-478486(-)
Zm00001d023538::10:9345996-9347997(+)
Zm00001d046652::9:100611922-100613923(+)
Zm00001d012867::5:1368792-1370793(-)
Zm00001d025681::10:126109824-126111825(+)
Zm00001d018080::5:213842971-213844972(-)
Zm00001d039032::6:168943756-168945757(+)
Zm00001d035431::6:25289552-25291553(-)
Zm00001d029313::1:65608290-65610291(+)
Zm00001d053967::4:244412916-244414917(+)
Zm00001d012522::8:176044666-176046667(+)
Zm00001d021850::7:164519629-164521630(-)
Zm00001d033171::1:252788407-252790408(-)
Zm00001d046778::9:105589526-105591527(+)
Zm00001d002812::2:23396257-23398258(+)
Zm00001d031848::1:203991161-203993162(-)
Zm00001d034062::1:282853910-282855911(-)
Zm00001d005269::2:166450034-166452035(+)
Zm00001d051250::4:150567514-150569515(+)
Zm00001d049242::4:22483611-22485612(+)
Zm00001d012898::5:1757762-1759763(+)
Zm00001d010094::8:99104236-99106237(+)
Zm00001d014701::5:59902117-59904118(+)
Zm00001d048098::9:150143054-150145055(-)
Zm00001d011896::8:164164211-164166212(-)
Zm00001d003804::2:59925206-59927207(+)
Zm00001d051980::4:175827249-175829250(+)
Zm00001d017294::5:192010927-192012928(-)
Zm00001d026317::10:143488815-143490816(+)
Zm00001d027315::1:2813249-2815250(-)
Zm00001d017714::5:205054708-205056709(+)
Zm00001d007180::2:223920420-223922421(+)
Zm00001d002843::2:24295020-24297021(-)
Zm00001d039913::3:19193247-19195248(+)
Zm00001d045491::9:24419422-24421423(-)
Zm00001d039213::6:172669645-172671646(+)
Zm00001d021676::7:159789483-159791484(+)
Zm00001d044147::3:220488229-220490230(-)
Zm00001d051043::4:138321750-138323751(-)
Zm00001d002200::2:8143578-8145579(+)
Zm00001d022628::7:181718756-181720757(+)
Zm00001d032867::1:240864151-240866152(+)
Zm00001d018225::5:216947783-216949784(+)
Zm00001d021350::7:149679268-149681269(+)
Zm00001d044374::3:226364556-226366557(-)
Zm00001d045665::9:32282701-32284702(+)
Zm00001d052215::4:183478272-183480273(+)
Zm00001d046454::9:90622237-90624238(-)
Zm00001d003601::2:49481528-49483529(-)
Zm00001d003250::2:37944567-37946568(+)
Zm00001d018649::7:1670083-1672084(+)
Zm00001d033319::1:258879091-258881092(-)
Zm00001d002333::2:10499718-10501719(+)
Zm00001d006052::2:196574324-196576325(+)
Zm00001d027448::1:5516993-5518994(+)
Zm00001d009508::8:68047871-68049872(+)
Zm00001d012745::8:179578575-179580576(+)
Zm00001d025984::10:135301415-135303416(+)
Zm00001d021815::7:163542031-163544032(+)
Zm00001d039006::6:168657071-168659072(+)
Zm00001d046889::9:108896344-108898345(-)
Zm00001d027672::1:10685615-10687616(+)
Zm00001d044365::3:226292498-226294499(+)
Zm00001d047279::9:125382428-125384429(-)
Zm00001d018867::7:7844164-7846165(-)
Zm00001d022512::7:179128287-179130288(+)
Zm00001d017712::5:204964093-204966094(+)
Zm00001d050708::4:117423992-117425993(+)
Zm00001d020642::7:126110393-126112394(-)
Zm00001d037861::6:140077184-140079185(+)
Zm00001d050666::4:113567635-113569636(+)
Zm00001d052959::4:206311018-206313019(-)
Zm00001d038807::6:164810959-164812960(+)
Zm00001d033278::1:257222103-257224104(+)
Zm00001d038374::6:155770038-155772039(+)
Zm00001d013999::5:28085415-28087416(+)
Zm00001d035070::6:3734787-3736788(-)
Zm00001d034249::1:287877622-287879623(-)
Zm00001d043094::3:189127920-189129921(+)
Zm00001d018496::5:221802444-221804445(+)
Zm00001d043238::3:192748403-192750404(+)
Zm00001d042011::3:147227190-147229191(-)
Zm00001d024043::10:39113205-39115206(-)
Zm00001d029518::1:74201657-74203658(-)
Zm00001d019457::7:34633714-34635715(-)
Zm00001d031811::1:202555585-202557586(-)
Zm00001d040259::3:34372165-34374166(+)
Zm00001d022122::7:170798441-170800442(-)
Zm00001d006341::2:205064657-205066658(+)
Zm00001d012516::8:175934326-175936327(-)
Zm00001d042962::3:184997652-184999653(+)
Zm00001d005425::2:173591489-173593490(+)
Zm00001d053249::4:222231286-222233287(+)
Zm00001d002751::2:21481544-21483545(+)
Zm00001d053725::4:239884990-239886991(+)
Zm00001d051405::4:157333706-157335707(-)
Zm00001d013270::5:7525726-7527727(-)
Zm00001d025857::10:131579180-131581181(-)
Zm00001d052561::4:193205354-193207355(-)
Zm00001d006828::2:217462357-217464358(-)
Zm00001d034924::1:305679631-305681632(-)
Zm00001d043395::3:198679291-198681292(-)
Zm00001d022237::7:173377733-173379734(+)
Zm00001d052829::4:202073799-202075800(-)
Zm00001d054085::4:246128077-246130078(+)
Zm00001d026051::10:137107247-137109248(-)
Zm00001d026698::10:150318512-150320513(-)
Zm00001d004998::2:153088391-153090392(+)
Zm00001d003515::2:46329863-46331864(-)
Zm00001d017729::5:205458531-205460532(+)
Zm00001d014313::5:40590936-40592937(-)
Zm00001d042333::3:161631624-161633625(-)
Zm00001d005776::2:187828982-187830983(+)
Zm00001d028601::1:40427258-40429259(+)
Zm00001d045321::9:18927230-18929231(-)
Zm00001d015130::5:76654285-76656286(-)
Zm00001d052458::4:190415022-190417023(-)
Zm00001d003739::2:56960301-56962302(+)
Zm00001d037212::6:116058463-116060464(+)
Zm00001d046952::9:112608904-112610905(-)
Zm00001d045102::9:12506026-12508027(-)
Zm00001d028797::1:46671201-46673202(+)
Zm00001d006461::2:208891020-208893021(-)
Zm00001d014808::5:63880713-63882714(+)
Zm00001d051114::4:143866112-143868113(+)
Zm00001d002143::2:6635376-6637377(+)
Zm00001d031159::1:180195045-180197046(+)
Zm00001d031952::1:207854493-207856494(+)
Zm00001d027487::1:6328279-6330280(-)
Zm00001d038959::6:167697924-167699925(+)
Zm00001d023682::10:15274662-15276663(+)
Zm00001d001881::2:2308132-2310133(+)
Zm00001d022487::7:178591199-178593200(+)
Zm00001d017026::5:183078249-183080250(+)
Zm00001d021599::7:157780727-157782728(+)
Zm00001d036726::6:99174090-99176091(+)
Zm00001d011634::8:156904864-156906865(+)
Zm00001d010578::8:120775588-120777589(-)
Zm00001d028130::1:23634248-23636249(-)
Zm00001d009747::8:79416793-79418794(+)
Zm00001d015721::5:112706394-112708395(+)
Zm00001d026649::10:149383668-149385669(-)
Zm00001d053838::4:242131023-242133024(+)
Zm00001d039070::6:169538687-169540688(+)
Zm00001d011755::8:160798194-160800195(-)
Zm00001d007184::2:224060478-224062479(+)
Zm00001d052113::4:180166224-180168225(+)
Zm00001d031580::1:195293790-195295791(-)
Zm00001d032863::1:240531555-240533556(-)
Zm00001d008587::8:13679935-13681936(+)
Zm00001d044650::3:234075704-234077705(+)
Zm00001d039222::6:173163509-173165510(-)
Zm00001d053709::4:239663046-239665047(+)
Zm00001d002429::2:12490915-12492916(+)
Zm00001d031973::1:208326634-208328635(+)
Zm00001d002999::2:29173792-29175793(+)
Zm00001d009840::8:84650234-84652235(+)
Zm00001d051600::4:164100218-164102219(-)
Zm00001d017385::5:194001023-194003024(+)
Zm00001d051934::4:174840308-174842309(+)
Zm00001d007172::2:223807323-223809324(-)
Zm00001d014645::5:57165173-57167174(+)
Zm00001d028060::1:21796413-21798414(-)
Zm00001d015272::5:82357899-82359900(+)
Zm00001d040937::3:80849536-80851537(+)
Zm00001d039315::3:1532324-1534325(+)
Zm00001d028838::1:48286386-48288387(+)
Zm00001d039036::6:168998299-169000300(+)
Zm00001d010119::8:99979784-99981785(+)
Zm00001d030489::1:136756514-136758515(-)
Zm00001d013996::5:27847504-27849505(-)
Zm00001d008558::8:12958017-12960018(-)
Zm00001d030132::1:108208646-108210647(-)
Zm00001d007807::2:240021937-240023938(-)
Zm00001d010969::8:135353264-135355265(-)
Zm00001d045305::9:18545967-18547968(-)
Zm00001d033999::1:280695762-280697763(+)
Zm00001d021760::7:162495658-162497659(+)
Zm00001d013156::5:5549524-5551525(+)
Zm00001d004458::2:113245258-113247259(+)
Zm00001d051227::4:149230562-149232563(-)
Zm00001d038066::6:146738526-146740527(+)
Zm00001d010178::8:103218621-103220622(+)
Zm00001d033790::1:273753067-273755068(+)
Zm00001d039407::3:3612505-3614506(+)
Zm00001d035254::6:17431243-17433244(+)
Zm00001d038524::6:159229699-159231700(-)
Zm00001d009705::8:76822113-76824114(+)
Zm00001d050131::4:68131088-68133089(+)
Zm00001d048497::9:157240499-157242500(-)
Zm00001d018445::5:220945806-220947807(-)
Zm00001d009219::8:44185286-44187287(-)
Zm00001d053617::4:236575670-236577671(+)
Zm00001d014399::5:44468685-44470686(+)
Zm00001d027807::1:14030229-14032230(-)
Zm00001d018794::7:5358708-5360709(-)
Zm00001d051838::4:171771683-171773684(-)
Zm00001d030159::1:109472697-109474698(-)
Zm00001d023273::10:1814833-1816834(-)
Zm00001d039710::3:12750063-12752064(+)
Zm00001d031437::1:190178355-190180356(+)
Zm00001d053923::4:243665365-243667366(-)
Zm00001d036262::6:80669443-80671444(+)
Zm00001d015348::5:85734818-85736819(+)
Zm00001d039278::3:958850-960851(+)
Zm00001d029887::1:92232177-92234178(-)
Zm00001d006512::2:210283462-210285463(+)
Zm00001d032652::1:233137865-233139866(-)
Zm00001d028656::1:42054100-42056101(-)
Zm00001d033798::1:274061743-274063744(-)
Zm00001d018415::5:220295624-220297625(+)
Zm00001d002246::2:8901781-8903782(+)
Zm00001d025273::10:112123992-112125993(-)
Zm00001d024907::10:94270601-94272602(-)
Zm00001d003035::2:30051781-30053782(+)
Zm00001d017473::5:196997249-196999250(-)
Zm00001d036296::6:82473660-82475661(-)
Zm00001d008974::8:27987293-27989294(-)
Zm00001d038925::6:167140615-167142616(+)
Zm00001d021708::7:160897119-160899120(+)
Zm00001d027694::1:11297990-11299991(+)
Zm00001d025652::10:125107239-125109240(-)
Zm00001d009638::8:73992605-73994606(-)
Zm00001d012224::8:170424397-170426398(-)
Zm00001d040423::3:42818743-42820744(-)
Zm00001d020867::7:135062648-135064649(+)
Zm00001d018742::7:3843525-3845526(+)
Zm00001d006091::2:197897481-197899482(+)
Zm00001d028980::1:53450358-53452359(+)
Zm00001d027371::1:3911355-3913356(+)
Zm00001d036641::6:95979966-95981967(+)
Zm00001d035624::6:37477351-37479352(+)
Zm00001d021139::7:143859572-143861573(-)
Zm00001d032704::1:235346430-235348431(-)
Zm00001d030951::1:168644996-168646997(-)
Zm00001d043935::3:214161769-214163770(-)
Zm00001d037599::6:131073667-131075668(+)
Zm00001d043971::3:215387930-215389931(+)
Zm00001d006211::2:201914177-201916178(-)
Zm00001d042664::3:175919885-175921886(-)
Zm00001d028672::1:42580020-42582021(-)
Zm00001d049259::4:23418595-23420596(-)
Zm00001d018199::5:216403024-216405025(+)
Zm00001d012690::8:178701788-178703789(+)
Zm00001d048859::4:6484642-6486643(+)
Zm00001d047801::9:142135562-142137563(+)
Zm00001d048029::9:148364035-148366036(+)
Zm00001d052333::4:187331559-187333560(-)
Zm00001d023372::10:4208684-4210685(+)
Zm00001d035347::6:22743632-22745633(+)
Zm00001d046936::9:111783602-111785603(-)
Zm00001d024661::10:82545672-82547673(-)
Zm00001d016837::5:177874903-177876904(+)
Zm00001d051785::4:169723081-169725082(+)
Zm00001d018560::5:223224768-223226769(+)
Zm00001d006732::2:215443339-215445340(+)
Zm00001d033633::1:269321205-269323206(+)
Zm00001d020639::7:125929312-125931313(-)
Zm00001d004933::2:149547054-149549055(+)
Zm00001d053215::4:220473923-220475924(+)
Zm00001d039363::3:2612456-2614457(-)
Zm00001d006291::2:203786428-203788429(+)
Zm00001d016896::5:179612478-179614479(-)
Zm00001d040650::3:56239263-56241264(+)
Zm00001d012246::8:170926172-170928173(+)
Zm00001d003124::2:33101878-33103879(-)
Zm00001d038268::6:152785046-152787047(-)
Zm00001d045673::9:32633621-32635622(-)
Zm00001d021675::7:159790313-159792314(-)
Zm00001d005189::2:163019747-163021748(-)
Zm00001d034345::1:290275555-290277556(-)
Zm00001d035628::6:37503805-37505806(+)
Zm00001d012087::8:167975108-167977109(+)
Zm00001d032200::1:216905043-216907044(+)
Zm00001d013964::5:26501122-26503123(-)
Zm00001d027490::1:6430882-6432883(-)
Zm00001d007186::2:224111441-224113442(+)
Zm00001d020641::7:126098674-126100675(+)
Zm00001d034013::1:281176632-281178633(-)
Zm00001d022315::7:175018166-175020167(+)
Zm00001d013561::5:14350347-14352348(-)
Zm00001d039401::3:3432390-3434391(+)
Zm00001d020647::7:126457599-126459600(-)
Zm00001d043361::3:197705376-197707377(+)
Zm00001d017168::5:187803676-187805677(+)
Zm00001d012613::8:177225922-177227923(+)
Zm00001d052411::4:189323155-189325156(-)
Zm00001d021429::7:151966615-151968616(-)
Zm00001d039769::3:14332495-14334496(+)
Zm00001d052325::4:187129898-187131899(-)
Zm00001d007234::2:225339243-225341244(-)
Zm00001d010631::8:122409655-122411656(-)
Zm00001d037497::6:127267590-127269591(+)
Zm00001d018657::7:2074300-2076301(-)
Zm00001d033927::1:278740298-278742299(-)
Zm00001d013568::5:14451479-14453480(-)
Zm00001d035337::6:22135533-22137534(-)
Zm00001d053124::4:214608452-214610453(-)
Zm00001d021655::7:159190438-159192439(-)
Zm00001d029688::1:82830718-82832719(-)
Zm00001d040145::3:29131248-29133249(+)
Zm00001d016708::5:173402316-173404317(+)
Zm00001d002250::2:8962030-8964031(+)
Zm00001d021122::7:143279319-143281320(+)
Zm00001d026695::10:150133731-150135732(+)
Zm00001d045042::9:10905433-10907434(+)
Zm00001d010102::8:99200840-99202841(-)
Zm00001d049886::4:50575446-50577447(+)
Zm00001d013758::5:19596121-19598122(+)
Zm00001d032604::1:231819408-231821409(-)
Zm00001d006267::2:203273462-203275463(+)
Zm00001d047373::9:128050120-128052121(+)
Zm00001d020861::7:134916936-134918937(-)
Zm00001d053066::4:211858605-211860606(+)
Zm00001d027280::1:1580280-1582281(-)
Zm00001d004354::2:105832262-105834263(-)
Zm00001d054012::4:245108904-245110905(-)
Zm00001d014284::5:39392233-39394234(+)
Zm00001d035878::6:58275614-58277615(-)
Zm00001d002837::2:24270823-24272824(-)
Zm00001d050827::4:125014895-125016896(+)
Zm00001d022161::7:171450922-171452923(+)
Zm00001d028960::1:52944825-52946826(-)
Zm00001d008443::8:8728606-8730607(+)
Zm00001d011438::8:150481482-150483483(+)
Zm00001d036283::6:81807927-81809928(+)
Zm00001d002928::2:26783902-26785903(+)
Zm00001d023469::10:6641181-6643182(-)
Zm00001d049217::4:21135791-21137792(+)
```
