## Supplementary material for "A comprehensive map of preferentially located motifs reveals distinct proximal *cis*-regulatory elements in plants": GGCTGTGT_containing_gene_set.txt

```
#Occurences of GGCTGTGT between -91 and 43 (positions relative to the transcription start site)
#160 sequences with GGCTGTGT in this interval
#0.62% of the sequences in promoter set with GGCTGTGT (set with 25847 sequences)
Zm00001d046374::9:85226305-85228306(-)
Zm00001d013253::5:7149325-7151326(-)
Zm00001d052040::4:177076512-177078513(+)
Zm00001d027948::1:18145656-18147657(+)
Zm00001d016149::5:147043666-147045667(-)
Zm00001d039150::6:171099272-171101273(-)
Zm00001d003287::2:38809549-38811550(+)
Zm00001d018099::5:214159623-214161624(-)
Zm00001d032109::1:213248507-213250508(+)
Zm00001d043489::3:201666849-201668850(-)
Zm00001d018755::7:4283849-4285850(+)
Zm00001d031127::1:178718522-178720523(-)
Zm00001d021667::7:159559771-159561772(+)
Zm00001d050670::4:114202623-114204624(-)
Zm00001d049079::4:15078049-15080050(+)
Zm00001d037842::6:139378604-139380605(-)
Zm00001d053138::4:215586566-215588567(+)
Zm00001d028120::1:23433997-23435998(-)
Zm00001d007318::2:228268450-228270451(+)
Zm00001d011928::8:164789397-164791398(+)
Zm00001d050208::4:73554873-73556874(-)
Zm00001d025887::10:133092567-133094568(+)
Zm00001d040066::3:25590912-25592913(+)
Zm00001d029585::1:77950188-77952189(+)
Zm00001d017248::5:190306435-190308436(+)
Zm00001d014223::5:36948000-36950001(+)
Zm00001d047847::9:143194090-143196091(+)
Zm00001d032977::1:245223495-245225496(+)
Zm00001d045647::9:30894896-30896897(-)
Zm00001d028352::1:31682216-31684217(+)
Zm00001d039881::3:17539394-17541395(+)
Zm00001d042600::3:173132341-173134342(+)
Zm00001d048012::9:147994039-147996040(-)
Zm00001d034736::1:300986957-300988958(-)
Zm00001d025899::10:133312916-133314917(+)
Zm00001d003291::2:38953502-38955503(+)
Zm00001d017620::5:201982471-201984472(+)
Zm00001d047699::9:139509946-139511947(+)
Zm00001d001804::2:1256661-1258662(-)
Zm00001d011930::8:164803286-164805287(-)
Zm00001d019250::7:23981868-23983869(+)
Zm00001d051891::4:173817076-173819077(+)
Zm00001d023760::10:19074494-19076495(+)
Zm00001d042180::3:155196444-155198445(+)
Zm00001d029147::1:60479554-60481555(-)
Zm00001d019450::7:34350037-34352038(-)
Zm00001d007489::2:232846777-232848778(-)
Zm00001d044038::3:217466848-217468849(-)
Zm00001d027399::1:4400811-4402812(+)
Zm00001d017746::5:205824085-205826086(+)
Zm00001d043595::3:204595233-204597234(-)
Zm00001d040582::3:51540615-51542616(+)
Zm00001d046183::9:70137490-70139491(+)
Zm00001d041835::3:139910450-139912451(+)
Zm00001d002873::2:25240661-25242662(-)
Zm00001d043851::3:212033474-212035475(+)
Zm00001d009395::8:62173255-62175256(+)
Zm00001d007204::2:224657053-224659054(-)
Zm00001d016787::5:175973417-175975418(-)
Zm00001d037317::6:120726272-120728273(-)
Zm00001d039451::3:4736729-4738730(-)
Zm00001d018618::7:1146522-1148523(+)
Zm00001d004979::2:151906566-151908567(-)
Zm00001d038469::6:157940558-157942559(-)
Zm00001d022585::7:180351680-180353681(-)
Zm00001d050988::4:135623465-135625466(+)
Zm00001d046938::9:111831187-111833188(-)
Zm00001d011430::8:150332855-150334856(+)
Zm00001d009690::8:76113307-76115308(+)
Zm00001d053015::4:209129430-209131431(-)
Zm00001d038931::6:167227885-167229886(+)
Zm00001d012087::8:167975108-167977109(+)
Zm00001d033843::1:275586371-275588372(+)
Zm00001d024807::10:88834928-88836929(+)
Zm00001d001830::2:1562995-1564996(-)
Zm00001d045578::9:27177611-27179612(+)
Zm00001d051872::4:172965748-172967749(-)
Zm00001d053144::4:216039839-216041840(-)
Zm00001d051364::4:155995223-155997224(-)
Zm00001d003090::2:31860184-31862185(-)
Zm00001d047242::9:123765635-123767636(+)
Zm00001d014718::5:60362097-60364098(+)
Zm00001d050182::4:71330674-71332675(-)
Zm00001d015092::5:75194274-75196275(+)
Zm00001d043968::3:215272972-215274973(+)
Zm00001d006003::2:195077992-195079993(-)
Zm00001d037336::6:121968432-121970433(-)
Zm00001d026250::10:141995008-141997009(-)
Zm00001d017952::5:210779907-210781908(+)
Zm00001d021654::7:159174207-159176208(+)
Zm00001d028168::1:25093315-25095316(+)
Zm00001d017753::5:205896469-205898470(+)
Zm00001d018722::7:3096852-3098853(+)
Zm00001d040152::3:29275277-29277278(-)
Zm00001d032221::1:217703849-217705850(-)
Zm00001d018494::5:221795733-221797734(+)
Zm00001d024268::10:60224678-60226679(+)
Zm00001d019037::7:13820197-13822198(-)
Zm00001d017926::5:210201430-210203431(+)
Zm00001d015816::5:123445440-123447441(+)
Zm00001d027892::1:16841523-16843524(+)
Zm00001d009978::8:93223217-93225218(+)
Zm00001d020432::7:113908569-113910570(-)
Zm00001d031220::1:182578079-182580080(-)
Zm00001d006687::2:214448809-214450810(+)
Zm00001d038465::6:157802668-157804669(+)
Zm00001d033214::1:254398541-254400542(+)
Zm00001d034071::1:283091948-283093949(-)
Zm00001d003099::2:32029021-32031022(+)
Zm00001d004909::2:147985023-147987024(-)
Zm00001d045517::9:25252027-25254028(-)
Zm00001d033171::1:252788407-252790408(-)
Zm00001d025837::10:131424648-131426649(-)
Zm00001d018148::5:215535502-215537503(-)
Zm00001d050821::4:124636978-124638979(-)
Zm00001d016934::5:180381446-180383447(+)
Zm00001d034003::1:280810592-280812593(-)
Zm00001d053124::4:214608452-214610453(-)
Zm00001d017601::5:201312133-201314134(+)
Zm00001d054013::4:245160665-245162666(+)
Zm00001d014157::5:34364223-34366224(-)
Zm00001d007329::2:228731032-228733033(+)
Zm00001d048839::4:6206616-6208617(-)
Zm00001d012313::8:172256633-172258634(-)
Zm00001d007116::2:222531870-222533871(+)
Zm00001d032971::1:245050824-245052825(+)
Zm00001d042591::3:173003227-173005228(-)
Zm00001d015571::5:98864960-98866961(+)
Zm00001d002391::2:11811773-11813774(-)
Zm00001d029948::1:96086882-96088883(-)
Zm00001d037495::6:127261597-127263598(-)
Zm00001d005890::2:191850545-191852546(+)
Zm00001d005506::2:176643845-176645846(+)
Zm00001d042410::3:166276006-166278007(-)
Zm00001d016242::5:152262495-152264496(-)
Zm00001d042930::3:184416616-184418617(+)
Zm00001d054008::4:245054937-245056938(-)
Zm00001d046354::9:83392589-83394590(+)
Zm00001d010066::8:98051687-98053688(+)
Zm00001d021534::7:155265840-155267841(-)
Zm00001d005694::2:183652831-183654832(-)
Zm00001d044399::3:227151187-227153188(+)
Zm00001d015097::5:75306879-75308880(+)
Zm00001d038628::6:161291704-161293705(+)
Zm00001d018557::5:223002454-223004455(-)
Zm00001d032733::1:236528011-236530012(-)
Zm00001d011981::8:165738237-165740238(+)
Zm00001d012632::8:177517856-177519857(-)
Zm00001d022549::7:179796297-179798298(-)
Zm00001d034929::1:305906015-305908016(+)
Zm00001d014550::5:52804870-52806871(+)
Zm00001d006491::2:209794026-209796027(+)
Zm00001d028100::1:23004422-23006423(-)
Zm00001d042313::3:160486391-160488392(-)
Zm00001d029329::1:66241184-66243185(+)
Zm00001d040249::3:33801568-33803569(-)
Zm00001d045025::9:10470874-10472875(-)
Zm00001d020602::7:124319599-124321600(+)
Zm00001d036175::6:75712439-75714440(+)
Zm00001d017345::5:193469305-193471306(+)
```
