## Supplementary material for "A comprehensive map of preferentially located motifs reveals distinct proximal *cis*-regulatory elements in plants": GGCTTA_containing_gene_set.txt

```
#Occurences of GGCTTA between -30 and -23 (positions relative to the transcription start site)
#94 sequences with GGCTTA in this interval
#0.36% of the sequences in promoter set with GGCTTA (set with 25847 sequences)
Zm00001d038051::6:146433182-146435183(+)
Zm00001d026244::10:141742914-141744915(-)
Zm00001d032324::1:222452988-222454989(+)
Zm00001d028931::1:51976338-51978339(+)
Zm00001d044527::3:230902988-230904989(-)
Zm00001d023593::10:11238206-11240207(-)
Zm00001d050218::4:74238649-74240650(+)
Zm00001d053868::4:242571172-242573173(+)
Zm00001d030670::1:152152566-152154567(-)
Zm00001d050893::4:128776955-128778956(+)
Zm00001d049286::4:24426045-24428046(-)
Zm00001d051961::4:175381900-175383901(+)
Zm00001d012245::8:170918758-170920759(-)
Zm00001d006335::2:204942184-204944185(+)
Zm00001d040686::3:58063244-58065245(-)
Zm00001d025640::10:124763821-124765822(-)
Zm00001d018713::7:2992579-2994580(+)
Zm00001d005200::2:163302109-163304110(+)
Zm00001d051163::4:146798308-146800309(-)
Zm00001d018403::5:220013478-220015479(+)
Zm00001d018210::5:216622469-216624470(-)
Zm00001d039747::3:13692983-13694984(-)
Zm00001d046952::9:112608904-112610905(-)
Zm00001d051964::4:175483094-175485095(+)
Zm00001d013852::5:22710902-22712903(-)
Zm00001d003749::2:57470237-57472238(+)
Zm00001d017641::5:202865549-202867550(+)
Zm00001d007417::2:231169759-231171760(+)
Zm00001d019357::7:29510290-29512291(-)
Zm00001d048653::4:2636475-2638476(-)
Zm00001d037342::6:122121144-122123145(-)
Zm00001d043363::3:197712500-197714501(-)
Zm00001d048418::9:155935371-155937372(+)
Zm00001d038071::6:146903687-146905688(+)
Zm00001d028366::1:32273659-32275660(-)
Zm00001d014016::5:28801805-28803806(-)
Zm00001d030617::1:148804602-148806603(+)
Zm00001d014894::5:67114874-67116875(+)
Zm00001d047737::9:140324753-140326754(-)
Zm00001d013697::5:17803618-17805619(+)
Zm00001d038501::6:158674863-158676864(+)
Zm00001d038984::6:168205783-168207784(+)
Zm00001d003064::2:30989377-30991378(-)
Zm00001d050929::4:132105694-132107695(-)
Zm00001d002875::2:25263529-25265530(+)
Zm00001d019138::7:18721129-18723130(-)
Zm00001d018382::5:219616944-219618945(-)
Zm00001d044839::9:4690543-4692544(-)
Zm00001d049077::4:14985677-14987678(+)
Zm00001d022237::7:173377733-173379734(+)
Zm00001d019527::7:40267357-40269358(-)
Zm00001d024378::10:68053217-68055218(+)
Zm00001d027914::1:17381253-17383254(-)
Zm00001d043863::3:212454355-212456356(-)
Zm00001d032956::1:244626642-244628643(-)
Zm00001d021086::7:142453858-142455859(-)
Zm00001d004349::2:105719939-105721940(-)
Zm00001d007012::2:220173538-220175539(-)
Zm00001d041855::3:141245449-141247450(-)
Zm00001d051965::4:175515743-175517744(+)
Zm00001d033364::1:260339396-260341397(+)
Zm00001d034096::1:283956322-283958323(+)
Zm00001d003121::2:32864395-32866396(+)
Zm00001d023671::10:14658489-14660490(-)
Zm00001d032396::1:225299540-225301541(-)
Zm00001d042347::3:162373454-162375455(-)
Zm00001d026137::10:139481055-139483056(-)
Zm00001d025907::10:133449660-133451661(-)
Zm00001d053550::4:233716089-233718090(-)
Zm00001d035346::6:22744145-22746146(-)
Zm00001d049457::4:30905802-30907803(-)
Zm00001d038056::6:146556100-146558101(-)
Zm00001d041784::3:137966992-137968993(+)
Zm00001d051963::4:175448488-175450489(+)
Zm00001d016174::5:148433420-148435421(-)
Zm00001d027667::1:10622199-10624200(-)
Zm00001d034254::1:288023049-288025050(+)
Zm00001d039549::3:7830689-7832690(-)
Zm00001d002283::2:9542122-9544123(+)
Zm00001d044990::9:9469711-9471712(+)
Zm00001d018797::7:5386374-5388375(+)
Zm00001d018621::7:1241387-1243388(+)
Zm00001d012381::8:173259462-173261463(-)
Zm00001d037248::6:117880356-117882357(+)
Zm00001d005532::2:177519639-177521640(+)
Zm00001d051959::4:175345919-175347920(+)
Zm00001d053237::4:221573836-221575837(+)
Zm00001d002824::2:23886416-23888417(+)
Zm00001d029260::1:63986893-63988894(-)
Zm00001d006254::2:202897743-202899744(-)
Zm00001d044310::3:224938032-224940033(-)
Zm00001d034001::1:280772081-280774082(+)
Zm00001d050509::4:94928486-94930487(-)
Zm00001d017275::5:191470999-191473000(-)
```
