## Supplementary material for "A comprehensive map of preferentially located motifs reveals distinct proximal *cis*-regulatory elements in plants": GGCTTAAA_containing_gene_set.txt

```
#Occurences of GGCTTAAA between -38 and -25 (positions relative to the transcription start site)
#27 sequences with GGCTTAAA in this interval
#0.10% of the sequences in promoter set with GGCTTAAA (set with 25847 sequences)
Zm00001d026137::10:139481055-139483056(-)
Zm00001d044713::3:235588867-235590868(-)
Zm00001d027667::1:10622199-10624200(-)
Zm00001d050929::4:132105694-132107695(-)
Zm00001d008212::8:1358563-1360564(-)
Zm00001d040686::3:58063244-58065245(-)
Zm00001d017275::5:191470999-191473000(-)
Zm00001d051963::4:175448488-175450489(+)
Zm00001d039549::3:7830689-7832690(-)
Zm00001d038658::6:161944469-161946470(+)
Zm00001d031529::1:192971615-192973616(-)
Zm00001d018210::5:216622469-216624470(-)
Zm00001d008268::8:3545147-3547148(+)
Zm00001d028931::1:51976338-51978339(+)
Zm00001d018797::7:5386374-5388375(+)
Zm00001d007417::2:231169759-231171760(+)
Zm00001d022237::7:173377733-173379734(+)
Zm00001d011625::8:156539933-156541934(-)
Zm00001d051961::4:175381900-175383901(+)
Zm00001d043879::3:212718364-212720365(+)
Zm00001d031561::1:194338193-194340194(+)
Zm00001d051959::4:175345919-175347920(+)
Zm00001d003935::2:70148671-70150672(-)
Zm00001d051965::4:175515743-175517744(+)
Zm00001d005740::2:185577976-185579977(-)
Zm00001d051964::4:175483094-175485095(+)
Zm00001d050218::4:74238649-74240650(+)
```
