## Supplementary material for "A comprehensive map of preferentially located motifs reveals distinct proximal *cis*-regulatory elements in plants": GGCTTATA_containing_gene_set.txt

```
#Occurences of GGCTTATA between -54 and -24 (positions relative to the transcription start site)
#37 sequences with GGCTTATA in this interval
#0.14% of the sequences in promoter set with GGCTTATA (set with 25847 sequences)
Zm00001d045968::9:50711028-50713029(+)
Zm00001d004349::2:105719939-105721940(-)
Zm00001d046530::9:94208910-94210911(+)
Zm00001d029418::1:69734323-69736324(-)
Zm00001d050893::4:128776955-128778956(+)
Zm00001d041784::3:137966992-137968993(+)
Zm00001d015260::5:81786578-81788579(+)
Zm00001d033794::1:273844146-273846147(-)
Zm00001d019495::7:37484233-37486234(+)
Zm00001d053550::4:233716089-233718090(-)
Zm00001d039049::6:169244387-169246388(+)
Zm00001d029803::1:87591118-87593119(-)
Zm00001d041747::3:135814856-135816857(-)
Zm00001d010048::8:96822010-96824011(+)
Zm00001d018621::7:1241387-1243388(+)
Zm00001d010535::8:119690146-119692147(-)
Zm00001d003749::2:57470237-57472238(+)
Zm00001d049286::4:24426045-24428046(-)
Zm00001d041855::3:141245449-141247450(-)
Zm00001d048644::4:2549154-2551155(-)
Zm00001d034935::1:306095437-306097438(+)
Zm00001d014016::5:28801805-28803806(-)
Zm00001d017126::5:186225784-186227785(-)
Zm00001d005974::2:194482524-194484525(+)
Zm00001d021761::7:162528558-162530559(-)
Zm00001d017641::5:202865549-202867550(+)
Zm00001d010411::8:113496008-113498009(-)
Zm00001d040526::3:48130913-48132914(-)
Zm00001d023593::10:11238206-11240207(-)
Zm00001d048418::9:155935371-155937372(+)
Zm00001d052072::4:178607363-178609364(-)
Zm00001d032324::1:222452988-222454989(+)
Zm00001d043994::3:215950089-215952090(-)
Zm00001d021086::7:142453858-142455859(-)
Zm00001d009373::8:60722268-60724269(+)
Zm00001d043766::3:209308483-209310484(-)
Zm00001d012381::8:173259462-173261463(-)
```
