## Supplementary material for "A comprehensive map of preferentially located motifs reveals distinct proximal *cis*-regulatory elements in plants": GGCTTCTA_containing_gene_set.txt

```
#Occurences of GGCTTCTA between -433 and -419 (positions relative to the transcription start site)
#25 sequences with GGCTTCTA in this interval
#0.10% of the sequences in promoter set with GGCTTCTA (set with 25847 sequences)
Zm00001d015606::5:100807693-100809694(-)
Zm00001d051115::4:143896786-143898787(-)
Zm00001d004332::2:104140596-104142597(+)
Zm00001d019914::7:75378356-75380357(+)
Zm00001d028114::1:23263704-23265705(+)
Zm00001d042285::3:158982571-158984572(+)
Zm00001d047010::9:115065673-115067674(+)
Zm00001d012736::8:179524897-179526898(-)
Zm00001d025757::10:128603857-128605858(+)
Zm00001d035249::6:17172904-17174905(+)
Zm00001d050847::4:126595445-126597446(+)
Zm00001d026277::10:142705753-142707754(+)
Zm00001d003405::2:43287510-43289511(-)
Zm00001d014794::5:63459170-63461171(+)
Zm00001d009991::8:93654623-93656624(-)
Zm00001d012251::8:171030904-171032905(+)
Zm00001d004727::2:134129919-134131920(+)
Zm00001d051776::4:169260132-169262133(-)
Zm00001d009250::8:47181823-47183824(-)
Zm00001d009215::8:44160332-44162333(-)
Zm00001d008341::8:5820831-5822832(+)
Zm00001d040665::3:57043374-57045375(+)
Zm00001d004948::2:150117647-150119648(+)
Zm00001d046294::9:78793908-78795909(-)
Zm00001d047557::9:135396168-135398169(+)
```
