## Supplementary material for "A comprehensive map of preferentially located motifs reveals distinct proximal *cis*-regulatory elements in plants": GGCTTT_containing_gene_set.txt

```
#Occurences of GGCTTT between -27 and -20 (positions relative to the transcription start site)
#236 sequences with GGCTTT in this interval
#0.91% of the sequences in promoter set with GGCTTT (set with 25847 sequences)
Zm00001d007445::2:231912090-231914091(+)
Zm00001d023654::10:13705652-13707653(-)
Zm00001d047942::9:145899129-145901130(+)
Zm00001d043062::3:187856582-187858583(+)
Zm00001d021590::7:157355957-157357958(+)
Zm00001d018758::7:4401077-4403078(+)
Zm00001d007411::2:231128286-231130287(+)
Zm00001d013159::5:5562693-5564694(-)
Zm00001d011223::8:143494823-143496824(+)
Zm00001d021023::7:140687641-140689642(-)
Zm00001d015586::5:99710383-99712384(+)
Zm00001d012992::5:2873192-2875193(-)
Zm00001d007500::2:233343761-233345762(+)
Zm00001d029443::1:70829333-70831334(-)
Zm00001d041995::3:146871395-146873396(-)
Zm00001d042213::3:156309937-156311938(-)
Zm00001d042585::3:172748839-172750840(-)
Zm00001d032224::1:217876423-217878424(+)
Zm00001d028566::1:39246682-39248683(-)
Zm00001d024903::10:93906816-93908817(+)
Zm00001d019850::7:69638391-69640392(-)
Zm00001d046508::9:93064547-93066548(+)
Zm00001d035648::6:38335573-38337574(+)
Zm00001d022354::7:176067647-176069648(+)
Zm00001d027346::1:3377840-3379841(+)
Zm00001d039183::6:172090565-172092566(+)
Zm00001d036864::6:104425762-104427763(-)
Zm00001d003950::2:71780383-71782384(-)
Zm00001d013188::5:6145497-6147498(+)
Zm00001d042395::3:164415145-164417146(-)
Zm00001d013590::5:14984949-14986950(-)
Zm00001d007187::2:224119489-224121490(+)
Zm00001d003658::2:52834538-52836539(+)
Zm00001d029303::1:65500947-65502948(-)
Zm00001d028194::1:25925860-25927861(-)
Zm00001d031662::1:197921038-197923039(-)
Zm00001d027726::1:12287109-12289110(+)
Zm00001d034249::1:287877622-287879623(-)
Zm00001d024630::10:81142685-81144686(-)
Zm00001d009619::8:73562016-73564017(+)
Zm00001d032030::1:209949112-209951113(-)
Zm00001d029437::1:70440855-70442856(+)
Zm00001d053220::4:220718201-220720202(-)
Zm00001d018347::5:218953278-218955279(-)
Zm00001d020714::7:129796397-129798398(+)
Zm00001d011755::8:160798194-160800195(-)
Zm00001d043651::3:206033470-206035471(-)
Zm00001d006199::2:201504140-201506141(+)
Zm00001d032471::1:227714946-227716947(-)
Zm00001d024386::10:68325458-68327459(-)
Zm00001d046609::9:98575705-98577706(-)
Zm00001d031619::1:196230932-196232933(+)
Zm00001d029965::1:96700017-96702018(+)
Zm00001d049399::4:29273919-29275920(+)
Zm00001d013222::5:6717094-6719095(+)
Zm00001d032229::1:217998907-218000908(+)
Zm00001d052537::4:192554487-192556488(-)
Zm00001d048839::4:6206616-6208617(-)
Zm00001d014330::5:41123391-41125392(-)
Zm00001d020420::7:112921993-112923994(-)
Zm00001d031977::1:208391728-208393729(-)
Zm00001d006203::2:201670253-201672254(+)
Zm00001d051954::4:175237502-175239503(-)
Zm00001d007862::2:241125164-241127165(-)
Zm00001d037479::6:126614941-126616942(+)
Zm00001d006875::2:218331961-218333962(-)
Zm00001d032225::1:217884046-217886047(-)
Zm00001d031655::1:197544130-197546131(+)
Zm00001d015226::5:80069165-80071166(-)
Zm00001d004139::2:85803001-85805002(-)
Zm00001d028280::1:29045081-29047082(+)
Zm00001d002812::2:23396257-23398258(+)
Zm00001d013842::5:22199014-22201015(+)
Zm00001d015798::5:121138010-121140011(+)
Zm00001d006535::2:210629464-210631465(-)
Zm00001d009011::8:30113563-30115564(-)
Zm00001d037628::6:132325346-132327347(-)
Zm00001d053953::4:244170914-244172915(+)
Zm00001d049619::4:37782745-37784746(+)
Zm00001d027318::1:2829335-2831336(-)
Zm00001d031008::1:173139951-173141952(-)
Zm00001d049547::4:34340249-34342250(+)
Zm00001d035130::6:6495045-6497046(+)
Zm00001d028814::1:47415813-47417814(+)
Zm00001d039144::6:171007762-171009763(+)
Zm00001d002836::2:24264159-24266160(-)
Zm00001d019035::7:13729123-13731124(-)
Zm00001d010195::8:103503730-103505731(+)
Zm00001d024030::10:38225775-38227776(+)
Zm00001d044194::3:221627761-221629762(+)
Zm00001d051435::4:158472633-158474634(-)
Zm00001d043599::3:204833025-204835026(+)
Zm00001d032142::1:214313418-214315419(+)
Zm00001d008520::8:11327709-11329710(+)
Zm00001d051419::4:157826572-157828573(-)
Zm00001d028733::1:44552894-44554895(+)
Zm00001d010803::8:128342248-128344249(-)
Zm00001d034665::1:299212183-299214184(-)
Zm00001d032099::1:212697175-212699176(-)
Zm00001d039611::3:9003567-9005568(-)
Zm00001d022143::7:171092568-171094569(+)
Zm00001d049507::4:32697703-32699704(-)
Zm00001d023538::10:9345996-9347997(+)
Zm00001d011258::8:144730763-144732764(+)
Zm00001d030314::1:121821335-121823336(-)
Zm00001d051898::4:173924345-173926346(+)
Zm00001d017152::5:187131908-187133909(+)
Zm00001d033670::1:270259121-270261122(-)
Zm00001d025491::10:120495806-120497807(+)
Zm00001d044982::9:9199608-9201609(+)
Zm00001d042117::3:151570766-151572767(+)
Zm00001d049612::4:37637835-37639836(+)
Zm00001d042720::3:178146332-178148333(-)
Zm00001d002597::2:16401369-16403370(-)
Zm00001d028760::1:45799345-45801346(+)
Zm00001d011123::8:139677121-139679122(-)
Zm00001d038521::6:159138648-159140649(-)
Zm00001d016835::5:177814434-177816435(+)
Zm00001d052734::4:199303331-199305332(+)
Zm00001d018501::5:221877894-221879895(-)
Zm00001d033714::1:271993040-271995041(+)
Zm00001d004407::2:110118813-110120814(+)
Zm00001d011473::8:151513195-151515196(-)
Zm00001d031925::1:206931025-206933026(+)
Zm00001d006732::2:215443339-215445340(+)
Zm00001d026638::10:149255033-149257034(+)
Zm00001d034547::1:295995347-295997348(+)
Zm00001d027450::1:5534634-5536635(-)
Zm00001d032291::1:220503806-220505807(+)
Zm00001d028272::1:28788369-28790370(+)
Zm00001d024703::10:84142237-84144238(-)
Zm00001d041550::3:126865407-126867408(-)
Zm00001d013496::5:12778538-12780539(+)
Zm00001d050082::4:64845520-64847521(+)
Zm00001d012467::8:175066568-175068569(-)
Zm00001d038803::6:164787425-164789426(+)
Zm00001d031450::1:190368885-190370886(+)
Zm00001d052452::4:190321610-190323611(-)
Zm00001d043088::3:188896607-188898608(+)
Zm00001d002193::2:7731757-7733758(+)
Zm00001d037160::6:114311510-114313511(-)
Zm00001d049113::4:16449717-16451718(-)
Zm00001d013521::5:13521614-13523615(-)
Zm00001d023677::10:15028680-15030681(+)
Zm00001d021790::7:163068620-163070621(+)
Zm00001d051685::4:166705336-166707337(+)
Zm00001d029191::1:61663253-61665254(-)
Zm00001d030345::1:123930882-123932883(-)
Zm00001d050250::4:76351392-76353393(-)
Zm00001d038149::6:149417107-149419108(-)
Zm00001d051009::4:136544454-136546455(+)
Zm00001d051376::4:156415063-156417064(-)
Zm00001d011060::8:137863830-137865831(+)
Zm00001d020364::7:109506258-109508259(+)
Zm00001d032748::1:237181648-237183649(-)
Zm00001d044877::9:6280344-6282345(+)
Zm00001d029121::1:58953453-58955454(-)
Zm00001d046005::9:53470410-53472411(+)
Zm00001d014993::5:71289173-71291174(-)
Zm00001d031938::1:207480269-207482270(-)
Zm00001d041067::3:94630876-94632877(+)
Zm00001d015851::5:126266324-126268325(+)
Zm00001d018148::5:215535502-215537503(-)
Zm00001d038891::6:166506563-166508564(-)
Zm00001d042809::3:180806006-180808007(-)
Zm00001d052375::4:188485898-188487899(-)
Zm00001d024530::10:76537754-76539755(+)
Zm00001d005370::2:171123978-171125979(+)
Zm00001d010723::8:125893522-125895523(-)
Zm00001d037905::6:141651063-141653064(+)
Zm00001d014895::5:67127164-67129165(-)
Zm00001d035318::6:21030719-21032720(-)
Zm00001d034883::1:304653138-304655139(+)
Zm00001d017707::5:204744160-204746161(+)
Zm00001d040263::3:34651167-34653168(+)
Zm00001d053197::4:219369178-219371179(+)
Zm00001d006069::2:197410547-197412548(+)
Zm00001d053080::4:212689286-212691287(-)
Zm00001d039283::3:998434-1000435(+)
Zm00001d010630::8:122405254-122407255(-)
Zm00001d001788::2:934138-936139(+)
Zm00001d004357::2:105974189-105976190(+)
Zm00001d045566::9:26898363-26900364(-)
Zm00001d042328::3:161429315-161431316(+)
Zm00001d044015::3:216536423-216538424(-)
Zm00001d033345::1:259757847-259759848(+)
Zm00001d006780::2:216490287-216492288(+)
Zm00001d042066::3:149548453-149550454(-)
Zm00001d040450::3:43935257-43937258(-)
Zm00001d025900::10:133322573-133324574(-)
Zm00001d011211::8:143045288-143047289(+)
Zm00001d025274::10:112164302-112166303(+)
Zm00001d033646::1:269555563-269557564(-)
Zm00001d038905::6:166760138-166762139(+)
Zm00001d008839::8:22131761-22133762(-)
Zm00001d030032::1:101086218-101088219(+)
Zm00001d043144::3:190103475-190105476(-)
Zm00001d006052::2:196574324-196576325(+)
Zm00001d047958::9:146176688-146178689(-)
Zm00001d032146::1:214437900-214439901(-)
Zm00001d010180::8:103284885-103286886(-)
Zm00001d015097::5:75306879-75308880(+)
Zm00001d005867::2:191188275-191190276(-)
Zm00001d048479::9:156996411-156998412(-)
Zm00001d036482::6:90168468-90170469(+)
Zm00001d049860::4:48973841-48975842(+)
Zm00001d006681::2:214203643-214205644(+)
Zm00001d044869::9:5918599-5920600(-)
Zm00001d035168::6:7507805-7509806(+)
Zm00001d020670::7:127457506-127459507(-)
Zm00001d002454::2:13185622-13187623(+)
Zm00001d050153::4:69518396-69520397(+)
Zm00001d053431::4:231122619-231124620(+)
Zm00001d031327::1:186061261-186063262(+)
Zm00001d047025::9:115707467-115709468(+)
Zm00001d002192::2:7731719-7733720(+)
Zm00001d018444::5:220936408-220938409(+)
Zm00001d021433::7:152096850-152098851(-)
Zm00001d048655::4:2673612-2675613(-)
Zm00001d018075::5:213813798-213815799(+)
Zm00001d047350::9:127190538-127192539(-)
Zm00001d047554::9:135222414-135224415(+)
Zm00001d034015::1:281225227-281227228(+)
Zm00001d018295::5:218076367-218078368(+)
Zm00001d048919::4:7977438-7979439(-)
Zm00001d002632::2:17559897-17561898(-)
Zm00001d006024::2:195439458-195441459(+)
Zm00001d029418::1:69734323-69736324(-)
Zm00001d049613::4:37637835-37639836(+)
Zm00001d020947::7:137484953-137486954(-)
Zm00001d004409::2:110205744-110207745(+)
Zm00001d015242::5:80673938-80675939(+)
Zm00001d047893::9:144510009-144512010(+)
Zm00001d011769::8:161260011-161262012(-)
Zm00001d015181::5:78504127-78506128(+)
Zm00001d028815::1:47438547-47440548(+)
```
