## Supplementary material for "A comprehensive map of preferentially located motifs reveals distinct proximal *cis*-regulatory elements in plants": GGCTTTA_containing_gene_set.txt

```
#Occurences of GGCTTTA between -28 and -20 (positions relative to the transcription start site)
#75 sequences with GGCTTTA in this interval
#0.29% of the sequences in promoter set with GGCTTTA (set with 25847 sequences)
Zm00001d043144::3:190103475-190105476(-)
Zm00001d049613::4:37637835-37639836(+)
Zm00001d034015::1:281225227-281227228(+)
Zm00001d047025::9:115707467-115709468(+)
Zm00001d032225::1:217884046-217886047(-)
Zm00001d043599::3:204833025-204835026(+)
Zm00001d006732::2:215443339-215445340(+)
Zm00001d020714::7:129796397-129798398(+)
Zm00001d029418::1:69734323-69736324(-)
Zm00001d038521::6:159138648-159140649(-)
Zm00001d031619::1:196230932-196232933(+)
Zm00001d029965::1:96700017-96702018(+)
Zm00001d049113::4:16449717-16451718(-)
Zm00001d029191::1:61663253-61665254(-)
Zm00001d012467::8:175066568-175068569(-)
Zm00001d028815::1:47438547-47440548(+)
Zm00001d020420::7:112921993-112923994(-)
Zm00001d032471::1:227714946-227716947(-)
Zm00001d032099::1:212697175-212699176(-)
Zm00001d038803::6:164787425-164789426(+)
Zm00001d032291::1:220503806-220505807(+)
Zm00001d017707::5:204744160-204746161(+)
Zm00001d030345::1:123930882-123932883(-)
Zm00001d042117::3:151570766-151572767(+)
Zm00001d047942::9:145899129-145901130(+)
Zm00001d016835::5:177814434-177816435(+)
Zm00001d005867::2:191188275-191190276(-)
Zm00001d053197::4:219369178-219371179(+)
Zm00001d033345::1:259757847-259759848(+)
Zm00001d013590::5:14984949-14986950(-)
Zm00001d025274::10:112164302-112166303(+)
Zm00001d052452::4:190321610-190323611(-)
Zm00001d006069::2:197410547-197412548(+)
Zm00001d047554::9:135222414-135224415(+)
Zm00001d015181::5:78504127-78506128(+)
Zm00001d040263::3:34651167-34653168(+)
Zm00001d040450::3:43935257-43937258(-)
Zm00001d031655::1:197544130-197546131(+)
Zm00001d050153::4:69518396-69520397(+)
Zm00001d042809::3:180806006-180808007(-)
Zm00001d046609::9:98575705-98577706(-)
Zm00001d025491::10:120495806-120497807(+)
Zm00001d037479::6:126614941-126616942(+)
Zm00001d012992::5:2873192-2875193(-)
Zm00001d020670::7:127457506-127459507(-)
Zm00001d002836::2:24264159-24266160(-)
Zm00001d010630::8:122405254-122407255(-)
Zm00001d027346::1:3377840-3379841(+)
Zm00001d023677::10:15028680-15030681(+)
Zm00001d031450::1:190368885-190370886(+)
Zm00001d041067::3:94630876-94632877(+)
Zm00001d049860::4:48973841-48975842(+)
Zm00001d044015::3:216536423-216538424(-)
Zm00001d028733::1:44552894-44554895(+)
Zm00001d049612::4:37637835-37639836(+)
Zm00001d014330::5:41123391-41125392(-)
Zm00001d021023::7:140687641-140689642(-)
Zm00001d002193::2:7731757-7733758(+)
Zm00001d049547::4:34340249-34342250(+)
Zm00001d049507::4:32697703-32699704(-)
Zm00001d028814::1:47415813-47417814(+)
Zm00001d028280::1:29045081-29047082(+)
Zm00001d050082::4:64845520-64847521(+)
Zm00001d011755::8:160798194-160800195(-)
Zm00001d002632::2:17559897-17561898(-)
Zm00001d037160::6:114311510-114313511(-)
Zm00001d030032::1:101086218-101088219(+)
Zm00001d014895::5:67127164-67129165(-)
Zm00001d009619::8:73562016-73564017(+)
Zm00001d002812::2:23396257-23398258(+)
Zm00001d036482::6:90168468-90170469(+)
Zm00001d051685::4:166705336-166707337(+)
Zm00001d024386::10:68325458-68327459(-)
Zm00001d034547::1:295995347-295997348(+)
Zm00001d038891::6:166506563-166508564(-)
```
