## Supplementary material for "A comprehensive map of preferentially located motifs reveals distinct proximal *cis*-regulatory elements in plants": GGCTTTGG_containing_gene_set.txt

```
#Occurences of GGCTTTGG between -36 and 19 (positions relative to the transcription start site)
#109 sequences with GGCTTTGG in this interval
#0.42% of the sequences in promoter set with GGCTTTGG (set with 25847 sequences)
Zm00001d053953::4:244170914-244172915(+)
Zm00001d023700::10:16134903-16136904(-)
Zm00001d033818::1:274728647-274730648(-)
Zm00001d037556::6:129372445-129374446(+)
Zm00001d017802::5:207146921-207148922(-)
Zm00001d014030::5:29409586-29411587(-)
Zm00001d035318::6:21030719-21032720(-)
Zm00001d044338::3:225445817-225447818(+)
Zm00001d024497::10:74158599-74160600(-)
Zm00001d040679::3:57628094-57630095(-)
Zm00001d002051::2:5016201-5018202(-)
Zm00001d039021::6:168830908-168832909(+)
Zm00001d041995::3:146871395-146873396(-)
Zm00001d002192::2:7731719-7733720(+)
Zm00001d052302::4:186494878-186496879(+)
Zm00001d032997::1:246333347-246335348(+)
Zm00001d027847::1:15072020-15074021(-)
Zm00001d010211::8:104189036-104191037(+)
Zm00001d035263::6:18176423-18178424(-)
Zm00001d005346::2:170383965-170385966(-)
Zm00001d010355::8:110807109-110809110(+)
Zm00001d011263::8:144954434-144956435(-)
Zm00001d034521::1:295612147-295614148(-)
Zm00001d016483::5:164449244-164451245(+)
Zm00001d036711::6:98379930-98381931(+)
Zm00001d006203::2:201670253-201672254(+)
Zm00001d030373::1:127227316-127229317(-)
Zm00001d006682::2:214230498-214232499(+)
Zm00001d035130::6:6495045-6497046(+)
Zm00001d013730::5:18813833-18815834(+)
Zm00001d033753::1:272919333-272921334(-)
Zm00001d032146::1:214437900-214439901(-)
Zm00001d021313::7:148571617-148573618(-)
Zm00001d024960::10:96936249-96938250(+)
Zm00001d005482::2:175594499-175596500(+)
Zm00001d018571::5:223497568-223499569(+)
Zm00001d014785::5:63014958-63016959(+)
Zm00001d036467::6:89397476-89399477(+)
Zm00001d011796::8:161722280-161724281(-)
Zm00001d012362::8:173024272-173026273(+)
Zm00001d006541::2:210708719-210710720(-)
Zm00001d014789::5:63225183-63227184(+)
Zm00001d041569::3:127518143-127520144(-)
Zm00001d008294::8:4373011-4375012(+)
Zm00001d029443::1:70829333-70831334(-)
Zm00001d028733::1:44552894-44554895(+)
Zm00001d026638::10:149255033-149257034(+)
Zm00001d028615::1:40884564-40886565(+)
Zm00001d046190::9:71031748-71033749(-)
Zm00001d021704::7:160766744-160768745(-)
Zm00001d014090::5:31984696-31986697(-)
Zm00001d034667::1:299306620-299308621(+)
Zm00001d031183::1:181584213-181586214(-)
Zm00001d052974::4:206844454-206846455(+)
Zm00001d028766::1:45935372-45937373(+)
Zm00001d048599::4:1038294-1040295(+)
Zm00001d032362::1:224022054-224024055(+)
Zm00001d011258::8:144730763-144732764(+)
Zm00001d040142::3:29088619-29090620(+)
Zm00001d044815::9:3524995-3526996(-)
Zm00001d012623::8:177319611-177321612(+)
Zm00001d004366::2:106629899-106631900(-)
Zm00001d050104::4:65818612-65820613(-)
Zm00001d028361::1:32071959-32073960(-)
Zm00001d025134::10:105947210-105949211(+)
Zm00001d032527::1:229517418-229519419(-)
Zm00001d031450::1:190368885-190370886(+)
Zm00001d015059::5:73775537-73777538(+)
Zm00001d030614::1:148691670-148693671(-)
Zm00001d001940::2:3199877-3201878(-)
Zm00001d005478::2:175504665-175506666(+)
Zm00001d027892::1:16841523-16843524(+)
Zm00001d038094::6:147639471-147641472(-)
Zm00001d006214::2:202010173-202012174(-)
Zm00001d023793::10:20855702-20857703(-)
Zm00001d023646::10:13498783-13500784(+)
Zm00001d046234::9:73803158-73805159(-)
Zm00001d044121::3:219829325-219831326(+)
Zm00001d021668::7:159575602-159577603(-)
Zm00001d043508::3:202324838-202326839(+)
Zm00001d036464::6:89377347-89379348(+)
Zm00001d032366::1:224071071-224073072(-)
Zm00001d031637::1:197051848-197053849(-)
Zm00001d047807::9:142294966-142296967(-)
Zm00001d048029::9:148364035-148366036(+)
Zm00001d044261::3:223240583-223242584(+)
Zm00001d042590::3:172914351-172916352(-)
Zm00001d033646::1:269555563-269557564(-)
Zm00001d021534::7:155265840-155267841(-)
Zm00001d021932::7:166086167-166088168(+)
Zm00001d049273::4:23996739-23998740(+)
Zm00001d027726::1:12287109-12289110(+)
Zm00001d049738::4:42138671-42140672(+)
Zm00001d045107::9:12897826-12899827(+)
Zm00001d003612::2:50119475-50121476(+)
Zm00001d046166::9:68743476-68745477(+)
Zm00001d034502::1:294740870-294742871(-)
Zm00001d032507::1:228904344-228906345(+)
Zm00001d007947::2:243853685-243855686(+)
Zm00001d045723::9:35116442-35118443(+)
Zm00001d053952::4:244165394-244167395(+)
Zm00001d035168::6:7507805-7509806(+)
Zm00001d047554::9:135222414-135224415(+)
Zm00001d023984::10:34277018-34279019(+)
Zm00001d025900::10:133322573-133324574(-)
Zm00001d001848::2:1838605-1840606(-)
Zm00001d039395::3:3338358-3340359(-)
Zm00001d002489::2:13848662-13850663(+)
Zm00001d049579::4:35942476-35944477(+)
```
