## Supplementary material for "A comprehensive map of preferentially located motifs reveals distinct proximal *cis*-regulatory elements in plants": GGGACCCA_containing_gene_set.txt

```
#Occurences of GGGACCCA between -124 and -48 (positions relative to the transcription start site)
#98 sequences with GGGACCCA in this interval
#0.38% of the sequences in promoter set with GGGACCCA (set with 25847 sequences)
Zm00001d003110::2:32544035-32546036(-)
Zm00001d026154::10:139927441-139929442(-)
Zm00001d008393::8:7164007-7166008(+)
Zm00001d051048::4:138682475-138684476(-)
Zm00001d008940::8:26150565-26152566(-)
Zm00001d052699::4:198048252-198050253(-)
Zm00001d034376::1:291275303-291277304(-)
Zm00001d038685::6:162570272-162572273(+)
Zm00001d014951::5:69610096-69612097(+)
Zm00001d021516::7:154839898-154841899(-)
Zm00001d053984::4:244584402-244586403(+)
Zm00001d025911::10:133606099-133608100(+)
Zm00001d039771::3:14421555-14423556(+)
Zm00001d023914::10:27978117-27980118(+)
Zm00001d014011::5:28544050-28546051(+)
Zm00001d030732::1:156421142-156423143(-)
Zm00001d013836::5:21982891-21984892(-)
Zm00001d035651::6:38680963-38682964(+)
Zm00001d046261::9:77148912-77150913(+)
Zm00001d006344::2:205087494-205089495(-)
Zm00001d040689::3:58305454-58307455(-)
Zm00001d018429::5:220589195-220591196(-)
Zm00001d011614::8:155949382-155951383(+)
Zm00001d029432::1:70226474-70228475(+)
Zm00001d009964::8:92638077-92640078(+)
Zm00001d053983::4:244585236-244587237(-)
Zm00001d020137::7:95347410-95349411(+)
Zm00001d012856::5:1134985-1136986(-)
Zm00001d046530::9:94208910-94210911(+)
Zm00001d021345::7:149527322-149529323(-)
Zm00001d028337::1:31113981-31115982(-)
Zm00001d032156::1:214669867-214671868(+)
Zm00001d045784::9:38913212-38915213(+)
Zm00001d052667::4:196494259-196496260(-)
Zm00001d019439::7:33879128-33881129(-)
Zm00001d018699::7:2729159-2731160(-)
Zm00001d035869::6:57755437-57757438(-)
Zm00001d018452::5:221120558-221122559(+)
Zm00001d047701::9:139520316-139522317(+)
Zm00001d038407::6:156458540-156460541(-)
Zm00001d005824::2:189867356-189869357(+)
Zm00001d044359::3:225989947-225991948(+)
Zm00001d039214::6:172683461-172685462(-)
Zm00001d009981::8:93298779-93300780(+)
Zm00001d015948::5:133577791-133579792(-)
Zm00001d003598::2:49331406-49333407(+)
Zm00001d016188::5:149302658-149304659(+)
Zm00001d039403::3:3468429-3470430(-)
Zm00001d018902::7:8762349-8764350(-)
Zm00001d008847::8:22508122-22510123(-)
Zm00001d003307::2:39645275-39647276(+)
Zm00001d041993::3:146857896-146859897(-)
Zm00001d040056::3:25351565-25353566(+)
Zm00001d039174::6:171787144-171789145(-)
Zm00001d040726::3:60293001-60295002(-)
Zm00001d012521::8:176024316-176026317(-)
Zm00001d026691::10:150061207-150063208(-)
Zm00001d046642::9:100124898-100126899(+)
Zm00001d043146::3:190106562-190108563(+)
Zm00001d007921::2:242696519-242698520(+)
Zm00001d025984::10:135301415-135303416(+)
Zm00001d016744::5:174762106-174764107(-)
Zm00001d024713::10:84568148-84570149(-)
Zm00001d043248::3:193224570-193226571(+)
Zm00001d024528::10:76464304-76466305(+)
Zm00001d033422::1:262598231-262600232(-)
Zm00001d024718::10:84952524-84954525(-)
Zm00001d051814::4:170341439-170343440(+)
Zm00001d038189::6:150943434-150945435(-)
Zm00001d048080::9:149460984-149462985(-)
Zm00001d019659::7:48430074-48432075(-)
Zm00001d054002::4:244905503-244907504(-)
Zm00001d031209::1:182291606-182293607(+)
Zm00001d014580::5:54179888-54181889(-)
Zm00001d048616::4:1390982-1392983(+)
Zm00001d033853::1:275851495-275853496(+)
Zm00001d030860::1:164015449-164017450(+)
Zm00001d034714::1:300522147-300524148(+)
Zm00001d014526::5:51650361-51652362(-)
Zm00001d004739::2:135105980-135107981(+)
Zm00001d027846::1:15058689-15060690(+)
Zm00001d015509::5:94543057-94545058(-)
Zm00001d029392::1:68667221-68669222(+)
Zm00001d051998::4:176205726-176207727(+)
Zm00001d041855::3:141245449-141247450(-)
Zm00001d026692::10:150060394-150062395(+)
Zm00001d019054::7:14301266-14303267(+)
Zm00001d043544::3:203515451-203517452(+)
Zm00001d041772::3:136995488-136997489(+)
Zm00001d022442::7:177743475-177745476(+)
Zm00001d024813::10:89232457-89234458(+)
Zm00001d039296::3:1222779-1224780(-)
Zm00001d006794::2:216883422-216885423(+)
Zm00001d025055::10:101884222-101886223(+)
Zm00001d035119::6:6132595-6134596(-)
Zm00001d016766::5:175316537-175318538(+)
Zm00001d002258::2:9083881-9085882(-)
Zm00001d051321::4:154080628-154082629(+)
```
