## Supplementary material for "A comprehensive map of preferentially located motifs reveals distinct proximal *cis*-regulatory elements in plants": GGGAGCAA_containing_gene_set.txt

```
#Occurences of GGGAGCAA between -26 and 93 (positions relative to the transcription start site)
#173 sequences with GGGAGCAA in this interval
#0.67% of the sequences in promoter set with GGGAGCAA (set with 25847 sequences)
Zm00001d026532::10:147795158-147797159(+)
Zm00001d022044::7:168547758-168549759(-)
Zm00001d053728::4:239933519-239935520(-)
Zm00001d020035::7:87299922-87301923(-)
Zm00001d039138::6:170945268-170947269(+)
Zm00001d013603::5:15172512-15174513(-)
Zm00001d037950::6:143338828-143340829(-)
Zm00001d024083::10:42510902-42512903(-)
Zm00001d030214::1:113475767-113477768(+)
Zm00001d047821::9:142596324-142598325(-)
Zm00001d014369::5:43355170-43357171(+)
Zm00001d030760::1:158445783-158447784(-)
Zm00001d046940::9:111958537-111960538(-)
Zm00001d024016::10:37076236-37078237(+)
Zm00001d022221::7:172990477-172992478(+)
Zm00001d002097::2:5955524-5957525(-)
Zm00001d052542::4:192653974-192655975(+)
Zm00001d005244::2:165526657-165528658(-)
Zm00001d049351::4:27708639-27710640(+)
Zm00001d021846::7:164417497-164419498(-)
Zm00001d040450::3:43935257-43937258(-)
Zm00001d026610::10:148917075-148919076(+)
Zm00001d030096::1:105527614-105529615(+)
Zm00001d033215::1:254415038-254417039(+)
Zm00001d017580::5:200600186-200602187(-)
Zm00001d009525::8:68959017-68961018(-)
Zm00001d027394::1:4338634-4340635(+)
Zm00001d052458::4:190415022-190417023(-)
Zm00001d052054::4:177900468-177902469(-)
Zm00001d016122::5:145596242-145598243(-)
Zm00001d033315::1:258761653-258763654(-)
Zm00001d023344::10:3854747-3856748(-)
Zm00001d003931::2:69779701-69781702(-)
Zm00001d051882::4:173379899-173381900(-)
Zm00001d014697::5:59820056-59822057(-)
Zm00001d010141::8:101168616-101170617(+)
Zm00001d052953::4:206120503-206122504(-)
Zm00001d035277::6:18992070-18994071(-)
Zm00001d044495::3:229669835-229671836(-)
Zm00001d039899::3:18639143-18641144(-)
Zm00001d003632::2:51111250-51113251(-)
Zm00001d003370::2:41787782-41789783(-)
Zm00001d013802::5:20825358-20827359(-)
Zm00001d013026::5:3432238-3434239(+)
Zm00001d037211::6:115979576-115981577(+)
Zm00001d008759::8:19239359-19241360(+)
Zm00001d006514::2:210320522-210322523(+)
Zm00001d005794::2:188907450-188909451(-)
Zm00001d047491::9:132267896-132269897(-)
Zm00001d008502::8:10650466-10652467(+)
Zm00001d018946::7:10195781-10197782(-)
Zm00001d017742::5:205737174-205739175(-)
Zm00001d021687::7:160069175-160071176(-)
Zm00001d006702::2:214691350-214693351(-)
Zm00001d018522::5:222429569-222431570(-)
Zm00001d014443::5:47273201-47275202(-)
Zm00001d049359::4:27805383-27807384(+)
Zm00001d045021::9:10457395-10459396(-)
Zm00001d008693::8:17303750-17305751(-)
Zm00001d029348::1:66841248-66843249(-)
Zm00001d024281::10:61490536-61492537(-)
Zm00001d043889::3:213111634-213113635(-)
Zm00001d048359::9:154973725-154975726(+)
Zm00001d023922::10:28386522-28388523(+)
Zm00001d044479::3:229346192-229348193(+)
Zm00001d048517::9:157636449-157638450(+)
Zm00001d032220::1:217657598-217659599(-)
Zm00001d045379::9:20182676-20184677(-)
Zm00001d011964::8:165278879-165280880(+)
Zm00001d007760::2:239092547-239094548(-)
Zm00001d032727::1:236337287-236339288(-)
Zm00001d048726::4:4310987-4312988(+)
Zm00001d034856::1:303908034-303910035(-)
Zm00001d002450::2:12954271-12956272(-)
Zm00001d015499::5:93925854-93927855(+)
Zm00001d010056::8:97509172-97511173(+)
Zm00001d024677::10:83364608-83366609(+)
Zm00001d042371::3:163552970-163554971(+)
Zm00001d047488::9:132140036-132142037(-)
Zm00001d002208::2:8253078-8255079(+)
Zm00001d015495::5:93671619-93673620(+)
Zm00001d021425::7:151806393-151808394(-)
Zm00001d017251::5:190360217-190362218(-)
Zm00001d028596::1:40238530-40240531(+)
Zm00001d027624::1:9340029-9342030(+)
Zm00001d013658::5:16524944-16526945(-)
Zm00001d023242::10:1293871-1295872(-)
Zm00001d012757::8:180031141-180033142(+)
Zm00001d038777::6:164220594-164222595(-)
Zm00001d005996::2:194929994-194931995(+)
Zm00001d015820::5:123889756-123891757(-)
Zm00001d024455::10:71686208-71688209(+)
Zm00001d027760::1:13022112-13024113(+)
Zm00001d043314::3:196109381-196111382(-)
Zm00001d022435::7:177664462-177666463(+)
Zm00001d019335::7:28407279-28409280(-)
Zm00001d042258::3:157657383-157659384(+)
Zm00001d017617::5:201807215-201809216(-)
Zm00001d028621::1:41111609-41113610(-)
Zm00001d019895::7:73555947-73557948(+)
Zm00001d012316::8:172335121-172337122(-)
Zm00001d009119::8:37557308-37559309(+)
Zm00001d052649::4:195809280-195811281(-)
Zm00001d047946::9:145957661-145959662(-)
Zm00001d043991::3:215836878-215838879(-)
Zm00001d022405::7:176884017-176886018(-)
Zm00001d015893::5:129690070-129692071(+)
Zm00001d046824::9:107367356-107369357(+)
Zm00001d030106::1:106121315-106123316(+)
Zm00001d029059::1:56741655-56743656(+)
Zm00001d025044::10:101377478-101379479(+)
Zm00001d038343::6:154897204-154899205(-)
Zm00001d003774::2:58489544-58491545(-)
Zm00001d017324::5:192709242-192711243(-)
Zm00001d050714::4:117909193-117911194(+)
Zm00001d020506::7:119728079-119730080(-)
Zm00001d028053::1:21760458-21762459(+)
Zm00001d005174::2:162402444-162404445(-)
Zm00001d029325::1:65992378-65994379(-)
Zm00001d025116::10:105053953-105055954(-)
Zm00001d030701::1:154398673-154400674(+)
Zm00001d005974::2:194482524-194484525(+)
Zm00001d049360::4:27873356-27875357(+)
Zm00001d025325::10:114193842-114195843(-)
Zm00001d052981::4:207131724-207133725(-)
Zm00001d024327::10:64876732-64878733(-)
Zm00001d050614::4:104563349-104565350(-)
Zm00001d014146::5:34118482-34120483(-)
Zm00001d044844::9:4965315-4967316(-)
Zm00001d038503::6:158786067-158788068(+)
Zm00001d002339::2:10597559-10599560(-)
Zm00001d028396::1:33310206-33312207(-)
Zm00001d047173::9:120952392-120954393(+)
Zm00001d013023::5:3416316-3418317(+)
Zm00001d042669::3:176151131-176153132(+)
Zm00001d003138::2:33424636-33426637(-)
Zm00001d043898::3:213266108-213268109(-)
Zm00001d030279::1:118601735-118603736(+)
Zm00001d022439::7:177708733-177710734(+)
Zm00001d051493::4:160332831-160334832(-)
Zm00001d033453::1:263059009-263061010(+)
Zm00001d005901::2:192222218-192224219(+)
Zm00001d045509::9:25031837-25033838(-)
Zm00001d030385::1:127967374-127969375(-)
Zm00001d013511::5:13211387-13213388(+)
Zm00001d022354::7:176067647-176069648(+)
Zm00001d012620::8:177307888-177309889(-)
Zm00001d007479::2:232673793-232675794(-)
Zm00001d022216::7:172957165-172959166(+)
Zm00001d005778::2:187917888-187919889(+)
Zm00001d005957::2:193810758-193812759(+)
Zm00001d024889::10:93007310-93009311(+)
Zm00001d036997::6:108621331-108623332(+)
Zm00001d016200::5:150356421-150358422(-)
Zm00001d046291::9:78497692-78499693(+)
Zm00001d035370::6:23543297-23545298(-)
Zm00001d005863::2:191079660-191081661(+)
Zm00001d051545::4:162062334-162064335(-)
Zm00001d009883::8:87312629-87314630(-)
Zm00001d011152::8:140859615-140861616(-)
Zm00001d010159::8:102417139-102419140(-)
Zm00001d012856::5:1134985-1136986(-)
Zm00001d028219::1:26902175-26904176(+)
Zm00001d032042::1:210343232-210345233(+)
Zm00001d004812::2:140807751-140809752(+)
Zm00001d023266::10:1669206-1671207(+)
Zm00001d053308::4:225429492-225431493(-)
Zm00001d011473::8:151513195-151515196(-)
Zm00001d023345::10:3854749-3856750(-)
Zm00001d011944::8:164889548-164891549(+)
Zm00001d025823::10:130740907-130742908(-)
Zm00001d040564::3:50413377-50415378(-)
Zm00001d012079::8:167760031-167762032(-)
```
