## Supplementary material for "A comprehensive map of preferentially located motifs reveals distinct proximal *cis*-regulatory elements in plants": GGGAGTT_containing_gene_set.txt

```
#Occurences of GGGAGTT between -49 and 84 (positions relative to the transcription start site)
#413 sequences with GGGAGTT in this interval
#1.60% of the sequences in promoter set with GGGAGTT (set with 25847 sequences)
Zm00001d053401::4:230193393-230195394(+)
Zm00001d042611::3:173561521-173563522(-)
Zm00001d051677::4:166463651-166465652(+)
Zm00001d038961::6:167706616-167708617(+)
Zm00001d006757::2:216061003-216063004(-)
Zm00001d034970::6:392841-394842(-)
Zm00001d037124::6:113252570-113254571(+)
Zm00001d016615::5:170195790-170197791(+)
Zm00001d015005::5:71997252-71999253(+)
Zm00001d051990::4:176010599-176012600(+)
Zm00001d005649::2:181906630-181908631(+)
Zm00001d005501::2:176331166-176333167(+)
Zm00001d005550::2:178270505-178272506(+)
Zm00001d004560::2:118136348-118138349(+)
Zm00001d019459::7:34706503-34708504(-)
Zm00001d043080::3:188617114-188619115(-)
Zm00001d007760::2:239092547-239094548(-)
Zm00001d013912::5:24514575-24516576(+)
Zm00001d046889::9:108896344-108898345(-)
Zm00001d003735::2:56917785-56919786(+)
Zm00001d041475::3:122402231-122404232(+)
Zm00001d038183::6:150819585-150821586(-)
Zm00001d022099::7:170257179-170259180(-)
Zm00001d049204::4:20549437-20551438(+)
Zm00001d024760::10:86573565-86575566(+)
Zm00001d048790::4:5585170-5587171(-)
Zm00001d007870::2:241386098-241388099(+)
Zm00001d003022::2:29675266-29677267(+)
Zm00001d043662::3:206222019-206224020(-)
Zm00001d032451::1:226931016-226933017(+)
Zm00001d022246::7:173547380-173549381(-)
Zm00001d036482::6:90168468-90170469(+)
Zm00001d020985::7:139303503-139305504(+)
Zm00001d009836::8:84257632-84259633(-)
Zm00001d005792::2:188845086-188847087(-)
Zm00001d003412::2:43582377-43584378(-)
Zm00001d014178::5:35071137-35073138(-)
Zm00001d039296::3:1222779-1224780(-)
Zm00001d013631::5:15871376-15873377(-)
Zm00001d011284::8:145784345-145786346(-)
Zm00001d015234::5:80289141-80291142(-)
Zm00001d047856::9:143538429-143540430(-)
Zm00001d017526::5:198705553-198707554(+)
Zm00001d021199::7:145756411-145758412(+)
Zm00001d017379::5:193884201-193886202(-)
Zm00001d018057::5:213294104-213296105(-)
Zm00001d045692::9:33549540-33551541(+)
Zm00001d009719::8:77727900-77729901(-)
Zm00001d014885::5:67006771-67008772(-)
Zm00001d019342::7:28743787-28745788(+)
Zm00001d031736::1:200198988-200200989(-)
Zm00001d031943::1:207688676-207690677(+)
Zm00001d037110::6:112653572-112655573(+)
Zm00001d034795::1:302377518-302379519(-)
Zm00001d038412::6:156652888-156654889(+)
Zm00001d033745::1:272680512-272682513(-)
Zm00001d017676::5:203878980-203880981(+)
Zm00001d025980::10:135242855-135244856(-)
Zm00001d022238::7:173390621-173392622(+)
Zm00001d041624::3:129820758-129822759(+)
Zm00001d052126::4:180363561-180365562(+)
Zm00001d010671::8:123806820-123808821(+)
Zm00001d013520::5:13512410-13514411(+)
Zm00001d008623::8:15005793-15007794(+)
Zm00001d052165::4:181551229-181553230(+)
Zm00001d022267::7:173984099-173986100(+)
Zm00001d044747::9:1104347-1106348(-)
Zm00001d045666::9:32368274-32370275(-)
Zm00001d033488::1:264049753-264051754(+)
Zm00001d009649::8:74348935-74350936(-)
Zm00001d021417::7:151556561-151558562(-)
Zm00001d049490::4:32212044-32214045(-)
Zm00001d024294::10:62514312-62516313(-)
Zm00001d044272::3:223518402-223520403(+)
Zm00001d051250::4:150567514-150569515(+)
Zm00001d039120::6:170404236-170406237(+)
Zm00001d040504::3:47293494-47295495(-)
Zm00001d007296::2:227083416-227085417(+)
Zm00001d010880::8:131985031-131987032(+)
Zm00001d033233::1:255285765-255287766(+)
Zm00001d022562::7:180073366-180075367(-)
Zm00001d019422::7:32996436-32998437(+)
Zm00001d044220::3:222170230-222172231(-)
Zm00001d044367::3:226308911-226310912(+)
Zm00001d010315::8:109287845-109289846(-)
Zm00001d015243::5:80684738-80686739(-)
Zm00001d009652::8:74456484-74458485(+)
Zm00001d034077::1:283422969-283424970(-)
Zm00001d010220::8:104636042-104638043(-)
Zm00001d050104::4:65818612-65820613(-)
Zm00001d028730::1:44530853-44532854(+)
Zm00001d043270::3:193916039-193918040(+)
Zm00001d025697::10:126608610-126610611(-)
Zm00001d028104::1:23022372-23024373(-)
Zm00001d050428::4:87293800-87295801(-)
Zm00001d003363::2:41638552-41640553(+)
Zm00001d019519::7:39542389-39544390(+)
Zm00001d036900::6:105941670-105943671(-)
Zm00001d032925::1:243314579-243316580(-)
Zm00001d033504::1:264698627-264700628(-)
Zm00001d010044::8:96678612-96680613(-)
Zm00001d053389::4:228946999-228949000(-)
Zm00001d007585::2:235382395-235384396(+)
Zm00001d039656::3:10860308-10862309(+)
Zm00001d025260::10:111618953-111620954(-)
Zm00001d006237::2:202587462-202589463(+)
Zm00001d048445::9:156582520-156584521(-)
Zm00001d038467::6:157921221-157923222(+)
Zm00001d043025::3:186843341-186845342(-)
Zm00001d039020::6:168820774-168822775(+)
Zm00001d049975::4:56367588-56369589(-)
Zm00001d013250::5:7115420-7117421(+)
Zm00001d019944::7:78415094-78417095(+)
Zm00001d032350::1:223444282-223446283(-)
Zm00001d026363::10:144381744-144383745(-)
Zm00001d034410::1:292170844-292172845(+)
Zm00001d051577::4:163298053-163300054(-)
Zm00001d030109::1:106374677-106376678(+)
Zm00001d013122::5:5125991-5127992(+)
Zm00001d039965::3:20891892-20893893(-)
Zm00001d025240::10:110655681-110657682(+)
Zm00001d029243::1:63572726-63574727(+)
Zm00001d020586::7:123730781-123732782(-)
Zm00001d028055::1:21776053-21778054(-)
Zm00001d023694::10:15873649-15875650(+)
Zm00001d015006::5:72016594-72018595(+)
Zm00001d038777::6:164220594-164222595(-)
Zm00001d052709::4:198299455-198301456(+)
Zm00001d013937::5:25433845-25435846(-)
Zm00001d019449::7:34336420-34338421(+)
Zm00001d025735::10:127932524-127934525(+)
Zm00001d052890::4:203615017-203617018(-)
Zm00001d033822::1:274807874-274809875(+)
Zm00001d016203::5:150389033-150391034(-)
Zm00001d038197::6:151282965-151284966(-)
Zm00001d029297::1:65307157-65309158(+)
Zm00001d013446::5:11809903-11811904(+)
Zm00001d045350::9:19285812-19287813(-)
Zm00001d048471::9:156893862-156895863(-)
Zm00001d046935::9:111777364-111779365(-)
Zm00001d026712::10:150833282-150835283(-)
Zm00001d012633::8:177525890-177527891(-)
Zm00001d045925::9:47427765-47429766(-)
Zm00001d019182::7:20584627-20586628(-)
Zm00001d043059::3:187821011-187823012(+)
Zm00001d005095::2:158035111-158037112(+)
Zm00001d011235::8:144134694-144136695(+)
Zm00001d048509::9:157546259-157548260(+)
Zm00001d042619::3:174090243-174092244(+)
Zm00001d018151::5:215587699-215589700(-)
Zm00001d007938::2:243461949-243463950(+)
Zm00001d039579::3:8261182-8263183(+)
Zm00001d019934::7:77378845-77380846(-)
Zm00001d022144::7:171131980-171133981(-)
Zm00001d027904::1:17184975-17186976(+)
Zm00001d042148::3:153593340-153595341(-)
Zm00001d032546::1:230138941-230140942(-)
Zm00001d014782::5:62919345-62921346(-)
Zm00001d023580::10:10652242-10654243(+)
Zm00001d005578::2:179317209-179319210(-)
Zm00001d029435::1:70295063-70297064(+)
Zm00001d048424::9:155998569-156000570(-)
Zm00001d034839::1:303575861-303577862(-)
Zm00001d043275::3:194101621-194103622(-)
Zm00001d015131::5:76703141-76705142(+)
Zm00001d024270::10:60597410-60599411(+)
Zm00001d025652::10:125107239-125109240(-)
Zm00001d017345::5:193469305-193471306(+)
Zm00001d004231::2:94071670-94073671(-)
Zm00001d019565::7:43072869-43074870(-)
Zm00001d051568::4:162974258-162976259(+)
Zm00001d037404::6:124629611-124631612(+)
Zm00001d035330::6:21634254-21636255(-)
Zm00001d021367::7:150064171-150066172(-)
Zm00001d006420::2:207445120-207447121(+)
Zm00001d042266::3:158050662-158052663(+)
Zm00001d027649::1:10104089-10106090(+)
Zm00001d022122::7:170798441-170800442(-)
Zm00001d001883::2:2343424-2345425(+)
Zm00001d050836::4:125511896-125513897(-)
Zm00001d011204::8:142920101-142922102(+)
Zm00001d029405::1:69139359-69141360(+)
Zm00001d047619::9:137223903-137225904(-)
Zm00001d018386::5:219772450-219774451(+)
Zm00001d017989::5:211464713-211466714(-)
Zm00001d020532::7:121219997-121221998(-)
Zm00001d019515::7:39160473-39162474(-)
Zm00001d012809::5:634464-636465(+)
Zm00001d037576::6:130115211-130117212(+)
Zm00001d043228::3:192494680-192496681(+)
Zm00001d019329::7:28120194-28122195(-)
Zm00001d002952::2:27987541-27989542(-)
Zm00001d034326::1:289333786-289335787(+)
Zm00001d015629::5:102082334-102084335(+)
Zm00001d050178::4:71004084-71006085(+)
Zm00001d036036::6:67785033-67787034(-)
Zm00001d028505::1:37341576-37343577(+)
Zm00001d023987::10:34465399-34467400(-)
Zm00001d023752::10:18673440-18675441(-)
Zm00001d033707::1:271817562-271819563(-)
Zm00001d038156::6:149730946-149732947(-)
Zm00001d006582::2:211515636-211517637(-)
Zm00001d037483::6:126836992-126838993(-)
Zm00001d049853::4:48159957-48161958(+)
Zm00001d040651::3:56281054-56283055(+)
Zm00001d013393::5:10320305-10322306(+)
Zm00001d008318::8:5002781-5004782(+)
Zm00001d039518::3:6552462-6554463(+)
Zm00001d041954::3:145312753-145314754(-)
Zm00001d010611::8:121833733-121835734(+)
Zm00001d016885::5:179318579-179320580(+)
Zm00001d033729::1:272363897-272365898(-)
Zm00001d045675::9:32690187-32692188(-)
Zm00001d013767::5:19725727-19727728(+)
Zm00001d024160::10:51326670-51328671(-)
Zm00001d031952::1:207854493-207856494(+)
Zm00001d053070::4:212300560-212302561(-)
Zm00001d005899::2:192212608-192214609(+)
Zm00001d017890::5:209670575-209672576(-)
Zm00001d051151::4:146166679-146168680(-)
Zm00001d050928::4:132054126-132056127(+)
Zm00001d021787::7:162990892-162992893(+)
Zm00001d046928::9:111182741-111184742(-)
Zm00001d044164::3:220854985-220856986(-)
Zm00001d002632::2:17559897-17561898(-)
Zm00001d031703::1:198953877-198955878(+)
Zm00001d040820::3:67934189-67936190(-)
Zm00001d007075::2:221664229-221666230(+)
Zm00001d007016::2:220217190-220219191(-)
Zm00001d052747::4:199615024-199617025(-)
Zm00001d018030::5:212390258-212392259(+)
Zm00001d042180::3:155196444-155198445(+)
Zm00001d023239::10:1235458-1237459(+)
Zm00001d035229::6:15535922-15537923(-)
Zm00001d035702::6:41782622-41784623(-)
Zm00001d038149::6:149417107-149419108(-)
Zm00001d042985::3:185844953-185846954(-)
Zm00001d010452::8:115785588-115787589(-)
Zm00001d037194::6:115258992-115260993(+)
Zm00001d021339::7:149307945-149309946(+)
Zm00001d002416::2:12273391-12275392(+)
Zm00001d016884::5:179286134-179288135(+)
Zm00001d048292::9:154006091-154008092(-)
Zm00001d013669::5:16905366-16907367(-)
Zm00001d018260::5:217548411-217550412(-)
Zm00001d038348::6:154957244-154959245(-)
Zm00001d044553::3:231621686-231623687(-)
Zm00001d026248::10:141808013-141810014(-)
Zm00001d021592::7:157533406-157535407(-)
Zm00001d021142::7:143937348-143939349(+)
Zm00001d036789::6:100927485-100929486(+)
Zm00001d028649::1:41791255-41793256(+)
Zm00001d025939::10:134163968-134165969(-)
Zm00001d030832::1:162230218-162232219(+)
Zm00001d046805::9:106604305-106606306(-)
Zm00001d014889::5:67034857-67036858(+)
Zm00001d042062::3:149338154-149340155(+)
Zm00001d009028::8:30681211-30683212(-)
Zm00001d031648::1:197354923-197356924(-)
Zm00001d018161::5:215729570-215731571(-)
Zm00001d012815::5:774918-776919(+)
Zm00001d028752::1:45536383-45538384(+)
Zm00001d021823::7:163782349-163784350(-)
Zm00001d016370::5:159619962-159621963(-)
Zm00001d021949::7:166837263-166839264(+)
Zm00001d043223::3:192364341-192366342(-)
Zm00001d028532::1:38391984-38393985(+)
Zm00001d019370::7:30360010-30362011(+)
Zm00001d003496::2:46049174-46051175(+)
Zm00001d047990::9:147340127-147342128(+)
Zm00001d004458::2:113245258-113247259(+)
Zm00001d021050::7:141291926-141293927(-)
Zm00001d026064::10:137394308-137396309(-)
Zm00001d050580::4:102251408-102253409(-)
Zm00001d052306::4:186582717-186584718(+)
Zm00001d011891::8:164114898-164116899(-)
Zm00001d013086::5:4526924-4528925(+)
Zm00001d025453::10:119067681-119069682(-)
Zm00001d039456::3:4841047-4843048(-)
Zm00001d010849::8:130301550-130303551(+)
Zm00001d006126::2:199261112-199263113(+)
Zm00001d045059::9:11297541-11299542(+)
Zm00001d018004::5:211776830-211778831(-)
Zm00001d003268::2:38414595-38416596(+)
Zm00001d042312::3:160472397-160474398(+)
Zm00001d051474::4:159936497-159938498(+)
Zm00001d014758::5:61806170-61808171(+)
Zm00001d003459::2:45016894-45018895(+)
Zm00001d022347::7:175974004-175976005(-)
Zm00001d009356::8:58799029-58801030(+)
Zm00001d033180::1:253160990-253162991(+)
Zm00001d015570::5:98826549-98828550(+)
Zm00001d038084::6:147214292-147216293(+)
Zm00001d037551::6:129110012-129112013(-)
Zm00001d028339::1:31218416-31220417(-)
Zm00001d039101::6:170022203-170024204(+)
Zm00001d009506::8:67913725-67915726(+)
Zm00001d046997::9:114574099-114576100(-)
Zm00001d023520::10:8640669-8642670(+)
Zm00001d051864::4:172706557-172708558(+)
Zm00001d002095::2:5877633-5879634(-)
Zm00001d016684::5:172429914-172431915(-)
Zm00001d052820::4:202008935-202010936(-)
Zm00001d014525::5:51643769-51645770(-)
Zm00001d019339::7:28582103-28584104(-)
Zm00001d013430::5:11234624-11236625(+)
Zm00001d018339::5:218833221-218835222(+)
Zm00001d014187::5:35494120-35496121(+)
Zm00001d052758::4:199901730-199903731(-)
Zm00001d039595::3:8564670-8566671(+)
Zm00001d034778::1:302097411-302099412(-)
Zm00001d012441::8:174591686-174593687(+)
Zm00001d017798::5:207064703-207066704(+)
Zm00001d050238::4:75301168-75303169(-)
Zm00001d045347::9:19264621-19266622(-)
Zm00001d013259::5:7239112-7241113(+)
Zm00001d037478::6:126612566-126614567(+)
Zm00001d034358::1:290658242-290660243(+)
Zm00001d021470::7:153079058-153081059(-)
Zm00001d016782::5:175729165-175731166(+)
Zm00001d011457::8:150981786-150983787(-)
Zm00001d026452::10:146097451-146099452(+)
Zm00001d016166::5:148215424-148217425(-)
Zm00001d010662::8:123265728-123267729(-)
Zm00001d044112::3:219570589-219572590(+)
Zm00001d043410::3:199008329-199010330(-)
Zm00001d042675::3:176500620-176502621(+)
Zm00001d034586::1:297187766-297189767(-)
Zm00001d039514::3:6306852-6308853(-)
Zm00001d053207::4:219935858-219937859(+)
Zm00001d041949::3:144975712-144977713(-)
Zm00001d031954::1:207944763-207946764(+)
Zm00001d044405::3:227317929-227319930(+)
Zm00001d037313::6:120407326-120409327(-)
Zm00001d013964::5:26501122-26503123(-)
Zm00001d045344::9:19253597-19255598(-)
Zm00001d038198::6:151371441-151373442(-)
Zm00001d034759::1:301497312-301499313(+)
Zm00001d046169::9:68818707-68820708(-)
Zm00001d044374::3:226364556-226366557(-)
Zm00001d026307::10:143306988-143308989(-)
Zm00001d031056::1:175037387-175039388(-)
Zm00001d005546::2:178205965-178207966(-)
Zm00001d016837::5:177874903-177876904(+)
Zm00001d019346::7:28913563-28915564(-)
Zm00001d033468::1:263518518-263520519(+)
Zm00001d023681::10:15210864-15212865(-)
Zm00001d007966::2:244316435-244318436(-)
Zm00001d044221::3:222170224-222172225(-)
Zm00001d002146::2:6776193-6778194(-)
Zm00001d007881::2:241666029-241668030(+)
Zm00001d013548::5:14036566-14038567(+)
Zm00001d022251::7:173628839-173630840(+)
Zm00001d004603::2:121414152-121416153(+)
Zm00001d052948::4:205899416-205901417(-)
Zm00001d043797::3:210392594-210394595(-)
Zm00001d018724::7:3137750-3139751(-)
Zm00001d007424::2:231423588-231425589(+)
Zm00001d005762::2:187012641-187014642(-)
Zm00001d043607::3:205005082-205007083(-)
Zm00001d049080::4:15137297-15139298(-)
Zm00001d034914::1:305352028-305354029(-)
Zm00001d047671::9:138751208-138753209(+)
Zm00001d040392::3:41130488-41132489(-)
Zm00001d022384::7:176524936-176526937(-)
Zm00001d013097::5:4686773-4688774(+)
Zm00001d015887::5:129133117-129135118(+)
Zm00001d011413::8:149843418-149845419(+)
Zm00001d009653::8:74611087-74613088(+)
Zm00001d031457::1:190909167-190911168(+)
Zm00001d023530::10:8790685-8792686(-)
Zm00001d029604::1:78768580-78770581(+)
Zm00001d034385::1:291518399-291520400(-)
Zm00001d052723::4:198881903-198883904(-)
Zm00001d018767::7:4699276-4701277(-)
Zm00001d021904::7:165724974-165726975(+)
Zm00001d037848::6:139635258-139637259(-)
Zm00001d005229::2:164674616-164676617(+)
Zm00001d020552::7:122013811-122015812(+)
Zm00001d026437::10:145826283-145828284(-)
Zm00001d050489::4:92845369-92847370(+)
Zm00001d002090::2:5814417-5816418(-)
Zm00001d040164::3:29857803-29859804(-)
Zm00001d037547::6:128951005-128953006(+)
Zm00001d045654::9:31225655-31227656(-)
Zm00001d021376::7:150250347-150252348(-)
Zm00001d053200::4:219494066-219496067(+)
Zm00001d052197::4:183033688-183035689(-)
Zm00001d027513::1:7153643-7155644(-)
Zm00001d021789::7:163026431-163028432(-)
Zm00001d018833::7:6812150-6814151(-)
Zm00001d030985::1:172071155-172073156(-)
Zm00001d011492::8:152170354-152172355(-)
Zm00001d032761::1:237518227-237520228(-)
Zm00001d047989::9:147321256-147323257(+)
Zm00001d009802::8:82154725-82156726(-)
Zm00001d027434::1:5157802-5159803(+)
Zm00001d035631::6:37814120-37816121(-)
Zm00001d052124::4:180350639-180352640(+)
Zm00001d010712::8:125284366-125286367(-)
Zm00001d025081::10:102857032-102859033(-)
Zm00001d037543::6:128787027-128789028(+)
Zm00001d041308::3:111433416-111435417(+)
Zm00001d047531::9:134012621-134014622(+)
Zm00001d044260::3:223155001-223157002(+)
Zm00001d011360::8:148419708-148421709(+)
Zm00001d049608::4:37427288-37429289(-)
Zm00001d009578::8:71546975-71548976(+)
Zm00001d045457::9:23010756-23012757(-)
Zm00001d006755::2:215974671-215976672(-)
Zm00001d033167::1:252661017-252663018(+)
Zm00001d038505::6:158805899-158807900(-)
Zm00001d005399::2:172533244-172535245(+)
```
