## Supplementary material for "A comprehensive map of preferentially located motifs reveals distinct proximal *cis*-regulatory elements in plants": GGGATATG_containing_gene_set.txt

```
#Occurences of GGGATATG between -679 and -665 (positions relative to the transcription start site)
#16 sequences with GGGATATG in this interval
#0.06% of the sequences in promoter set with GGGATATG (set with 25847 sequences)
Zm00001d017312::5:192402169-192404170(+)
Zm00001d026552::10:148019985-148021986(+)
Zm00001d013107::5:4766408-4768409(+)
Zm00001d050051::4:62582539-62584540(+)
Zm00001d004722::2:133864001-133866002(-)
Zm00001d002241::2:8681178-8683179(+)
Zm00001d006252::2:202857608-202859609(+)
Zm00001d018048::5:212842953-212844954(-)
Zm00001d012863::5:1298383-1300384(-)
Zm00001d018838::7:6932495-6934496(-)
Zm00001d029482::1:72602272-72604273(-)
Zm00001d017807::5:207374137-207376138(+)
Zm00001d045418::9:21505295-21507296(+)
Zm00001d001993::2:4072421-4074422(-)
Zm00001d020064::7:89650424-89652425(-)
Zm00001d006253::2:202865950-202867951(-)
```
