## Supplementary material for "A comprehensive map of preferentially located motifs reveals distinct proximal *cis*-regulatory elements in plants": GGGATG_containing_gene_set.txt

```
#Occurences of GGGATG between 4 and 4 (positions relative to the transcription start site)
#57 sequences with GGGATG in this interval
#0.22% of the sequences in promoter set with GGGATG (set with 25847 sequences)
Zm00001d049042::4:13687654-13689655(-)
Zm00001d039976::3:21379103-21381104(-)
Zm00001d038267::6:152764048-152766049(+)
Zm00001d036020::6:66586305-66588306(+)
Zm00001d013592::5:15030676-15032677(+)
Zm00001d047115::9:119212975-119214976(-)
Zm00001d042416::3:166415858-166417859(-)
Zm00001d028750::1:45289575-45291576(-)
Zm00001d048443::9:156571045-156573046(+)
Zm00001d045475::9:23612888-23614889(+)
Zm00001d045326::9:19058952-19060953(+)
Zm00001d003796::2:59684862-59686863(-)
Zm00001d034558::1:296304737-296306738(-)
Zm00001d009493::8:67175647-67177648(+)
Zm00001d043775::3:209788276-209790277(+)
Zm00001d024207::10:56448967-56450968(-)
Zm00001d020694::7:128794699-128796700(-)
Zm00001d013517::5:13413676-13415677(+)
Zm00001d014175::5:34986899-34988900(+)
Zm00001d032284::1:220402361-220404362(-)
Zm00001d038109::6:148253276-148255277(+)
Zm00001d017574::5:200130174-200132175(+)
Zm00001d005899::2:192212608-192214609(+)
Zm00001d032664::1:233551261-233553262(-)
Zm00001d013259::5:7239112-7241113(+)
Zm00001d028252::1:28050852-28052853(+)
Zm00001d007391::2:230575354-230577355(-)
Zm00001d043432::3:199641421-199643422(-)
Zm00001d024318::10:64145487-64147488(+)
Zm00001d024211::10:56724057-56726058(+)
Zm00001d040721::3:59869030-59871031(-)
Zm00001d039664::3:11335517-11337518(+)
Zm00001d011401::8:149522165-149524166(+)
Zm00001d013176::5:5957111-5959112(+)
Zm00001d053255::4:222640005-222642006(-)
Zm00001d029840::1:89586117-89588118(+)
Zm00001d049694::4:40522797-40524798(+)
Zm00001d041791::3:138255626-138257627(+)
Zm00001d039176::6:171828322-171830323(-)
Zm00001d034582::1:297072019-297074020(-)
Zm00001d016612::5:170111837-170113838(-)
Zm00001d015127::5:76606796-76608797(-)
Zm00001d019912::7:75332233-75334234(+)
Zm00001d037125::6:113340251-113342252(-)
Zm00001d041484::3:123248651-123250652(-)
Zm00001d051634::4:165269080-165271081(+)
Zm00001d014947::5:69451083-69453084(+)
Zm00001d050284::4:78466636-78468637(+)
Zm00001d031008::1:173139951-173141952(-)
Zm00001d041822::3:139333674-139335675(+)
Zm00001d035657::6:39657484-39659485(+)
Zm00001d003710::2:55845767-55847768(+)
Zm00001d039663::3:11197071-11199072(+)
Zm00001d028493::1:36899145-36901146(-)
Zm00001d021309::7:148450500-148452501(+)
Zm00001d053259::4:222859193-222861194(+)
Zm00001d038397::6:156318536-156320537(-)
```
