## Supplementary material for "A comprehensive map of preferentially located motifs reveals distinct proximal *cis*-regulatory elements in plants": GGGATGGA_containing_gene_set.txt

```
#Occurences of GGGATGGA between -39 and 68 (positions relative to the transcription start site)
#267 sequences with GGGATGGA in this interval
#1.03% of the sequences in promoter set with GGGATGGA (set with 25847 sequences)
Zm00001d042480::3:169053789-169055790(+)
Zm00001d026311::10:143364294-143366295(+)
Zm00001d035926::6:60490673-60492674(+)
Zm00001d019912::7:75332233-75334234(+)
Zm00001d021147::7:144106540-144108541(-)
Zm00001d013702::5:17941345-17943346(+)
Zm00001d047854::9:143511367-143513368(+)
Zm00001d020291::7:104351342-104353343(-)
Zm00001d026700::10:150352126-150354127(+)
Zm00001d003931::2:69779701-69781702(-)
Zm00001d023290::10:2230951-2232952(-)
Zm00001d021365::7:150011560-150013561(+)
Zm00001d010806::8:128424828-128426829(-)
Zm00001d020763::7:131555374-131557375(+)
Zm00001d052850::4:202490766-202492767(-)
Zm00001d049042::4:13687654-13689655(-)
Zm00001d042525::3:170809848-170811849(-)
Zm00001d026359::10:144207941-144209942(-)
Zm00001d044253::3:223075331-223077332(-)
Zm00001d018544::5:222696046-222698047(-)
Zm00001d049945::4:54606709-54608710(-)
Zm00001d035266::6:18672236-18674237(+)
Zm00001d035019::6:1972887-1974888(+)
Zm00001d040965::3:85293812-85295813(-)
Zm00001d036165::6:75436922-75438923(-)
Zm00001d027625::1:9352995-9354996(-)
Zm00001d026281::10:142755580-142757581(-)
Zm00001d023874::10:25942471-25944472(-)
Zm00001d039176::6:171828322-171830323(-)
Zm00001d049880::4:50010836-50012837(-)
Zm00001d031667::1:198130284-198132285(-)
Zm00001d002917::2:26417249-26419250(+)
Zm00001d002086::2:5769835-5771836(+)
Zm00001d051649::4:165695676-165697677(+)
Zm00001d032540::1:229998636-230000637(-)
Zm00001d033061::1:249101121-249103122(-)
Zm00001d005657::2:182380904-182382905(+)
Zm00001d015102::5:75378158-75380159(+)
Zm00001d053138::4:215586566-215588567(+)
Zm00001d030158::1:109421461-109423462(-)
Zm00001d053797::4:241315725-241317726(-)
Zm00001d002893::2:26043992-26045993(+)
Zm00001d013527::5:13632960-13634961(-)
Zm00001d023370::10:4188408-4190409(+)
Zm00001d025129::10:105651422-105653423(+)
Zm00001d002967::2:28266676-28268677(-)
Zm00001d049511::4:32893609-32895610(-)
Zm00001d012161::8:169186071-169188072(-)
Zm00001d024740::10:85786054-85788055(+)
Zm00001d010828::8:129179634-129181635(-)
Zm00001d039703::3:12600259-12602260(-)
Zm00001d033378::1:261045441-261047442(+)
Zm00001d036547::6:91588306-91590307(+)
Zm00001d023869::10:25661933-25663934(-)
Zm00001d002549::2:15218398-15220399(+)
Zm00001d048165::9:151239380-151241381(+)
Zm00001d040390::3:41113499-41115500(+)
Zm00001d009735::8:78595790-78597791(+)
Zm00001d050338::4:82044185-82046186(-)
Zm00001d033524::1:265551035-265553036(+)
Zm00001d052317::4:187006475-187008476(-)
Zm00001d006514::2:210320522-210322523(+)
Zm00001d011036::8:137158532-137160533(+)
Zm00001d051684::4:166651709-166653710(+)
Zm00001d016001::5:138746333-138748334(-)
Zm00001d008393::8:7164007-7166008(+)
Zm00001d044112::3:219570589-219572590(+)
Zm00001d036629::6:95641904-95643905(-)
Zm00001d049640::4:38546252-38548253(+)
Zm00001d035629::6:37509645-37511646(-)
Zm00001d005344::2:170206903-170208904(-)
Zm00001d033674::1:270726434-270728435(-)
Zm00001d031223::1:182655506-182657507(+)
Zm00001d028390::1:33088067-33090068(-)
Zm00001d020861::7:134916936-134918937(-)
Zm00001d027898::1:17062850-17064851(-)
Zm00001d032520::1:229243513-229245514(-)
Zm00001d006183::2:200913087-200915088(+)
Zm00001d043459::3:200579612-200581613(-)
Zm00001d011228::8:143867336-143869337(+)
Zm00001d052507::4:191590626-191592627(+)
Zm00001d003796::2:59684862-59686863(-)
Zm00001d013370::5:9970411-9972412(+)
Zm00001d038262::6:152610924-152612925(-)
Zm00001d030920::1:167479038-167481039(+)
Zm00001d012229::8:170464936-170466937(+)
Zm00001d002097::2:5955524-5957525(-)
Zm00001d039167::6:171657999-171660000(+)
Zm00001d019507::7:38307674-38309675(-)
Zm00001d026273::10:142621886-142623887(-)
Zm00001d042469::3:168650533-168652534(-)
Zm00001d009929::8:90222626-90224627(+)
Zm00001d038397::6:156318536-156320537(-)
Zm00001d002929::2:26791080-26793081(-)
Zm00001d049480::4:31741099-31743100(-)
Zm00001d051438::4:158510086-158512087(+)
Zm00001d012613::8:177225922-177227923(+)
Zm00001d019496::7:37778311-37780312(+)
Zm00001d044860::9:5650529-5652530(+)
Zm00001d027405::1:4537689-4539690(-)
Zm00001d020000::7:84054532-84056533(+)
Zm00001d048301::9:154166514-154168515(-)
Zm00001d013722::5:18544468-18546469(-)
Zm00001d019061::7:14746894-14748895(-)
Zm00001d049672::4:39554142-39556143(-)
Zm00001d045326::9:19058952-19060953(+)
Zm00001d034679::1:299642641-299644642(-)
Zm00001d036020::6:66586305-66588306(+)
Zm00001d053255::4:222640005-222642006(-)
Zm00001d026374::10:144612829-144614830(-)
Zm00001d013847::5:22496233-22498234(+)
Zm00001d020694::7:128794699-128796700(-)
Zm00001d014885::5:67006771-67008772(-)
Zm00001d024814::10:89275762-89277763(-)
Zm00001d038591::6:160601062-160603063(+)
Zm00001d053585::4:235370130-235372131(+)
Zm00001d027314::1:2808250-2810251(+)
Zm00001d041648::3:131573836-131575837(+)
Zm00001d018749::7:4085927-4087928(-)
Zm00001d052231::4:184150627-184152628(+)
Zm00001d019796::7:62246674-62248675(-)
Zm00001d005361::2:171058396-171060397(+)
Zm00001d044431::3:227750541-227752542(+)
Zm00001d049071::4:14759126-14761127(+)
Zm00001d015905::5:130029845-130031846(-)
Zm00001d041475::3:122402231-122404232(+)
Zm00001d048770::4:5255524-5257525(+)
Zm00001d032788::1:238191963-238193964(-)
Zm00001d021330::7:149025766-149027767(+)
Zm00001d040721::3:59869030-59871031(-)
Zm00001d028654::1:41843434-41845435(+)
Zm00001d011840::8:162507741-162509742(-)
Zm00001d045953::9:49426901-49428902(-)
Zm00001d039843::3:16517195-16519196(+)
Zm00001d018625::7:1305993-1307994(-)
Zm00001d046827::9:107407512-107409513(-)
Zm00001d017547::5:199271995-199273996(-)
Zm00001d050157::4:69669117-69671118(-)
Zm00001d044376::3:226416495-226418496(-)
Zm00001d027824::1:14584039-14586040(+)
Zm00001d048434::9:156310851-156312852(-)
Zm00001d008631::8:15270720-15272721(+)
Zm00001d006753::2:215959204-215961205(-)
Zm00001d041829::3:139495893-139497894(-)
Zm00001d004315::2:102692875-102694876(-)
Zm00001d034985::6:801344-803345(-)
Zm00001d032347::1:223348969-223350970(+)
Zm00001d032730::1:236465949-236467950(+)
Zm00001d045673::9:32633621-32635622(-)
Zm00001d021342::7:149410334-149412335(+)
Zm00001d029997::1:98380616-98382617(+)
Zm00001d006757::2:216061003-216063004(-)
Zm00001d029080::1:57298674-57300675(+)
Zm00001d045724::9:35183570-35185571(-)
Zm00001d008563::8:13124496-13126497(+)
Zm00001d017791::5:206954707-206956708(+)
Zm00001d053969::4:244433196-244435197(-)
Zm00001d029842::1:89645329-89647330(-)
Zm00001d018693::7:2688501-2690502(-)
Zm00001d029375::1:68086859-68088860(+)
Zm00001d030860::1:164015449-164017450(+)
Zm00001d029658::1:81677922-81679923(-)
Zm00001d018727::7:3153004-3155005(-)
Zm00001d044759::9:1550722-1552723(+)
Zm00001d010632::8:122512376-122514377(+)
Zm00001d026020::10:136230569-136232570(-)
Zm00001d028615::1:40884564-40886565(+)
Zm00001d033527::1:265734199-265736200(+)
Zm00001d034688::1:300054670-300056671(-)
Zm00001d013183::5:6080762-6082763(+)
Zm00001d017092::5:185198084-185200085(+)
Zm00001d039039::6:169029274-169031275(-)
Zm00001d028772::1:46030746-46032747(+)
Zm00001d051180::4:147450122-147452123(-)
Zm00001d030239::1:115460661-115462662(-)
Zm00001d011013::8:136854822-136856823(+)
Zm00001d015314::5:84280539-84282540(-)
Zm00001d025183::10:108279527-108281528(-)
Zm00001d051553::4:162537304-162539305(-)
Zm00001d042302::3:159922057-159924058(+)
Zm00001d016157::5:147559572-147561573(-)
Zm00001d015553::5:97236142-97238143(+)
Zm00001d022614::7:181114027-181116028(-)
Zm00001d031547::1:193846452-193848453(-)
Zm00001d053792::4:241157272-241159273(+)
Zm00001d039306::3:1430310-1432311(-)
Zm00001d050606::4:103714165-103716166(-)
Zm00001d044917::9:7204258-7206259(+)
Zm00001d045944::9:48385835-48387836(-)
Zm00001d013255::5:7178482-7180483(-)
Zm00001d048013::9:148004469-148006470(+)
Zm00001d028493::1:36899145-36901146(-)
Zm00001d052264::4:185239004-185241005(-)
Zm00001d013053::5:3889701-3891702(+)
Zm00001d042940::3:184601848-184603849(-)
Zm00001d049892::4:51080643-51082644(-)
Zm00001d022582::7:180324952-180326953(-)
Zm00001d015084::5:74825735-74827736(-)
Zm00001d051321::4:154080628-154082629(+)
Zm00001d028287::1:29240178-29242179(-)
Zm00001d034105::1:284098918-284100919(+)
Zm00001d014341::5:41785808-41787809(-)
Zm00001d021570::7:156415981-156417982(-)
Zm00001d053259::4:222859193-222861194(+)
Zm00001d007153::2:223377833-223379834(+)
Zm00001d049346::4:27244547-27246548(-)
Zm00001d026056::10:137260071-137262072(-)
Zm00001d013597::5:15094406-15096407(+)
Zm00001d030421::1:131300421-131302422(-)
Zm00001d009330::8:56637298-56639299(-)
Zm00001d034245::1:287813168-287815169(-)
Zm00001d051015::4:137042414-137044415(-)
Zm00001d030235::1:115183014-115185015(-)
Zm00001d012665::8:178288563-178290564(+)
Zm00001d032977::1:245223495-245225496(+)
Zm00001d038228::6:152041827-152043828(+)
Zm00001d025055::10:101884222-101886223(+)
Zm00001d047349::9:127175633-127177634(+)
Zm00001d024425::10:70490831-70492832(+)
Zm00001d047945::9:145933114-145935115(-)
Zm00001d014701::5:59902117-59904118(+)
Zm00001d002537::2:14981345-14983346(+)
Zm00001d039558::3:7972704-7974705(+)
Zm00001d003372::2:41977801-41979802(+)
Zm00001d037272::6:118966544-118968545(-)
Zm00001d049204::4:20549437-20551438(+)
Zm00001d034962::1:306920859-306922860(-)
Zm00001d042498::3:169636607-169638608(+)
Zm00001d035689::6:41140956-41142957(-)
Zm00001d020424::7:113216723-113218724(+)
Zm00001d026641::10:149277320-149279321(-)
Zm00001d041549::3:126667190-126669191(-)
Zm00001d012467::8:175066568-175068569(-)
Zm00001d015085::5:74826672-74828673(+)
Zm00001d028173::1:25304328-25306329(+)
Zm00001d042028::3:147786944-147788945(-)
Zm00001d045760::9:37451033-37453034(-)
Zm00001d008391::8:7132955-7134956(+)
Zm00001d043647::3:205904806-205906807(+)
Zm00001d044757::9:1441281-1443282(+)
Zm00001d027868::1:15761599-15763600(+)
Zm00001d021032::7:140973048-140975049(-)
Zm00001d026647::10:149363797-149365798(-)
Zm00001d007862::2:241125164-241127165(-)
Zm00001d013034::5:3496091-3498092(-)
Zm00001d028423::1:34538637-34540638(+)
Zm00001d017298::5:192063472-192065473(-)
Zm00001d033541::1:266472502-266474503(-)
Zm00001d047751::9:140864656-140866657(-)
Zm00001d037223::6:116532071-116534072(+)
Zm00001d038109::6:148253276-148255277(+)
Zm00001d041791::3:138255626-138257627(+)
Zm00001d009596::8:72393368-72395369(-)
Zm00001d013243::5:6943350-6945351(-)
Zm00001d046723::9:103581901-103583902(-)
Zm00001d022050::7:169038848-169040849(+)
Zm00001d036714::6:98439457-98441458(+)
Zm00001d033965::1:279762170-279764171(+)
Zm00001d022392::7:176657209-176659210(+)
Zm00001d034318::1:289127221-289129222(-)
Zm00001d040705::3:59358504-59360505(+)
Zm00001d038532::6:159377529-159379530(-)
Zm00001d051690::4:166832414-166834415(+)
Zm00001d004382::2:107684330-107686331(+)
Zm00001d053067::4:211989114-211991115(+)
Zm00001d007430::2:231531989-231533990(+)
Zm00001d010200::8:103834416-103836417(-)
```
