## Supplementary material for "A comprehensive map of preferentially located motifs reveals distinct proximal *cis*-regulatory elements in plants": GGGATTG_containing_gene_set.txt

```
#Occurences of GGGATTG between -42 and 98 (positions relative to the transcription start site)
#555 sequences with GGGATTG in this interval
#2.15% of the sequences in promoter set with GGGATTG (set with 25847 sequences)
Zm00001d016157::5:147559572-147561573(-)
Zm00001d017926::5:210201430-210203431(+)
Zm00001d026139::10:139499003-139501004(+)
Zm00001d029152::1:60780148-60782149(+)
Zm00001d025709::10:126928257-126930258(-)
Zm00001d013997::5:27908876-27910877(-)
Zm00001d016274::5:155137710-155139711(-)
Zm00001d043434::3:199758200-199760201(-)
Zm00001d022524::7:179330731-179332732(+)
Zm00001d014532::5:52027799-52029800(-)
Zm00001d015802::5:121330067-121332068(+)
Zm00001d048798::4:5679194-5681195(-)
Zm00001d031712::1:199139005-199141006(-)
Zm00001d027319::1:2868206-2870207(+)
Zm00001d003958::2:72210921-72212922(-)
Zm00001d029170::1:60929250-60931251(+)
Zm00001d008528::8:11884879-11886880(-)
Zm00001d021622::7:158204569-158206570(+)
Zm00001d039226::6:173881508-173883509(-)
Zm00001d043404::3:198920691-198922692(-)
Zm00001d019394::7:31623713-31625714(+)
Zm00001d049978::4:56681419-56683420(+)
Zm00001d007595::2:235887098-235889099(-)
Zm00001d052423::4:189661692-189663693(-)
Zm00001d001871::2:2124428-2126429(+)
Zm00001d010381::8:112233494-112235495(-)
Zm00001d024839::10:90385321-90387322(-)
Zm00001d048616::4:1390982-1392983(+)
Zm00001d017655::5:203250429-203252430(+)
Zm00001d006094::2:197964089-197966090(+)
Zm00001d004914::2:148232921-148234922(-)
Zm00001d024762::10:86741633-86743634(-)
Zm00001d032812::1:239024440-239026441(-)
Zm00001d042264::3:158017120-158019121(+)
Zm00001d017093::5:185231437-185233438(+)
Zm00001d052039::4:177051249-177053250(-)
Zm00001d018973::7:11249381-11251382(-)
Zm00001d045764::9:37788025-37790026(+)
Zm00001d009074::8:34605458-34607459(+)
Zm00001d049717::4:41319807-41321808(+)
Zm00001d006176::2:200731133-200733134(-)
Zm00001d038357::6:155273632-155275633(+)
Zm00001d014508::5:50799189-50801190(+)
Zm00001d048663::4:2978697-2980698(-)
Zm00001d006055::2:196660379-196662380(+)
Zm00001d003894::2:65543784-65545785(+)
Zm00001d034400::1:291835374-291837375(-)
Zm00001d034043::1:282045482-282047483(-)
Zm00001d016037::5:140916696-140918697(-)
Zm00001d044541::3:231341153-231343154(-)
Zm00001d045076::9:11784200-11786201(-)
Zm00001d011983::8:165871384-165873385(+)
Zm00001d014726::5:60842022-60844023(+)
Zm00001d039431::3:4038413-4040414(+)
Zm00001d042498::3:169636607-169638608(+)
Zm00001d050119::4:67237134-67239135(+)
Zm00001d002366::2:10971642-10973643(-)
Zm00001d022517::7:179272372-179274373(+)
Zm00001d052835::4:202204743-202206744(+)
Zm00001d042141::3:153353328-153355329(+)
Zm00001d034259::1:288239457-288241458(-)
Zm00001d043110::3:189415760-189417761(+)
Zm00001d038412::6:156652888-156654889(+)
Zm00001d011130::8:139918803-139920804(+)
Zm00001d002845::2:24436839-24438840(-)
Zm00001d034240::1:287652510-287654511(+)
Zm00001d007569::2:235039296-235041297(+)
Zm00001d052951::4:206112997-206114998(-)
Zm00001d036214::6:77321279-77323280(+)
Zm00001d007652::2:236958736-236960737(-)
Zm00001d006861::2:218048436-218050437(-)
Zm00001d012083::8:167839223-167841224(-)
Zm00001d003496::2:46049174-46051175(+)
Zm00001d012098::8:168225632-168227633(-)
Zm00001d019250::7:23981868-23983869(+)
Zm00001d040965::3:85293812-85295813(-)
Zm00001d048794::4:5639078-5641079(+)
Zm00001d002950::2:27927834-27929835(+)
Zm00001d051367::4:156086638-156088639(-)
Zm00001d006084::2:197716771-197718772(-)
Zm00001d031750::1:200705768-200707769(+)
Zm00001d018106::5:214441819-214443820(-)
Zm00001d035664::6:39877621-39879622(-)
Zm00001d019766::7:58224459-58226460(-)
Zm00001d041719::3:134954463-134956464(+)
Zm00001d019186::7:20832095-20834096(+)
Zm00001d045311::9:18791767-18793768(-)
Zm00001d052793::4:201140709-201142710(-)
Zm00001d047981::9:147119746-147121747(-)
Zm00001d051709::4:167360370-167362371(+)
Zm00001d037239::6:117466829-117468830(-)
Zm00001d006195::2:201275995-201277996(-)
Zm00001d014302::5:40173633-40175634(-)
Zm00001d026041::10:136764873-136766874(-)
Zm00001d045919::9:47230618-47232619(+)
Zm00001d040183::3:30974109-30976110(+)
Zm00001d025457::10:119091150-119093151(-)
Zm00001d040160::3:29670448-29672449(+)
Zm00001d044666::3:234417074-234419075(-)
Zm00001d008203::8:1026155-1028156(-)
Zm00001d004866::2:145443287-145445288(+)
Zm00001d021709::7:160906907-160908908(+)
Zm00001d047165::9:120509116-120511117(+)
Zm00001d027581::1:8370649-8372650(+)
Zm00001d051724::4:168114605-168116606(-)
Zm00001d047187::9:121322729-121324730(-)
Zm00001d028699::1:43565182-43567183(+)
Zm00001d014708::5:60082301-60084302(-)
Zm00001d053335::4:226592529-226594530(-)
Zm00001d035399::6:24381149-24383150(+)
Zm00001d033529::1:265806066-265808067(-)
Zm00001d043779::3:209986152-209988153(+)
Zm00001d031145::1:179593513-179595514(-)
Zm00001d029141::1:60325518-60327519(-)
Zm00001d007172::2:223807323-223809324(-)
Zm00001d052670::4:196847334-196849335(+)
Zm00001d052012::4:176574060-176576061(+)
Zm00001d028320::1:30608653-30610654(-)
Zm00001d042507::3:170107508-170109509(-)
Zm00001d020312::7:105612989-105614990(-)
Zm00001d048804::4:5795258-5797259(+)
Zm00001d022279::7:174340933-174342934(+)
Zm00001d007961::2:244245793-244247794(+)
Zm00001d025130::10:105719942-105721943(-)
Zm00001d039167::6:171657999-171660000(+)
Zm00001d015789::5:119745894-119747895(+)
Zm00001d025782::10:129513156-129515157(-)
Zm00001d045213::9:16248301-16250302(+)
Zm00001d043195::3:191226009-191228010(-)
Zm00001d044104::3:219355339-219357340(+)
Zm00001d049855::4:48342432-48344433(+)
Zm00001d014155::5:34327653-34329654(+)
Zm00001d020515::7:119960620-119962621(-)
Zm00001d002166::2:7052113-7054114(+)
Zm00001d009512::8:68444232-68446233(-)
Zm00001d013530::5:13670414-13672415(-)
Zm00001d043102::3:189305675-189307676(+)
Zm00001d014723::5:60602966-60604967(-)
Zm00001d012089::8:168029904-168031905(-)
Zm00001d031995::1:209021692-209023693(+)
Zm00001d048653::4:2636475-2638476(-)
Zm00001d025946::10:134455985-134457986(+)
Zm00001d010104::8:99263596-99265597(+)
Zm00001d029443::1:70829333-70831334(-)
Zm00001d035666::6:40033183-40035184(-)
Zm00001d033800::1:274114678-274116679(-)
Zm00001d048180::9:151799416-151801417(+)
Zm00001d033037::1:248196410-248198411(+)
Zm00001d044246::3:222966357-222968358(+)
Zm00001d028199::1:26008584-26010585(-)
Zm00001d002087::2:5775734-5777735(+)
Zm00001d035823::6:53471179-53473180(+)
Zm00001d015258::5:81745379-81747380(+)
Zm00001d014771::5:62607730-62609731(+)
Zm00001d033685::1:271179363-271181364(+)
Zm00001d045696::9:33753519-33755520(-)
Zm00001d018863::7:7673205-7675206(-)
Zm00001d007799::2:239868555-239870556(-)
Zm00001d027904::1:17184975-17186976(+)
Zm00001d010120::8:100002920-100004921(-)
Zm00001d051804::4:170039491-170041492(-)
Zm00001d044327::3:225307914-225309915(-)
Zm00001d004599::2:121345084-121347085(-)
Zm00001d011360::8:148419708-148421709(+)
Zm00001d038517::6:159101186-159103187(-)
Zm00001d020491::7:118697607-118699608(+)
Zm00001d049836::4:47124984-47126985(+)
Zm00001d051946::4:174995724-174997725(-)
Zm00001d031651::1:197395053-197397054(-)
Zm00001d021138::7:143846482-143848483(+)
Zm00001d050850::4:126957462-126959463(+)
Zm00001d051712::4:167787550-167789551(-)
Zm00001d016625::5:170513755-170515756(-)
Zm00001d018218::5:216752334-216754335(+)
Zm00001d014775::5:62826325-62828326(+)
Zm00001d005208::2:163613333-163615334(-)
Zm00001d042654::3:175456634-175458635(-)
Zm00001d047174::9:120955289-120957290(+)
Zm00001d053716::4:239770335-239772336(-)
Zm00001d052188::4:182614600-182616601(-)
Zm00001d043363::3:197712500-197714501(-)
Zm00001d018912::7:9115715-9117716(+)
Zm00001d040741::3:61276344-61278345(+)
Zm00001d029329::1:66241184-66243185(+)
Zm00001d043466::3:200945500-200947501(-)
Zm00001d010210::8:104155054-104157055(+)
Zm00001d037052::6:110618468-110620469(+)
Zm00001d018243::5:217273262-217275263(-)
Zm00001d002357::2:10772553-10774554(-)
Zm00001d014188::5:35582965-35584966(+)
Zm00001d006296::2:203994334-203996335(+)
Zm00001d014693::5:59626110-59628111(+)
Zm00001d029386::1:68536470-68538471(+)
Zm00001d009480::8:66823307-66825308(+)
Zm00001d038923::6:167104589-167106590(+)
Zm00001d010628::8:122250531-122252532(+)
Zm00001d037527::6:128144963-128146964(-)
Zm00001d013709::5:18218520-18220521(+)
Zm00001d043606::3:204987365-204989366(+)
Zm00001d003315::2:39890154-39892155(-)
Zm00001d038266::6:152700732-152702733(-)
Zm00001d029922::1:94480762-94482763(-)
Zm00001d025610::10:123857562-123859563(+)
Zm00001d033568::1:267320854-267322855(+)
Zm00001d043291::3:194717938-194719939(+)
Zm00001d024894::10:93454227-93456228(+)
Zm00001d024468::10:72231952-72233953(-)
Zm00001d025274::10:112164302-112166303(+)
Zm00001d049913::4:52246970-52248971(+)
Zm00001d034623::1:298181472-298183473(+)
Zm00001d036834::6:103293394-103295395(-)
Zm00001d021759::7:162466770-162468771(+)
Zm00001d048203::9:152381642-152383643(-)
Zm00001d043915::3:213755787-213757788(-)
Zm00001d014082::5:31739653-31741654(+)
Zm00001d009189::8:41983529-41985530(+)
Zm00001d002424::2:12398960-12400961(+)
Zm00001d017501::5:197654621-197656622(-)
Zm00001d012932::5:2185801-2187802(-)
Zm00001d019547::7:41813536-41815537(-)
Zm00001d013573::5:14540239-14542240(-)
Zm00001d006307::2:204175279-204177280(-)
Zm00001d051727::4:168189556-168191557(-)
Zm00001d011687::8:158773576-158775577(-)
Zm00001d036058::6:69600706-69602707(+)
Zm00001d049273::4:23996739-23998740(+)
Zm00001d014417::5:45484466-45486467(+)
Zm00001d004823::2:141331834-141333835(+)
Zm00001d015747::5:115889202-115891203(-)
Zm00001d017654::5:203251408-203253409(-)
Zm00001d013162::5:5623984-5625985(-)
Zm00001d019501::7:37898410-37900411(+)
Zm00001d020011::7:85456002-85458003(+)
Zm00001d037739::6:135959336-135961337(+)
Zm00001d002844::2:24432565-24434566(+)
Zm00001d044280::3:223970688-223972689(-)
Zm00001d042312::3:160472397-160474398(+)
Zm00001d031318::1:185914035-185916036(+)
Zm00001d009666::8:75115820-75117821(+)
Zm00001d053255::4:222640005-222642006(-)
Zm00001d022550::7:179804780-179806781(-)
Zm00001d012998::5:2896409-2898410(-)
Zm00001d027715::1:11950879-11952880(+)
Zm00001d037766::6:136760645-136762646(+)
Zm00001d013526::5:13614174-13616175(-)
Zm00001d041884::3:142357997-142359998(+)
Zm00001d035037::6:2751919-2753920(-)
Zm00001d013548::5:14036566-14038567(+)
Zm00001d019920::7:75838928-75840929(-)
Zm00001d016185::5:148957469-148959470(-)
Zm00001d042370::3:163505751-163507752(+)
Zm00001d034833::1:303296486-303298487(-)
Zm00001d043196::3:191231809-191233810(-)
Zm00001d010216::8:104482431-104484432(+)
Zm00001d007302::2:227320016-227322017(-)
Zm00001d010723::8:125893522-125895523(-)
Zm00001d011436::8:150441335-150443336(-)
Zm00001d043341::3:197034168-197036169(-)
Zm00001d008406::8:7835420-7837421(-)
Zm00001d025900::10:133322573-133324574(-)
Zm00001d004517::2:116131938-116133939(+)
Zm00001d045803::9:40037441-40039442(+)
Zm00001d039263::3:766397-768398(-)
Zm00001d038539::6:159597730-159599731(-)
Zm00001d018145::5:215494559-215496560(+)
Zm00001d048703::4:3616204-3618205(-)
Zm00001d053696::4:239307028-239309029(+)
Zm00001d029415::1:69609116-69611117(-)
Zm00001d049297::4:25081947-25083948(+)
Zm00001d009967::8:92809018-92811019(-)
Zm00001d048505::9:157484523-157486524(+)
Zm00001d035510::6:30272982-30274983(-)
Zm00001d039230::6:173901799-173903800(+)
Zm00001d036084::6:71122069-71124070(+)
Zm00001d015203::5:79212790-79214791(+)
Zm00001d036839::6:103350036-103352037(+)
Zm00001d042526::3:170859865-170861866(+)
Zm00001d032831::1:239611053-239613054(-)
Zm00001d001895::2:2506231-2508232(-)
Zm00001d019126::7:18217023-18219024(+)
Zm00001d020771::7:131828893-131830894(-)
Zm00001d039213::6:172669645-172671646(+)
Zm00001d033175::1:252912704-252914705(+)
Zm00001d016519::5:165893666-165895667(+)
Zm00001d017776::5:206390300-206392301(-)
Zm00001d018870::7:7862645-7864646(+)
Zm00001d014788::5:63153360-63155361(-)
Zm00001d025476::10:120023075-120025076(-)
Zm00001d009640::8:74049314-74051315(-)
Zm00001d011064::8:137947268-137949269(-)
Zm00001d033365::1:260371953-260373954(-)
Zm00001d014986::5:71091885-71093886(-)
Zm00001d033366::1:260530787-260532788(-)
Zm00001d016474::5:163741864-163743865(-)
Zm00001d047451::9:130630700-130632701(+)
Zm00001d001936::2:3112633-3114634(+)
Zm00001d015368::5:86541297-86543298(-)
Zm00001d004746::2:135722917-135724918(+)
Zm00001d024488::10:73842635-73844636(-)
Zm00001d038003::6:144814370-144816371(-)
Zm00001d043494::3:201750046-201752047(+)
Zm00001d013906::5:24362015-24364016(+)
Zm00001d007105::2:222364429-222366430(-)
Zm00001d025971::10:135001989-135003990(+)
Zm00001d022145::7:171181412-171183413(-)
Zm00001d020471::7:116945214-116947215(+)
Zm00001d011570::8:154705046-154707047(-)
Zm00001d039938::3:19995546-19997547(+)
Zm00001d012647::8:177795694-177797695(+)
Zm00001d030130::1:108004487-108006488(-)
Zm00001d020363::7:109393694-109395695(-)
Zm00001d019249::7:23915396-23917397(+)
Zm00001d021420::7:151699375-151701376(+)
Zm00001d020582::7:123671840-123673841(-)
Zm00001d052210::4:183364921-183366922(+)
Zm00001d042993::3:186056053-186058054(-)
Zm00001d024197::10:55003593-55005594(-)
Zm00001d002827::2:23947135-23949136(-)
Zm00001d034790::1:302360294-302362295(-)
Zm00001d007435::2:231634250-231636251(+)
Zm00001d047781::9:141578349-141580350(-)
Zm00001d030952::1:168644570-168646571(+)
Zm00001d010149::8:101501618-101503619(-)
Zm00001d011856::8:163069336-163071337(-)
Zm00001d012706::8:179028484-179030485(-)
Zm00001d001947::2:3403470-3405471(+)
Zm00001d038272::6:152939835-152941836(-)
Zm00001d006310::2:204255234-204257235(-)
Zm00001d008982::8:28557234-28559235(+)
Zm00001d041962::3:145903507-145905508(+)
Zm00001d046247::9:76314295-76316296(-)
Zm00001d030725::1:155958017-155960018(+)
Zm00001d038646::6:161647456-161649457(-)
Zm00001d046513::9:93328347-93330348(+)
Zm00001d052419::4:189606464-189608465(-)
Zm00001d016309::5:156596930-156598931(+)
Zm00001d004958::2:150679703-150681704(+)
Zm00001d031778::1:201516930-201518931(-)
Zm00001d007079::2:221780353-221782354(+)
Zm00001d039709::3:12746217-12748218(+)
Zm00001d051991::4:176036770-176038771(-)
Zm00001d041767::3:136603355-136605356(-)
Zm00001d017958::5:210870720-210872721(-)
Zm00001d028465::1:35814876-35816877(+)
Zm00001d011517::8:153166570-153168571(-)
Zm00001d018298::5:218095388-218097389(+)
Zm00001d019260::7:24525235-24527236(-)
Zm00001d032562::1:230563160-230565161(-)
Zm00001d013708::5:18218516-18220517(+)
Zm00001d006241::2:202644579-202646580(-)
Zm00001d038600::6:160740839-160742840(-)
Zm00001d007679::2:237305895-237307896(-)
Zm00001d011246::8:144413151-144415152(-)
Zm00001d050393::4:85563266-85565267(-)
Zm00001d051557::4:162761405-162763406(-)
Zm00001d046060::9:60504711-60506712(-)
Zm00001d010548::8:120114434-120116435(-)
Zm00001d018313::5:218297019-218299020(+)
Zm00001d031737::1:200261640-200263641(-)
Zm00001d005135::2:160458863-160460864(+)
Zm00001d014951::5:69610096-69612097(+)
Zm00001d012357::8:172968655-172970656(+)
Zm00001d048628::4:1741437-1743438(+)
Zm00001d021376::7:150250347-150252348(-)
Zm00001d013752::5:19333893-19335894(+)
Zm00001d035668::6:40164374-40166375(-)
Zm00001d009028::8:30681211-30683212(-)
Zm00001d053987::4:244612253-244614254(-)
Zm00001d032360::1:223964565-223966566(+)
Zm00001d016101::5:144571944-144573945(-)
Zm00001d038483::6:158366364-158368365(-)
Zm00001d033602::1:268306736-268308737(+)
Zm00001d052632::4:195420470-195422471(+)
Zm00001d025011::10:99638053-99640054(-)
Zm00001d044290::3:224361085-224363086(+)
Zm00001d040166::3:30171517-30173518(-)
Zm00001d039162::6:171478303-171480304(-)
Zm00001d015690::5:107851668-107853669(-)
Zm00001d014696::5:59770274-59772275(+)
Zm00001d025717::10:127363531-127365532(-)
Zm00001d038501::6:158674863-158676864(+)
Zm00001d047034::9:116220040-116222041(+)
Zm00001d036765::6:100098386-100100387(+)
Zm00001d022226::7:173092295-173094296(-)
Zm00001d044019::3:216873357-216875358(+)
Zm00001d034620::1:298044079-298046080(+)
Zm00001d043405::3:198919771-198921772(+)
Zm00001d007572::2:235059518-235061519(-)
Zm00001d051329::4:154799233-154801234(-)
Zm00001d015556::5:97410773-97412774(+)
Zm00001d004731::2:134457494-134459495(-)
Zm00001d029352::1:67043385-67045386(-)
Zm00001d014153::5:34317941-34319942(+)
Zm00001d032299::1:221078101-221080102(+)
Zm00001d024583::10:79173978-79175979(+)
Zm00001d018463::5:221322203-221324204(+)
Zm00001d048218::9:152647798-152649799(+)
Zm00001d040193::3:31641224-31643225(-)
Zm00001d030990::1:172351029-172353030(+)
Zm00001d006700::2:214672099-214674100(+)
Zm00001d020507::7:119759433-119761434(-)
Zm00001d031485::1:191584550-191586551(+)
Zm00001d010386::8:112569519-112571520(-)
Zm00001d051707::4:167319641-167321642(-)
Zm00001d014019::5:28903789-28905790(+)
Zm00001d013885::5:23776124-23778125(-)
Zm00001d034805::1:302479865-302481866(-)
Zm00001d011709::8:159458362-159460363(-)
Zm00001d016196::5:150139734-150141735(+)
Zm00001d053320::4:225976526-225978527(-)
Zm00001d015780::5:118861081-118863082(-)
Zm00001d050372::4:84615704-84617705(-)
Zm00001d048020::9:148176765-148178766(+)
Zm00001d004862::2:145380660-145382661(-)
Zm00001d029106::1:58270863-58272864(+)
Zm00001d032570::1:230854882-230856883(-)
Zm00001d006252::2:202857608-202859609(+)
Zm00001d052168::4:181568114-181570115(-)
Zm00001d025403::10:117352134-117354135(+)
Zm00001d024008::10:36377982-36379983(+)
Zm00001d011578::8:154855544-154857545(-)
Zm00001d042039::3:148147808-148149809(-)
Zm00001d042384::3:164056881-164058882(-)
Zm00001d044511::3:230427630-230429631(-)
Zm00001d044035::3:217299641-217301642(-)
Zm00001d004604::2:121418397-121420398(+)
Zm00001d012005::8:166367664-166369665(+)
Zm00001d022312::7:174948666-174950667(-)
Zm00001d053212::4:220415651-220417652(+)
Zm00001d003945::2:71040199-71042200(-)
Zm00001d007468::2:232362417-232364418(-)
Zm00001d013721::5:18532645-18534646(-)
Zm00001d013094::5:4674960-4676961(+)
Zm00001d005707::2:184026673-184028674(-)
Zm00001d053036::4:210071244-210073245(+)
Zm00001d022322::7:175408294-175410295(+)
Zm00001d012061::8:167514201-167516202(+)
Zm00001d013730::5:18813833-18815834(+)
Zm00001d049506::4:32692733-32694734(-)
Zm00001d030080::1:104118210-104120211(+)
Zm00001d033645::1:269524607-269526608(+)
Zm00001d044701::3:235254040-235256041(+)
Zm00001d014451::5:47927132-47929133(+)
Zm00001d024016::10:37076236-37078237(+)
Zm00001d040213::3:32151631-32153632(-)
Zm00001d048480::9:156997946-156999947(+)
Zm00001d013166::5:5728915-5730916(+)
Zm00001d019068::7:15073528-15075529(+)
Zm00001d052061::4:178172831-178174832(-)
Zm00001d051439::4:158535958-158537959(-)
Zm00001d042832::3:181393840-181395841(+)
Zm00001d053175::4:218267414-218269415(-)
Zm00001d018887::7:8359615-8361616(-)
Zm00001d030624::1:149516293-149518294(+)
Zm00001d003280::2:38634539-38636540(+)
Zm00001d013711::5:18263297-18265298(+)
Zm00001d027827::1:14610606-14612607(+)
Zm00001d022321::7:175375209-175377210(-)
Zm00001d008240::8:2335572-2337573(+)
Zm00001d032692::1:234742650-234744651(+)
Zm00001d050568::4:101340323-101342324(+)
Zm00001d034862::1:304064775-304066776(+)
Zm00001d040019::3:23107630-23109631(+)
Zm00001d011560::8:154455760-154457761(+)
Zm00001d043105::3:189315429-189317430(+)
Zm00001d023693::10:15734297-15736298(-)
Zm00001d016441::5:162427869-162429870(+)
Zm00001d024767::10:87216579-87218580(+)
Zm00001d034248::1:287869504-287871505(+)
Zm00001d029576::1:77167339-77169340(+)
Zm00001d009949::8:91942745-91944746(-)
Zm00001d010375::8:111875034-111877035(+)
Zm00001d007069::2:221369927-221371928(-)
Zm00001d021541::7:155402685-155404686(+)
Zm00001d018077::5:213822974-213824975(+)
Zm00001d029946::1:95960994-95962995(+)
Zm00001d028232::1:27419636-27421637(-)
Zm00001d016649::5:171185933-171187934(+)
Zm00001d040621::3:54360496-54362497(+)
Zm00001d012866::5:1356852-1358853(+)
Zm00001d037539::6:128701873-128703874(+)
Zm00001d042965::3:185087244-185089245(-)
Zm00001d048904::4:7505277-7507278(+)
Zm00001d051542::4:161945052-161947053(+)
Zm00001d009552::8:70004555-70006556(+)
Zm00001d023781::10:19953881-19955882(-)
Zm00001d020238::7:101657448-101659449(-)
Zm00001d006130::2:199411967-199413968(-)
Zm00001d019207::7:21926232-21928233(+)
Zm00001d015555::5:97408028-97410029(-)
Zm00001d023351::10:3951738-3953739(-)
Zm00001d033388::1:261273484-261275485(-)
Zm00001d051083::4:141340298-141342299(+)
Zm00001d052532::4:192396323-192398324(-)
Zm00001d006072::2:197424306-197426307(-)
Zm00001d043474::3:201317459-201319460(-)
Zm00001d022010::7:167934827-167936828(-)
Zm00001d023465::10:6431513-6433514(-)
Zm00001d033510::1:265092967-265094968(+)
Zm00001d049621::4:37863281-37865282(+)
Zm00001d015997::5:138119316-138121317(+)
Zm00001d041941::3:144669189-144671190(+)
Zm00001d020704::7:129348742-129350743(-)
Zm00001d015723::5:113155611-113157612(-)
Zm00001d015788::5:119712020-119714021(+)
Zm00001d002970::2:28349406-28351407(+)
Zm00001d012755::8:179869071-179871072(+)
Zm00001d051659::4:165914761-165916762(-)
Zm00001d003308::2:39663332-39665333(-)
Zm00001d053778::4:240937747-240939748(+)
Zm00001d028295::1:29495741-29497742(+)
Zm00001d020986::7:139370107-139372108(-)
Zm00001d050199::4:73084962-73086963(-)
Zm00001d018535::5:222630620-222632621(-)
Zm00001d014093::5:32113105-32115106(-)
Zm00001d006428::2:207694105-207696106(+)
Zm00001d014324::5:41029707-41031708(+)
Zm00001d042172::3:154801632-154803633(-)
Zm00001d032830::1:239575676-239577677(-)
Zm00001d030421::1:131300421-131302422(-)
Zm00001d041550::3:126865407-126867408(-)
Zm00001d034666::1:299211310-299213311(+)
Zm00001d035948::6:61622649-61624650(+)
Zm00001d021658::7:159367702-159369703(+)
Zm00001d047841::9:143022745-143024746(+)
Zm00001d025713::10:127159444-127161445(-)
Zm00001d033167::1:252661017-252663018(+)
Zm00001d030908::1:166745092-166747093(+)
Zm00001d005727::2:184936637-184938638(-)
Zm00001d002629::2:17325157-17327158(+)
Zm00001d049211::4:20819035-20821036(-)
Zm00001d006896::2:218755770-218757771(+)
Zm00001d042361::3:163201912-163203913(+)
Zm00001d038348::6:154957244-154959245(-)
Zm00001d053397::4:229284254-229286255(-)
Zm00001d006917::2:219344351-219346352(-)
Zm00001d033138::1:251840928-251842929(+)
Zm00001d041406::3:117380463-117382464(+)
Zm00001d026238::10:141685360-141687361(-)
Zm00001d046672::9:101699691-101701692(+)
Zm00001d041327::3:112395984-112397985(+)
Zm00001d024543::10:77527846-77529847(+)
Zm00001d007114::2:222496079-222498080(+)
Zm00001d021287::7:147964756-147966757(-)
Zm00001d006253::2:202865950-202867951(-)
Zm00001d017470::5:196856756-196858757(-)
Zm00001d036454::6:89081028-89083029(+)
Zm00001d047253::9:124184371-124186372(-)
Zm00001d052773::4:200387269-200389270(-)
Zm00001d006510::2:210200105-210202106(+)
Zm00001d025445::10:118849205-118851206(-)
Zm00001d032664::1:233551261-233553262(-)
Zm00001d049075::4:14902445-14904446(+)
Zm00001d044116::3:219698672-219700673(-)
Zm00001d041109::3:97911387-97913388(-)
```
