## Supplementary material for "A comprehensive map of preferentially located motifs reveals distinct proximal *cis*-regulatory elements in plants": GGGCATGG_containing_gene_set.txt

```
#Occurences of GGGCATGG between -23 and -1 (positions relative to the transcription start site)
#57 sequences with GGGCATGG in this interval
#0.22% of the sequences in promoter set with GGGCATGG (set with 25847 sequences)
Zm00001d005805::2:189321381-189323382(+)
Zm00001d028084::1:22273825-22275826(-)
Zm00001d006753::2:215959204-215961205(-)
Zm00001d049428::4:30060646-30062647(+)
Zm00001d039405::3:3512199-3514200(+)
Zm00001d024985::10:97996208-97998209(-)
Zm00001d047446::9:130358115-130360116(+)
Zm00001d045848::9:43458755-43460756(-)
Zm00001d037931::6:142476822-142478823(-)
Zm00001d032615::1:232167412-232169413(+)
Zm00001d008507::8:10951291-10953292(+)
Zm00001d049727::4:41554480-41556481(-)
Zm00001d037898::6:141450039-141452040(-)
Zm00001d052093::4:179373570-179375571(+)
Zm00001d049421::4:29955440-29957441(+)
Zm00001d036066::6:69887256-69889257(-)
Zm00001d011984::8:165888558-165890559(-)
Zm00001d038879::6:166308666-166310667(-)
Zm00001d036346::6:85064159-85066160(+)
Zm00001d018941::7:9995012-9997013(-)
Zm00001d031647::1:197311290-197313291(-)
Zm00001d015387::5:87757239-87759240(+)
Zm00001d004322::2:103033439-103035440(+)
Zm00001d034461::1:293624283-293626284(-)
Zm00001d052579::4:193429915-193431916(+)
Zm00001d014255::5:38315446-38317447(+)
Zm00001d016469::5:163451557-163453558(-)
Zm00001d051249::4:150502774-150504775(-)
Zm00001d049432::4:30126703-30128704(+)
Zm00001d006779::2:216466802-216468803(-)
Zm00001d006778::2:216447851-216449852(-)
Zm00001d049431::4:30114042-30116043(+)
Zm00001d049420::4:29945306-29947307(+)
Zm00001d053232::4:221143580-221145581(-)
Zm00001d049423::4:29988348-29990349(+)
Zm00001d022584::7:180335686-180337687(+)
Zm00001d009019::8:30325026-30327027(-)
Zm00001d038794::6:164494920-164496921(-)
Zm00001d049430::4:30110344-30112345(+)
Zm00001d022017::7:168162103-168164104(-)
Zm00001d018452::5:221120558-221122559(+)
Zm00001d051925::4:174733109-174735110(+)
Zm00001d007937::2:243432682-243434683(-)
Zm00001d021448::7:152390296-152392297(-)
Zm00001d049438::4:30249950-30251951(+)
Zm00001d044136::3:220104056-220106057(-)
Zm00001d021447::7:152383773-152385774(-)
Zm00001d009731::8:78404602-78406603(+)
Zm00001d034453::1:293425337-293427338(-)
Zm00001d049436::4:30234759-30236760(+)
Zm00001d049433::4:30147030-30149031(+)
Zm00001d041835::3:139910450-139912451(+)
Zm00001d049437::4:30243270-30245271(+)
Zm00001d028313::1:30340835-30342836(+)
Zm00001d021968::7:167235532-167237533(-)
Zm00001d027435::1:5201247-5203248(+)
Zm00001d047295::9:125812806-125814807(+)
```
