## Supplementary material for "A comprehensive map of preferentially located motifs reveals distinct proximal *cis*-regulatory elements in plants": GGGCCAAA_containing_gene_set.txt

```
#Occurences of GGGCCAAA between -137 and -12 (positions relative to the transcription start site)
#188 sequences with GGGCCAAA in this interval
#0.73% of the sequences in promoter set with GGGCCAAA (set with 25847 sequences)
Zm00001d033830::1:275164899-275166900(-)
Zm00001d047097::9:118530896-118532897(-)
Zm00001d029910::1:93742950-93744951(+)
Zm00001d021825::7:163784239-163786240(-)
Zm00001d054072::4:245928004-245930005(-)
Zm00001d002387::2:11644969-11646970(+)
Zm00001d013232::5:6805805-6807806(-)
Zm00001d019498::7:37888487-37890488(-)
Zm00001d021123::7:143284296-143286297(+)
Zm00001d007263::2:226044128-226046129(+)
Zm00001d018494::5:221795733-221797734(+)
Zm00001d038257::6:152485839-152487840(+)
Zm00001d011004::8:136504082-136506083(-)
Zm00001d050790::4:123186226-123188227(+)
Zm00001d048315::9:154453302-154455303(-)
Zm00001d029717::1:83805138-83807139(-)
Zm00001d047492::9:132369594-132371595(+)
Zm00001d005858::2:190972107-190974108(+)
Zm00001d007645::2:236832854-236834855(-)
Zm00001d020224::7:100784107-100786108(-)
Zm00001d035313::6:20659971-20661972(+)
Zm00001d038807::6:164810959-164812960(+)
Zm00001d047763::9:141265620-141267621(+)
Zm00001d043215::3:192102845-192104846(-)
Zm00001d006624::2:212793396-212795397(-)
Zm00001d002386::2:11645939-11647940(-)
Zm00001d029177::1:61039995-61041996(+)
Zm00001d036876::6:105418269-105420270(+)
Zm00001d050664::4:113003491-113005492(-)
Zm00001d033711::1:271958118-271960119(-)
Zm00001d019948::7:79088734-79090735(+)
Zm00001d046999::9:114868436-114870437(-)
Zm00001d037208::6:115823089-115825090(-)
Zm00001d021365::7:150011560-150013561(+)
Zm00001d006917::2:219344351-219346352(-)
Zm00001d025837::10:131424648-131426649(-)
Zm00001d053369::4:227810858-227812859(+)
Zm00001d018261::5:217573559-217575560(+)
Zm00001d018512::5:222154441-222156442(+)
Zm00001d028005::1:20026184-20028185(-)
Zm00001d017387::5:194107835-194109836(-)
Zm00001d034507::1:294960162-294962163(+)
Zm00001d011771::8:161286996-161288997(+)
Zm00001d031065::1:175600822-175602823(+)
Zm00001d043134::3:189958592-189960593(+)
Zm00001d041255::3:108518987-108520988(-)
Zm00001d032347::1:223348969-223350970(+)
Zm00001d030618::1:148822722-148824723(-)
Zm00001d011901::8:164250558-164252559(-)
Zm00001d034609::1:297758248-297760249(+)
Zm00001d033994::1:280603876-280605877(+)
Zm00001d011880::8:163864704-163866705(-)
Zm00001d039319::3:1706292-1708293(-)
Zm00001d016410::5:161325396-161327397(-)
Zm00001d006057::2:196700260-196702261(-)
Zm00001d043336::3:197007971-197009972(+)
Zm00001d030603::1:147915606-147917607(-)
Zm00001d025266::10:111804581-111806582(-)
Zm00001d007853::2:240964598-240966599(-)
Zm00001d026374::10:144612829-144614830(-)
Zm00001d046444::9:90215232-90217233(+)
Zm00001d041956::3:145599017-145601018(+)
Zm00001d012380::8:173249589-173251590(-)
Zm00001d029887::1:92232177-92234178(-)
Zm00001d033658::1:269836522-269838523(+)
Zm00001d024227::10:58341053-58343054(+)
Zm00001d036597::6:94021204-94023205(+)
Zm00001d014665::5:58157171-58159172(+)
Zm00001d019534::7:40699675-40701676(-)
Zm00001d006268::2:203285950-203287951(-)
Zm00001d047472::9:131246831-131248832(+)
Zm00001d035356::6:22923816-22925817(-)
Zm00001d034773::1:301811900-301813901(+)
Zm00001d005856::2:190960653-190962654(+)
Zm00001d042663::3:175912075-175914076(+)
Zm00001d018151::5:215587699-215589700(-)
Zm00001d034776::1:301954545-301956546(+)
Zm00001d026594::10:148668497-148670498(+)
Zm00001d043185::3:190864998-190866999(+)
Zm00001d043764::3:209297688-209299689(-)
Zm00001d037489::6:127110601-127112602(-)
Zm00001d023218::10:687733-689734(+)
Zm00001d008854::8:22736521-22738522(+)
Zm00001d010246::8:105887500-105889501(-)
Zm00001d051567::4:162924408-162926409(-)
Zm00001d021708::7:160897119-160899120(+)
Zm00001d007806::2:240009391-240011392(-)
Zm00001d052945::4:205814102-205816103(+)
Zm00001d013247::5:7087490-7089491(+)
Zm00001d022113::7:170585789-170587790(+)
Zm00001d028669::1:42439387-42441388(+)
Zm00001d045784::9:38913212-38915213(+)
Zm00001d012936::5:2224108-2226109(+)
Zm00001d048440::9:156465386-156467387(-)
Zm00001d001959::2:3542269-3544270(+)
Zm00001d010031::8:96224603-96226604(+)
Zm00001d006064::2:197102191-197104192(+)
Zm00001d005378::2:171591849-171593850(+)
Zm00001d023749::10:18626799-18628800(-)
Zm00001d038147::6:149402522-149404523(-)
Zm00001d042537::3:171191850-171193851(-)
Zm00001d039335::3:2037255-2039256(+)
Zm00001d014618::5:55874207-55876208(+)
Zm00001d041449::3:120545743-120547744(+)
Zm00001d008782::8:19839915-19841916(-)
Zm00001d048034::9:148460892-148462893(-)
Zm00001d032439::1:226421202-226423203(+)
Zm00001d048323::9:154483807-154485808(+)
Zm00001d019681::7:50681068-50683069(+)
Zm00001d020937::7:137156537-137158538(-)
Zm00001d013330::5:8782247-8784248(-)
Zm00001d035199::6:9602459-9604460(-)
Zm00001d018414::5:220282785-220284786(+)
Zm00001d046953::9:112764885-112766886(-)
Zm00001d047774::9:141474103-141476104(+)
Zm00001d010516::8:118827727-118829728(-)
Zm00001d004986::2:152290609-152292610(-)
Zm00001d025735::10:127932524-127934525(+)
Zm00001d043707::3:207956424-207958425(+)
Zm00001d049623::4:37966266-37968267(+)
Zm00001d002501::2:14133849-14135850(+)
Zm00001d052997::4:208063338-208065339(-)
Zm00001d028572::1:39464072-39466073(-)
Zm00001d011005::8:136503298-136505299(+)
Zm00001d020693::7:128775061-128777062(+)
Zm00001d027726::1:12287109-12289110(+)
Zm00001d022489::7:178613559-178615560(-)
Zm00001d046979::9:113963396-113965397(+)
Zm00001d053756::4:240526230-240528231(-)
Zm00001d020242::7:101923995-101925996(+)
Zm00001d001923::2:2985845-2987846(+)
Zm00001d021554::7:155777696-155779697(+)
Zm00001d049449::4:30655433-30657434(+)
Zm00001d006594::2:211782262-211784263(+)
Zm00001d036437::6:88367494-88369495(+)
Zm00001d019642::7:47830530-47832531(-)
Zm00001d009652::8:74456484-74458485(+)
Zm00001d002945::2:27815886-27817887(+)
Zm00001d001917::2:2906262-2908263(+)
Zm00001d042627::3:174467489-174469490(-)
Zm00001d033912::1:278372376-278374377(+)
Zm00001d023808::10:22674836-22676837(-)
Zm00001d033993::1:280604769-280606770(-)
Zm00001d034137::1:284853242-284855243(+)
Zm00001d009383::8:61548199-61550200(+)
Zm00001d025776::10:129143878-129145879(+)
Zm00001d025050::10:101682432-101684433(-)
Zm00001d014928::5:68766153-68768154(+)
Zm00001d014151::5:34243779-34245780(+)
Zm00001d021236::7:146663993-146665994(-)
Zm00001d005383::2:171798097-171800098(+)
Zm00001d018148::5:215535502-215537503(-)
Zm00001d027422::1:4908967-4910968(-)
Zm00001d033371::1:260870928-260872929(-)
Zm00001d044940::9:7833791-7835792(-)
Zm00001d040202::3:31826396-31828397(+)
Zm00001d042935::3:184485084-184487085(+)
Zm00001d036878::6:105490363-105492364(+)
Zm00001d003386::2:42494681-42496682(+)
Zm00001d040535::3:48585856-48587857(+)
Zm00001d008713::8:17573549-17575550(+)
Zm00001d021404::7:151346207-151348208(+)
Zm00001d030998::1:172694320-172696321(+)
Zm00001d018883::7:8338236-8340237(+)
Zm00001d053753::4:240490804-240492805(+)
Zm00001d022462::7:178150366-178152367(-)
Zm00001d039020::6:168820774-168822775(+)
Zm00001d011781::8:161470699-161472700(+)
Zm00001d007960::2:244114214-244116215(-)
Zm00001d042664::3:175919885-175921886(-)
Zm00001d040322::3:38010050-38012051(-)
Zm00001d039345::3:2193450-2195451(-)
Zm00001d045389::9:20401986-20403987(-)
Zm00001d009653::8:74611087-74613088(+)
Zm00001d034361::1:290779325-290781326(+)
Zm00001d002080::2:5514470-5516471(-)
Zm00001d028660::1:42115480-42117481(+)
Zm00001d021931::7:166076900-166078901(+)
Zm00001d016276::5:155335253-155337254(+)
Zm00001d032670::1:233734577-233736578(+)
Zm00001d013547::5:14027053-14029054(+)
Zm00001d020502::7:119513122-119515123(+)
Zm00001d038808::6:164862861-164864862(+)
Zm00001d048401::9:155626343-155628344(-)
Zm00001d032896::1:241999317-242001318(+)
Zm00001d029976::1:97208068-97210069(+)
Zm00001d006645::2:213334644-213336645(+)
Zm00001d026242::10:141726951-141728952(+)
```
