## Supplementary material for "A comprehensive map of preferentially located motifs reveals distinct proximal *cis*-regulatory elements in plants": GGGCCAT_containing_gene_set.txt

```
#Occurences of GGGCCAT between -144 and -31 (positions relative to the transcription start site)
#401 sequences with GGGCCAT in this interval
#1.55% of the sequences in promoter set with GGGCCAT (set with 25847 sequences)
Zm00001d011069::8:138018958-138020959(-)
Zm00001d016915::5:179754100-179756101(+)
Zm00001d011773::8:161291376-161293377(+)
Zm00001d003345::2:41016292-41018293(+)
Zm00001d044698::3:235208589-235210590(+)
Zm00001d006624::2:212793396-212795397(-)
Zm00001d016928::5:180253065-180255066(-)
Zm00001d013448::5:11831702-11833703(+)
Zm00001d028657::1:42054299-42056300(+)
Zm00001d021791::7:163080820-163082821(-)
Zm00001d015300::5:83326090-83328091(-)
Zm00001d025659::10:125279162-125281163(-)
Zm00001d047856::9:143538429-143540430(-)
Zm00001d039206::6:172507604-172509605(+)
Zm00001d008582::8:13560158-13562159(-)
Zm00001d046996::9:114522343-114524344(-)
Zm00001d010031::8:96224603-96226604(+)
Zm00001d051590::4:163895801-163897802(+)
Zm00001d006052::2:196574324-196576325(+)
Zm00001d033711::1:271958118-271960119(-)
Zm00001d043900::3:213324061-213326062(+)
Zm00001d044663::3:234336115-234338116(+)
Zm00001d013751::5:19235777-19237778(+)
Zm00001d018781::7:5082303-5084304(+)
Zm00001d044768::9:1930757-1932758(+)
Zm00001d018275::5:217761875-217763876(+)
Zm00001d051986::4:175910945-175912946(+)
Zm00001d002256::2:9053729-9055730(+)
Zm00001d008488::8:10007649-10009650(-)
Zm00001d011401::8:149522165-149524166(+)
Zm00001d021825::7:163784239-163786240(-)
Zm00001d034110::1:284214455-284216456(-)
Zm00001d017209::5:188986885-188988886(+)
Zm00001d044429::3:227739268-227741269(+)
Zm00001d038691::6:162622648-162624649(+)
Zm00001d005578::2:179317209-179319210(-)
Zm00001d050081::4:64824966-64826967(-)
Zm00001d007960::2:244114214-244116215(-)
Zm00001d033795::1:273945951-273947952(-)
Zm00001d009539::8:69388510-69390511(+)
Zm00001d037906::6:141658441-141660442(-)
Zm00001d047737::9:140324753-140326754(-)
Zm00001d053999::4:244874302-244876303(-)
Zm00001d053396::4:229218791-229220792(-)
Zm00001d004541::2:117121213-117123214(-)
Zm00001d009984::8:93353453-93355454(+)
Zm00001d009928::8:90094183-90096184(+)
Zm00001d048661::4:2960298-2962299(-)
Zm00001d048599::4:1038294-1040295(+)
Zm00001d048159::9:151144002-151146003(-)
Zm00001d014669::5:58231127-58233128(-)
Zm00001d033672::1:270394557-270396558(+)
Zm00001d004411::2:110289530-110291531(-)
Zm00001d030688::1:152990523-152992524(+)
Zm00001d054111::4:246925527-246927528(+)
Zm00001d038521::6:159138648-159140649(-)
Zm00001d027411::1:4721842-4723843(-)
Zm00001d002843::2:24295020-24297021(-)
Zm00001d029408::1:69294359-69296360(+)
Zm00001d013080::5:4430707-4432708(+)
Zm00001d019447::7:34299666-34301667(+)
Zm00001d029260::1:63986893-63988894(-)
Zm00001d027281::1:1611185-1613186(-)
Zm00001d012492::8:175445658-175447659(-)
Zm00001d003902::2:66393424-66395425(+)
Zm00001d009010::8:30108028-30110029(-)
Zm00001d009849::8:85008274-85010275(+)
Zm00001d029347::1:66822045-66824046(+)
Zm00001d042259::3:157677231-157679232(-)
Zm00001d014731::5:60953110-60955111(+)
Zm00001d050850::4:126957462-126959463(+)
Zm00001d036959::6:107397088-107399089(+)
Zm00001d005080::2:157616853-157618854(-)
Zm00001d029840::1:89586117-89588118(+)
Zm00001d010621::8:122089226-122091227(+)
Zm00001d020797::7:133228770-133230771(-)
Zm00001d038864::6:166061435-166063436(+)
Zm00001d034346::1:290282155-290284156(-)
Zm00001d039873::3:17364496-17366497(-)
Zm00001d039529::3:7304441-7306442(-)
Zm00001d027337::1:3222922-3224923(+)
Zm00001d004300::2:101480268-101482269(+)
Zm00001d049190::4:19775642-19777643(-)
Zm00001d021023::7:140687641-140689642(-)
Zm00001d046661::9:100966426-100968427(-)
Zm00001d052062::4:178172040-178174041(+)
Zm00001d037759::6:136595763-136597764(+)
Zm00001d014742::5:61157156-61159157(+)
Zm00001d050091::4:65306371-65308372(+)
Zm00001d052282::4:185919583-185921584(+)
Zm00001d032516::1:229135839-229137840(+)
Zm00001d049138::4:17385940-17387941(-)
Zm00001d003663::2:53136482-53138483(+)
Zm00001d008477::8:9830352-9832353(-)
Zm00001d022340::7:175740121-175742122(-)
Zm00001d018804::7:5672132-5674133(+)
Zm00001d021362::7:149909893-149911894(+)
Zm00001d023351::10:3951738-3953739(-)
Zm00001d026022::10:136259828-136261829(-)
Zm00001d019283::7:25503348-25505349(-)
Zm00001d046451::9:90533834-90535835(-)
Zm00001d052083::4:179017508-179019509(-)
Zm00001d018694::7:2694986-2696987(-)
Zm00001d047369::9:127898594-127900595(+)
Zm00001d029598::1:78405010-78407011(-)
Zm00001d048007::9:147854447-147856448(+)
Zm00001d044015::3:216536423-216538424(-)
Zm00001d042611::3:173561521-173563522(-)
Zm00001d003620::2:50643374-50645375(+)
Zm00001d015217::5:79952820-79954821(+)
Zm00001d027652::1:10152390-10154391(-)
Zm00001d011834::8:162304774-162306775(-)
Zm00001d015856::5:126811900-126813901(+)
Zm00001d043278::3:194241612-194243613(-)
Zm00001d002348::2:10670028-10672029(+)
Zm00001d019563::7:42954360-42956361(-)
Zm00001d021335::7:149133590-149135591(-)
Zm00001d020538::7:121469884-121471885(+)
Zm00001d035313::6:20659971-20661972(+)
Zm00001d026680::10:149775517-149777518(-)
Zm00001d010093::8:99084451-99086452(+)
Zm00001d045721::9:35088415-35090416(-)
Zm00001d036267::6:81085740-81087741(+)
Zm00001d031091::1:176787195-176789196(-)
Zm00001d047662::9:138453743-138455744(-)
Zm00001d004744::2:135505503-135507504(-)
Zm00001d006555::2:210897159-210899160(-)
Zm00001d010880::8:131985031-131987032(+)
Zm00001d032209::1:217182234-217184235(-)
Zm00001d033994::1:280603876-280605877(+)
Zm00001d044287::3:224230169-224232170(-)
Zm00001d051976::4:175730029-175732030(-)
Zm00001d018967::7:10979927-10981928(-)
Zm00001d042523::3:170586415-170588416(+)
Zm00001d030993::1:172412466-172414467(+)
Zm00001d002351::2:10714183-10716184(+)
Zm00001d025776::10:129143878-129145879(+)
Zm00001d046490::9:92162217-92164218(-)
Zm00001d042653::3:175442592-175444593(-)
Zm00001d023300::10:2360151-2362152(+)
Zm00001d042355::3:162993767-162995768(-)
Zm00001d002005::2:4234034-4236035(-)
Zm00001d003511::2:46294671-46296672(-)
Zm00001d002054::2:5038736-5040737(-)
Zm00001d037541::6:128776767-128778768(+)
Zm00001d048946::4:10448758-10450759(+)
Zm00001d041514::3:125121307-125123308(+)
Zm00001d005506::2:176643845-176645846(+)
Zm00001d053123::4:214602257-214604258(+)
Zm00001d018739::7:3652922-3654923(+)
Zm00001d008379::8:6802265-6804266(+)
Zm00001d031587::1:195532650-195534651(-)
Zm00001d039219::6:173067765-173069766(+)
Zm00001d016463::5:163213771-163215772(+)
Zm00001d013477::5:12475678-12477679(+)
Zm00001d042596::3:173078426-173080427(-)
Zm00001d007383::2:230344137-230346138(+)
Zm00001d022334::7:175625196-175627197(+)
Zm00001d003118::2:32785849-32787850(+)
Zm00001d020238::7:101657448-101659449(-)
Zm00001d051685::4:166705336-166707337(+)
Zm00001d033312::1:258657434-258659435(+)
Zm00001d003401::2:43091866-43093867(-)
Zm00001d005071::2:157222955-157224956(-)
Zm00001d013320::5:8628268-8630269(-)
Zm00001d028472::1:35970150-35972151(-)
Zm00001d034856::1:303908034-303910035(-)
Zm00001d037898::6:141450039-141452040(-)
Zm00001d053913::4:243605974-243607975(+)
Zm00001d031956::1:207958235-207960236(-)
Zm00001d046928::9:111182741-111184742(-)
Zm00001d048799::4:5693983-5695984(-)
Zm00001d021429::7:151966615-151968616(-)
Zm00001d032728::1:236343584-236345585(-)
Zm00001d038049::6:146405454-146407455(-)
Zm00001d034609::1:297758248-297760249(+)
Zm00001d007454::2:232024980-232026981(-)
Zm00001d004702::2:132243761-132245762(-)
Zm00001d009798::8:81980173-81982174(+)
Zm00001d043606::3:204987365-204989366(+)
Zm00001d036657::6:96578981-96580982(+)
Zm00001d020985::7:139303503-139305504(+)
Zm00001d004798::2:140006963-140008964(+)
Zm00001d026406::10:145322059-145324060(+)
Zm00001d031264::1:184283752-184285753(+)
Zm00001d009872::8:86433581-86435582(+)
Zm00001d030640::1:150286114-150288115(+)
Zm00001d035052::6:3229438-3231439(+)
Zm00001d047220::9:122715704-122717705(+)
Zm00001d042262::3:157882149-157884150(+)
Zm00001d052061::4:178172831-178174832(-)
Zm00001d015224::5:80043633-80045634(+)
Zm00001d052329::4:187322797-187324798(+)
Zm00001d008819::8:21640226-21642227(-)
Zm00001d042264::3:158017120-158019121(+)
Zm00001d049225::4:21656167-21658168(-)
Zm00001d037620::6:132065991-132067992(-)
Zm00001d024462::10:71951832-71953833(+)
Zm00001d024892::10:93169486-93171487(+)
Zm00001d027573::1:8311990-8313991(-)
Zm00001d007179::2:223883582-223885583(-)
Zm00001d031514::1:192436956-192438957(-)
Zm00001d019357::7:29510290-29512291(-)
Zm00001d010033::8:96358254-96360255(+)
Zm00001d002176::2:7285459-7287460(-)
Zm00001d045247::9:16980304-16982305(-)
Zm00001d009146::8:39522839-39524840(+)
Zm00001d032757::1:237456264-237458265(+)
Zm00001d010630::8:122405254-122407255(-)
Zm00001d031009::1:173189677-173191678(-)
Zm00001d030967::1:169608779-169610780(-)
Zm00001d013721::5:18532645-18534646(-)
Zm00001d040564::3:50413377-50415378(-)
Zm00001d007096::2:222236094-222238095(+)
Zm00001d053863::4:242525652-242527653(-)
Zm00001d049208::4:20638826-20640827(-)
Zm00001d030774::1:159111113-159113114(+)
Zm00001d010614::8:121857824-121859825(-)
Zm00001d012892::5:1641482-1643483(+)
Zm00001d022046::7:168696768-168698769(+)
Zm00001d014519::5:51449116-51451117(-)
Zm00001d003159::2:33996132-33998133(+)
Zm00001d033021::1:247429837-247431838(+)
Zm00001d043195::3:191226009-191228010(-)
Zm00001d033295::1:257916452-257918453(-)
Zm00001d010135::8:100960275-100962276(+)
Zm00001d008970::8:27767371-27769372(-)
Zm00001d033257::1:256173956-256175957(+)
Zm00001d032718::1:235939924-235941925(-)
Zm00001d008495::8:10373595-10375596(-)
Zm00001d050899::4:129066019-129068020(-)
Zm00001d052495::4:191451756-191453757(+)
Zm00001d010979::8:135745115-135747116(-)
Zm00001d002296::2:9729873-9731874(-)
Zm00001d018557::5:223002454-223004455(-)
Zm00001d028122::1:23495684-23497685(+)
Zm00001d038405::6:156412004-156414005(-)
Zm00001d023701::10:16194733-16196734(-)
Zm00001d014473::5:49415322-49417323(-)
Zm00001d018831::7:6792985-6794986(+)
Zm00001d012247::8:170937828-170939829(-)
Zm00001d048981::4:11422048-11424049(+)
Zm00001d002626::2:17189392-17191393(+)
Zm00001d012845::5:1070805-1072806(-)
Zm00001d038239::6:152181136-152183137(+)
Zm00001d037160::6:114311510-114313511(-)
Zm00001d041420::3:118470628-118472629(-)
Zm00001d049160::4:18464780-18466781(+)
Zm00001d052471::4:190738660-190740661(+)
Zm00001d034218::1:286996565-286998566(+)
Zm00001d025893::10:133221698-133223699(-)
Zm00001d024070::10:41417612-41419613(+)
Zm00001d027659::1:10347612-10349613(+)
Zm00001d005453::2:174667014-174669015(-)
Zm00001d005460::2:174985380-174987381(-)
Zm00001d045311::9:18791767-18793768(-)
Zm00001d041378::3:114800546-114802547(-)
Zm00001d039319::3:1706292-1708293(-)
Zm00001d020274::7:103649089-103651090(-)
Zm00001d007031::2:220438181-220440182(+)
Zm00001d034921::1:305651472-305653473(-)
Zm00001d014969::5:70571393-70573394(+)
Zm00001d031702::1:198866477-198868478(-)
Zm00001d045106::9:12887896-12889897(+)
Zm00001d002216::2:8318946-8320947(+)
Zm00001d019053::7:14297720-14299721(+)
Zm00001d019483::7:36382577-36384578(-)
Zm00001d053082::4:212906986-212908987(+)
Zm00001d002859::2:24844121-24846122(-)
Zm00001d048454::9:156672158-156674159(+)
Zm00001d006061::2:196889923-196891924(-)
Zm00001d002835::2:24252971-24254972(-)
Zm00001d019944::7:78415094-78417095(+)
Zm00001d033635::1:269334290-269336291(-)
Zm00001d049945::4:54606709-54608710(-)
Zm00001d040467::3:45000242-45002243(-)
Zm00001d036392::6:86654984-86656985(+)
Zm00001d018283::5:217873373-217875374(+)
Zm00001d028981::1:53461451-53463452(-)
Zm00001d011122::8:139571250-139573251(-)
Zm00001d050320::4:81162410-81164411(-)
Zm00001d014332::5:41134035-41136036(+)
Zm00001d047916::9:145293938-145295939(-)
Zm00001d013692::5:17659516-17661517(+)
Zm00001d034020::1:281334862-281336863(+)
Zm00001d003188::2:35037470-35039471(+)
Zm00001d028784::1:46372775-46374776(+)
Zm00001d020280::7:103981552-103983553(-)
Zm00001d017545::5:199144028-199146029(-)
Zm00001d041731::3:135462273-135464274(-)
Zm00001d031444::1:190269205-190271206(-)
Zm00001d038510::6:158910175-158912176(+)
Zm00001d037519::6:127996195-127998196(+)
Zm00001d032324::1:222452988-222454989(+)
Zm00001d036270::6:81180623-81182624(+)
Zm00001d025246::10:110887485-110889486(-)
Zm00001d004051::2:79493912-79495913(+)
Zm00001d047919::9:145366409-145368410(-)
Zm00001d050216::4:73979963-73981964(-)
Zm00001d037277::6:119163809-119165810(+)
Zm00001d018155::5:215681737-215683738(+)
Zm00001d021633::7:158633096-158635097(+)
Zm00001d033993::1:280604769-280606770(-)
Zm00001d032505::1:228772034-228774035(+)
Zm00001d040014::3:22984460-22986461(+)
Zm00001d008499::8:10460053-10462054(-)
Zm00001d022463::7:178166550-178168551(-)
Zm00001d003531::2:46840102-46842103(+)
Zm00001d033588::1:267932932-267934933(-)
Zm00001d025697::10:126608610-126610611(-)
Zm00001d053953::4:244170914-244172915(+)
Zm00001d006212::2:201963526-201965527(-)
Zm00001d030713::1:155203421-155205422(-)
Zm00001d031957::1:207958326-207960327(-)
Zm00001d029339::1:66568392-66570393(+)
Zm00001d043731::3:208603524-208605525(-)
Zm00001d035392::6:24071298-24073299(-)
Zm00001d035701::6:41702536-41704537(-)
Zm00001d028660::1:42115480-42117481(+)
Zm00001d048769::4:5251415-5253416(+)
Zm00001d020853::7:134782766-134784767(-)
Zm00001d034057::1:282649277-282651278(+)
Zm00001d047453::9:130708359-130710360(-)
Zm00001d047635::9:137670491-137672492(-)
Zm00001d023370::10:4188408-4190409(+)
Zm00001d022350::7:175993483-175995484(+)
Zm00001d011534::8:153718307-153720308(-)
Zm00001d037766::6:136760645-136762646(+)
Zm00001d051867::4:172766079-172768080(+)
Zm00001d047933::9:145667771-145669772(+)
Zm00001d048015::9:148010497-148012498(+)
Zm00001d008592::8:13773406-13775407(+)
Zm00001d011855::8:162949517-162951518(-)
Zm00001d028675::1:42745193-42747194(+)
Zm00001d044540::3:231332339-231334340(-)
Zm00001d053676::4:238848584-238850585(-)
Zm00001d026425::10:145560969-145562970(-)
Zm00001d049494::4:32386460-32388461(-)
Zm00001d048943::4:10213126-10215127(+)
Zm00001d010450::8:115696998-115698999(-)
Zm00001d042018::3:147531829-147533830(+)
Zm00001d017866::5:209131004-209133005(+)
Zm00001d005035::2:155212640-155214641(+)
Zm00001d040235::3:33208418-33210419(-)
Zm00001d047859::9:143632030-143634031(+)
Zm00001d010221::8:104636758-104638759(+)
Zm00001d037927::6:142227223-142229224(+)
Zm00001d040197::3:31706557-31708558(-)
Zm00001d004498::2:115233305-115235306(-)
Zm00001d036626::6:95462969-95464970(-)
Zm00001d028662::1:42239056-42241057(-)
Zm00001d022041::7:168433936-168435937(-)
Zm00001d031173::1:180740254-180742255(+)
Zm00001d042478::3:169007334-169009335(-)
Zm00001d026192::10:140685227-140687228(-)
Zm00001d039458::3:4931198-4933199(-)
Zm00001d020544::7:121752666-121754667(-)
Zm00001d006447::2:208475590-208477591(+)
Zm00001d024670::10:82958413-82960414(-)
Zm00001d051927::4:174742814-174744815(+)
Zm00001d044455::3:228434062-228436063(+)
Zm00001d042712::3:177901036-177903037(+)
Zm00001d053799::4:241324092-241326093(+)
Zm00001d045405::9:20787182-20789183(-)
Zm00001d031017::1:173657022-173659023(+)
Zm00001d047958::9:146176688-146178689(-)
Zm00001d040621::3:54360496-54362497(+)
Zm00001d029762::1:86128513-86130514(+)
Zm00001d047173::9:120952392-120954393(+)
Zm00001d021291::7:148070731-148072732(-)
Zm00001d035051::6:3230271-3232272(-)
Zm00001d053221::4:220728338-220730339(-)
Zm00001d018057::5:213294104-213296105(-)
Zm00001d043358::3:197615363-197617364(-)
Zm00001d009667::8:75124416-75126417(-)
Zm00001d013852::5:22710902-22712903(-)
Zm00001d047167::9:120753051-120755052(-)
Zm00001d012846::5:1069925-1071926(+)
Zm00001d035762::6:46166031-46168032(-)
Zm00001d018259::5:217543039-217545040(-)
Zm00001d034636::1:298595544-298597545(-)
Zm00001d023373::10:4262689-4264690(-)
Zm00001d044628::3:233530488-233532489(+)
Zm00001d044553::3:231621686-231623687(-)
Zm00001d035245::6:16781518-16783519(-)
Zm00001d027827::1:14610606-14612607(+)
Zm00001d029878::1:91623769-91625770(+)
Zm00001d026381::10:144808739-144810740(+)
Zm00001d008604::8:14282741-14284742(+)
Zm00001d017423::5:195645082-195647083(-)
Zm00001d007214::2:224896723-224898724(-)
Zm00001d003572::2:48490684-48492685(-)
Zm00001d017391::5:194319428-194321429(-)
Zm00001d043553::3:203690300-203692301(+)
Zm00001d018093::5:214079238-214081239(+)
Zm00001d052368::4:188385449-188387450(-)
Zm00001d032529::1:229631218-229633219(+)
Zm00001d015499::5:93925854-93927855(+)
Zm00001d035876::6:58238086-58240087(-)
Zm00001d029074::1:57249314-57251315(+)
Zm00001d018974::7:11271508-11273509(-)
```
