## Supplementary material for "A comprehensive map of preferentially located motifs reveals distinct proximal *cis*-regulatory elements in plants": GGGCCCAA_containing_gene_set.txt

```
#Occurences of GGGCCCAA between -149 and -44 (positions relative to the transcription start site)
#168 sequences with GGGCCCAA in this interval
#0.65% of the sequences in promoter set with GGGCCCAA (set with 25847 sequences)
Zm00001d017331::5:193174571-193176572(+)
Zm00001d035628::6:37503805-37505806(+)
Zm00001d022368::7:176189993-176191994(-)
Zm00001d034936::1:306099384-306101385(-)
Zm00001d034350::1:290353805-290355806(-)
Zm00001d044117::3:219798020-219800021(-)
Zm00001d033402::1:261931258-261933259(-)
Zm00001d035992::6:65106252-65108253(-)
Zm00001d036748::6:99745297-99747298(-)
Zm00001d038052::6:146475057-146477058(-)
Zm00001d052489::4:191192496-191194497(-)
Zm00001d033033::1:247943662-247945663(+)
Zm00001d024301::10:62893559-62895560(+)
Zm00001d026479::10:146712091-146714092(+)
Zm00001d037974::6:143922666-143924667(+)
Zm00001d052062::4:178172040-178174041(+)
Zm00001d018413::5:220276980-220278981(-)
Zm00001d006040::2:196140702-196142703(+)
Zm00001d013186::5:6106385-6108386(-)
Zm00001d012832::5:957709-959710(-)
Zm00001d016601::5:169538342-169540343(-)
Zm00001d047044::9:116544506-116546507(+)
Zm00001d039983::3:21763334-21765335(+)
Zm00001d045540::9:25850724-25852725(+)
Zm00001d018598::7:415727-417728(-)
Zm00001d033933::1:278900530-278902531(+)
Zm00001d045644::9:30773600-30775601(+)
Zm00001d052061::4:178172831-178174832(-)
Zm00001d013243::5:6943350-6945351(-)
Zm00001d010631::8:122409655-122411656(-)
Zm00001d005563::2:178600763-178602764(+)
Zm00001d045217::9:16444086-16446087(-)
Zm00001d022194::7:172575202-172577203(+)
Zm00001d042326::3:161320948-161322949(-)
Zm00001d041323::3:112348789-112350790(+)
Zm00001d002879::2:25546087-25548088(-)
Zm00001d002395::2:11866160-11868161(-)
Zm00001d052295::4:186315847-186317848(-)
Zm00001d002510::2:14306289-14308290(-)
Zm00001d028400::1:33595641-33597642(+)
Zm00001d034244::1:287678371-287680372(-)
Zm00001d048007::9:147854447-147856448(+)
Zm00001d029860::1:90869364-90871365(-)
Zm00001d002663::2:18759703-18761704(+)
Zm00001d003658::2:52834538-52836539(+)
Zm00001d012549::8:176464749-176466750(+)
Zm00001d018795::7:5364046-5366047(+)
Zm00001d034594::1:297405753-297407754(+)
Zm00001d014659::5:57821225-57823226(-)
Zm00001d011174::8:141803830-141805831(+)
Zm00001d028195::1:25930019-25932020(-)
Zm00001d016491::5:164554050-164556051(+)
Zm00001d013940::5:25516662-25518663(+)
Zm00001d035927::6:60726659-60728660(-)
Zm00001d012878::5:1530435-1532436(+)
Zm00001d020983::7:139017343-139019344(+)
Zm00001d036957::6:107328071-107330072(+)
Zm00001d012029::8:166768677-166770678(-)
Zm00001d020963::7:138055876-138057877(+)
Zm00001d041962::3:145903507-145905508(+)
Zm00001d020636::7:125835991-125837992(+)
Zm00001d019189::7:20853118-20855119(-)
Zm00001d038155::6:149718870-149720871(-)
Zm00001d002369::2:11160718-11162719(+)
Zm00001d026501::10:147248880-147250881(-)
Zm00001d036451::6:89029264-89031265(+)
Zm00001d018141::5:215261122-215263123(+)
Zm00001d013603::5:15172512-15174513(-)
Zm00001d037770::6:136859406-136861407(+)
Zm00001d035319::6:21083604-21085605(-)
Zm00001d024373::10:67655027-67657028(+)
Zm00001d051532::4:161650532-161652533(-)
Zm00001d041564::3:127281573-127283574(-)
Zm00001d037910::6:141724036-141726037(-)
Zm00001d017206::5:188879946-188881947(-)
Zm00001d048217::9:152620309-152622310(+)
Zm00001d024679::10:83442408-83444409(+)
Zm00001d001906::2:2648329-2650330(-)
Zm00001d040443::3:43582457-43584458(-)
Zm00001d030020::1:99943843-99945844(+)
Zm00001d034076::1:283400033-283402034(+)
Zm00001d038087::6:147377663-147379664(+)
Zm00001d044446::3:228292471-228294472(+)
Zm00001d043489::3:201666849-201668850(-)
Zm00001d049979::4:56764343-56766344(+)
Zm00001d034840::1:303624652-303626653(+)
Zm00001d035770::6:46873590-46875591(+)
Zm00001d030527::1:141836462-141838463(+)
Zm00001d025050::10:101682432-101684433(-)
Zm00001d019501::7:37898410-37900411(+)
Zm00001d004091::2:82000038-82002039(-)
Zm00001d035764::6:46353263-46355264(-)
Zm00001d002351::2:10714183-10716184(+)
Zm00001d053861::4:242510881-242512882(+)
Zm00001d024832::10:90132628-90134629(+)
Zm00001d031134::1:179001493-179003494(-)
Zm00001d046449::9:90420442-90422443(+)
Zm00001d012849::5:1081108-1083109(+)
Zm00001d006408::2:206924193-206926194(+)
Zm00001d012564::8:176761573-176763574(-)
Zm00001d052701::4:198082568-198084569(-)
Zm00001d032675::1:233764562-233766563(+)
Zm00001d039517::3:6379153-6381154(-)
Zm00001d035060::6:3457887-3459888(-)
Zm00001d014867::5:66266658-66268659(-)
Zm00001d040571::3:50762484-50764485(+)
Zm00001d031463::1:191084126-191086127(-)
Zm00001d031539::1:193692368-193694369(+)
Zm00001d047547::9:134958542-134960543(+)
Zm00001d002296::2:9729873-9731874(-)
Zm00001d031211::1:182339720-182341721(-)
Zm00001d002621::2:16987757-16989758(-)
Zm00001d033503::1:264686956-264688957(+)
Zm00001d042044::3:148443715-148445716(+)
Zm00001d041734::3:135548873-135550874(-)
Zm00001d002917::2:26417249-26419250(+)
Zm00001d024646::10:82013733-82015734(-)
Zm00001d019404::7:32443018-32445019(+)
Zm00001d042928::3:184229585-184231586(-)
Zm00001d032733::1:236528011-236530012(-)
Zm00001d033404::1:262055599-262057600(+)
Zm00001d002147::2:6776274-6778275(+)
Zm00001d053989::4:244753946-244755947(+)
Zm00001d036345::6:85059794-85061795(+)
Zm00001d040727::3:60294228-60296229(-)
Zm00001d002650::2:18174800-18176801(+)
Zm00001d007541::2:234293979-234295980(+)
Zm00001d011231::8:143883869-143885870(+)
Zm00001d037929::6:142401179-142403180(-)
Zm00001d045673::9:32633621-32635622(-)
Zm00001d033451::1:263015767-263017768(-)
Zm00001d047941::9:145889318-145891319(+)
Zm00001d010957::8:135037904-135039905(-)
Zm00001d022308::7:174903794-174905795(-)
Zm00001d025827::10:131079188-131081189(+)
Zm00001d051687::4:166715703-166717704(+)
Zm00001d017032::5:183208899-183210900(+)
Zm00001d035802::6:50777962-50779963(+)
Zm00001d020340::7:107531913-107533914(-)
Zm00001d034351::1:290352978-290354979(+)
Zm00001d048055::9:149062812-149064813(-)
Zm00001d035624::6:37477351-37479352(+)
Zm00001d050933::4:132562631-132564632(+)
Zm00001d034050::1:282498515-282500516(+)
Zm00001d041560::3:127262919-127264920(-)
Zm00001d015917::5:131162612-131164613(-)
Zm00001d015484::5:92896603-92898604(+)
Zm00001d028230::1:27312845-27314846(-)
Zm00001d051406::4:157355025-157357026(-)
Zm00001d007578::2:235119766-235121767(-)
Zm00001d012834::5:956796-958797(+)
Zm00001d041215::3:105824853-105826854(+)
Zm00001d027427::1:5093790-5095791(+)
Zm00001d042141::3:153353328-153355329(+)
Zm00001d052551::4:192867286-192869287(+)
Zm00001d042582::3:172729277-172731278(+)
Zm00001d011130::8:139918803-139920804(+)
Zm00001d013721::5:18532645-18534646(-)
Zm00001d036807::6:101494079-101496080(+)
Zm00001d043144::3:190103475-190105476(-)
Zm00001d017706::5:204701969-204703970(-)
Zm00001d021145::7:144086714-144088715(+)
Zm00001d030603::1:147915606-147917607(-)
Zm00001d032934::1:243889551-243891552(+)
Zm00001d022267::7:173984099-173986100(+)
Zm00001d039568::3:8115310-8117311(-)
Zm00001d015464::5:91778346-91780347(-)
Zm00001d036351::6:85211877-85213878(+)
```
