## Supplementary material for "A comprehensive map of preferentially located motifs reveals distinct proximal *cis*-regulatory elements in plants": GGGCCCGT_containing_gene_set.txt

```
#Occurences of GGGCCCGT between -103 and -47 (positions relative to the transcription start site)
#96 sequences with GGGCCCGT in this interval
#0.37% of the sequences in promoter set with GGGCCCGT (set with 25847 sequences)
Zm00001d007200::2:224482613-224484614(+)
Zm00001d022573::7:180145937-180147938(-)
Zm00001d036724::6:99057879-99059880(-)
Zm00001d003066::2:31038191-31040192(-)
Zm00001d035802::6:50777962-50779963(+)
Zm00001d021304::7:148352724-148354725(-)
Zm00001d017067::5:184311882-184313883(-)
Zm00001d047400::9:128762151-128764152(+)
Zm00001d043613::3:205197851-205199852(-)
Zm00001d038489::6:158522182-158524183(-)
Zm00001d053745::4:240321870-240323871(+)
Zm00001d045540::9:25850724-25852725(+)
Zm00001d049140::4:17523878-17525879(+)
Zm00001d029717::1:83805138-83807139(-)
Zm00001d013406::5:10495907-10497908(+)
Zm00001d012888::5:1610576-1612577(+)
Zm00001d045247::9:16980304-16982305(-)
Zm00001d018667::7:2190453-2192454(+)
Zm00001d016581::5:168222186-168224187(+)
Zm00001d042879::3:182648220-182650221(+)
Zm00001d032949::1:244467698-244469699(-)
Zm00001d029579::1:77558340-77560341(+)
Zm00001d002147::2:6776274-6778275(+)
Zm00001d052903::4:204204238-204206239(+)
Zm00001d017092::5:185198084-185200085(+)
Zm00001d031820::1:202910556-202912557(-)
Zm00001d021706::7:160892039-160894040(+)
Zm00001d025619::10:124228506-124230507(-)
Zm00001d005924::2:192987464-192989465(+)
Zm00001d045481::9:23994622-23996623(-)
Zm00001d022354::7:176067647-176069648(+)
Zm00001d043484::3:201630024-201632025(-)
Zm00001d009760::8:80077476-80079477(-)
Zm00001d023292::10:2245655-2247656(-)
Zm00001d026366::10:144421272-144423273(-)
Zm00001d028312::1:30245072-30247073(+)
Zm00001d039711::3:12757433-12759434(+)
Zm00001d010918::8:133383400-133385401(+)
Zm00001d033228::1:255227270-255229271(-)
Zm00001d015211::5:79550438-79552439(+)
Zm00001d042589::3:172880714-172882715(+)
Zm00001d029072::1:57130694-57132695(+)
Zm00001d016049::5:141511342-141513343(+)
Zm00001d033503::1:264686956-264688957(+)
Zm00001d025658::10:125261223-125263224(-)
Zm00001d018904::7:8851438-8853439(+)
Zm00001d025167::10:107179880-107181881(+)
Zm00001d039521::3:6776537-6778538(-)
Zm00001d019282::7:25494046-25496047(+)
Zm00001d048505::9:157484523-157486524(+)
Zm00001d012274::8:171716875-171718876(+)
Zm00001d015361::5:86283895-86285896(+)
Zm00001d033993::1:280604769-280606770(-)
Zm00001d039200::6:172420213-172422214(+)
Zm00001d022240::7:173420643-173422644(-)
Zm00001d026463::10:146322519-146324520(+)
Zm00001d022274::7:174143903-174145904(-)
Zm00001d029303::1:65500947-65502948(-)
Zm00001d029758::1:85999907-86001908(+)
Zm00001d005324::2:169623423-169625424(-)
Zm00001d044599::3:233045241-233047242(+)
Zm00001d003672::2:53483237-53485238(-)
Zm00001d011873::8:163441810-163443811(+)
Zm00001d006906::2:219166447-219168448(+)
Zm00001d039934::3:19867075-19869076(-)
Zm00001d012852::5:1101328-1103329(-)
Zm00001d019404::7:32443018-32445019(+)
Zm00001d025165::10:107134994-107136995(+)
Zm00001d049979::4:56764343-56766344(+)
Zm00001d032934::1:243889551-243891552(+)
Zm00001d045673::9:32633621-32635622(-)
Zm00001d012445::8:174624660-174626661(+)
Zm00001d031436::1:190174691-190176692(+)
Zm00001d047207::9:121977996-121979997(-)
Zm00001d003846::2:61942772-61944773(+)
Zm00001d042968::3:185333228-185335229(+)
Zm00001d052489::4:191192496-191194497(-)
Zm00001d010732::8:126281451-126283452(+)
Zm00001d023391::10:4469146-4471147(+)
Zm00001d043686::3:207389613-207391614(-)
Zm00001d051305::4:152548861-152550862(+)
Zm00001d007889::2:241880284-241882285(-)
Zm00001d011610::8:155819508-155821509(-)
Zm00001d038689::6:162610219-162612220(-)
Zm00001d051516::4:161111585-161113586(-)
Zm00001d024933::10:95586212-95588213(+)
Zm00001d006938::2:219877171-219879172(+)
Zm00001d021818::7:163655033-163657034(-)
Zm00001d033283::1:257399111-257401112(+)
Zm00001d035679::6:40851336-40853337(+)
Zm00001d051636::4:165287964-165289965(-)
Zm00001d050577::4:101828003-101830004(-)
Zm00001d028572::1:39464072-39466073(-)
Zm00001d053018::4:209377564-209379565(+)
Zm00001d053628::4:237245485-237247486(-)
Zm00001d022368::7:176189993-176191994(-)
```
