## Supplementary material for "A comprehensive map of preferentially located motifs reveals distinct proximal *cis*-regulatory elements in plants": GGGCCCTA_containing_gene_set.txt

```
#Occurences of GGGCCCTA between -161 and -48 (positions relative to the transcription start site)
#73 sequences with GGGCCCTA in this interval
#0.28% of the sequences in promoter set with GGGCCCTA (set with 25847 sequences)
Zm00001d020312::7:105612989-105614990(-)
Zm00001d011136::8:140059426-140061427(+)
Zm00001d038968::6:167938738-167940739(-)
Zm00001d019282::7:25494046-25496047(+)
Zm00001d042076::3:149723429-149725430(-)
Zm00001d025658::10:125261223-125263224(-)
Zm00001d028075::1:22069604-22071605(-)
Zm00001d043489::3:201666849-201668850(-)
Zm00001d026456::10:146120158-146122159(+)
Zm00001d013199::5:6344145-6346146(-)
Zm00001d049487::4:32027086-32029087(-)
Zm00001d002799::2:22973378-22975379(-)
Zm00001d028998::1:54252942-54254943(-)
Zm00001d037120::6:113005924-113007925(-)
Zm00001d013147::5:5421379-5423380(-)
Zm00001d053999::4:244874302-244876303(-)
Zm00001d027506::1:7026837-7028838(+)
Zm00001d047347::9:127069097-127071098(+)
Zm00001d006938::2:219877171-219879172(+)
Zm00001d017033::5:183227684-183229685(+)
Zm00001d013861::5:23153038-23155039(+)
Zm00001d011394::8:149458911-149460912(+)
Zm00001d046472::9:91531459-91533460(+)
Zm00001d034867::1:304252633-304254634(-)
Zm00001d029865::1:90967543-90969544(-)
Zm00001d025228::10:110192655-110194656(+)
Zm00001d045359::9:19531288-19533289(+)
Zm00001d038658::6:161944469-161946470(+)
Zm00001d025964::10:134975402-134977403(+)
Zm00001d013940::5:25516662-25518663(+)
Zm00001d048899::4:7357996-7359997(-)
Zm00001d005281::2:167624490-167626491(+)
Zm00001d023270::10:1778105-1780106(+)
Zm00001d041323::3:112348789-112350790(+)
Zm00001d015462::5:91661069-91663070(+)
Zm00001d019704::7:52248336-52250337(+)
Zm00001d007160::2:223564723-223566724(+)
Zm00001d012274::8:171716875-171718876(+)
Zm00001d038326::6:154557924-154559925(+)
Zm00001d034628::1:298414426-298416427(-)
Zm00001d039521::3:6776537-6778538(-)
Zm00001d053391::4:228951178-228953179(+)
Zm00001d052054::4:177900468-177902469(-)
Zm00001d048631::4:1768997-1770998(-)
Zm00001d010614::8:121857824-121859825(-)
Zm00001d017939::5:210408617-210410618(-)
Zm00001d037675::6:133722001-133724002(+)
Zm00001d020697::7:128988919-128990920(-)
Zm00001d016361::5:159217511-159219512(+)
Zm00001d011816::8:162010705-162012706(+)
Zm00001d005269::2:166450034-166452035(+)
Zm00001d007692::2:237524987-237526988(+)
Zm00001d043795::3:210368994-210370995(+)
Zm00001d021519::7:154988041-154990042(+)
Zm00001d007745::2:238612992-238614993(-)
Zm00001d050735::4:119799803-119801804(+)
Zm00001d029060::1:56815952-56817953(-)
Zm00001d048695::4:3428345-3430346(+)
Zm00001d029135::1:59950622-59952623(-)
Zm00001d002313::2:10109969-10111970(+)
Zm00001d010304::8:108567747-108569748(+)
Zm00001d046036::9:57490928-57492929(-)
Zm00001d017113::5:185776867-185778868(+)
Zm00001d008392::8:7159217-7161218(+)
Zm00001d021938::7:166552477-166554478(-)
Zm00001d002658::2:18548914-18550915(+)
Zm00001d033155::1:252389477-252391478(-)
Zm00001d009125::8:38256969-38258970(+)
Zm00001d002395::2:11866160-11868161(-)
Zm00001d032686::1:234434967-234436968(-)
Zm00001d042642::3:175095495-175097496(-)
Zm00001d009808::8:82345885-82347886(-)
Zm00001d025115::10:105047244-105049245(-)
```
