## Supplementary material for "A comprehensive map of preferentially located motifs reveals distinct proximal *cis*-regulatory elements in plants": GGGCCCTG_containing_gene_set.txt

```
#Occurences of GGGCCCTG between -154 and -37 (positions relative to the transcription start site)
#126 sequences with GGGCCCTG in this interval
#0.49% of the sequences in promoter set with GGGCCCTG (set with 25847 sequences)
Zm00001d019704::7:52248336-52250337(+)
Zm00001d003157::2:33984282-33986283(-)
Zm00001d009870::8:86255635-86257636(+)
Zm00001d022573::7:180145937-180147938(-)
Zm00001d053036::4:210071244-210073245(+)
Zm00001d003695::2:54869687-54871688(-)
Zm00001d027537::1:7716105-7718106(-)
Zm00001d004009::2:75234096-75236097(+)
Zm00001d013430::5:11234624-11236625(+)
Zm00001d011972::8:165424949-165426950(+)
Zm00001d033890::1:277599711-277601712(+)
Zm00001d032408::1:225784974-225786975(-)
Zm00001d006180::2:200832631-200834632(-)
Zm00001d053910::4:243520048-243522049(-)
Zm00001d042533::3:171044642-171046643(+)
Zm00001d026554::10:148040544-148042545(+)
Zm00001d048631::4:1768997-1770998(-)
Zm00001d009220::8:44209569-44211570(+)
Zm00001d018603::7:555516-557517(+)
Zm00001d048899::4:7357996-7359997(-)
Zm00001d019836::7:67849862-67851863(-)
Zm00001d038199::6:151385229-151387230(+)
Zm00001d029768::1:86266371-86268372(-)
Zm00001d042968::3:185333228-185335229(+)
Zm00001d031134::1:179001493-179003494(-)
Zm00001d040090::3:27140603-27142604(-)
Zm00001d043994::3:215950089-215952090(-)
Zm00001d018448::5:221101794-221103795(+)
Zm00001d052444::4:190132114-190134115(+)
Zm00001d006327::2:204640594-204642595(-)
Zm00001d009756::8:79843900-79845901(-)
Zm00001d013737::5:18925264-18927265(-)
Zm00001d013150::5:5447941-5449942(+)
Zm00001d048059::9:149084386-149086387(+)
Zm00001d002837::2:24270823-24272824(-)
Zm00001d028714::1:44015755-44017756(-)
Zm00001d038156::6:149730946-149732947(-)
Zm00001d053976::4:244549689-244551690(-)
Zm00001d020544::7:121752666-121754667(-)
Zm00001d049375::4:28147253-28149254(-)
Zm00001d041354::3:114021949-114023950(-)
Zm00001d028010::1:20268412-20270413(-)
Zm00001d027813::1:14320149-14322150(+)
Zm00001d015129::5:76650506-76652507(-)
Zm00001d002650::2:18174800-18176801(+)
Zm00001d015196::5:78924152-78926153(+)
Zm00001d047751::9:140864656-140866657(-)
Zm00001d039671::3:11560070-11562071(+)
Zm00001d022435::7:177664462-177666463(+)
Zm00001d022588::7:180438178-180440179(-)
Zm00001d045686::9:33210447-33212448(+)
Zm00001d016874::5:179019117-179021118(+)
Zm00001d018119::5:214695477-214697478(-)
Zm00001d028400::1:33595641-33597642(+)
Zm00001d051911::4:174425907-174427908(+)
Zm00001d025249::10:111050826-111052827(+)
Zm00001d043414::3:199054445-199056446(-)
Zm00001d017713::5:205041378-205043379(+)
Zm00001d038489::6:158522182-158524183(-)
Zm00001d035747::6:44779302-44781303(+)
Zm00001d051650::4:165696718-165698719(+)
Zm00001d048551::9:158535594-158537595(-)
Zm00001d038841::6:165639478-165641479(-)
Zm00001d034360::1:290677314-290679315(-)
Zm00001d022262::7:173863713-173865714(+)
Zm00001d025115::10:105047244-105049245(-)
Zm00001d040666::3:57050382-57052383(+)
Zm00001d042827::3:181263197-181265198(+)
Zm00001d044117::3:219798020-219800021(-)
Zm00001d025874::10:132242199-132244200(+)
Zm00001d048217::9:152620309-152622310(+)
Zm00001d007080::2:221788215-221790216(-)
Zm00001d007255::2:225868390-225870391(+)
Zm00001d037905::6:141651063-141653064(+)
Zm00001d027405::1:4537689-4539690(-)
Zm00001d030034::1:101175795-101177796(+)
Zm00001d004300::2:101480268-101482269(+)
Zm00001d010227::8:104775111-104777112(+)
Zm00001d015208::5:79388302-79390303(+)
Zm00001d033447::1:262990383-262992384(+)
Zm00001d012866::5:1356852-1358853(+)
Zm00001d033655::1:269798767-269800768(-)
Zm00001d052184::4:182565311-182567312(-)
Zm00001d005614::2:180729451-180731452(+)
Zm00001d036539::6:91461333-91463334(+)
Zm00001d038689::6:162610219-162612220(-)
Zm00001d023529::10:8781717-8783718(-)
Zm00001d043523::3:202713171-202715172(-)
Zm00001d029883::1:91986076-91988077(+)
Zm00001d018462::5:221236349-221238350(-)
Zm00001d027722::1:12169362-12171363(+)
Zm00001d052366::4:188309160-188311161(+)
Zm00001d042918::3:183918813-183920814(-)
Zm00001d001915::2:2813439-2815440(-)
Zm00001d032153::1:214584359-214586360(-)
Zm00001d047103::9:118700839-118702840(+)
Zm00001d049638::4:38429357-38431358(+)
Zm00001d048102::9:150284092-150286093(-)
Zm00001d040829::3:68284548-68286549(+)
Zm00001d042601::3:173170011-173172012(+)
Zm00001d024301::10:62893559-62895560(+)
Zm00001d030577::1:145542110-145544111(+)
Zm00001d052850::4:202490766-202492767(-)
Zm00001d053800::4:241343020-241345021(-)
Zm00001d028701::1:43620652-43622653(-)
Zm00001d040091::3:27160308-27162309(-)
Zm00001d018986::7:12036169-12038170(+)
Zm00001d005402::2:172686824-172688825(+)
Zm00001d018798::7:5398836-5400837(-)
Zm00001d008622::8:15004951-15006952(-)
Zm00001d048505::9:157484523-157486524(+)
Zm00001d028390::1:33088067-33090068(-)
Zm00001d049183::4:19621482-19623483(+)
Zm00001d038052::6:146475057-146477058(-)
Zm00001d028679::1:42782261-42784262(+)
Zm00001d018297::5:218093098-218095099(-)
Zm00001d042714::3:178073456-178075457(+)
Zm00001d051233::4:149416582-149418583(+)
Zm00001d044335::3:225399780-225401781(+)
Zm00001d011210::8:143019194-143021195(+)
Zm00001d026214::10:141188437-141190438(-)
Zm00001d026331::10:143630750-143632751(+)
Zm00001d051605::4:164216928-164218929(-)
Zm00001d018969::7:11055671-11057672(+)
Zm00001d031539::1:193692368-193694369(+)
Zm00001d050375::4:84715733-84717734(-)
```
