## Supplementary material for "A comprehensive map of preferentially located motifs reveals distinct proximal *cis*-regulatory elements in plants": GGGCCGAA_containing_gene_set.txt

```
#Occurences of GGGCCGAA between -174 and -44 (positions relative to the transcription start site)
#181 sequences with GGGCCGAA in this interval
#0.70% of the sequences in promoter set with GGGCCGAA (set with 25847 sequences)
Zm00001d021382::7:150552752-150554753(-)
Zm00001d049491::4:32249564-32251565(-)
Zm00001d041727::3:135396639-135398640(-)
Zm00001d053808::4:241460381-241462382(-)
Zm00001d011796::8:161722280-161724281(-)
Zm00001d019326::7:27942641-27944642(-)
Zm00001d028332::1:31060252-31062253(-)
Zm00001d040596::3:52319794-52321795(+)
Zm00001d003071::2:31120252-31122253(+)
Zm00001d047699::9:139509946-139511947(+)
Zm00001d049160::4:18464780-18466781(+)
Zm00001d015120::5:76344479-76346480(-)
Zm00001d052051::4:177828411-177830412(-)
Zm00001d010982::8:135763869-135765870(-)
Zm00001d012992::5:2873192-2875193(-)
Zm00001d051139::4:145549108-145551109(-)
Zm00001d043808::3:210743954-210745955(+)
Zm00001d025982::10:135287239-135289240(+)
Zm00001d032543::1:230039557-230041558(-)
Zm00001d042040::3:148155893-148157894(-)
Zm00001d022216::7:172957165-172959166(+)
Zm00001d010880::8:131985031-131987032(+)
Zm00001d036388::6:86356405-86358406(-)
Zm00001d016938::5:180471416-180473417(+)
Zm00001d034638::1:298675658-298677659(+)
Zm00001d038812::6:164983308-164985309(-)
Zm00001d010066::8:98051687-98053688(+)
Zm00001d011377::8:148950846-148952847(-)
Zm00001d013288::5:7913950-7915951(-)
Zm00001d017617::5:201807215-201809216(-)
Zm00001d048158::9:151103779-151105780(-)
Zm00001d028668::1:42434220-42436221(+)
Zm00001d029487::1:72826817-72828818(+)
Zm00001d045155::9:14557970-14559971(+)
Zm00001d036447::6:88838392-88840393(+)
Zm00001d011891::8:164114898-164116899(-)
Zm00001d024270::10:60597410-60599411(+)
Zm00001d004051::2:79493912-79495913(+)
Zm00001d047103::9:118700839-118702840(+)
Zm00001d029878::1:91623769-91625770(+)
Zm00001d025575::10:122832826-122834827(-)
Zm00001d032798::1:238471177-238473178(-)
Zm00001d013334::5:8846069-8848070(+)
Zm00001d015374::5:87031002-87033003(-)
Zm00001d036437::6:88367494-88369495(+)
Zm00001d012728::8:179389579-179391580(+)
Zm00001d013632::5:15875266-15877267(-)
Zm00001d022111::7:170582000-170584001(-)
Zm00001d048159::9:151144002-151146003(-)
Zm00001d047859::9:143632030-143634031(+)
Zm00001d006194::2:201264518-201266519(+)
Zm00001d002812::2:23396257-23398258(+)
Zm00001d031134::1:179001493-179003494(-)
Zm00001d050827::4:125014895-125016896(+)
Zm00001d046959::9:113106007-113108008(-)
Zm00001d036206::6:77086152-77088153(-)
Zm00001d008284::8:3997470-3999471(-)
Zm00001d038547::6:159738102-159740103(-)
Zm00001d014324::5:41029707-41031708(+)
Zm00001d019451::7:34379085-34381086(-)
Zm00001d040185::3:31041266-31043267(+)
Zm00001d049133::4:17068618-17070619(+)
Zm00001d039330::3:1991192-1993193(+)
Zm00001d020965::7:138115140-138117141(+)
Zm00001d002782::2:22571846-22573847(+)
Zm00001d048105::9:150292483-150294484(-)
Zm00001d026463::10:146322519-146324520(+)
Zm00001d032076::1:211710626-211712627(-)
Zm00001d048161::9:151214867-151216868(-)
Zm00001d044329::3:225332848-225334849(+)
Zm00001d033741::1:272604516-272606517(+)
Zm00001d024424::10:70419510-70421511(-)
Zm00001d014735::5:61111325-61113326(-)
Zm00001d038166::6:150262494-150264495(-)
Zm00001d049666::4:39267329-39269330(+)
Zm00001d022046::7:168696768-168698769(+)
Zm00001d012770::8:180493312-180495313(-)
Zm00001d051790::4:169877570-169879571(-)
Zm00001d053962::4:244373469-244375470(+)
Zm00001d018279::5:217826347-217828348(+)
Zm00001d047769::9:141361813-141363814(+)
Zm00001d034410::1:292170844-292172845(+)
Zm00001d022250::7:173625981-173627982(-)
Zm00001d052379::4:188633368-188635369(-)
Zm00001d005764::2:187145973-187147974(+)
Zm00001d032806::1:238891191-238893192(+)
Zm00001d038839::6:165596728-165598729(-)
Zm00001d033647::1:269554719-269556720(+)
Zm00001d042535::3:171057659-171059660(-)
Zm00001d028757::1:45716795-45718796(+)
Zm00001d011445::8:150561018-150563019(-)
Zm00001d028117::1:23324897-23326898(-)
Zm00001d041410::3:117581252-117583253(-)
Zm00001d045895::9:46332430-46334431(-)
Zm00001d052718::4:198623159-198625160(-)
Zm00001d046490::9:92162217-92164218(-)
Zm00001d021090::7:142548843-142550844(+)
Zm00001d042922::3:184007473-184009474(-)
Zm00001d045581::9:27257062-27259063(+)
Zm00001d031703::1:198953877-198955878(+)
Zm00001d023385::10:4347891-4349892(-)
Zm00001d001843::2:1711920-1713921(-)
Zm00001d019624::7:46609531-46611532(-)
Zm00001d047067::9:117139238-117141239(-)
Zm00001d022221::7:172990477-172992478(+)
Zm00001d014055::5:30843832-30845833(+)
Zm00001d023270::10:1778105-1780106(+)
Zm00001d002121::2:6143150-6145151(+)
Zm00001d027449::1:5523923-5525924(+)
Zm00001d043565::3:204175363-204177364(+)
Zm00001d053263::4:223177673-223179674(-)
Zm00001d026521::10:147486841-147488842(-)
Zm00001d025822::10:130716741-130718742(+)
Zm00001d008611::8:14457481-14459482(-)
Zm00001d030146::1:108665593-108667594(-)
Zm00001d036066::6:69887256-69889257(-)
Zm00001d043807::3:210703908-210705909(-)
Zm00001d014595::5:54655139-54657140(+)
Zm00001d019498::7:37888487-37890488(-)
Zm00001d009950::8:91944683-91946684(+)
Zm00001d039881::3:17539394-17541395(+)
Zm00001d029390::1:68597246-68599247(-)
Zm00001d048133::9:150628341-150630342(+)
Zm00001d009132::8:38689609-38691610(-)
Zm00001d013473::5:12409821-12411822(-)
Zm00001d033646::1:269555563-269557564(-)
Zm00001d040416::3:42375309-42377310(-)
Zm00001d017566::5:199760499-199762500(+)
Zm00001d002946::2:27824584-27826585(+)
Zm00001d012087::8:167975108-167977109(+)
Zm00001d003084::2:31606825-31608826(-)
Zm00001d003636::2:51262274-51264275(-)
Zm00001d006732::2:215443339-215445340(+)
Zm00001d033764::1:272996104-272998105(+)
Zm00001d034480::1:294121056-294123057(+)
Zm00001d029997::1:98380616-98382617(+)
Zm00001d027967::1:18521178-18523179(+)
Zm00001d034358::1:290658242-290660243(+)
Zm00001d025340::10:114740780-114742781(-)
Zm00001d005983::2:194678658-194680659(-)
Zm00001d044621::3:233488952-233490953(+)
Zm00001d036483::6:90180483-90182484(-)
Zm00001d009578::8:71546975-71548976(+)
Zm00001d034433::1:292903592-292905593(+)
Zm00001d003334::2:40563301-40565302(+)
Zm00001d049835::4:47108729-47110730(-)
Zm00001d051149::4:145960155-145962156(-)
Zm00001d034108::1:284175278-284177279(-)
Zm00001d008236::8:2196914-2198915(+)
Zm00001d038813::6:165051973-165053974(-)
Zm00001d035356::6:22923816-22925817(-)
Zm00001d048825::4:6031588-6033589(+)
Zm00001d011797::8:161721418-161723419(+)
Zm00001d048369::9:155205322-155207323(-)
Zm00001d048157::9:151094333-151096334(-)
Zm00001d031536::1:193622302-193624303(-)
Zm00001d020450::7:115282206-115284207(-)
Zm00001d030018::1:99939738-99941739(-)
Zm00001d049140::4:17523878-17525879(+)
Zm00001d006307::2:204175279-204177280(-)
Zm00001d049148::4:17757990-17759991(-)
Zm00001d045889::9:46112463-46114464(+)
Zm00001d047898::9:144742004-144744005(+)
Zm00001d052719::4:198622417-198624418(+)
Zm00001d017988::5:211462805-211464806(-)
Zm00001d014519::5:51449116-51451117(-)
Zm00001d012339::8:172715719-172717720(+)
Zm00001d046119::9:64438679-64440680(+)
Zm00001d038918::6:166902847-166904848(-)
Zm00001d027920::1:17615858-17617859(+)
Zm00001d029653::1:81458488-81460489(-)
Zm00001d002538::2:14990017-14992018(-)
Zm00001d015389::5:87825980-87827981(+)
Zm00001d011224::8:143655471-143657472(-)
Zm00001d030614::1:148691670-148693671(-)
Zm00001d039685::3:11842227-11844228(+)
Zm00001d048493::9:157122198-157124199(-)
Zm00001d021741::7:161989391-161991392(+)
Zm00001d013274::5:7558714-7560715(-)
Zm00001d049661::4:39033464-39035465(-)
Zm00001d021379::7:150388147-150390148(-)
```
