## Supplementary material for "A comprehensive map of preferentially located motifs reveals distinct proximal *cis*-regulatory elements in plants": GGGCCGAT_containing_gene_set.txt

```
#Occurences of GGGCCGAT between -139 and 0 (positions relative to the transcription start site)
#125 sequences with GGGCCGAT in this interval
#0.48% of the sequences in promoter set with GGGCCGAT (set with 25847 sequences)
Zm00001d018787::7:5216199-5218200(-)
Zm00001d026307::10:143306988-143308989(-)
Zm00001d017379::5:193884201-193886202(-)
Zm00001d026039::10:136637720-136639721(+)
Zm00001d007701::2:237657414-237659415(+)
Zm00001d002082::2:5637778-5639779(-)
Zm00001d010055::8:97445489-97447490(-)
Zm00001d052282::4:185919583-185921584(+)
Zm00001d018377::5:219512428-219514429(+)
Zm00001d029200::1:62031058-62033059(-)
Zm00001d016835::5:177814434-177816435(+)
Zm00001d044112::3:219570589-219572590(+)
Zm00001d011454::8:150925726-150927727(+)
Zm00001d028571::1:39423303-39425304(-)
Zm00001d025689::10:126294361-126296362(-)
Zm00001d043356::3:197522393-197524394(+)
Zm00001d003014::2:29437999-29440000(+)
Zm00001d022462::7:178150366-178152367(-)
Zm00001d038273::6:152961871-152963872(-)
Zm00001d045761::9:37447876-37449877(+)
Zm00001d034376::1:291275303-291277304(-)
Zm00001d012645::8:177773886-177775887(-)
Zm00001d006601::2:211824478-211826479(-)
Zm00001d026506::10:147316193-147318194(-)
Zm00001d007228::2:225205821-225207822(+)
Zm00001d004676::2:129830642-129832643(+)
Zm00001d012615::8:177273809-177275810(-)
Zm00001d050428::4:87293800-87295801(-)
Zm00001d032923::1:243211162-243213163(-)
Zm00001d044139::3:220226730-220228731(-)
Zm00001d014972::5:70603165-70605166(+)
Zm00001d038949::6:167538495-167540496(+)
Zm00001d022393::7:176668099-176670100(-)
Zm00001d045335::9:19143858-19145859(-)
Zm00001d008394::8:7170458-7172459(+)
Zm00001d006439::2:208237049-208239050(+)
Zm00001d035014::6:1841768-1843769(-)
Zm00001d002027::2:4655151-4657152(+)
Zm00001d018944::7:10185695-10187696(+)
Zm00001d013073::5:4333157-4335158(-)
Zm00001d016834::5:177815318-177817319(-)
Zm00001d038361::6:155382308-155384309(-)
Zm00001d051804::4:170039491-170041492(-)
Zm00001d035551::6:32905428-32907429(-)
Zm00001d032866::1:240594704-240596705(+)
Zm00001d053576::4:235108054-235110055(-)
Zm00001d038960::6:167707534-167709535(-)
Zm00001d036507::6:90893173-90895174(-)
Zm00001d015635::5:102251747-102253748(-)
Zm00001d020201::7:98883785-98885786(-)
Zm00001d032420::1:225933435-225935436(-)
Zm00001d015657::5:103733336-103735337(-)
Zm00001d050283::4:78442434-78444435(+)
Zm00001d023979::10:33926208-33928209(-)
Zm00001d018913::7:9138940-9140941(+)
Zm00001d013830::5:21882078-21884079(+)
Zm00001d002898::2:26128648-26130649(-)
Zm00001d026273::10:142621886-142623887(-)
Zm00001d002169::2:7092802-7094803(+)
Zm00001d004356::2:105959525-105961526(+)
Zm00001d026192::10:140685227-140687228(-)
Zm00001d015092::5:75194274-75196275(+)
Zm00001d039582::3:8331881-8333882(+)
Zm00001d003983::2:73527143-73529144(-)
Zm00001d038961::6:167706616-167708617(+)
Zm00001d043248::3:193224570-193226571(+)
Zm00001d045484::9:24130113-24132114(-)
Zm00001d035569::6:33991498-33993499(-)
Zm00001d042093::3:150546161-150548162(+)
Zm00001d004868::2:145460425-145462426(-)
Zm00001d047558::9:135450917-135452918(+)
Zm00001d012418::8:174170762-174172763(-)
Zm00001d043580::3:204380117-204382118(-)
Zm00001d038995::6:168418477-168420478(+)
Zm00001d046545::9:95195058-95197059(-)
Zm00001d041353::3:114013418-114015419(-)
Zm00001d019467::7:35261507-35263508(-)
Zm00001d031212::1:182377666-182379667(+)
Zm00001d034640::1:298681326-298683327(+)
Zm00001d047980::9:147003540-147005541(+)
Zm00001d034108::1:284175278-284177279(-)
Zm00001d053762::4:240648179-240650180(+)
Zm00001d009745::8:79158144-79160145(+)
Zm00001d002758::2:21818435-21820436(-)
Zm00001d021310::7:148464534-148466535(-)
Zm00001d033473::1:263682197-263684198(-)
Zm00001d016824::5:177357300-177359301(-)
Zm00001d007146::2:223330208-223332209(-)
Zm00001d031701::1:198849067-198851068(-)
Zm00001d024413::10:69714965-69716966(-)
Zm00001d037507::6:127628688-127630689(+)
Zm00001d036143::6:74389958-74391959(-)
Zm00001d014523::5:51498223-51500224(-)
Zm00001d033766::1:273082340-273084341(-)
Zm00001d050174::4:70780381-70782382(+)
Zm00001d012851::5:1091245-1093246(+)
Zm00001d002611::2:16722216-16724217(-)
Zm00001d021731::7:161610915-161612916(-)
Zm00001d042580::3:172645303-172647304(-)
Zm00001d036137::6:74135436-74137437(+)
Zm00001d053622::4:236997962-236999963(+)
Zm00001d033265::1:256496969-256498970(+)
Zm00001d017666::5:203489489-203491490(-)
Zm00001d042306::3:160114593-160116594(+)
Zm00001d023504::10:7634179-7636180(-)
Zm00001d038625::6:161166931-161168932(-)
Zm00001d050051::4:62582539-62584540(+)
Zm00001d036238::6:78462488-78464489(+)
Zm00001d034842::1:303640476-303642477(-)
Zm00001d009580::8:71624795-71626796(+)
Zm00001d018027::5:212368087-212370088(+)
Zm00001d026610::10:148917075-148919076(+)
Zm00001d019641::7:47729115-47731116(+)
Zm00001d012867::5:1368792-1370793(-)
Zm00001d017175::5:187976773-187978774(-)
Zm00001d002054::2:5038736-5040737(-)
Zm00001d042283::3:158782645-158784646(+)
Zm00001d045405::9:20787182-20789183(-)
Zm00001d028102::1:23003010-23005011(+)
Zm00001d045160::9:14637717-14639718(-)
Zm00001d036176::6:75721524-75723525(-)
Zm00001d021180::7:145133496-145135497(+)
Zm00001d048362::9:155110975-155112976(+)
Zm00001d052174::4:181717030-181719031(-)
Zm00001d002810::2:23323848-23325849(+)
```
