## Supplementary material for "A comprehensive map of preferentially located motifs reveals distinct proximal *cis*-regulatory elements in plants": GGGCCT_containing_gene_set.txt

```
#Occurences of GGGCCT between -128 and 12 (positions relative to the transcription start site)
#2431 sequences with GGGCCT in this interval
#9.41% of the sequences in promoter set with GGGCCT (set with 25847 sequences)
Zm00001d036195::6:76703315-76705316(+)
Zm00001d047894::9:144520054-144522055(+)
Zm00001d012003::8:166205035-166207036(-)
Zm00001d016465::5:163313241-163315242(-)
Zm00001d052721::4:198785690-198787691(+)
Zm00001d012357::8:172968655-172970656(+)
Zm00001d052249::4:184732218-184734219(+)
Zm00001d013304::5:8170026-8172027(-)
Zm00001d019523::7:39867994-39869995(-)
Zm00001d019495::7:37484233-37486234(+)
Zm00001d033670::1:270259121-270261122(-)
Zm00001d006040::2:196140702-196142703(+)
Zm00001d037061::6:111051379-111053380(+)
Zm00001d042450::3:168094393-168096394(+)
Zm00001d008281::8:3857508-3859509(+)
Zm00001d023580::10:10652242-10654243(+)
Zm00001d051267::4:151176861-151178862(+)
Zm00001d031560::1:194264806-194266807(+)
Zm00001d003644::2:51527231-51529232(+)
Zm00001d028352::1:31682216-31684217(+)
Zm00001d021269::7:147360520-147362521(-)
Zm00001d028109::1:23108978-23110979(+)
Zm00001d009597::8:72392433-72394434(+)
Zm00001d008529::8:11902398-11904399(+)
Zm00001d034432::1:292904433-292906434(-)
Zm00001d034055::1:282596950-282598951(+)
Zm00001d006871::2:218311556-218313557(-)
Zm00001d023538::10:9345996-9347997(+)
Zm00001d016735::5:174691939-174693940(-)
Zm00001d049324::4:26331254-26333255(+)
Zm00001d021288::7:147972139-147974140(-)
Zm00001d017887::5:209630340-209632341(+)
Zm00001d044615::3:233459939-233461940(-)
Zm00001d036620::6:95016380-95018381(+)
Zm00001d053009::4:208860372-208862373(+)
Zm00001d032588::1:231401412-231403413(-)
Zm00001d033189::1:253287229-253289230(-)
Zm00001d008360::8:6303116-6305117(-)
Zm00001d017365::5:193682932-193684933(-)
Zm00001d037104::6:112385014-112387015(-)
Zm00001d036451::6:89029264-89031265(+)
Zm00001d013283::5:7810243-7812244(+)
Zm00001d037742::6:136090801-136092802(-)
Zm00001d043174::3:190624223-190626224(+)
Zm00001d051406::4:157355025-157357026(-)
Zm00001d033211::1:254285490-254287491(+)
Zm00001d002437::2:12640797-12642798(+)
Zm00001d033168::1:252673409-252675410(-)
Zm00001d021240::7:146740836-146742837(-)
Zm00001d011252::8:144608353-144610354(+)
Zm00001d011242::8:144288202-144290203(-)
Zm00001d012820::5:851366-853367(-)
Zm00001d008601::8:14158561-14160562(-)
Zm00001d031648::1:197354923-197356924(-)
Zm00001d028657::1:42054299-42056300(+)
Zm00001d031009::1:173189677-173191678(-)
Zm00001d023536::10:9166572-9168573(-)
Zm00001d042372::3:163613049-163615050(+)
Zm00001d052928::4:205226274-205228275(+)
Zm00001d007214::2:224896723-224898724(-)
Zm00001d042615::3:173799141-173801142(-)
Zm00001d029487::1:72826817-72828818(+)
Zm00001d044213::3:221974262-221976263(-)
Zm00001d006430::2:207778240-207780241(-)
Zm00001d048467::9:156835548-156837549(-)
Zm00001d024511::10:74954356-74956357(+)
Zm00001d038961::6:167706616-167708617(+)
Zm00001d050606::4:103714165-103716166(-)
Zm00001d052702::4:198184033-198186034(+)
Zm00001d022188::7:172302883-172304884(+)
Zm00001d042133::3:152708349-152710350(+)
Zm00001d051507::4:160711320-160713321(-)
Zm00001d033149::1:252128491-252130492(+)
Zm00001d022354::7:176067647-176069648(+)
Zm00001d041595::3:129151269-129153270(+)
Zm00001d015586::5:99710383-99712384(+)
Zm00001d018798::7:5398836-5400837(-)
Zm00001d007567::2:235019174-235021175(-)
Zm00001d041900::3:142575937-142577938(-)
Zm00001d002580::2:15979337-15981338(-)
Zm00001d034493::1:294619255-294621256(-)
Zm00001d011831::8:162259857-162261858(-)
Zm00001d033147::1:252106494-252108495(+)
Zm00001d052936::4:205476642-205478643(-)
Zm00001d047873::9:143964637-143966638(+)
Zm00001d030310::1:121461809-121463810(-)
Zm00001d015644::5:102955248-102957249(+)
Zm00001d045484::9:24130113-24132114(-)
Zm00001d031969::1:208239412-208241413(+)
Zm00001d016691::5:172642438-172644439(+)
Zm00001d034043::1:282045482-282047483(-)
Zm00001d034698::1:300198468-300200469(-)
Zm00001d001906::2:2648329-2650330(-)
Zm00001d032882::1:241342504-241344505(-)
Zm00001d052329::4:187322797-187324798(+)
Zm00001d033312::1:258657434-258659435(+)
Zm00001d033704::1:271710380-271712381(-)
Zm00001d015940::5:132978508-132980509(+)
Zm00001d001827::2:1538159-1540160(+)
Zm00001d033912::1:278372376-278374377(+)
Zm00001d036143::6:74389958-74391959(-)
Zm00001d023494::10:7345541-7347542(-)
Zm00001d015657::5:103733336-103735337(-)
Zm00001d012529::8:176122697-176124698(-)
Zm00001d036828::6:102970643-102972644(-)
Zm00001d022172::7:171727473-171729474(-)
Zm00001d020892::7:135677771-135679772(+)
Zm00001d048661::4:2960298-2962299(-)
Zm00001d015037::5:72939375-72941376(-)
Zm00001d033645::1:269524607-269526608(+)
Zm00001d018471::5:221365894-221367895(-)
Zm00001d053556::4:233909925-233911926(+)
Zm00001d017545::5:199144028-199146029(-)
Zm00001d009596::8:72393368-72395369(-)
Zm00001d022275::7:174205984-174207985(+)
Zm00001d018287::5:217950456-217952457(-)
Zm00001d015014::5:72142078-72144079(+)
Zm00001d007192::2:224423512-224425513(+)
Zm00001d012866::5:1356852-1358853(+)
Zm00001d017783::5:206690259-206692260(+)
Zm00001d050658::4:112867635-112869636(+)
Zm00001d042879::3:182648220-182650221(+)
Zm00001d025258::10:111488225-111490226(+)
Zm00001d006480::2:209648166-209650167(-)
Zm00001d013823::5:21441615-21443616(-)
Zm00001d032441::1:226567844-226569845(-)
Zm00001d004052::2:79609444-79611445(+)
Zm00001d035515::6:30752412-30754413(+)
Zm00001d007805::2:239996881-239998882(-)
Zm00001d011891::8:164114898-164116899(-)
Zm00001d018659::7:2083929-2085930(-)
Zm00001d003309::2:39691610-39693611(+)
Zm00001d025241::10:110752298-110754299(+)
Zm00001d030614::1:148691670-148693671(-)
Zm00001d052856::4:202675378-202677379(+)
Zm00001d004125::2:84494386-84496387(+)
Zm00001d049641::4:38554625-38556626(-)
Zm00001d021675::7:159790313-159792314(-)
Zm00001d051563::4:162872447-162874448(+)
Zm00001d048927::4:8252726-8254727(-)
Zm00001d019220::7:22371293-22373294(-)
Zm00001d029180::1:61213210-61215211(+)
Zm00001d035714::6:42348501-42350502(+)
Zm00001d018469::5:221356867-221358868(-)
Zm00001d029598::1:78405010-78407011(-)
Zm00001d043036::3:187096313-187098314(-)
Zm00001d015245::5:81050051-81052052(+)
Zm00001d007553::2:234648995-234650996(-)
Zm00001d032231::1:218060516-218062517(-)
Zm00001d051025::4:137431201-137433202(-)
Zm00001d002490::2:13897045-13899046(+)
Zm00001d020694::7:128794699-128796700(-)
Zm00001d035506::6:29715040-29717041(-)
Zm00001d022615::7:181111956-181113957(+)
Zm00001d045182::9:15348071-15350072(-)
Zm00001d036966::6:107634621-107636622(-)
Zm00001d012287::8:171912991-171914992(-)
Zm00001d025286::10:112658518-112660519(+)
Zm00001d026676::10:149750684-149752685(-)
Zm00001d006237::2:202587462-202589463(+)
Zm00001d040979::3:87677199-87679200(-)
Zm00001d008173::8:178284-180285(-)
Zm00001d022338::7:175726669-175728670(-)
Zm00001d035948::6:61622649-61624650(+)
Zm00001d033401::1:261918224-261920225(+)
Zm00001d048566::9:158875984-158877985(+)
Zm00001d008211::8:1300167-1302168(-)
Zm00001d014040::5:30342219-30344220(-)
Zm00001d006227::2:202363246-202365247(+)
Zm00001d021437::7:152289629-152291630(-)
Zm00001d012446::8:174699053-174701054(-)
Zm00001d008735::8:18256525-18258526(-)
Zm00001d008396::8:7203387-7205388(+)
Zm00001d044327::3:225307914-225309915(-)
Zm00001d028532::1:38391984-38393985(+)
Zm00001d049075::4:14902445-14904446(+)
Zm00001d036764::6:100078381-100080382(-)
Zm00001d035053::6:3270220-3272221(+)
Zm00001d024823::10:89624721-89626722(+)
Zm00001d028189::1:25773593-25775594(-)
Zm00001d046242::9:76067576-76069577(+)
Zm00001d006791::2:216766666-216768667(-)
Zm00001d035947::6:61615989-61617990(+)
Zm00001d045445::9:22320909-22322910(-)
Zm00001d053175::4:218267414-218269415(-)
Zm00001d034814::1:302799586-302801587(-)
Zm00001d024403::10:68998623-69000624(+)
Zm00001d011601::8:155553959-155555960(+)
Zm00001d039362::3:2573618-2575619(-)
Zm00001d015029::5:72776545-72778546(+)
Zm00001d003166::2:34246260-34248261(+)
Zm00001d039185::6:172155016-172157017(-)
Zm00001d001978::2:3796662-3798663(+)
Zm00001d034764::1:301662796-301664797(-)
Zm00001d025673::10:125891514-125893515(+)
Zm00001d042034::3:148038120-148040121(+)
Zm00001d034364::1:290897477-290899478(+)
Zm00001d027244::1:219025-221026(-)
Zm00001d024158::10:51132537-51134538(-)
Zm00001d035098::6:5186488-5188489(-)
Zm00001d042355::3:162993767-162995768(-)
Zm00001d024733::10:85596116-85598117(-)
Zm00001d040294::3:36198804-36200805(-)
Zm00001d011224::8:143655471-143657472(-)
Zm00001d015378::5:87170218-87172219(+)
Zm00001d029129::1:59405303-59407304(+)
Zm00001d033533::1:266060817-266062818(-)
Zm00001d011581::8:154938407-154940408(-)
Zm00001d022335::7:175634852-175636853(-)
Zm00001d032313::1:221889827-221891828(+)
Zm00001d025564::10:122406226-122408227(-)
Zm00001d038166::6:150262494-150264495(-)
Zm00001d052010::4:176410961-176412962(+)
Zm00001d005615::2:180782511-180784512(-)
Zm00001d043110::3:189415760-189417761(+)
Zm00001d033292::1:257771868-257773869(-)
Zm00001d013745::5:19105690-19107691(-)
Zm00001d002945::2:27815886-27817887(+)
Zm00001d018365::5:219217707-219219708(+)
Zm00001d028240::1:27694324-27696325(+)
Zm00001d002537::2:14981345-14983346(+)
Zm00001d040613::3:53997285-53999286(-)
Zm00001d038031::6:145632197-145634198(+)
Zm00001d010950::8:134841231-134843232(-)
Zm00001d052060::4:178022736-178024737(-)
Zm00001d013923::5:24941740-24943741(+)
Zm00001d037420::6:124954336-124956337(+)
Zm00001d002704::2:19812186-19814187(-)
Zm00001d043589::3:204485652-204487653(+)
Zm00001d037734::6:135576388-135578389(-)
Zm00001d029483::1:72601427-72603428(+)
Zm00001d014249::5:38003677-38005678(+)
Zm00001d011159::8:141250053-141252054(-)
Zm00001d013366::5:9825298-9827299(+)
Zm00001d026242::10:141726951-141728952(+)
Zm00001d053632::4:237553135-237555136(-)
Zm00001d034651::1:298854308-298856309(+)
Zm00001d020417::7:112560996-112562997(-)
Zm00001d052990::4:207849912-207851913(-)
Zm00001d035902::6:58859362-58861363(-)
Zm00001d002032::2:4792671-4794672(+)
Zm00001d023799::10:22056451-22058452(-)
Zm00001d036704::6:98153392-98155393(-)
Zm00001d045002::9:9737821-9739822(-)
Zm00001d014486::5:49913615-49915616(+)
Zm00001d052803::4:201418810-201420811(-)
Zm00001d012749::8:179673353-179675354(-)
Zm00001d021417::7:151556561-151558562(-)
Zm00001d039758::3:14108659-14110660(+)
Zm00001d021951::7:166925932-166927933(+)
Zm00001d029077::1:57260111-57262112(+)
Zm00001d034164::1:285583983-285585984(+)
Zm00001d041793::3:138369966-138371967(-)
Zm00001d013758::5:19596121-19598122(+)
Zm00001d030489::1:136756514-136758515(-)
Zm00001d010213::8:104355265-104357266(+)
Zm00001d022031::7:168306672-168308673(+)
Zm00001d047592::9:136576524-136578525(-)
Zm00001d028073::1:21988679-21990680(+)
Zm00001d009638::8:73992605-73994606(-)
Zm00001d014508::5:50799189-50801190(+)
Zm00001d030981::1:171563038-171565039(+)
Zm00001d015469::5:91972041-91974042(+)
Zm00001d030019::1:99938830-99940831(+)
Zm00001d018977::7:11463191-11465192(+)
Zm00001d005919::2:192759780-192761781(+)
Zm00001d002954::2:28083889-28085890(-)
Zm00001d039518::3:6552462-6554463(+)
Zm00001d018525::5:222480825-222482826(-)
Zm00001d036985::6:108318595-108320596(-)
Zm00001d022429::7:177490573-177492574(-)
Zm00001d042437::3:167216668-167218669(+)
Zm00001d031430::1:189867411-189869412(-)
Zm00001d022434::7:177649175-177651176(-)
Zm00001d042569::3:172233022-172235023(-)
Zm00001d011780::8:161466148-161468149(+)
Zm00001d045326::9:19058952-19060953(+)
Zm00001d038845::6:165682630-165684631(+)
Zm00001d045481::9:23994622-23996623(-)
Zm00001d047774::9:141474103-141476104(+)
Zm00001d005998::2:194955815-194957816(-)
Zm00001d005916::2:192668687-192670688(+)
Zm00001d049361::4:27893767-27895768(-)
Zm00001d013530::5:13670414-13672415(-)
Zm00001d022631::7:181812226-181814227(-)
Zm00001d039727::3:13020127-13022128(-)
Zm00001d041186::3:103857397-103859398(+)
Zm00001d014953::5:69678896-69680897(-)
Zm00001d052295::4:186315847-186317848(-)
Zm00001d003119::2:32825385-32827386(-)
Zm00001d018694::7:2694986-2696987(-)
Zm00001d019560::7:42573246-42575247(-)
Zm00001d023587::10:10854860-10856861(+)
Zm00001d051233::4:149416582-149418583(+)
Zm00001d023839::10:23909090-23911091(-)
Zm00001d043938::3:214303882-214305883(-)
Zm00001d048505::9:157484523-157486524(+)
Zm00001d014094::5:32211750-32213751(-)
Zm00001d042395::3:164415145-164417146(-)
Zm00001d053550::4:233716089-233718090(-)
Zm00001d029151::1:60741842-60743843(+)
Zm00001d011705::8:159245749-159247750(+)
Zm00001d031956::1:207958235-207960236(-)
Zm00001d007961::2:244245793-244247794(+)
Zm00001d003652::2:52009338-52011339(-)
Zm00001d007042::2:220734131-220736132(+)
Zm00001d034494::1:294630346-294632347(+)
Zm00001d011465::8:151229365-151231366(-)
Zm00001d035696::6:41492113-41494114(-)
Zm00001d005769::2:187452050-187454051(-)
Zm00001d005546::2:178205965-178207966(-)
Zm00001d032396::1:225299540-225301541(-)
Zm00001d018512::5:222154441-222156442(+)
Zm00001d020069::7:90085976-90087977(-)
Zm00001d010659::8:123185298-123187299(+)
Zm00001d051988::4:176005908-176007909(+)
Zm00001d020853::7:134782766-134784767(-)
Zm00001d050498::4:93519945-93521946(+)
Zm00001d051328::4:154589109-154591110(-)
Zm00001d004982::2:152190269-152192270(+)
Zm00001d040265::3:35054923-35056924(+)
Zm00001d048891::4:7219914-7221915(-)
Zm00001d002028::2:4661612-4663613(+)
Zm00001d039095::6:169959155-169961156(-)
Zm00001d006470::2:209229034-209231035(+)
Zm00001d022182::7:172169912-172171913(-)
Zm00001d037434::6:125281028-125283029(+)
Zm00001d027479::1:6250855-6252856(-)
Zm00001d009613::8:73144719-73146720(-)
Zm00001d015173::5:78393064-78395065(-)
Zm00001d018334::5:218623284-218625285(-)
Zm00001d028653::1:41832237-41834238(+)
Zm00001d050526::4:96800457-96802458(+)
Zm00001d050334::4:81950155-81952156(+)
Zm00001d044640::3:233815308-233817309(+)
Zm00001d016784::5:175790207-175792208(-)
Zm00001d013041::5:3617912-3619913(-)
Zm00001d016737::5:174725607-174727608(+)
Zm00001d002256::2:9053729-9055730(+)
Zm00001d018482::5:221642734-221644735(+)
Zm00001d026089::10:138144640-138146641(-)
Zm00001d010732::8:126281451-126283452(+)
Zm00001d003268::2:38414595-38416596(+)
Zm00001d018004::5:211776830-211778831(-)
Zm00001d053124::4:214608452-214610453(-)
Zm00001d038877::6:166216213-166218214(+)
Zm00001d042526::3:170859865-170861866(+)
Zm00001d031750::1:200705768-200707769(+)
Zm00001d015195::5:78925044-78927045(-)
Zm00001d027769::1:13175754-13177755(+)
Zm00001d043095::3:189144066-189146067(-)
Zm00001d044430::3:227743941-227745942(+)
Zm00001d028958::1:52879275-52881276(-)
Zm00001d051404::4:157213867-157215868(-)
Zm00001d053547::4:233617238-233619239(+)
Zm00001d014122::5:33178796-33180797(-)
Zm00001d005424::2:173516940-173518941(+)
Zm00001d024171::10:52669207-52671208(-)
Zm00001d051864::4:172706557-172708558(+)
Zm00001d039505::3:6099056-6101057(-)
Zm00001d021570::7:156415981-156417982(-)
Zm00001d017845::5:208601873-208603874(+)
Zm00001d006573::2:211256400-211258401(+)
Zm00001d044262::3:223301009-223303010(-)
Zm00001d023226::10:845975-847976(-)
Zm00001d011668::8:158111527-158113528(+)
Zm00001d034871::1:304373997-304375998(-)
Zm00001d045926::9:47427963-47429964(+)
Zm00001d012957::5:2354012-2356013(+)
Zm00001d019693::7:51233283-51235284(+)
Zm00001d032561::1:230531097-230533098(-)
Zm00001d029653::1:81458488-81460489(-)
Zm00001d012923::5:2002579-2004580(-)
Zm00001d022113::7:170585789-170587790(+)
Zm00001d015988::5:137086507-137088508(-)
Zm00001d019325::7:27935922-27937923(+)
Zm00001d027386::1:4125890-4127891(-)
Zm00001d009733::8:78508394-78510395(+)
Zm00001d027585::1:8484365-8486366(+)
Zm00001d012653::8:177990272-177992273(+)
Zm00001d047425::9:129670639-129672640(-)
Zm00001d052245::4:184609730-184611731(+)
Zm00001d016254::5:153612865-153614866(+)
Zm00001d043277::3:194200988-194202989(+)
Zm00001d024110::10:46172898-46174899(-)
Zm00001d003369::2:41780503-41782504(+)
Zm00001d053182::4:218559076-218561077(+)
Zm00001d035783::6:48487778-48489779(+)
Zm00001d052810::4:201671031-201673032(-)
Zm00001d038057::6:146566852-146568853(-)
Zm00001d010339::8:110341898-110343899(+)
Zm00001d048099::9:150156791-150158792(-)
Zm00001d047579::9:136187448-136189449(-)
Zm00001d023846::10:24409754-24411755(-)
Zm00001d021036::7:141013213-141015214(-)
Zm00001d033993::1:280604769-280606770(-)
Zm00001d019382::7:30965448-30967449(+)
Zm00001d035770::6:46873590-46875591(+)
Zm00001d013933::5:25179422-25181423(-)
Zm00001d042985::3:185844953-185846954(-)
Zm00001d043185::3:190864998-190866999(+)
Zm00001d003428::2:44075841-44077842(+)
Zm00001d009669::8:75151931-75153932(-)
Zm00001d013074::5:4362587-4364588(+)
Zm00001d009761::8:80076598-80078599(+)
Zm00001d045473::9:23447128-23449129(-)
Zm00001d022301::7:174758033-174760034(+)
Zm00001d046571::9:96435675-96437676(+)
Zm00001d012667::8:178313695-178315696(-)
Zm00001d024767::10:87216579-87218580(+)
Zm00001d026143::10:139604574-139606575(+)
Zm00001d035666::6:40033183-40035184(-)
Zm00001d006536::2:210668351-210670352(-)
Zm00001d052542::4:192653974-192655975(+)
Zm00001d013999::5:28085415-28087416(+)
Zm00001d044720::9:186428-188429(-)
Zm00001d049932::4:53772769-53774770(+)
Zm00001d018049::5:213150470-213152471(+)
Zm00001d045351::9:19288417-19290418(-)
Zm00001d013918::5:24813586-24815587(+)
Zm00001d034610::1:297803078-297805079(-)
Zm00001d035679::6:40851336-40853337(+)
Zm00001d010867::8:131311264-131313265(+)
Zm00001d032272::1:219878882-219880883(-)
Zm00001d051742::4:168622175-168624176(-)
Zm00001d032293::1:220709902-220711903(+)
Zm00001d005344::2:170206903-170208904(-)
Zm00001d034081::1:283567785-283569786(+)
Zm00001d006717::2:215047967-215049968(+)
Zm00001d053660::4:238364694-238366695(+)
Zm00001d009450::8:64914962-64916963(-)
Zm00001d032632::1:232558256-232560257(+)
Zm00001d010511::8:118582127-118584128(-)
Zm00001d002330::2:10459027-10461028(+)
Zm00001d044540::3:231332339-231334340(-)
Zm00001d016836::5:177829155-177831156(-)
Zm00001d038944::6:167396929-167398930(+)
Zm00001d007605::2:236089773-236091774(+)
Zm00001d052367::4:188336601-188338602(+)
Zm00001d033933::1:278900530-278902531(+)
Zm00001d021378::7:150321456-150323457(+)
Zm00001d017847::5:208644300-208646301(+)
Zm00001d043058::3:187675142-187677143(+)
Zm00001d024314::10:63674695-63676696(-)
Zm00001d020772::7:131854050-131856051(+)
Zm00001d034880::1:304584857-304586858(+)
Zm00001d052903::4:204204238-204206239(+)
Zm00001d028026::1:20850525-20852526(-)
Zm00001d022045::7:168600963-168602964(+)
Zm00001d030939::1:168404086-168406087(-)
Zm00001d041696::3:133854749-133856750(+)
Zm00001d016255::5:153718774-153720775(-)
Zm00001d035113::6:5775188-5777189(-)
Zm00001d034351::1:290352978-290354979(+)
Zm00001d050970::4:134317861-134319862(-)
Zm00001d048329::9:154561041-154563042(-)
Zm00001d045833::9:42386714-42388715(-)
Zm00001d012601::8:177055146-177057147(+)
Zm00001d011904::8:164262726-164264727(+)
Zm00001d048531::9:157942145-157944146(-)
Zm00001d051339::4:155193894-155195895(+)
Zm00001d024038::10:38852120-38854121(-)
Zm00001d039196::6:172333360-172335361(-)
Zm00001d046740::9:103967847-103969848(+)
Zm00001d029371::1:67925888-67927889(+)
Zm00001d032560::1:230531097-230533098(-)
Zm00001d010181::8:103304122-103306123(+)
Zm00001d022065::7:169205053-169207054(-)
Zm00001d023874::10:25942471-25944472(-)
Zm00001d018338::5:218810860-218812861(+)
Zm00001d014159::5:34494538-34496539(-)
Zm00001d036654::6:96556098-96558099(-)
Zm00001d040185::3:31041266-31043267(+)
Zm00001d042719::3:178126638-178128639(-)
Zm00001d053724::4:239881765-239883766(-)
Zm00001d050160::4:69688951-69690952(+)
Zm00001d042863::3:182294797-182296798(-)
Zm00001d014180::5:35173552-35175553(-)
Zm00001d033391::1:261538394-261540395(+)
Zm00001d014124::5:33243910-33245911(-)
Zm00001d033833::1:275194405-275196406(-)
Zm00001d025938::10:134151337-134153338(+)
Zm00001d031957::1:207958326-207960327(-)
Zm00001d017047::5:183748869-183750870(-)
Zm00001d052264::4:185239004-185241005(-)
Zm00001d045463::9:23156236-23158237(-)
Zm00001d005657::2:182380904-182382905(+)
Zm00001d024281::10:61490536-61492537(-)
Zm00001d004512::2:115909020-115911021(+)
Zm00001d049717::4:41319807-41321808(+)
Zm00001d050551::4:99641001-99643002(+)
Zm00001d039250::3:555739-557740(+)
Zm00001d011309::8:146363965-146365966(-)
Zm00001d019374::7:30597799-30599800(-)
Zm00001d002174::2:7238361-7240362(+)
Zm00001d015917::5:131162612-131164613(-)
Zm00001d052666::4:196471880-196473881(+)
Zm00001d006555::2:210897159-210899160(-)
Zm00001d026222::10:141443902-141445903(+)
Zm00001d048095::9:150054660-150056661(+)
Zm00001d014254::5:38316266-38318267(-)
Zm00001d040497::3:46815667-46817668(-)
Zm00001d027441::1:5429758-5431759(+)
Zm00001d052206::4:183206772-183208773(+)
Zm00001d040379::3:40801744-40803745(+)
Zm00001d039348::3:2280584-2282585(-)
Zm00001d047780::9:141566091-141568092(+)
Zm00001d035702::6:41782622-41784623(-)
Zm00001d040834::3:68849347-68851348(+)
Zm00001d053928::4:243720007-243722008(-)
Zm00001d042151::3:153899095-153901096(-)
Zm00001d003646::2:51776756-51778757(+)
Zm00001d033955::1:279586174-279588175(+)
Zm00001d011424::8:150157418-150159419(+)
Zm00001d025073::10:102554378-102556379(-)
Zm00001d046317::9:80082403-80084404(+)
Zm00001d023796::10:21486810-21488811(+)
Zm00001d033345::1:259757847-259759848(+)
Zm00001d011241::8:144284878-144286879(-)
Zm00001d027314::1:2808250-2810251(+)
Zm00001d018146::5:215513911-215515912(-)
Zm00001d014013::5:28639170-28641171(-)
Zm00001d050202::4:73401447-73403448(-)
Zm00001d040726::3:60293001-60295002(-)
Zm00001d007063::2:221070731-221072732(+)
Zm00001d052072::4:178607363-178609364(-)
Zm00001d026511::10:147387112-147389113(-)
Zm00001d028863::1:48928951-48930952(+)
Zm00001d013859::5:23080312-23082313(+)
Zm00001d042444::3:167654467-167656468(+)
Zm00001d047958::9:146176688-146178689(-)
Zm00001d052136::4:180606528-180608529(-)
Zm00001d054106::4:246780464-246782465(-)
Zm00001d028114::1:23263704-23265705(+)
Zm00001d024113::10:46410878-46412879(+)
Zm00001d018489::5:221706163-221708164(-)
Zm00001d050178::4:71004084-71006085(+)
Zm00001d006388::2:206391915-206393916(+)
Zm00001d053874::4:242692084-242694085(+)
Zm00001d034624::1:298238397-298240398(-)
Zm00001d023579::10:10647900-10649901(+)
Zm00001d047479::9:131497706-131499707(-)
Zm00001d045101::9:12494554-12496555(+)
Zm00001d049835::4:47108729-47110730(-)
Zm00001d014894::5:67114874-67116875(+)
Zm00001d009745::8:79158144-79160145(+)
Zm00001d046442::9:89995719-89997720(+)
Zm00001d026712::10:150833282-150835283(-)
Zm00001d002456::2:13190812-13192813(+)
Zm00001d008726::8:17933632-17935633(-)
Zm00001d048321::9:154478581-154480582(+)
Zm00001d011525::8:153515086-153517087(+)
Zm00001d030366::1:126666572-126668573(-)
Zm00001d003291::2:38953502-38955503(+)
Zm00001d031634::1:196929207-196931208(+)
Zm00001d025435::10:118617915-118619916(+)
Zm00001d002388::2:11663663-11665664(-)
Zm00001d011004::8:136504082-136506083(-)
Zm00001d018366::5:219241001-219243002(-)
Zm00001d034118::1:284440014-284442015(+)
Zm00001d043484::3:201630024-201632025(-)
Zm00001d019339::7:28582103-28584104(-)
Zm00001d015571::5:98864960-98866961(+)
Zm00001d012830::5:948249-950250(+)
Zm00001d052827::4:202040992-202042993(+)
Zm00001d045803::9:40037441-40039442(+)
Zm00001d035542::6:31732631-31734632(-)
Zm00001d044442::3:228222198-228224199(-)
Zm00001d028384::1:32800410-32802411(+)
Zm00001d022442::7:177743475-177745476(+)
Zm00001d032760::1:237514249-237516250(-)
Zm00001d006844::2:217766937-217768938(-)
Zm00001d044133::3:220061936-220063937(-)
Zm00001d007943::2:243547806-243549807(-)
Zm00001d017125::5:186170289-186172290(+)
Zm00001d007816::2:240151282-240153283(-)
Zm00001d025887::10:133092567-133094568(+)
Zm00001d028265::1:28607778-28609779(+)
Zm00001d043431::3:199609925-199611926(+)
Zm00001d033018::1:247107635-247109636(-)
Zm00001d033446::1:262973966-262975967(+)
Zm00001d036092::6:71922901-71924902(+)
Zm00001d032507::1:228904344-228906345(+)
Zm00001d037732::6:135530204-135532205(+)
Zm00001d034350::1:290353805-290355806(-)
Zm00001d010056::8:97509172-97511173(+)
Zm00001d052985::4:207560206-207562207(+)
Zm00001d011887::8:163952934-163954935(-)
Zm00001d010424::8:114437419-114439420(-)
Zm00001d010713::8:125351536-125353537(+)
Zm00001d013656::5:16360554-16362555(-)
Zm00001d038572::6:160152384-160154385(+)
Zm00001d038686::6:162594380-162596381(+)
Zm00001d021681::7:159844671-159846672(+)
Zm00001d006921::2:219363980-219365981(-)
Zm00001d038903::6:166748624-166750625(+)
Zm00001d042725::3:178244815-178246816(+)
Zm00001d051799::4:169984567-169986568(+)
Zm00001d035752::6:45354940-45356941(+)
Zm00001d012845::5:1070805-1072806(-)
Zm00001d011478::8:151703497-151705498(+)
Zm00001d003199::2:35417182-35419183(-)
Zm00001d041983::3:146588656-146590657(-)
Zm00001d043551::3:203607242-203609243(+)
Zm00001d040189::3:31402747-31404748(-)
Zm00001d049608::4:37427288-37429289(-)
Zm00001d006885::2:218543206-218545207(-)
Zm00001d047875::9:144020485-144022486(+)
Zm00001d003886::2:65054911-65056912(-)
Zm00001d026542::10:147944997-147946998(-)
Zm00001d024355::10:66563724-66565725(-)
Zm00001d024898::10:93628844-93630845(+)
Zm00001d043191::3:191129420-191131421(+)
Zm00001d041914::3:143320099-143322100(-)
Zm00001d017718::5:205086608-205088609(+)
Zm00001d014779::5:62837797-62839798(-)
Zm00001d027809::1:14211989-14213990(-)
Zm00001d048527::9:157823840-157825841(-)
Zm00001d021401::7:151060138-151062139(+)
Zm00001d002685::2:19213815-19215816(-)
Zm00001d028409::1:33803687-33805688(-)
Zm00001d014925::5:68747019-68749020(+)
Zm00001d008515::8:11259675-11261676(+)
Zm00001d022190::7:172343745-172345746(-)
Zm00001d005983::2:194678658-194680659(-)
Zm00001d032344::1:223286605-223288606(+)
Zm00001d035405::6:24549504-24551505(-)
Zm00001d017153::5:187155047-187157048(-)
Zm00001d008929::8:25813401-25815402(+)
Zm00001d035039::6:2918004-2920005(-)
Zm00001d028710::1:43903639-43905640(+)
Zm00001d014106::5:32765632-32767633(-)
Zm00001d028122::1:23495684-23497685(+)
Zm00001d025310::10:113839369-113841370(-)
Zm00001d036288::6:81897023-81899024(-)
Zm00001d007934::2:243388688-243390689(+)
Zm00001d042965::3:185087244-185089245(-)
Zm00001d013778::5:19928559-19930560(+)
Zm00001d007267::2:226143197-226145198(-)
Zm00001d051321::4:154080628-154082629(+)
Zm00001d042843::3:181822488-181824489(-)
Zm00001d016922::5:180075553-180077554(-)
Zm00001d044316::3:225062828-225064829(-)
Zm00001d022071::7:169433558-169435559(-)
Zm00001d011993::8:166039212-166041213(-)
Zm00001d052937::4:205504269-205506270(-)
Zm00001d053232::4:221143580-221145581(-)
Zm00001d023915::10:28084481-28086482(-)
Zm00001d051172::4:147110960-147112961(+)
Zm00001d012846::5:1069925-1071926(+)
Zm00001d020763::7:131555374-131557375(+)
Zm00001d013702::5:17941345-17943346(+)
Zm00001d053555::4:233910807-233912808(-)
Zm00001d037916::6:141929514-141931515(+)
Zm00001d032532::1:229808076-229810077(+)
Zm00001d053524::4:233022415-233024416(-)
Zm00001d023899::10:27166231-27168232(+)
Zm00001d015767::5:118082591-118084592(+)
Zm00001d031044::1:174809756-174811757(+)
Zm00001d034343::1:290264436-290266437(-)
Zm00001d042480::3:169053789-169055790(+)
Zm00001d050384::4:85017865-85019866(+)
Zm00001d031988::1:208838939-208840940(-)
Zm00001d024941::10:96019256-96021257(-)
Zm00001d045263::9:17429731-17431732(+)
Zm00001d010030::8:96116339-96118340(+)
Zm00001d046249::9:76628802-76630803(-)
Zm00001d047790::9:141817488-141819489(-)
Zm00001d034018::1:281283263-281285264(-)
Zm00001d045247::9:16980304-16982305(-)
Zm00001d051860::4:172523930-172525931(+)
Zm00001d003847::2:61991363-61993364(-)
Zm00001d028641::1:41590363-41592364(-)
Zm00001d003903::2:66487005-66489006(-)
Zm00001d028076::1:22094871-22096872(-)
Zm00001d042820::3:181128354-181130355(+)
Zm00001d011202::8:142845527-142847528(-)
Zm00001d007871::2:241394454-241396455(+)
Zm00001d038126::6:148787709-148789710(-)
Zm00001d004857::2:145118867-145120868(-)
Zm00001d040291::3:36011913-36013914(+)
Zm00001d011102::8:139050311-139052312(-)
Zm00001d028025::1:20835915-20837916(-)
Zm00001d052168::4:181568114-181570115(-)
Zm00001d039452::3:4735873-4737874(+)
Zm00001d024475::10:72598842-72600843(+)
Zm00001d034399::1:291823834-291825835(+)
Zm00001d039020::6:168820774-168822775(+)
Zm00001d007435::2:231634250-231636251(+)
Zm00001d010621::8:122089226-122091227(+)
Zm00001d027517::1:7296399-7298400(+)
Zm00001d036437::6:88367494-88369495(+)
Zm00001d038003::6:144814370-144816371(-)
Zm00001d037215::6:116229223-116231224(-)
Zm00001d042567::3:172182689-172184690(+)
Zm00001d029896::1:92895528-92897529(+)
Zm00001d031268::1:184421305-184423306(+)
Zm00001d006402::2:206616632-206618633(-)
Zm00001d009131::8:38676320-38678321(+)
Zm00001d038914::6:166869692-166871693(+)
Zm00001d044759::9:1550722-1552723(+)
Zm00001d030688::1:152990523-152992524(+)
Zm00001d017036::5:183326773-183328774(+)
Zm00001d048385::9:155327731-155329732(+)
Zm00001d013184::5:6090403-6092404(+)
Zm00001d029142::1:60337273-60339274(-)
Zm00001d039718::3:12972061-12974062(+)
Zm00001d006409::2:206942962-206944963(-)
Zm00001d018533::5:222573438-222575439(-)
Zm00001d012965::5:2437759-2439760(+)
Zm00001d053018::4:209377564-209379565(+)
Zm00001d052436::4:190072023-190074024(-)
Zm00001d018157::5:215694787-215696788(-)
Zm00001d051512::4:161025642-161027643(+)
Zm00001d039488::3:5704990-5706991(+)
Zm00001d022169::7:171695081-171697082(+)
Zm00001d033653::1:269690936-269692937(+)
Zm00001d014688::5:59058809-59060810(+)
Zm00001d012619::8:177290233-177292234(+)
Zm00001d049636::4:38210805-38212806(-)
Zm00001d036756::6:99933239-99935240(+)
Zm00001d049623::4:37966266-37968267(+)
Zm00001d008393::8:7164007-7166008(+)
Zm00001d035574::6:34431040-34433041(-)
Zm00001d018494::5:221795733-221797734(+)
Zm00001d039221::6:173158716-173160717(+)
Zm00001d032442::1:226567113-226569114(+)
Zm00001d008976::8:28096072-28098073(-)
Zm00001d007287::2:226851685-226853686(+)
Zm00001d039616::3:9142169-9144170(+)
Zm00001d031441::1:190231094-190233095(+)
Zm00001d017617::5:201807215-201809216(-)
Zm00001d022341::7:175840647-175842648(+)
Zm00001d018718::7:3077024-3079025(-)
Zm00001d021931::7:166076900-166078901(+)
Zm00001d052056::4:177960909-177962910(-)
Zm00001d028679::1:42782261-42784262(+)
Zm00001d033932::1:278901392-278903393(-)
Zm00001d002259::2:9088405-9090406(-)
Zm00001d016017::5:139850813-139852814(+)
Zm00001d034503::1:294744658-294746659(-)
Zm00001d039160::6:171429462-171431463(-)
Zm00001d007600::2:235983275-235985276(+)
Zm00001d046454::9:90622237-90624238(-)
Zm00001d015152::5:77109723-77111724(+)
Zm00001d008559::8:12960523-12962524(+)
Zm00001d024159::10:51241052-51243053(-)
Zm00001d029336::1:66386699-66388700(+)
Zm00001d048908::4:7752947-7754948(-)
Zm00001d028034::1:20929391-20931392(+)
Zm00001d006481::2:209647222-209649223(+)
Zm00001d039530::3:7376139-7378140(+)
Zm00001d047893::9:144510009-144512010(+)
Zm00001d032311::1:221830051-221832052(+)
Zm00001d009292::8:52708608-52710609(-)
Zm00001d042510::3:170148463-170150464(-)
Zm00001d006485::2:209683751-209685752(-)
Zm00001d007952::2:243980541-243982542(+)
Zm00001d006453::2:208712796-208714797(-)
Zm00001d038974::6:168036876-168038877(-)
Zm00001d033874::1:277059641-277061642(-)
Zm00001d018147::5:215513150-215515151(+)
Zm00001d049153::4:17982390-17984391(+)
Zm00001d012800::5:121597-123598(-)
Zm00001d006010::2:195227249-195229250(+)
Zm00001d039426::3:3975195-3977196(+)
Zm00001d011773::8:161291376-161293377(+)
Zm00001d015120::5:76344479-76346480(-)
Zm00001d032521::1:229311509-229313510(+)
Zm00001d048085::9:149820416-149822417(+)
Zm00001d013920::5:24853439-24855440(-)
Zm00001d029046::1:56028430-56030431(+)
Zm00001d013664::5:16770686-16772687(-)
Zm00001d023379::10:4297708-4299709(-)
Zm00001d053442::4:231584286-231586287(-)
Zm00001d034183::1:285933241-285935242(+)
Zm00001d033781::1:273629141-273631142(-)
Zm00001d052741::4:199480933-199482934(-)
Zm00001d039047::6:169231572-169233573(+)
Zm00001d031352::1:187075964-187077965(-)
Zm00001d045731::9:35769864-35771865(-)
Zm00001d053553::4:233818047-233820048(-)
Zm00001d047794::9:141968108-141970109(+)
Zm00001d050963::4:133978994-133980995(-)
Zm00001d046381::9:85605208-85607209(-)
Zm00001d024835::10:90196630-90198631(-)
Zm00001d017401::5:194929068-194931069(+)
Zm00001d047285::9:125450630-125452631(+)
Zm00001d018461::5:221214951-221216952(-)
Zm00001d005400::2:172640280-172642281(-)
Zm00001d011100::8:139022037-139024038(+)
Zm00001d016084::5:143687317-143689318(+)
Zm00001d034139::1:284871739-284873740(-)
Zm00001d008846::8:22492817-22494818(+)
Zm00001d045480::9:23972231-23974232(+)
Zm00001d012832::5:957709-959710(-)
Zm00001d044607::3:233295333-233297334(+)
Zm00001d015496::5:93745594-93747595(+)
Zm00001d047767::9:141349783-141351784(+)
Zm00001d021636::7:158766199-158768200(-)
Zm00001d003394::2:42769974-42771975(+)
Zm00001d034996::6:1300665-1302666(+)
Zm00001d022628::7:181718756-181720757(+)
Zm00001d024505::10:74755083-74757084(+)
Zm00001d022269::7:174016120-174018121(+)
Zm00001d012380::8:173249589-173251590(-)
Zm00001d032866::1:240594704-240596705(+)
Zm00001d034248::1:287869504-287871505(+)
Zm00001d018444::5:220936408-220938409(+)
Zm00001d020230::7:101293869-101295870(+)
Zm00001d024928::10:95472846-95474847(-)
Zm00001d029963::1:96571907-96573908(+)
Zm00001d037509::6:127640691-127642692(-)
Zm00001d018501::5:221877894-221879895(-)
Zm00001d012161::8:169186071-169188072(-)
Zm00001d017072::5:184393954-184395955(-)
Zm00001d031200::1:181950353-181952354(+)
Zm00001d030954::1:168740263-168742264(+)
Zm00001d042168::3:154684138-154686139(+)
Zm00001d030797::1:160154629-160156630(+)
Zm00001d053396::4:229218791-229220792(-)
Zm00001d034341::1:290247718-290249719(-)
Zm00001d032325::1:222562266-222564267(-)
Zm00001d038228::6:152041827-152043828(+)
Zm00001d052171::4:181670052-181672053(-)
Zm00001d031620::1:196370941-196372942(+)
Zm00001d050669::4:114058218-114060219(-)
Zm00001d022627::7:181719595-181721596(-)
Zm00001d044650::3:234075704-234077705(+)
Zm00001d031703::1:198953877-198955878(+)
Zm00001d022573::7:180145937-180147938(-)
Zm00001d014436::5:46813571-46815572(+)
Zm00001d036903::6:105990402-105992403(+)
Zm00001d025793::10:129803429-129805430(+)
Zm00001d006368::2:205869307-205871308(-)
Zm00001d047933::9:145667771-145669772(+)
Zm00001d007034::2:220568758-220570759(+)
Zm00001d016238::5:151917708-151919709(+)
Zm00001d047581::9:136330235-136332236(-)
Zm00001d033557::1:267116277-267118278(+)
Zm00001d031291::1:185471393-185473394(+)
Zm00001d004576::2:118981886-118983887(-)
Zm00001d045819::9:41252491-41254492(-)
Zm00001d014419::5:45787478-45789479(-)
Zm00001d002426::2:12411184-12413185(-)
Zm00001d039918::3:19349342-19351343(+)
Zm00001d030997::1:172611031-172613032(-)
Zm00001d025950::10:134559079-134561080(-)
Zm00001d052680::4:197104676-197106677(+)
Zm00001d039005::6:168644993-168646994(-)
Zm00001d047462::9:130896230-130898231(+)
Zm00001d005614::2:180729451-180731452(+)
Zm00001d036782::6:100778002-100780003(+)
Zm00001d013303::5:8162072-8164073(+)
Zm00001d038747::6:163791410-163793411(+)
Zm00001d042326::3:161320948-161322949(-)
Zm00001d017995::5:211634130-211636131(+)
Zm00001d019467::7:35261507-35263508(-)
Zm00001d036045::6:68230161-68232162(+)
Zm00001d036345::6:85059794-85061795(+)
Zm00001d042962::3:184997652-184999653(+)
Zm00001d031088::1:176632381-176634382(-)
Zm00001d021676::7:159789483-159791484(+)
Zm00001d032383::1:224764960-224766961(+)
Zm00001d030179::1:110824404-110826405(-)
Zm00001d046036::9:57490928-57492929(-)
Zm00001d017050::5:183925849-183927850(+)
Zm00001d010308::8:108951319-108953320(+)
Zm00001d021507::7:154417909-154419910(+)
Zm00001d021718::7:161352494-161354495(+)
Zm00001d017967::5:210991439-210993440(+)
Zm00001d037602::6:131215573-131217574(+)
Zm00001d031041::1:174746745-174748746(+)
Zm00001d043690::3:207533370-207535371(+)
Zm00001d007685::2:237396962-237398963(+)
Zm00001d028565::1:39234993-39236994(+)
Zm00001d030124::1:107459165-107461166(+)
Zm00001d008640::8:15536097-15538098(+)
Zm00001d018504::5:221989863-221991864(-)
Zm00001d022246::7:173547380-173549381(-)
Zm00001d030009::1:98961907-98963908(-)
Zm00001d012211::8:170108526-170110527(+)
Zm00001d029408::1:69294359-69296360(+)
Zm00001d037842::6:139378604-139380605(-)
Zm00001d054084::4:246123462-246125463(+)
Zm00001d029486::1:72779160-72781161(+)
Zm00001d048551::9:158535594-158537595(-)
Zm00001d052372::4:188396585-188398586(+)
Zm00001d006594::2:211782262-211784263(+)
Zm00001d034609::1:297758248-297760249(+)
Zm00001d012084::8:167845145-167847146(-)
Zm00001d045987::9:52744957-52746958(+)
Zm00001d041697::3:133858349-133860350(+)
Zm00001d016908::5:179674130-179676131(+)
Zm00001d003129::2:33332885-33334886(-)
Zm00001d024858::10:90996776-90998777(+)
Zm00001d026257::10:142154132-142156133(-)
Zm00001d007783::2:239504503-239506504(-)
Zm00001d049413::4:29847547-29849548(+)
Zm00001d049872::4:49837534-49839535(-)
Zm00001d029410::1:69324255-69326256(-)
Zm00001d021534::7:155265840-155267841(-)
Zm00001d022438::7:177701400-177703401(+)
Zm00001d007043::2:220744167-220746168(-)
Zm00001d042862::3:182289283-182291284(+)
Zm00001d014488::5:50001391-50003392(-)
Zm00001d038999::6:168514079-168516080(-)
Zm00001d052809::4:201666169-201668170(-)
Zm00001d042193::3:155548251-155550252(-)
Zm00001d030020::1:99943843-99945844(+)
Zm00001d025715::10:127292940-127294941(+)
Zm00001d047355::9:127409501-127411502(+)
Zm00001d051906::4:174311732-174313733(+)
Zm00001d049203::4:20526937-20528938(-)
Zm00001d023629::10:12732458-12734459(+)
Zm00001d024429::10:70579292-70581293(-)
Zm00001d017444::5:196014267-196016268(-)
Zm00001d036049::6:68976983-68978984(-)
Zm00001d008996::8:29227196-29229197(-)
Zm00001d053775::4:240853046-240855047(-)
Zm00001d047470::9:131185159-131187160(-)
Zm00001d015509::5:94543057-94545058(-)
Zm00001d001866::2:2099680-2101681(+)
Zm00001d003364::2:41644007-41646008(+)
Zm00001d047424::9:129623737-129625738(-)
Zm00001d005052::2:156303936-156305937(+)
Zm00001d027354::1:3543020-3545021(+)
Zm00001d025433::10:118615482-118617483(-)
Zm00001d025837::10:131424648-131426649(-)
Zm00001d014897::5:67138943-67140944(-)
Zm00001d033246::1:255862802-255864803(+)
Zm00001d048410::9:155792465-155794466(-)
Zm00001d010443::8:115378955-115380956(+)
Zm00001d044407::3:227366180-227368181(+)
Zm00001d038530::6:159358767-159360768(+)
Zm00001d007716::2:238074068-238076069(-)
Zm00001d016358::5:159041102-159043103(-)
Zm00001d049289::4:24581402-24583403(+)
Zm00001d023707::10:16409197-16411198(-)
Zm00001d019905::7:74402180-74404181(-)
Zm00001d011746::8:160669977-160671978(+)
Zm00001d006567::2:211041955-211043956(+)
Zm00001d046906::9:109933601-109935602(-)
Zm00001d042158::3:154263905-154265906(+)
Zm00001d010497::8:118070600-118072601(-)
Zm00001d003913::2:66969187-66971188(-)
Zm00001d031891::1:205428217-205430218(+)
Zm00001d013432::5:11293455-11295456(-)
Zm00001d043383::3:198350193-198352194(-)
Zm00001d005140::2:160690079-160692080(+)
Zm00001d019188::7:20848068-20850069(-)
Zm00001d020315::7:105847822-105849823(+)
Zm00001d023552::10:9849663-9851664(-)
Zm00001d026402::10:145301296-145303297(+)
Zm00001d006620::2:212768253-212770254(-)
Zm00001d020283::7:104131033-104133034(-)
Zm00001d023881::10:26193042-26195043(+)
Zm00001d045037::9:10772269-10774270(-)
Zm00001d036597::6:94021204-94023205(+)
Zm00001d048783::4:5477999-5480000(+)
Zm00001d007180::2:223920420-223922421(+)
Zm00001d029997::1:98380616-98382617(+)
Zm00001d035541::6:31642706-31644707(+)
Zm00001d013113::5:4875256-4877257(+)
Zm00001d029995::1:98255722-98257723(+)
Zm00001d049674::4:39643765-39645766(-)
Zm00001d027300::1:2240937-2242938(-)
Zm00001d036480::6:89892406-89894407(+)
Zm00001d008794::8:20547059-20549060(-)
Zm00001d028515::1:37926752-37928753(-)
Zm00001d019394::7:31623713-31625714(+)
Zm00001d025011::10:99638053-99640054(-)
Zm00001d029717::1:83805138-83807139(-)
Zm00001d006008::2:195177524-195179525(+)
Zm00001d006872::2:218310719-218312720(+)
Zm00001d011061::8:137875115-137877116(-)
Zm00001d019598::7:45815169-45817170(+)
Zm00001d013318::5:8521674-8523675(+)
Zm00001d052701::4:198082568-198084569(-)
Zm00001d035234::6:15906722-15908723(+)
Zm00001d003399::2:43037473-43039474(+)
Zm00001d037270::6:118895415-118897416(-)
Zm00001d047511::9:133109177-133111178(+)
Zm00001d019568::7:43322372-43324373(-)
Zm00001d005089::2:157766910-157768911(+)
Zm00001d031502::1:192126467-192128468(-)
Zm00001d039489::3:5714984-5716985(-)
Zm00001d035266::6:18672236-18674237(+)
Zm00001d006604::2:211884322-211886323(+)
Zm00001d013642::5:16099499-16101500(+)
Zm00001d006716::2:215042825-215044826(+)
Zm00001d039535::3:7482478-7484479(-)
Zm00001d038496::6:158594773-158596774(-)
Zm00001d048556::9:158636080-158638081(+)
Zm00001d048004::9:147701809-147703810(-)
Zm00001d016200::5:150356421-150358422(-)
Zm00001d043607::3:205005082-205007083(-)
Zm00001d015473::5:92106082-92108083(+)
Zm00001d014618::5:55874207-55876208(+)
Zm00001d014626::5:56460203-56462204(-)
Zm00001d049619::4:37782745-37784746(+)
Zm00001d047739::9:140339811-140341812(+)
Zm00001d015196::5:78924152-78926153(+)
Zm00001d008238::8:2254802-2256803(+)
Zm00001d048315::9:154453302-154455303(-)
Zm00001d002022::2:4545784-4547785(+)
Zm00001d034834::1:303355185-303357186(+)
Zm00001d018434::5:220806468-220808469(+)
Zm00001d026553::10:148038842-148040843(-)
Zm00001d039084::6:169715402-169717403(-)
Zm00001d008900::8:24522218-24524219(+)
Zm00001d025141::10:106320737-106322738(-)
Zm00001d034509::1:294987477-294989478(-)
Zm00001d017307::5:192251458-192253459(-)
Zm00001d051669::4:166171911-166173912(+)
Zm00001d053761::4:240631905-240633906(+)
Zm00001d042180::3:155196444-155198445(+)
Zm00001d025817::10:130536953-130538954(-)
Zm00001d022333::7:175621101-175623102(+)
Zm00001d051366::4:156034145-156036146(+)
Zm00001d039716::3:12836100-12838101(-)
Zm00001d050465::4:90607993-90609994(+)
Zm00001d017206::5:188879946-188881947(-)
Zm00001d014367::5:43170193-43172194(+)
Zm00001d028382::1:32783418-32785419(-)
Zm00001d007018::2:220219527-220221528(+)
Zm00001d035975::6:63926311-63928312(-)
Zm00001d013034::5:3496091-3498092(-)
Zm00001d049902::4:51435453-51437454(+)
Zm00001d046357::9:83800193-83802194(+)
Zm00001d033664::1:269978486-269980487(+)
Zm00001d005558::2:178436017-178438018(-)
Zm00001d034422::1:292522577-292524578(-)
Zm00001d039343::3:2184047-2186048(+)
Zm00001d023639::10:13311829-13313830(+)
Zm00001d024053::10:40248981-40250982(+)
Zm00001d045392::9:20479008-20481009(+)
Zm00001d024497::10:74158599-74160600(-)
Zm00001d012671::8:178350000-178352001(+)
Zm00001d022502::7:179001211-179003212(+)
Zm00001d021689::7:160141813-160143814(-)
Zm00001d017608::5:201462339-201464340(-)
Zm00001d015181::5:78504127-78506128(+)
Zm00001d028660::1:42115480-42117481(+)
Zm00001d007678::2:237297075-237299076(+)
Zm00001d048346::9:154822870-154824871(-)
Zm00001d046940::9:111958537-111960538(-)
Zm00001d052148::4:181202102-181204103(-)
Zm00001d024865::10:91164235-91166236(-)
Zm00001d033600::1:268253542-268255543(+)
Zm00001d050358::4:83465831-83467832(-)
Zm00001d040244::3:33434069-33436070(-)
Zm00001d034027::1:281460478-281462479(-)
Zm00001d048163::9:151226383-151228384(-)
Zm00001d041090::3:96811746-96813747(+)
Zm00001d020908::7:136236938-136238939(+)
Zm00001d052998::4:208161946-208163947(+)
Zm00001d034725::1:300803015-300805016(-)
Zm00001d046539::9:94815570-94817571(+)
Zm00001d026547::10:147987596-147989597(-)
Zm00001d002252::2:8980966-8982967(+)
Zm00001d033159::1:252527914-252529915(-)
Zm00001d004053::2:79771542-79773543(+)
Zm00001d015135::5:76821926-76823927(+)
Zm00001d028438::1:34969107-34971108(+)
Zm00001d039451::3:4736729-4738730(-)
Zm00001d045493::9:24424536-24426537(+)
Zm00001d043262::3:193690199-193692200(+)
Zm00001d014438::5:46918168-46920169(-)
Zm00001d006317::2:204330927-204332928(-)
Zm00001d053897::4:243334190-243336191(+)
Zm00001d027421::1:4902870-4904871(-)
Zm00001d002617::2:16870822-16872823(+)
Zm00001d028745::1:45170666-45172667(-)
Zm00001d006419::2:207352152-207354153(-)
Zm00001d015568::5:98399634-98401635(+)
Zm00001d047292::9:125682273-125684274(-)
Zm00001d027527::1:7459037-7461038(-)
Zm00001d003274::2:38556422-38558423(+)
Zm00001d052747::4:199615024-199617025(-)
Zm00001d048479::9:156996411-156998412(-)
Zm00001d042908::3:183665898-183667899(+)
Zm00001d052123::4:180321670-180323671(-)
Zm00001d045183::9:15347247-15349248(+)
Zm00001d006097::2:198121281-198123282(-)
Zm00001d013568::5:14451479-14453480(-)
Zm00001d025803::10:130078650-130080651(+)
Zm00001d026153::10:139916056-139918057(+)
Zm00001d038547::6:159738102-159740103(-)
Zm00001d029602::1:78655578-78657579(-)
Zm00001d002314::2:10146939-10148940(+)
Zm00001d050920::4:131272985-131274986(-)
Zm00001d037556::6:129372445-129374446(+)
Zm00001d040535::3:48585856-48587857(+)
Zm00001d048102::9:150284092-150286093(-)
Zm00001d017030::5:183179816-183181817(+)
Zm00001d033632::1:269306996-269308997(+)
Zm00001d029132::1:59748778-59750779(+)
Zm00001d006390::2:206471907-206473908(+)
Zm00001d044023::3:216999110-217001111(+)
Zm00001d004349::2:105719939-105721940(-)
Zm00001d030754::1:158244416-158246417(-)
Zm00001d014324::5:41029707-41031708(+)
Zm00001d027573::1:8311990-8313991(-)
Zm00001d001899::2:2558316-2560317(+)
Zm00001d013218::5:6655094-6657095(-)
Zm00001d042658::3:175716370-175718371(-)
Zm00001d034867::1:304252633-304254634(-)
Zm00001d052495::4:191451756-191453757(+)
Zm00001d022324::7:175463716-175465717(-)
Zm00001d003556::2:47901424-47903425(-)
Zm00001d041124::3:99064803-99066804(-)
Zm00001d047941::9:145889318-145891319(+)
Zm00001d002595::2:16388537-16390538(+)
Zm00001d048392::9:155459474-155461475(-)
Zm00001d042250::3:157438451-157440452(+)
Zm00001d053622::4:236997962-236999963(+)
Zm00001d017491::5:197430643-197432644(+)
Zm00001d015208::5:79388302-79390303(+)
Zm00001d014073::5:31561303-31563304(+)
Zm00001d034013::1:281176632-281178633(-)
Zm00001d007496::2:233246910-233248911(+)
Zm00001d019380::7:30860375-30862376(+)
Zm00001d039171::6:171719917-171721918(-)
Zm00001d043726::3:208450184-208452185(-)
Zm00001d002324::2:10313594-10315595(+)
Zm00001d021082::7:142427497-142429498(-)
Zm00001d041112::3:98139234-98141235(-)
Zm00001d040470::3:45288130-45290131(-)
Zm00001d011402::8:149530837-149532838(-)
Zm00001d045488::9:24295918-24297919(+)
Zm00001d041474::3:122401803-122403804(-)
Zm00001d043705::3:207916356-207918357(+)
Zm00001d006762::2:216190411-216192412(-)
Zm00001d047078::9:117550590-117552591(-)
Zm00001d033338::1:259503822-259505823(-)
Zm00001d023824::10:23508834-23510835(-)
Zm00001d004986::2:152290609-152292610(-)
Zm00001d044927::9:7465735-7467736(+)
Zm00001d010851::8:130406801-130408802(-)
Zm00001d034636::1:298595544-298597545(-)
Zm00001d022466::7:178211580-178213581(+)
Zm00001d005339::2:170021698-170023699(+)
Zm00001d013027::5:3455550-3457551(+)
Zm00001d047165::9:120509116-120511117(+)
Zm00001d021834::7:164117562-164119563(-)
Zm00001d016105::5:144808405-144810406(-)
Zm00001d007080::2:221788215-221790216(-)
Zm00001d022081::7:169726401-169728402(+)
Zm00001d031712::1:199139005-199141006(-)
Zm00001d008997::8:29226271-29228272(+)
Zm00001d014863::5:66027483-66029484(-)
Zm00001d030299::1:120672241-120674242(+)
Zm00001d037833::6:139177364-139179365(-)
Zm00001d028890::1:49822867-49824868(-)
Zm00001d049959::4:55912363-55914364(-)
Zm00001d047186::9:121313286-121315287(+)
Zm00001d052494::4:191358037-191360038(-)
Zm00001d040582::3:51540615-51542616(+)
Zm00001d029645::1:80943385-80945386(+)
Zm00001d019697::7:51725596-51727597(+)
Zm00001d004744::2:135505503-135507504(-)
Zm00001d002450::2:12954271-12956272(-)
Zm00001d008264::8:3419583-3421584(-)
Zm00001d019219::7:22319819-22321820(-)
Zm00001d048892::4:7223682-7225683(-)
Zm00001d019968::7:81059868-81061869(-)
Zm00001d033882::1:277350464-277352465(-)
Zm00001d052926::4:205104369-205106370(-)
Zm00001d028966::1:53175734-53177735(+)
Zm00001d034890::1:304867162-304869163(+)
Zm00001d017363::5:193674559-193676560(-)
Zm00001d046739::9:103949389-103951390(-)
Zm00001d046492::9:92299085-92301086(-)
Zm00001d027976::1:19021515-19023516(+)
Zm00001d022270::7:174024557-174026558(-)
Zm00001d011394::8:149458911-149460912(+)
Zm00001d009760::8:80077476-80079477(-)
Zm00001d052453::4:190320743-190322744(+)
Zm00001d014510::5:51058222-51060223(-)
Zm00001d019328::7:28084808-28086809(+)
Zm00001d002296::2:9729873-9731874(-)
Zm00001d017422::5:195637364-195639365(-)
Zm00001d003118::2:32785849-32787850(+)
Zm00001d027714::1:11879751-11881752(+)
Zm00001d027369::1:3840747-3842748(+)
Zm00001d039131::6:170731406-170733407(+)
Zm00001d035187::6:8613597-8615598(-)
Zm00001d021899::7:165622731-165624732(+)
Zm00001d030117::1:107095691-107097692(-)
Zm00001d042535::3:171057659-171059660(-)
Zm00001d027359::1:3660750-3662751(-)
Zm00001d050910::4:130224009-130226010(+)
Zm00001d049399::4:29273919-29275920(+)
Zm00001d025522::10:121166617-121168618(+)
Zm00001d032083::1:212102877-212104878(+)
Zm00001d045124::9:13603701-13605702(-)
Zm00001d029482::1:72602272-72604273(-)
Zm00001d020495::7:118964083-118966084(-)
Zm00001d033635::1:269334290-269336291(-)
Zm00001d038519::6:159119411-159121412(-)
Zm00001d021204::7:146018309-146020310(+)
Zm00001d042287::3:159073168-159075169(+)
Zm00001d009542::8:69437966-69439967(-)
Zm00001d027500::1:6796298-6798299(+)
Zm00001d036635::6:95842589-95844590(+)
Zm00001d044619::3:233475847-233477848(-)
Zm00001d035319::6:21083604-21085605(-)
Zm00001d054083::4:246086740-246088741(+)
Zm00001d007647::2:236839737-236841738(-)
Zm00001d049738::4:42138671-42140672(+)
Zm00001d011992::8:166021024-166023025(-)
Zm00001d011918::8:164551584-164553585(-)
Zm00001d034011::1:281128512-281130513(+)
Zm00001d023373::10:4262689-4264690(-)
Zm00001d015082::5:74803910-74805911(+)
Zm00001d002739::2:21113077-21115078(-)
Zm00001d002356::2:10763901-10765902(+)
Zm00001d016853::5:178380210-178382211(+)
Zm00001d044088::3:218710524-218712525(-)
Zm00001d007728::2:238243319-238245320(-)
Zm00001d016276::5:155335253-155337254(+)
Zm00001d017353::5:193511132-193513133(-)
Zm00001d044668::3:234432921-234434922(+)
Zm00001d053119::4:214494901-214496902(-)
Zm00001d032319::1:222099806-222101807(+)
Zm00001d036148::6:74550075-74552076(-)
Zm00001d049934::4:53894419-53896420(-)
Zm00001d053727::4:239921349-239923350(+)
Zm00001d017435::5:195867220-195869221(-)
Zm00001d015495::5:93671619-93673620(+)
Zm00001d048829::4:6036903-6038904(+)
Zm00001d032040::1:210205008-210207009(+)
Zm00001d013829::5:21833330-21835331(+)
Zm00001d017000::5:182403944-182405945(-)
Zm00001d014608::5:55118883-55120884(+)
Zm00001d016407::5:161275447-161277448(-)
Zm00001d047841::9:143022745-143024746(+)
Zm00001d002391::2:11811773-11813774(-)
Zm00001d021949::7:166837263-166839264(+)
Zm00001d053572::4:234901282-234903283(+)
Zm00001d054104::4:246520132-246522133(+)
Zm00001d039683::3:11831009-11833010(-)
Zm00001d025218::10:109659000-109661001(-)
Zm00001d051754::4:168925959-168927960(-)
Zm00001d052487::4:191153422-191155423(+)
Zm00001d004587::2:120214006-120216007(-)
Zm00001d042449::3:168093310-168095311(-)
Zm00001d006308::2:204225085-204227086(-)
Zm00001d025160::10:106962802-106964803(+)
Zm00001d031134::1:179001493-179003494(-)
Zm00001d036942::6:106922571-106924572(-)
Zm00001d008266::8:3529440-3531441(-)
Zm00001d034512::1:295266350-295268351(+)
Zm00001d047554::9:135222414-135224415(+)
Zm00001d044597::3:232998549-233000550(+)
Zm00001d019267::7:24906456-24908457(-)
Zm00001d003372::2:41977801-41979802(+)
Zm00001d011321::8:146617890-146619891(+)
Zm00001d049055::4:14070812-14072813(+)
Zm00001d028693::1:43344558-43346559(-)
Zm00001d005252::2:165863014-165865015(+)
Zm00001d040643::3:55822876-55824877(-)
Zm00001d037452::6:125851223-125853224(+)
Zm00001d017893::5:209701773-209703774(+)
Zm00001d023880::10:26193966-26195967(-)
Zm00001d038582::6:160509807-160511808(-)
Zm00001d032173::1:215570476-215572477(-)
Zm00001d052009::4:176364134-176366135(-)
Zm00001d012176::8:169555854-169557855(+)
Zm00001d027412::1:4736331-4738332(-)
Zm00001d034840::1:303624652-303626653(+)
Zm00001d020365::7:109592894-109594895(+)
Zm00001d034524::1:295632362-295634363(-)
Zm00001d002428::2:12419070-12421071(+)
Zm00001d031637::1:197051848-197053849(-)
Zm00001d006400::2:206592844-206594845(+)
Zm00001d017559::5:199537922-199539923(-)
Zm00001d036233::6:78371972-78373973(+)
Zm00001d014696::5:59770274-59772275(+)
Zm00001d024999::10:98624966-98626967(+)
Zm00001d044260::3:223155001-223157002(+)
Zm00001d021015::7:140478441-140480442(+)
Zm00001d019479::7:36177888-36179889(-)
Zm00001d022337::7:175700273-175702274(+)
Zm00001d018943::7:10077747-10079748(+)
Zm00001d032807::1:238900293-238902294(-)
Zm00001d034180::1:285817466-285819467(-)
Zm00001d045390::9:20403623-20405624(-)
Zm00001d017899::5:209742795-209744796(-)
Zm00001d037785::6:137692716-137694717(-)
Zm00001d017118::5:185975954-185977955(-)
Zm00001d048787::4:5543524-5545525(-)
Zm00001d041255::3:108518987-108520988(-)
Zm00001d014632::5:56750586-56752587(+)
Zm00001d053808::4:241460381-241462382(-)
Zm00001d046385::9:86531589-86533590(+)
Zm00001d011766::8:161197326-161199327(-)
Zm00001d006680::2:214125630-214127631(+)
Zm00001d012510::8:175692808-175694809(+)
Zm00001d045950::9:49158302-49160303(+)
Zm00001d018133::5:215033160-215035161(+)
Zm00001d017410::5:195104619-195106620(-)
Zm00001d002631::2:17550971-17552972(+)
Zm00001d007890::2:241879683-241881684(+)
Zm00001d051225::4:149091190-149093191(-)
Zm00001d043948::3:214479525-214481526(-)
Zm00001d019898::7:73678034-73680035(+)
Zm00001d009413::8:63466992-63468993(+)
Zm00001d037290::6:119544319-119546320(+)
Zm00001d049729::4:41727822-41729823(+)
Zm00001d031520::1:192674220-192676221(+)
Zm00001d049384::4:28590526-28592527(-)
Zm00001d051056::4:139234483-139236484(+)
Zm00001d006484::2:209682196-209684197(-)
Zm00001d006168::2:200355738-200357739(+)
Zm00001d018924::7:9438492-9440493(+)
Zm00001d005754::2:186351722-186353723(-)
Zm00001d001915::2:2813439-2815440(-)
Zm00001d035872::6:57911695-57913696(-)
Zm00001d018727::7:3153004-3155005(-)
Zm00001d008456::8:9213647-9215648(-)
Zm00001d017475::5:197044076-197046077(+)
Zm00001d022493::7:178738581-178740582(-)
Zm00001d026317::10:143488815-143490816(+)
Zm00001d042061::3:149274912-149276913(+)
Zm00001d011121::8:139538891-139540892(+)
Zm00001d021686::7:160059658-160061659(+)
Zm00001d045218::9:16467293-16469294(+)
Zm00001d021958::7:167123735-167125736(-)
Zm00001d019727::7:54092692-54094693(-)
Zm00001d019343::7:28783536-28785537(+)
Zm00001d019329::7:28120194-28122195(-)
Zm00001d042530::3:170942959-170944960(-)
Zm00001d053967::4:244412916-244414917(+)
Zm00001d003109::2:32533656-32535657(+)
Zm00001d047253::9:124184371-124186372(-)
Zm00001d025651::10:125020026-125022027(-)
Zm00001d016052::5:141694925-141696926(-)
Zm00001d006860::2:218017044-218019045(+)
Zm00001d018332::5:218587058-218589059(+)
Zm00001d048294::9:154023783-154025784(+)
Zm00001d051504::4:160586271-160588272(+)
Zm00001d015635::5:102251747-102253748(-)
Zm00001d039606::3:8774082-8776083(+)
Zm00001d031672::1:198162867-198164868(+)
Zm00001d018770::7:4764933-4766934(+)
Zm00001d019577::7:44054408-44056409(-)
Zm00001d015519::5:95556334-95558335(-)
Zm00001d048483::9:157063786-157065787(+)
Zm00001d039165::6:171582211-171584212(-)
Zm00001d051668::4:166171908-166173909(+)
Zm00001d017085::5:184892687-184894688(-)
Zm00001d021518::7:154953425-154955426(+)
Zm00001d027355::1:3571978-3573979(+)
Zm00001d013919::5:24818763-24820764(-)
Zm00001d021883::7:165345877-165347878(-)
Zm00001d015301::5:83432920-83434921(+)
Zm00001d050158::4:69688951-69690952(+)
Zm00001d025389::10:116721588-116723589(-)
Zm00001d024293::10:62337013-62339014(-)
Zm00001d035814::6:51725349-51727350(-)
Zm00001d032439::1:226421202-226423203(+)
Zm00001d018634::7:1394596-1396597(-)
Zm00001d036929::6:106702540-106704541(+)
Zm00001d007396::2:230698417-230700418(-)
Zm00001d043838::3:211447976-211449977(+)
Zm00001d048175::9:151509434-151511435(-)
Zm00001d019844::7:68699671-68701672(-)
Zm00001d012878::5:1530435-1532436(+)
Zm00001d004041::2:78482121-78484122(+)
Zm00001d005957::2:193810758-193812759(+)
Zm00001d020835::7:134274361-134276362(-)
Zm00001d039620::3:9227470-9229471(+)
Zm00001d039568::3:8115310-8117311(-)
Zm00001d028529::1:38258069-38260070(-)
Zm00001d046700::9:102879076-102881077(+)
Zm00001d049294::4:24895247-24897248(+)
Zm00001d035628::6:37503805-37505806(+)
Zm00001d025509::10:120876368-120878369(-)
Zm00001d048165::9:151239380-151241381(+)
Zm00001d052444::4:190132114-190134115(+)
Zm00001d011519::8:153379065-153381066(+)
Zm00001d051725::4:168144557-168146558(+)
Zm00001d026463::10:146322519-146324520(+)
Zm00001d007059::2:221004486-221006487(+)
Zm00001d028437::1:34969768-34971769(-)
Zm00001d053184::4:218715254-218717255(-)
Zm00001d035514::6:30753287-30755288(-)
Zm00001d029249::1:63743493-63745494(+)
Zm00001d014511::5:51081408-51083409(-)
Zm00001d014795::5:63481359-63483360(+)
Zm00001d048738::4:4759230-4761231(+)
Zm00001d009163::8:40373541-40375542(-)
Zm00001d013259::5:7239112-7241113(+)
Zm00001d030640::1:150286114-150288115(+)
Zm00001d036422::6:87790550-87792551(+)
Zm00001d026600::10:148720605-148722606(+)
Zm00001d002533::2:14890004-14892005(+)
Zm00001d005149::2:161146290-161148291(-)
Zm00001d005656::2:182282736-182284737(+)
Zm00001d014737::5:61116485-61118486(+)
Zm00001d035040::6:2920609-2922610(+)
Zm00001d022322::7:175408294-175410295(+)
Zm00001d023521::10:8652074-8654075(+)
Zm00001d050907::4:129649445-129651446(+)
Zm00001d029932::1:94939435-94941436(+)
Zm00001d043387::3:198395235-198397236(-)
Zm00001d021320::7:148799420-148801421(+)
Zm00001d007905::2:242195708-242197709(-)
Zm00001d005402::2:172686824-172688825(+)
Zm00001d033402::1:261931258-261933259(-)
Zm00001d051986::4:175910945-175912946(+)
Zm00001d015527::5:96008667-96010668(-)
Zm00001d005733::2:185168755-185170756(+)
Zm00001d012354::8:172927816-172929817(-)
Zm00001d029785::1:86768799-86770800(+)
Zm00001d029074::1:57249314-57251315(+)
Zm00001d053580::4:235234655-235236656(-)
Zm00001d029590::1:78112836-78114837(-)
Zm00001d033750::1:272768759-272770760(+)
Zm00001d023492::10:7310765-7312766(-)
Zm00001d043131::3:189944736-189946737(-)
Zm00001d019348::7:29122126-29124127(+)
Zm00001d036978::6:108113416-108115417(-)
Zm00001d039769::3:14332495-14334496(+)
Zm00001d011795::8:161713071-161715072(-)
Zm00001d044301::3:224582449-224584450(+)
Zm00001d025236::10:110444866-110446867(-)
Zm00001d017503::5:197735033-197737034(-)
Zm00001d027908::1:17360674-17362675(+)
Zm00001d012974::5:2609159-2611160(+)
Zm00001d012418::8:174170762-174172763(-)
Zm00001d015722::5:112751106-112753107(+)
Zm00001d034550::1:296026785-296028786(+)
Zm00001d015459::5:91463356-91465357(-)
Zm00001d008477::8:9830352-9832353(-)
Zm00001d037162::6:114525524-114527525(-)
Zm00001d011663::8:157971639-157973640(-)
Zm00001d026307::10:143306988-143308989(-)
Zm00001d023801::10:22204929-22206930(-)
Zm00001d007161::2:223600401-223602402(+)
Zm00001d033549::1:266747353-266749354(+)
Zm00001d003273::2:38556340-38558341(+)
Zm00001d010604::8:121655398-121657399(+)
Zm00001d018542::5:222665925-222667926(+)
Zm00001d013376::5:10007981-10009982(-)
Zm00001d043613::3:205197851-205199852(-)
Zm00001d023423::10:5178772-5180773(-)
Zm00001d005200::2:163302109-163304110(+)
Zm00001d023294::10:2264028-2266029(-)
Zm00001d016530::5:166553977-166555978(+)
Zm00001d048355::9:154877969-154879970(-)
Zm00001d029834::1:89473273-89475274(-)
Zm00001d005170::2:162196828-162198829(-)
Zm00001d039046::6:169220100-169222101(+)
Zm00001d013061::5:4060902-4062903(+)
Zm00001d039330::3:1991192-1993193(+)
Zm00001d034777::1:302036912-302038913(+)
Zm00001d009196::8:42143435-42145436(+)
Zm00001d022536::7:179669626-179671627(+)
Zm00001d010620::8:122056826-122058827(-)
Zm00001d008622::8:15004951-15006952(-)
Zm00001d039296::3:1222779-1224780(-)
Zm00001d007403::2:230956569-230958570(-)
Zm00001d023734::10:17850265-17852266(+)
Zm00001d048105::9:150292483-150294484(-)
Zm00001d013188::5:6145497-6147498(+)
Zm00001d006287::2:203641267-203643268(+)
Zm00001d017915::5:210054376-210056377(+)
Zm00001d033579::1:267653811-267655812(-)
Zm00001d053839::4:242137569-242139570(+)
Zm00001d002875::2:25263529-25265530(+)
Zm00001d042191::3:155510045-155512046(-)
Zm00001d009189::8:41983529-41985530(+)
Zm00001d024912::10:94651995-94653996(-)
Zm00001d035119::6:6132595-6134596(-)
Zm00001d049945::4:54606709-54608710(-)
Zm00001d004541::2:117121213-117123214(-)
Zm00001d013339::5:8898202-8900203(+)
Zm00001d043780::3:209998801-210000802(+)
Zm00001d038949::6:167538495-167540496(+)
Zm00001d029811::1:88032361-88034362(-)
Zm00001d035130::6:6495045-6497046(+)
Zm00001d047766::9:141350630-141352631(-)
Zm00001d041873::3:141752036-141754037(-)
Zm00001d014658::5:57811194-57813195(+)
Zm00001d034638::1:298675658-298677659(+)
Zm00001d021775::7:162847983-162849984(-)
Zm00001d019562::7:42851259-42853260(+)
Zm00001d035408::6:24595947-24597948(+)
Zm00001d051932::4:174798676-174800677(+)
Zm00001d012199::8:170003026-170005027(+)
Zm00001d043084::3:188703584-188705585(-)
Zm00001d007653::2:237001146-237003147(+)
Zm00001d044255::3:223097774-223099775(+)
Zm00001d050464::4:90535098-90537099(-)
Zm00001d047939::9:145773648-145775649(+)
Zm00001d031977::1:208391728-208393729(-)
Zm00001d006198::2:201390905-201392906(+)
Zm00001d031439::1:190218390-190220391(-)
Zm00001d032032::1:209990849-209992850(+)
Zm00001d033928::1:278729863-278731864(+)
Zm00001d014175::5:34986899-34988900(+)
Zm00001d012226::8:170450840-170452841(+)
Zm00001d038576::6:160344073-160346074(+)
Zm00001d018415::5:220295624-220297625(+)
Zm00001d026348::10:143982388-143984389(-)
Zm00001d049042::4:13687654-13689655(-)
Zm00001d002794::2:22819593-22821594(-)
Zm00001d002591::2:16304634-16306635(-)
Zm00001d036941::6:106894716-106896717(-)
Zm00001d045106::9:12887896-12889897(+)
Zm00001d005928::2:193089983-193091984(+)
Zm00001d026521::10:147486841-147488842(-)
Zm00001d031098::1:177162595-177164596(-)
Zm00001d027337::1:3222922-3224923(+)
Zm00001d049647::4:38603548-38605549(-)
Zm00001d015269::5:82148569-82150570(-)
Zm00001d007802::2:239893316-239895317(-)
Zm00001d030895::1:166289683-166291684(-)
Zm00001d010229::8:104833191-104835192(+)
Zm00001d002148::2:6812815-6814816(+)
Zm00001d038855::6:165906156-165908157(-)
Zm00001d035631::6:37814120-37816121(-)
Zm00001d035051::6:3230271-3232272(-)
Zm00001d043494::3:201750046-201752047(+)
Zm00001d018967::7:10979927-10981928(-)
Zm00001d040344::3:39044335-39046336(+)
Zm00001d044500::3:229929156-229931157(-)
Zm00001d049748::4:42987436-42989437(+)
Zm00001d053281::4:223891336-223893337(+)
Zm00001d052579::4:193429915-193431916(+)
Zm00001d046884::9:108819097-108821098(+)
Zm00001d033847::1:275683714-275685715(+)
Zm00001d049371::4:28129088-28131089(+)
Zm00001d015820::5:123889756-123891757(-)
Zm00001d019775::7:59465261-59467262(+)
Zm00001d039183::6:172090565-172092566(+)
Zm00001d001949::2:3421677-3423678(-)
Zm00001d047613::9:137014246-137016247(-)
Zm00001d021791::7:163080820-163082821(-)
Zm00001d012833::5:956742-958743(+)
Zm00001d026360::10:144209969-144211970(+)
Zm00001d012675::8:178410356-178412357(+)
Zm00001d047401::9:128892005-128894006(+)
Zm00001d041606::3:129565772-129567773(+)
Zm00001d025798::10:129875660-129877661(+)
Zm00001d051898::4:173924345-173926346(+)
Zm00001d027449::1:5523923-5525924(+)
Zm00001d033411::1:262299573-262301574(-)
Zm00001d033356::1:260112902-260114903(-)
Zm00001d037971::6:143884094-143886095(+)
Zm00001d030154::1:109224476-109226477(-)
Zm00001d023795::10:21208953-21210954(-)
Zm00001d033710::1:271949282-271951283(-)
Zm00001d035993::6:65160201-65162202(+)
Zm00001d043898::3:213266108-213268109(-)
Zm00001d010216::8:104482431-104484432(+)
Zm00001d032486::1:228156225-228158226(-)
Zm00001d040341::3:38860862-38862863(+)
Zm00001d034433::1:292903592-292905593(+)
Zm00001d045163::9:14794002-14796003(-)
Zm00001d035208::6:9910367-9912368(-)
Zm00001d034852::1:303813755-303815756(-)
Zm00001d032520::1:229243513-229245514(-)
Zm00001d023699::10:16079884-16081885(+)
Zm00001d007295::2:226999887-227001888(-)
Zm00001d049563::4:35307711-35309712(-)
Zm00001d047125::9:119384604-119386605(+)
Zm00001d024816::10:89426425-89428426(-)
Zm00001d045647::9:30894896-30896897(-)
Zm00001d019642::7:47830530-47832531(-)
Zm00001d006714::2:215028752-215030753(-)
Zm00001d033232::1:255279837-255281838(-)
Zm00001d044693::3:235060254-235062255(+)
Zm00001d012891::5:1630840-1632841(-)
Zm00001d007441::2:231762643-231764644(+)
Zm00001d050637::4:107950425-107952426(-)
Zm00001d048359::9:154973725-154975726(+)
Zm00001d029256::1:63866043-63868044(+)
Zm00001d016732::5:174491867-174493868(+)
Zm00001d050944::4:132913609-132915610(-)
Zm00001d002449::2:12916567-12918568(-)
Zm00001d002630::2:17335899-17337900(+)
Zm00001d007253::2:225740090-225742091(+)
Zm00001d017951::5:210776581-210778582(+)
Zm00001d048512::9:157604341-157606342(-)
Zm00001d035512::6:30480209-30482210(+)
Zm00001d024873::10:91635227-91637228(+)
Zm00001d021137::7:143755465-143757466(+)
Zm00001d020412::7:112204044-112206045(-)
Zm00001d024534::10:76839840-76841841(+)
Zm00001d024593::10:79588921-79590922(-)
Zm00001d042148::3:153593340-153595341(-)
Zm00001d029098::1:57987232-57989233(+)
Zm00001d047498::9:132744296-132746297(-)
Zm00001d023337::10:3650496-3652497(+)
Zm00001d035933::6:61053191-61055192(-)
Zm00001d032447::1:226861716-226863717(+)
Zm00001d048634::4:1845084-1847085(+)
Zm00001d051590::4:163895801-163897802(+)
Zm00001d011532::8:153670557-153672558(+)
Zm00001d011704::8:159241316-159243317(+)
Zm00001d047295::9:125812806-125814807(+)
Zm00001d025003::10:99102935-99104936(+)
Zm00001d052869::4:203036577-203038578(-)
Zm00001d002190::2:7648143-7650144(+)
Zm00001d044415::3:227494686-227496687(-)
Zm00001d019249::7:23915396-23917397(+)
Zm00001d007434::2:231635154-231637155(-)
Zm00001d027590::1:8577397-8579398(-)
Zm00001d022155::7:171389591-171391592(+)
Zm00001d042922::3:184007473-184009474(-)
Zm00001d026344::10:143886546-143888547(-)
Zm00001d003038::2:30073293-30075294(-)
Zm00001d006789::2:216694798-216696799(-)
Zm00001d007810::2:240069873-240071874(+)
Zm00001d046898::9:109490931-109492932(-)
Zm00001d051289::4:151882524-151884525(+)
Zm00001d053356::4:227426295-227428296(-)
Zm00001d026030::10:136394806-136396807(+)
Zm00001d025765::10:128936305-128938306(-)
Zm00001d037832::6:139100814-139102815(-)
Zm00001d044193::3:221613192-221615193(+)
Zm00001d034665::1:299212183-299214184(-)
Zm00001d042794::3:179907308-179909309(-)
Zm00001d053628::4:237245485-237247486(-)
Zm00001d008736::8:18455246-18457247(+)
Zm00001d048019::9:148170593-148172594(+)
Zm00001d026589::10:148510792-148512793(-)
Zm00001d013095::5:4684054-4686055(-)
Zm00001d030101::1:105701509-105703510(-)
Zm00001d037736::6:135770799-135772800(-)
Zm00001d046759::9:104669436-104671437(+)
Zm00001d013371::5:9979915-9981916(-)
Zm00001d028695::1:43354476-43356477(+)
Zm00001d017647::5:202991524-202993525(-)
Zm00001d046020::9:55689728-55691729(-)
Zm00001d046399::9:87278795-87280796(-)
Zm00001d050131::4:68131088-68133089(+)
Zm00001d036717::6:98732246-98734247(-)
Zm00001d006763::2:216199735-216201736(-)
Zm00001d008258::8:3330951-3332952(+)
Zm00001d035201::6:9613938-9615939(-)
Zm00001d028756::1:45716750-45718751(+)
Zm00001d036346::6:85064159-85066160(+)
Zm00001d032326::1:222591156-222593157(+)
Zm00001d031898::1:205923712-205925713(+)
Zm00001d008497::8:10447482-10449483(-)
Zm00001d002455::2:13191691-13193692(-)
Zm00001d034237::1:287537231-287539232(-)
Zm00001d026070::10:137670983-137672984(-)
Zm00001d003638::2:51304426-51306427(-)
Zm00001d040481::3:46134459-46136460(-)
Zm00001d027371::1:3911355-3913356(+)
Zm00001d033929::1:278740426-278742427(-)
Zm00001d021231::7:146609950-146611951(-)
Zm00001d036674::6:97247447-97249448(+)
Zm00001d010957::8:135037904-135039905(-)
Zm00001d005770::2:187677597-187679598(-)
Zm00001d038373::6:155701356-155703357(+)
Zm00001d035802::6:50777962-50779963(+)
Zm00001d018496::5:221802444-221804445(+)
Zm00001d007972::2:244350038-244352039(+)
Zm00001d024759::10:86576006-86578007(-)
Zm00001d038384::6:156038703-156040704(-)
Zm00001d014204::5:36530514-36532515(-)
Zm00001d001770::2:436576-438577(-)
Zm00001d017424::5:195712406-195714407(+)
Zm00001d018804::7:5672132-5674133(+)
Zm00001d019104::7:16821687-16823688(+)
Zm00001d030951::1:168644996-168646997(-)
Zm00001d039675::3:11577123-11579124(+)
Zm00001d046805::9:106604305-106606306(-)
Zm00001d021704::7:160766744-160768745(-)
Zm00001d050921::4:131332046-131334047(-)
Zm00001d028556::1:39084793-39086794(-)
Zm00001d022614::7:181114027-181116028(-)
Zm00001d007842::2:240671363-240673364(+)
Zm00001d034805::1:302479865-302481866(-)
Zm00001d024587::10:79464454-79466455(+)
Zm00001d052130::4:180438339-180440340(+)
Zm00001d010398::8:112853579-112855580(-)
Zm00001d045133::9:13841691-13843692(-)
Zm00001d041402::3:116827640-116829641(+)
Zm00001d033092::1:250102298-250104299(+)
Zm00001d039096::6:169959590-169961591(+)
Zm00001d006236::2:202588297-202590298(-)
Zm00001d007296::2:227083416-227085417(+)
Zm00001d051055::4:139234597-139236598(-)
Zm00001d035608::6:36527424-36529425(+)
Zm00001d047898::9:144742004-144744005(+)
Zm00001d029093::1:57593276-57595277(+)
Zm00001d006100::2:198159268-198161269(-)
Zm00001d011315::8:146520022-146522023(-)
Zm00001d013072::5:4315989-4317990(-)
Zm00001d007645::2:236832854-236834855(-)
Zm00001d002801::2:23081301-23083302(+)
Zm00001d013186::5:6106385-6108386(-)
Zm00001d046935::9:111777364-111779365(-)
Zm00001d034497::1:294669132-294671133(+)
Zm00001d041322::3:112341776-112343777(+)
Zm00001d043516::3:202492283-202494284(+)
Zm00001d016152::5:147343308-147345309(-)
Zm00001d025772::10:129101051-129103052(-)
Zm00001d027312::1:2772553-2774554(+)
Zm00001d029507::1:73752008-73754009(+)
Zm00001d042043::3:148443738-148445739(-)
Zm00001d013461::5:12112549-12114550(-)
Zm00001d033985::1:280281416-280283417(+)
Zm00001d045199::9:15851283-15853284(+)
Zm00001d008326::8:5364355-5366356(+)
Zm00001d034582::1:297072019-297074020(-)
Zm00001d042397::3:164473134-164475135(+)
Zm00001d014771::5:62607730-62609731(+)
Zm00001d043850::3:211985842-211987843(-)
Zm00001d036080::6:71038694-71040695(+)
Zm00001d006738::2:215633818-215635819(+)
Zm00001d014489::5:50000593-50002594(+)
Zm00001d023910::10:27654156-27656157(-)
Zm00001d002425::2:12402455-12404456(+)
Zm00001d014108::5:32774219-32776220(-)
Zm00001d050315::4:80631275-80633276(-)
Zm00001d039263::3:766397-768398(-)
Zm00001d011255::8:144689376-144691377(+)
Zm00001d054089::4:246280681-246282682(-)
Zm00001d039319::3:1706292-1708293(-)
Zm00001d037920::6:142002029-142004030(-)
Zm00001d048090::9:149910846-149912847(-)
Zm00001d006220::2:202180922-202182923(+)
Zm00001d016549::5:167008120-167010121(+)
Zm00001d028183::1:25731826-25733827(-)
Zm00001d010678::8:124066683-124068684(+)
Zm00001d036462::6:89293881-89295882(+)
Zm00001d022544::7:179773790-179775791(-)
Zm00001d028757::1:45716795-45718796(+)
Zm00001d016531::5:166567490-166569491(-)
Zm00001d035185::6:8567522-8569523(-)
Zm00001d022260::7:173858273-173860274(-)
Zm00001d001846::2:1765579-1767580(+)
Zm00001d039851::3:16616239-16618240(-)
Zm00001d013752::5:19333893-19335894(+)
Zm00001d051611::4:164543096-164545097(-)
Zm00001d033128::1:251574358-251576359(+)
Zm00001d011779::8:161453334-161455335(+)
Zm00001d011122::8:139571250-139573251(-)
Zm00001d039655::3:10782597-10784598(-)
Zm00001d036827::6:102942426-102944427(-)
Zm00001d052904::4:204237406-204239407(+)
Zm00001d004877::2:145989345-145991346(-)
Zm00001d048292::9:154006091-154008092(-)
Zm00001d009059::8:33808688-33810689(+)
Zm00001d019090::7:15831674-15833675(-)
Zm00001d015977::5:135999545-136001546(-)
Zm00001d012855::5:1127169-1129170(-)
Zm00001d008742::8:18821039-18823040(+)
Zm00001d017201::5:188693416-188695417(+)
Zm00001d007130::2:222967810-222969811(+)
Zm00001d040588::3:51609822-51611823(+)
Zm00001d050483::4:92018397-92020398(-)
Zm00001d034439::1:292995695-292997696(-)
Zm00001d050827::4:125014895-125016896(+)
Zm00001d046767::9:104959692-104961693(-)
Zm00001d011111::8:139302007-139304008(+)
Zm00001d009912::8:89304010-89306011(+)
Zm00001d005824::2:189867356-189869357(+)
Zm00001d027826::1:14611310-14613311(-)
Zm00001d022384::7:176524936-176526937(-)
Zm00001d014382::5:43779303-43781304(-)
Zm00001d040571::3:50762484-50764485(+)
Zm00001d021672::7:159689491-159691492(+)
Zm00001d043567::3:204196284-204198285(-)
Zm00001d005080::2:157616853-157618854(-)
Zm00001d034699::1:300197623-300199624(+)
Zm00001d015091::5:75191163-75193164(+)
Zm00001d009941::8:91092942-91094943(-)
Zm00001d015395::5:88160669-88162670(-)
Zm00001d018341::5:218871362-218873363(-)
Zm00001d026578::10:148269431-148271432(-)
Zm00001d024338::10:65516889-65518890(+)
Zm00001d040416::3:42375309-42377310(-)
Zm00001d029838::1:89482587-89484588(+)
Zm00001d017850::5:208744061-208746062(-)
Zm00001d045566::9:26898363-26900364(-)
Zm00001d027741::1:12442828-12444829(+)
Zm00001d035913::6:59902018-59904019(+)
Zm00001d009500::8:67553395-67555396(+)
Zm00001d020549::7:121992653-121994654(+)
Zm00001d012457::8:174856484-174858485(-)
Zm00001d003672::2:53483237-53485238(-)
Zm00001d027790::1:13574887-13576888(+)
Zm00001d038964::6:167837951-167839952(-)
Zm00001d022044::7:168547758-168549759(-)
Zm00001d038960::6:167707534-167709535(-)
Zm00001d005160::2:161883954-161885955(-)
Zm00001d048117::9:150412480-150414481(-)
Zm00001d004979::2:151906566-151908567(-)
Zm00001d034924::1:305679631-305681632(-)
Zm00001d011495::8:152337569-152339570(+)
Zm00001d042500::3:169647882-169649883(+)
Zm00001d018647::7:1618385-1620386(+)
Zm00001d047261::9:124759390-124761391(+)
Zm00001d035169::6:7516602-7518603(-)
Zm00001d050916::4:130737520-130739521(-)
Zm00001d026122::10:138962337-138964338(+)
Zm00001d016824::5:177357300-177359301(-)
Zm00001d029856::1:90493193-90495194(+)
Zm00001d034424::1:292630828-292632829(-)
Zm00001d036560::6:92294994-92296995(+)
Zm00001d049464::4:31324414-31326415(+)
Zm00001d034650::1:298816281-298818282(-)
Zm00001d045567::9:26905028-26907029(-)
Zm00001d047555::9:135293091-135295092(+)
Zm00001d020329::7:106856633-106858634(-)
Zm00001d042525::3:170809848-170811849(-)
Zm00001d016893::5:179480066-179482067(-)
Zm00001d027618::1:9111446-9113447(+)
Zm00001d048547::9:158518667-158520668(-)
Zm00001d019866::7:71134173-71136174(-)
Zm00001d027884::1:16714216-16716217(-)
Zm00001d007949::2:243897281-243899282(+)
Zm00001d043707::3:207956424-207958425(+)
Zm00001d052562::4:193210330-193212331(-)
Zm00001d014550::5:52804870-52806871(+)
Zm00001d037603::6:131343663-131345664(+)
Zm00001d040467::3:45000242-45002243(-)
Zm00001d010889::8:132314086-132316087(-)
Zm00001d012468::8:175068646-175070647(+)
Zm00001d052227::4:183822399-183824400(-)
Zm00001d036839::6:103350036-103352037(+)
Zm00001d041767::3:136603355-136605356(-)
Zm00001d033741::1:272604516-272606517(+)
Zm00001d029530::1:75048710-75050711(-)
Zm00001d031669::1:198136081-198138082(+)
Zm00001d012911::5:1890549-1892550(-)
Zm00001d001933::2:3101131-3103132(-)
Zm00001d006358::2:205686410-205688411(+)
Zm00001d006051::2:196575093-196577094(-)
Zm00001d021445::7:152359291-152361292(-)
Zm00001d039262::3:761709-763710(+)
Zm00001d012988::5:2847520-2849521(+)
Zm00001d014903::5:67442346-67444347(-)
Zm00001d007768::2:239282689-239284690(+)
Zm00001d008923::8:25309282-25311283(+)
Zm00001d034667::1:299306620-299308621(+)
Zm00001d034666::1:299211310-299213311(+)
Zm00001d025201::10:108839305-108841306(+)
Zm00001d003014::2:29437999-29440000(+)
Zm00001d047474::9:131324123-131326124(-)
Zm00001d029740::1:84850793-84852794(-)
Zm00001d027813::1:14320149-14322150(+)
Zm00001d002621::2:16987757-16989758(-)
Zm00001d047451::9:130630700-130632701(+)
Zm00001d029303::1:65500947-65502948(-)
Zm00001d033987::1:280370431-280372432(-)
Zm00001d039471::3:5156286-5158287(+)
Zm00001d015970::5:134956624-134958625(-)
Zm00001d035901::6:58859456-58861457(-)
Zm00001d018286::5:217933788-217935789(+)
Zm00001d053747::4:240383297-240385298(+)
Zm00001d038489::6:158522182-158524183(-)
Zm00001d049892::4:51080643-51082644(-)
Zm00001d037828::6:138945486-138947487(+)
Zm00001d012467::8:175066568-175068569(-)
Zm00001d032505::1:228772034-228774035(+)
Zm00001d011086::8:138466233-138468234(+)
Zm00001d012178::8:169609018-169611019(+)
Zm00001d051954::4:175237502-175239503(-)
Zm00001d048246::9:153130805-153132806(-)
Zm00001d037984::6:144379741-144381742(+)
Zm00001d026239::10:141709780-141711781(-)
Zm00001d049939::4:54200405-54202406(-)
Zm00001d026363::10:144381744-144383745(-)
Zm00001d003084::2:31606825-31608826(-)
Zm00001d045544::9:25949440-25951441(+)
Zm00001d010679::8:124097735-124099736(+)
Zm00001d044699::3:235222663-235224664(-)
Zm00001d011873::8:163441810-163443811(+)
Zm00001d013128::5:5187694-5189695(+)
Zm00001d008537::8:12044559-12046560(+)
Zm00001d054033::4:245345914-245347915(+)
Zm00001d047426::9:129718474-129720475(-)
Zm00001d012064::8:167542092-167544093(+)
Zm00001d018141::5:215261122-215263123(+)
Zm00001d050873::4:127917851-127919852(-)
Zm00001d010592::8:121233326-121235327(+)
Zm00001d018292::5:218050338-218052339(+)
Zm00001d004588::2:120482778-120484779(+)
Zm00001d019404::7:32443018-32445019(+)
Zm00001d008488::8:10007649-10009650(-)
Zm00001d023429::10:5401076-5403077(+)
Zm00001d037925::6:142157199-142159200(-)
Zm00001d043201::3:191436023-191438024(-)
Zm00001d012195::8:169911980-169913981(+)
Zm00001d033994::1:280603876-280605877(+)
Zm00001d017691::5:204344011-204346012(-)
Zm00001d014584::5:54416607-54418608(-)
Zm00001d052885::4:203407099-203409100(-)
Zm00001d051980::4:175827249-175829250(+)
Zm00001d018410::5:220246758-220248759(-)
Zm00001d046153::9:67751285-67753286(+)
Zm00001d038213::6:151778807-151780808(+)
Zm00001d047772::9:141399951-141401952(-)
Zm00001d049712::4:41055000-41057001(+)
Zm00001d007945::2:243750721-243752722(+)
Zm00001d005896::2:192055230-192057231(+)
Zm00001d049913::4:52246970-52248971(+)
Zm00001d009599::8:72401531-72403532(+)
Zm00001d013058::5:3966569-3968570(-)
Zm00001d014813::5:64099587-64101588(-)
Zm00001d027922::1:17725654-17727655(-)
Zm00001d052038::4:177042937-177044938(-)
Zm00001d003750::2:57480606-57482607(-)
Zm00001d021350::7:149679268-149681269(+)
Zm00001d012930::5:2167924-2169925(+)
Zm00001d049692::4:40463804-40465805(-)
Zm00001d034628::1:298414426-298416427(-)
Zm00001d025901::10:133327547-133329548(-)
Zm00001d003851::2:62507204-62509205(-)
Zm00001d013626::5:15742616-15744617(-)
Zm00001d053856::4:242288362-242290363(-)
Zm00001d017120::5:185986452-185988453(-)
Zm00001d028004::1:19968914-19970915(-)
Zm00001d012571::8:176807971-176809972(-)
Zm00001d018987::7:12163190-12165191(+)
Zm00001d018941::7:9995012-9997013(-)
Zm00001d030034::1:101175795-101177796(+)
Zm00001d028284::1:29167097-29169098(-)
Zm00001d007145::2:223324275-223326276(-)
Zm00001d039498::3:5999572-6001573(+)
Zm00001d052282::4:185919583-185921584(+)
Zm00001d052766::4:200045935-200047936(-)
Zm00001d028173::1:25304328-25306329(+)
Zm00001d011049::8:137410263-137412264(-)
Zm00001d026439::10:145880912-145882913(+)
Zm00001d044024::3:217063265-217065266(-)
Zm00001d041995::3:146871395-146873396(-)
Zm00001d053881::4:242888755-242890756(-)
Zm00001d006881::2:218465264-218467265(+)
Zm00001d037483::6:126836992-126838993(-)
Zm00001d008405::8:7751138-7753139(-)
Zm00001d022602::7:180852400-180854401(-)
Zm00001d015526::5:95948016-95950017(-)
Zm00001d033181::1:253168681-253170682(+)
Zm00001d005228::2:164597389-164599390(-)
Zm00001d035878::6:58275614-58277615(-)
Zm00001d018870::7:7862645-7864646(+)
Zm00001d037118::6:112976908-112978909(+)
Zm00001d008209::8:1241765-1243766(-)
Zm00001d017145::5:186846821-186848822(-)
Zm00001d036789::6:100927485-100929486(+)
Zm00001d039686::3:11847624-11849625(+)
Zm00001d035347::6:22743632-22745633(+)
Zm00001d050828::4:125021763-125023764(-)
Zm00001d025321::10:114043222-114045223(+)
Zm00001d045482::9:24097359-24099360(-)
Zm00001d022072::7:169442212-169444213(-)
Zm00001d019299::7:26629740-26631741(-)
Zm00001d017026::5:183078249-183080250(+)
Zm00001d050214::4:73908868-73910869(+)
Zm00001d008708::8:17554274-17556275(-)
Zm00001d013162::5:5623984-5625985(-)
Zm00001d047057::9:116826467-116828468(-)
Zm00001d003329::2:40272458-40274459(-)
Zm00001d002696::2:19455950-19457951(-)
Zm00001d052566::4:193334482-193336483(-)
Zm00001d032306::1:221454081-221456082(+)
Zm00001d013673::5:17018725-17020726(+)
Zm00001d006591::2:211746359-211748360(-)
Zm00001d042994::3:186182843-186184844(-)
Zm00001d035501::6:29607697-29609698(-)
Zm00001d029783::1:86732586-86734587(+)
Zm00001d044322::3:225154092-225156093(-)
Zm00001d046959::9:113106007-113108008(-)
Zm00001d039477::3:5332976-5334977(-)
Zm00001d017108::5:185663087-185665088(-)
Zm00001d027633::1:9546124-9548125(+)
Zm00001d041731::3:135462273-135464274(-)
Zm00001d008731::8:17976427-17978428(-)
Zm00001d047797::9:142007602-142009603(-)
Zm00001d013031::5:3487431-3489432(-)
Zm00001d042117::3:151570766-151572767(+)
Zm00001d023241::10:1285810-1287811(+)
Zm00001d048834::4:6141753-6143754(-)
Zm00001d048434::9:156310851-156312852(-)
Zm00001d051760::4:168958553-168960554(-)
Zm00001d051662::4:165923828-165925829(+)
Zm00001d031345::1:186943717-186945718(+)
Zm00001d048777::4:5405908-5407909(+)
Zm00001d027941::1:18017603-18019604(+)
Zm00001d046979::9:113963396-113965397(+)
Zm00001d033362::1:260328340-260330341(+)
Zm00001d002155::2:6873283-6875284(+)
Zm00001d031581::1:195387114-195389115(+)
Zm00001d015974::5:135687033-135689034(-)
Zm00001d042166::3:154401935-154403936(-)
Zm00001d040727::3:60294228-60296229(-)
Zm00001d003112::2:32660529-32662530(+)
Zm00001d040340::3:38777472-38779473(+)
Zm00001d018411::5:220245865-220247866(+)
Zm00001d048404::9:155668561-155670562(+)
Zm00001d002285::2:9591237-9593238(-)
Zm00001d033879::1:277224180-277226181(-)
Zm00001d048065::9:149246648-149248649(+)
Zm00001d048802::4:5761780-5763781(+)
Zm00001d026490::10:146952612-146954613(+)
Zm00001d031211::1:182339720-182341721(-)
Zm00001d015134::5:76822752-76824753(-)
Zm00001d044315::3:225051175-225053176(-)
Zm00001d032181::1:216007935-216009936(+)
Zm00001d014585::5:54415807-54417808(+)
Zm00001d004437::2:111720505-111722506(+)
Zm00001d039163::6:171546466-171548467(+)
Zm00001d022542::7:179753587-179755588(-)
Zm00001d032055::1:210912368-210914369(+)
Zm00001d019527::7:40267357-40269358(-)
Zm00001d004554::2:117607067-117609068(-)
Zm00001d021779::7:162882040-162884041(-)
Zm00001d017625::5:202093392-202095393(+)
Zm00001d010281::8:107229339-107231340(+)
Zm00001d024624::10:80768165-80770166(+)
Zm00001d048372::9:155234401-155236402(-)
Zm00001d044869::9:5918599-5920600(-)
Zm00001d016771::5:175541603-175543604(+)
Zm00001d035500::6:29600856-29602857(+)
Zm00001d048360::9:154982689-154984690(-)
Zm00001d022010::7:167934827-167936828(-)
Zm00001d028995::1:54035819-54037820(-)
Zm00001d034511::1:295104865-295106866(-)
Zm00001d010450::8:115696998-115698999(-)
Zm00001d018552::5:222833731-222835732(-)
Zm00001d039859::3:16953873-16955874(+)
Zm00001d038257::6:152485839-152487840(+)
Zm00001d023431::10:5426972-5428973(-)
Zm00001d002390::2:11688604-11690605(-)
Zm00001d047857::9:143578972-143580973(-)
Zm00001d014911::5:67877186-67879187(-)
Zm00001d034757::1:301486221-301488222(+)
Zm00001d002099::2:5978494-5980495(-)
Zm00001d003345::2:41016292-41018293(+)
Zm00001d032209::1:217182234-217184235(-)
Zm00001d047840::9:143019600-143021601(-)
Zm00001d027719::1:12102274-12104275(+)
Zm00001d037541::6:128776767-128778768(+)
Zm00001d043266::3:193807983-193809984(-)
Zm00001d040322::3:38010050-38012051(-)
Zm00001d034855::1:303824577-303826578(+)
Zm00001d046960::9:113233796-113235797(+)
Zm00001d014463::5:48442830-48444831(-)
Zm00001d013721::5:18532645-18534646(-)
Zm00001d011094::8:138797738-138799739(+)
Zm00001d049649::4:38704843-38706844(+)
Zm00001d051052::4:138849948-138851949(-)
Zm00001d026305::10:143262593-143264594(+)
Zm00001d053913::4:243605974-243607975(+)
Zm00001d032961::1:244857294-244859295(+)
Zm00001d021215::7:146380166-146382167(-)
Zm00001d048193::9:152170173-152172174(-)
Zm00001d037425::6:125127574-125129575(-)
Zm00001d011284::8:145784345-145786346(-)
Zm00001d010567::8:120553192-120555193(-)
Zm00001d030370::1:126796018-126798019(+)
Zm00001d029040::1:55707985-55709986(+)
Zm00001d031736::1:200198988-200200989(-)
Zm00001d003343::2:40921157-40923158(+)
Zm00001d034059::1:282746330-282748331(+)
Zm00001d007339::2:229144001-229146002(+)
Zm00001d026557::10:148111344-148113345(+)
Zm00001d044624::3:233507462-233509463(+)
Zm00001d030146::1:108665593-108667594(-)
Zm00001d047534::9:134036845-134038846(-)
Zm00001d009439::8:64586726-64588727(+)
Zm00001d013588::5:14945958-14947959(-)
Zm00001d018986::7:12036169-12038170(+)
Zm00001d025616::10:124035756-124037757(+)
Zm00001d035087::6:4637910-4639911(+)
Zm00001d005573::2:178932919-178934920(-)
Zm00001d007715::2:238061020-238063021(+)
Zm00001d042023::3:147719188-147721189(+)
Zm00001d034490::1:294452072-294454073(+)
Zm00001d006131::2:199425994-199427995(-)
Zm00001d012605::8:177083150-177085151(+)
Zm00001d048494::9:157173973-157175974(-)
Zm00001d029226::1:63130871-63132872(-)
Zm00001d039711::3:12757433-12759434(+)
Zm00001d041418::3:118359049-118361050(+)
Zm00001d030173::1:110388723-110390724(-)
Zm00001d053367::4:227760532-227762533(-)
Zm00001d037886::6:141051988-141053989(-)
Zm00001d048363::9:155122585-155124586(+)
Zm00001d021490::7:153918506-153920507(+)
Zm00001d019182::7:20584627-20586628(-)
Zm00001d048235::9:152954226-152956227(-)
Zm00001d022330::7:175564823-175566824(-)
Zm00001d014723::5:60602966-60604967(-)
Zm00001d043062::3:187856582-187858583(+)
Zm00001d029694::1:82894417-82896418(-)
Zm00001d049500::4:32583446-32585447(+)
Zm00001d006504::2:210106497-210108498(-)
Zm00001d033878::1:277212963-277214964(+)
Zm00001d054001::4:244880370-244882371(+)
Zm00001d001808::2:1271245-1273246(-)
Zm00001d025739::10:128027033-128029034(-)
Zm00001d042661::3:175814634-175816635(-)
Zm00001d014924::5:68747841-68749842(-)
Zm00001d004016::2:75790731-75792732(+)
Zm00001d015729::5:114027990-114029991(+)
Zm00001d008189::8:748834-750835(+)
Zm00001d005981::2:194596598-194598599(-)
Zm00001d037323::6:121110770-121112771(+)
Zm00001d028368::1:32323267-32325268(+)
Zm00001d050352::4:83019678-83021679(+)
Zm00001d044243::3:222862586-222864587(-)
Zm00001d009436::8:64433195-64435196(-)
Zm00001d018896::7:8607069-8609070(-)
Zm00001d024059::10:40718676-40720677(-)
Zm00001d021340::7:149324725-149326726(+)
Zm00001d016491::5:164554050-164556051(+)
Zm00001d035052::6:3229438-3231439(+)
Zm00001d018800::7:5594027-5596028(+)
Zm00001d016675::5:172221484-172223485(-)
Zm00001d038622::6:161068712-161070713(-)
Zm00001d011718::8:159822347-159824348(-)
Zm00001d053798::4:241321895-241323896(-)
Zm00001d045538::9:25845088-25847089(+)
Zm00001d025118::10:105191545-105193546(+)
Zm00001d024311::10:63456962-63458963(-)
Zm00001d015415::5:89134836-89136837(-)
Zm00001d033467::1:263508992-263510993(+)
Zm00001d023340::10:3671927-3673928(-)
Zm00001d028207::1:26332763-26334764(+)
Zm00001d023659::10:13874965-13876966(+)
Zm00001d025941::10:134175065-134177066(-)
Zm00001d049581::4:36061133-36063134(+)
Zm00001d049790::4:44842120-44844121(+)
Zm00001d029898::1:93132418-93134419(+)
Zm00001d016665::5:171912429-171914430(-)
Zm00001d030018::1:99939738-99941739(-)
Zm00001d011512::8:152926614-152928615(+)
Zm00001d035898::6:58724747-58726748(+)
Zm00001d050943::4:132891121-132893122(-)
Zm00001d052845::4:202428631-202430632(+)
Zm00001d029639::1:80882448-80884449(-)
Zm00001d002147::2:6776274-6778275(+)
Zm00001d026381::10:144808739-144810740(+)
Zm00001d026458::10:146245189-146247190(-)
Zm00001d052083::4:179017508-179019509(-)
Zm00001d003670::2:53329232-53331233(-)
Zm00001d046489::9:92157436-92159437(-)
Zm00001d007039::2:220649317-220651318(+)
Zm00001d048382::9:155282324-155284325(+)
Zm00001d052101::4:179535212-179537213(+)
Zm00001d011096::8:138814881-138816882(+)
Zm00001d009579::8:71610634-71612635(+)
Zm00001d002579::2:15964205-15966206(+)
Zm00001d024241::10:59152880-59154881(+)
Zm00001d038796::6:164516674-164518675(-)
Zm00001d036176::6:75721524-75723525(-)
Zm00001d052865::4:202870273-202872274(+)
Zm00001d008354::8:6150164-6152165(+)
Zm00001d034750::1:301299775-301301776(-)
Zm00001d038198::6:151371441-151373442(-)
Zm00001d051119::4:144249357-144251358(-)
Zm00001d017957::5:210859554-210861555(+)
Zm00001d040513::3:47629728-47631729(-)
Zm00001d045138::9:14004264-14006265(+)
Zm00001d022437::7:177693969-177695970(+)
Zm00001d039190::6:172212089-172214090(-)
Zm00001d051632::4:165125612-165127613(-)
Zm00001d031913::1:206642105-206644106(-)
Zm00001d026705::10:150493132-150495133(+)
Zm00001d049183::4:19621482-19623483(+)
Zm00001d004837::2:142739175-142741176(-)
Zm00001d022134::7:170975933-170977934(-)
Zm00001d009773::8:80503427-80505428(+)
Zm00001d006632::2:213073181-213075182(-)
Zm00001d022332::7:175621993-175623994(-)
Zm00001d044975::9:8981947-8983948(+)
Zm00001d003222::2:36692831-36694832(+)
Zm00001d013989::5:27671107-27673108(+)
Zm00001d048319::9:154472006-154474007(-)
Zm00001d027321::1:2882038-2884039(+)
Zm00001d037862::6:140091833-140093834(+)
Zm00001d016305::5:156478612-156480613(+)
Zm00001d039372::3:2736394-2738395(+)
Zm00001d035964::6:62960315-62962316(+)
Zm00001d002937::2:27425887-27427888(-)
Zm00001d034462::1:293734954-293736955(+)
Zm00001d016849::5:178259963-178261964(+)
Zm00001d038811::6:164915339-164917340(-)
Zm00001d036165::6:75436922-75438923(-)
Zm00001d034765::1:301661922-301663923(+)
Zm00001d031104::1:177432293-177434294(-)
Zm00001d030638::1:150129437-150131438(-)
Zm00001d049922::4:52874906-52876907(-)
Zm00001d021521::7:155087886-155089887(+)
Zm00001d043350::3:197412967-197414968(-)
Zm00001d027422::1:4908967-4910968(-)
Zm00001d032101::1:212863074-212865075(-)
Zm00001d021517::7:154954287-154956288(-)
Zm00001d012267::8:171608893-171610894(+)
Zm00001d004137::2:85729722-85731723(+)
Zm00001d012731::8:179452860-179454861(+)
Zm00001d039039::6:169029274-169031275(-)
Zm00001d053636::4:237930404-237932405(-)
Zm00001d027676::1:10852795-10854796(+)
Zm00001d048709::4:3831829-3833830(+)
Zm00001d018703::7:2762659-2764660(+)
Zm00001d006275::2:203396489-203398490(+)
Zm00001d006322::2:204526907-204528908(-)
Zm00001d020011::7:85456002-85458003(+)
Zm00001d018562::5:223258597-223260598(+)
Zm00001d053825::4:241810582-241812583(-)
Zm00001d017324::5:192709242-192711243(-)
Zm00001d043655::3:206108379-206110380(+)
Zm00001d054081::4:246058106-246060107(-)
Zm00001d011188::8:142402702-142404703(-)
Zm00001d007195::2:224453196-224455197(-)
Zm00001d021031::7:140947603-140949604(+)
Zm00001d034633::1:298572406-298574407(-)
Zm00001d003649::2:51950025-51952026(+)
Zm00001d001902::2:2631859-2633860(+)
Zm00001d047500::9:132752745-132754746(+)
Zm00001d002241::2:8681178-8683179(+)
Zm00001d019169::7:20088431-20090432(+)
Zm00001d033105::1:250319187-250321188(+)
Zm00001d033585::1:267904263-267906264(+)
Zm00001d015054::5:73446782-73448783(+)
Zm00001d013534::5:13781540-13783541(-)
Zm00001d043358::3:197615363-197617364(-)
Zm00001d039881::3:17539394-17541395(+)
Zm00001d022069::7:169297637-169299638(-)
Zm00001d035624::6:37477351-37479352(+)
Zm00001d004956::2:150576739-150578740(+)
Zm00001d050353::4:83019608-83021609(+)
Zm00001d051927::4:174742814-174744815(+)
Zm00001d043170::3:190524723-190526724(+)
Zm00001d038407::6:156458540-156460541(-)
Zm00001d025075::10:102774118-102776119(-)
Zm00001d017242::5:190098890-190100891(-)
Zm00001d051367::4:156086638-156088639(-)
Zm00001d012854::5:1122086-1124087(-)
Zm00001d017639::5:202841290-202843291(-)
Zm00001d033684::1:271172999-271175000(-)
Zm00001d031070::1:175967709-175969710(-)
Zm00001d038982::6:168206523-168208524(-)
Zm00001d042600::3:173132341-173134342(+)
Zm00001d004551::2:117414365-117416366(+)
Zm00001d042804::3:180447431-180449432(+)
Zm00001d003284::2:38755710-38757711(-)
Zm00001d006036::2:195895794-195897795(-)
Zm00001d001859::2:2035880-2037881(+)
Zm00001d009849::8:85008274-85010275(+)
Zm00001d044195::3:221635491-221637492(+)
Zm00001d018505::5:222049918-222051919(-)
Zm00001d010727::8:126051316-126053317(-)
Zm00001d009146::8:39522839-39524840(+)
Zm00001d030639::1:150128568-150130569(+)
Zm00001d018194::5:216145393-216147394(-)
Zm00001d032798::1:238471177-238473178(-)
Zm00001d044324::3:225202771-225204772(-)
Zm00001d049714::4:41266858-41268859(-)
Zm00001d045487::9:24296707-24298708(-)
Zm00001d008628::8:15221766-15223767(+)
Zm00001d013043::5:3628544-3630545(-)
Zm00001d027626::1:9410880-9412881(-)
Zm00001d032923::1:243211162-243213163(-)
Zm00001d003159::2:33996132-33998133(+)
Zm00001d046438::9:89732701-89734702(+)
Zm00001d012849::5:1081108-1083109(+)
Zm00001d017960::5:210913907-210915908(-)
Zm00001d007328::2:228716302-228718303(+)
Zm00001d007197::2:224457673-224459674(-)
Zm00001d007213::2:224808758-224810759(+)
Zm00001d043229::3:192548111-192550112(+)
Zm00001d026022::10:136259828-136261829(-)
Zm00001d049491::4:32249564-32251565(-)
Zm00001d025711::10:126997411-126999412(-)
Zm00001d045621::9:29043635-29045636(-)
Zm00001d044602::3:233171322-233173323(-)
Zm00001d048689::4:3333217-3335218(+)
Zm00001d041300::3:110921760-110923761(+)
Zm00001d011005::8:136503298-136505299(+)
Zm00001d014311::5:40577329-40579330(-)
Zm00001d005489::2:175793626-175795627(+)
Zm00001d008282::8:3984928-3986929(+)
Zm00001d020284::7:104148495-104150496(-)
Zm00001d016952::5:181021146-181023147(+)
Zm00001d051595::4:164053348-164055349(-)
Zm00001d034847::1:303728012-303730013(+)
Zm00001d028193::1:25915069-25917070(+)
Zm00001d052561::4:193205354-193207355(-)
Zm00001d002141::2:6573739-6575740(-)
Zm00001d052585::4:193609502-193611503(+)
Zm00001d053909::4:243468210-243470211(-)
Zm00001d018894::7:8553384-8555385(+)
Zm00001d048091::9:149917904-149919905(-)
Zm00001d028999::1:54265182-54267183(-)
Zm00001d019719::7:53600529-53602530(-)
Zm00001d024227::10:58341053-58343054(+)
Zm00001d036313::6:83935699-83937700(+)
Zm00001d013267::5:7485929-7487930(+)
Zm00001d051043::4:138321750-138323751(-)
Zm00001d043962::3:214947505-214949506(+)
Zm00001d002548::2:15191620-15193621(-)
Zm00001d017516::5:198492473-198494474(-)
Zm00001d041250::3:108227077-108229078(-)
Zm00001d053576::4:235108054-235110055(-)
Zm00001d036178::6:75756097-75758098(-)
Zm00001d053800::4:241343020-241345021(-)
Zm00001d037696::6:134352220-134354221(-)
Zm00001d049499::4:32584266-32586267(-)
Zm00001d038225::6:151981911-151983912(+)
Zm00001d037719::6:135117186-135119187(+)
Zm00001d020237::7:101647448-101649449(+)
Zm00001d011299::8:146127140-146129141(+)
Zm00001d004755::2:136498743-136500744(-)
Zm00001d026106::10:138572485-138574486(-)
Zm00001d029080::1:57298674-57300675(+)
Zm00001d012160::8:169180663-169182664(-)
Zm00001d023264::10:1598958-1600959(+)
Zm00001d011199::8:142758589-142760590(-)
Zm00001d052718::4:198623159-198625160(-)
Zm00001d008203::8:1026155-1028156(-)
Zm00001d039106::6:170129801-170131802(-)
Zm00001d052953::4:206120503-206122504(-)
Zm00001d024943::10:96105575-96107576(-)
Zm00001d031136::1:179014571-179016572(-)
Zm00001d048458::9:156700946-156702947(+)
Zm00001d044250::3:223044044-223046045(+)
Zm00001d015449::5:90916609-90918610(+)
Zm00001d049643::4:38577438-38579439(+)
Zm00001d017798::5:207064703-207066704(+)
Zm00001d020438::7:114218432-114220433(-)
Zm00001d042939::3:184587960-184589961(+)
Zm00001d007770::2:239308603-239310604(-)
Zm00001d010023::8:95601907-95603908(+)
Zm00001d043851::3:212033474-212035475(+)
Zm00001d012425::8:174300416-174302417(-)
Zm00001d022077::7:169604303-169606304(+)
Zm00001d025431::10:118606045-118608046(-)
Zm00001d019228::7:22847052-22849053(-)
Zm00001d029231::1:63233872-63235873(-)
Zm00001d021047::7:141172789-141174790(-)
Zm00001d031346::1:187012324-187014325(+)
Zm00001d032740::1:237006491-237008492(-)
Zm00001d037917::6:141961892-141963893(+)
Zm00001d052062::4:178172040-178174041(+)
Zm00001d009383::8:61548199-61550200(+)
Zm00001d040707::3:59442226-59444227(+)
Zm00001d029039::1:55704461-55706462(-)
Zm00001d039001::6:168527254-168529255(-)
Zm00001d021669::7:159605086-159607087(-)
Zm00001d042078::3:149866247-149868248(-)
Zm00001d039278::3:958850-960851(+)
Zm00001d024779::10:87525564-87527565(+)
Zm00001d034758::1:301499060-301501061(-)
Zm00001d019308::7:26973373-26975374(+)
Zm00001d048860::4:6568038-6570039(+)
Zm00001d020053::7:88892991-88894992(-)
Zm00001d031547::1:193846452-193848453(-)
Zm00001d028509::1:37474355-37476356(+)
Zm00001d019276::7:25226405-25228406(-)
Zm00001d017914::5:210055267-210057268(-)
Zm00001d030074::1:103632880-103634881(+)
Zm00001d052198::4:183150465-183152466(+)
Zm00001d031216::1:182479106-182481107(+)
Zm00001d054038::4:245453704-245455705(+)
Zm00001d010791::8:127886652-127888653(-)
Zm00001d010700::8:124960171-124962172(+)
Zm00001d014665::5:58157171-58159172(+)
Zm00001d007369::2:229917239-229919240(-)
Zm00001d005858::2:190972107-190974108(+)
Zm00001d026691::10:150061207-150063208(-)
Zm00001d003552::2:47855408-47857409(+)
Zm00001d015744::5:115567160-115569161(+)
Zm00001d017601::5:201312133-201314134(+)
Zm00001d025106::10:104545017-104547018(-)
Zm00001d025747::10:128274936-128276937(-)
Zm00001d030167::1:110013126-110015127(-)
Zm00001d008975::8:27996015-27998016(-)
Zm00001d015971::5:135071125-135073126(-)
Zm00001d034251::1:287920113-287922114(+)
Zm00001d032617::1:232180848-232182849(+)
Zm00001d028898::1:50138848-50140849(+)
Zm00001d023604::10:11809823-11811824(-)
Zm00001d003983::2:73527143-73529144(-)
Zm00001d009868::8:86008734-86010735(-)
Zm00001d029601::1:78655616-78657617(-)
Zm00001d047262::9:124771022-124773023(-)
Zm00001d053070::4:212300560-212302561(-)
Zm00001d046456::9:90836235-90838236(-)
Zm00001d036449::6:88956909-88958910(+)
Zm00001d021950::7:166913231-166915232(+)
Zm00001d011812::8:161928594-161930595(-)
Zm00001d027536::1:7700764-7702765(-)
Zm00001d018077::5:213822974-213824975(+)
Zm00001d033780::1:273605868-273607869(+)
Zm00001d042314::3:160562620-160564621(-)
Zm00001d039404::3:3473941-3475942(+)
Zm00001d003224::2:36773406-36775407(+)
Zm00001d018328::5:218512689-218514690(+)
Zm00001d027458::1:5703554-5705555(-)
Zm00001d040589::3:51738961-51740962(+)
Zm00001d015053::5:73222577-73224578(-)
Zm00001d003033::2:29988343-29990344(+)
Zm00001d028727::1:44511276-44513277(+)
Zm00001d042724::3:178239616-178241617(-)
Zm00001d037859::6:140000445-140002446(+)
Zm00001d025382::10:116548372-116550373(+)
Zm00001d037993::6:144579497-144581498(+)
Zm00001d038776::6:164211568-164213569(-)
Zm00001d012164::8:169199218-169201219(+)
Zm00001d012834::5:956796-958797(+)
Zm00001d044333::3:225383966-225385967(+)
Zm00001d019307::7:26972104-26974105(-)
Zm00001d033620::1:269014328-269016329(-)
Zm00001d041352::3:113919292-113921293(-)
Zm00001d010790::8:127860274-127862275(-)
Zm00001d035747::6:44779302-44781303(+)
Zm00001d053375::4:228269305-228271306(-)
Zm00001d012448::8:174723075-174725076(-)
Zm00001d026297::10:143164638-143166639(-)
Zm00001d048204::9:152403240-152405241(+)
Zm00001d041988::3:146708282-146710283(+)
Zm00001d036396::6:86735570-86737571(+)
Zm00001d029878::1:91623769-91625770(+)
Zm00001d014808::5:63880713-63882714(+)
Zm00001d038808::6:164862861-164864862(+)
Zm00001d050316::4:80729815-80731816(-)
```
