## Supplementary material for "A comprehensive map of preferentially located motifs reveals distinct proximal *cis*-regulatory elements in plants": GGGCCTAG_containing_gene_set.txt

```
#Occurences of GGGCCTAG between -102 and -13 (positions relative to the transcription start site)
#94 sequences with GGGCCTAG in this interval
#0.36% of the sequences in promoter set with GGGCCTAG (set with 25847 sequences)
Zm00001d028890::1:49822867-49824868(-)
Zm00001d042250::3:157438451-157440452(+)
Zm00001d016491::5:164554050-164556051(+)
Zm00001d014723::5:60602966-60604967(-)
Zm00001d010497::8:118070600-118072601(-)
Zm00001d035702::6:41782622-41784623(-)
Zm00001d054081::4:246058106-246060107(-)
Zm00001d036480::6:89892406-89894407(+)
Zm00001d021401::7:151060138-151062139(+)
Zm00001d008708::8:17554274-17556275(-)
Zm00001d015196::5:78924152-78926153(+)
Zm00001d046740::9:103967847-103969848(+)
Zm00001d039185::6:172155016-172157017(-)
Zm00001d026360::10:144209969-144211970(+)
Zm00001d054001::4:244880370-244882371(+)
Zm00001d028076::1:22094871-22096872(-)
Zm00001d034650::1:298816281-298818282(-)
Zm00001d042397::3:164473134-164475135(+)
Zm00001d033928::1:278729863-278731864(+)
Zm00001d020284::7:104148495-104150496(-)
Zm00001d039498::3:5999572-6001573(+)
Zm00001d022573::7:180145937-180147938(-)
Zm00001d039718::3:12972061-12974062(+)
Zm00001d028438::1:34969107-34971108(+)
Zm00001d037917::6:141961892-141963893(+)
Zm00001d007192::2:224423512-224425513(+)
Zm00001d021517::7:154954287-154956288(-)
Zm00001d039278::3:958850-960851(+)
Zm00001d048193::9:152170173-152172174(-)
Zm00001d006714::2:215028752-215030753(-)
Zm00001d011478::8:151703497-151705498(+)
Zm00001d027626::1:9410880-9412881(-)
Zm00001d019479::7:36177888-36179889(-)
Zm00001d040589::3:51738961-51740962(+)
Zm00001d045218::9:16467293-16469294(+)
Zm00001d005916::2:192668687-192670688(+)
Zm00001d045182::9:15348071-15350072(-)
Zm00001d036143::6:74389958-74391959(-)
Zm00001d008640::8:15536097-15538098(+)
Zm00001d051512::4:161025642-161027643(+)
Zm00001d004437::2:111720505-111722506(+)
Zm00001d002190::2:7648143-7650144(+)
Zm00001d013642::5:16099499-16101500(+)
Zm00001d039683::3:11831009-11833010(-)
Zm00001d029898::1:93132418-93134419(+)
Zm00001d053622::4:236997962-236999963(+)
Zm00001d009638::8:73992605-73994606(-)
Zm00001d006594::2:211782262-211784263(+)
Zm00001d022270::7:174024557-174026558(-)
Zm00001d033933::1:278900530-278902531(+)
Zm00001d037452::6:125851223-125853224(+)
Zm00001d048483::9:157063786-157065787(+)
Zm00001d018941::7:9995012-9997013(-)
Zm00001d004576::2:118981886-118983887(-)
Zm00001d015037::5:72939375-72941376(-)
Zm00001d048204::9:152403240-152405241(+)
Zm00001d044597::3:232998549-233000550(+)
Zm00001d035696::6:41492113-41494114(-)
Zm00001d018977::7:11463191-11465192(+)
Zm00001d003166::2:34246260-34248261(+)
Zm00001d047511::9:133109177-133111178(+)
Zm00001d045473::9:23447128-23449129(-)
Zm00001d053070::4:212300560-212302561(-)
Zm00001d007267::2:226143197-226145198(-)
Zm00001d021689::7:160141813-160143814(-)
Zm00001d018341::5:218871362-218873363(-)
Zm00001d040291::3:36011913-36013914(+)
Zm00001d052566::4:193334482-193336483(-)
Zm00001d019642::7:47830530-47832531(-)
Zm00001d022172::7:171727473-171729474(-)
Zm00001d047078::9:117550590-117552591(-)
Zm00001d031913::1:206642105-206644106(-)
Zm00001d008794::8:20547059-20549060(-)
Zm00001d009383::8:61548199-61550200(+)
Zm00001d031620::1:196370941-196372942(+)
Zm00001d045133::9:13841691-13843692(-)
Zm00001d031637::1:197051848-197053849(-)
Zm00001d038903::6:166748624-166750625(+)
Zm00001d026122::10:138962337-138964338(+)
Zm00001d044260::3:223155001-223157002(+)
Zm00001d015195::5:78925044-78927045(-)
Zm00001d008396::8:7203387-7205388(+)
Zm00001d028660::1:42115480-42117481(+)
Zm00001d033932::1:278901392-278903393(-)
Zm00001d022275::7:174205984-174207985(+)
Zm00001d027412::1:4736331-4738332(-)
Zm00001d007768::2:239282689-239284690(+)
Zm00001d023846::10:24409754-24411755(-)
Zm00001d007805::2:239996881-239998882(-)
Zm00001d039001::6:168527254-168529255(-)
Zm00001d045163::9:14794002-14796003(-)
Zm00001d034609::1:297758248-297760249(+)
Zm00001d020853::7:134782766-134784767(-)
Zm00001d002579::2:15964205-15966206(+)
```
