## Supplementary material for "A comprehensive map of preferentially located motifs reveals distinct proximal *cis*-regulatory elements in plants": GGGCCTCA_containing_gene_set.txt

```
#Occurences of GGGCCTCA between -102 and -42 (positions relative to the transcription start site)
#74 sequences with GGGCCTCA in this interval
#0.29% of the sequences in promoter set with GGGCCTCA (set with 25847 sequences)
Zm00001d023241::10:1285810-1287811(+)
Zm00001d014489::5:50000593-50002594(+)
Zm00001d012467::8:175066568-175068569(-)
Zm00001d052010::4:176410961-176412962(+)
Zm00001d053913::4:243605974-243607975(+)
Zm00001d027458::1:5703554-5705555(-)
Zm00001d052495::4:191451756-191453757(+)
Zm00001d011992::8:166021024-166023025(-)
Zm00001d043898::3:213266108-213268109(-)
Zm00001d007180::2:223920420-223922421(+)
Zm00001d051025::4:137431201-137433202(-)
Zm00001d052542::4:192653974-192655975(+)
Zm00001d050921::4:131332046-131334047(-)
Zm00001d002617::2:16870822-16872823(+)
Zm00001d024053::10:40248981-40250982(+)
Zm00001d008238::8:2254802-2256803(+)
Zm00001d035541::6:31642706-31644707(+)
Zm00001d002148::2:6812815-6814816(+)
Zm00001d014159::5:34494538-34496539(-)
Zm00001d010511::8:118582127-118584128(-)
Zm00001d019693::7:51233283-51235284(+)
Zm00001d023429::10:5401076-5403077(+)
Zm00001d020853::7:134782766-134784767(-)
Zm00001d026305::10:143262593-143264594(+)
Zm00001d017047::5:183748869-183750870(-)
Zm00001d007034::2:220568758-220570759(+)
Zm00001d022071::7:169433558-169435559(-)
Zm00001d011096::8:138814881-138816882(+)
Zm00001d053909::4:243468210-243470211(-)
Zm00001d047894::9:144520054-144522055(+)
Zm00001d027500::1:6796298-6798299(+)
Zm00001d012226::8:170450840-170452841(+)
Zm00001d037920::6:142002029-142004030(-)
Zm00001d044975::9:8981947-8983948(+)
Zm00001d037602::6:131215573-131217574(+)
Zm00001d012468::8:175068646-175070647(+)
Zm00001d036143::6:74389958-74391959(-)
Zm00001d012830::5:948249-950250(+)
Zm00001d015970::5:134956624-134958625(-)
Zm00001d039262::3:761709-763710(+)
Zm00001d014073::5:31561303-31563304(+)
Zm00001d014511::5:51081408-51083409(-)
Zm00001d051927::4:174742814-174744815(+)
Zm00001d037061::6:111051379-111053380(+)
Zm00001d004016::2:75790731-75792732(+)
Zm00001d031070::1:175967709-175969710(-)
Zm00001d046940::9:111958537-111960538(-)
Zm00001d014510::5:51058222-51060223(-)
Zm00001d047462::9:130896230-130898231(+)
Zm00001d040341::3:38860862-38862863(+)
Zm00001d037862::6:140091833-140093834(+)
Zm00001d023899::10:27166231-27168232(+)
Zm00001d006227::2:202363246-202365247(+)
Zm00001d040513::3:47629728-47631729(-)
Zm00001d052803::4:201418810-201420811(-)
Zm00001d028114::1:23263704-23265705(+)
Zm00001d008537::8:12044559-12046560(+)
Zm00001d049500::4:32583446-32585447(+)
Zm00001d027371::1:3911355-3913356(+)
Zm00001d017363::5:193674559-193676560(-)
Zm00001d050920::4:131272985-131274986(-)
Zm00001d046492::9:92299085-92301086(-)
Zm00001d022615::7:181111956-181113957(+)
Zm00001d037270::6:118895415-118897416(-)
Zm00001d044720::9:186428-188429(-)
Zm00001d007605::2:236089773-236091774(+)
Zm00001d022330::7:175564823-175566824(-)
Zm00001d047592::9:136576524-136578525(-)
Zm00001d018943::7:10077747-10079748(+)
Zm00001d052936::4:205476642-205478643(-)
Zm00001d021791::7:163080820-163082821(-)
Zm00001d028509::1:37474355-37476356(+)
Zm00001d021534::7:155265840-155267841(-)
Zm00001d017491::5:197430643-197432644(+)
```
