## Supplementary material for "A comprehensive map of preferentially located motifs reveals distinct proximal *cis*-regulatory elements in plants": GGGCCTGT_containing_gene_set.txt

```
#Occurences of GGGCCTGT between -148 and -60 (positions relative to the transcription start site)
#121 sequences with GGGCCTGT in this interval
#0.47% of the sequences in promoter set with GGGCCTGT (set with 25847 sequences)
Zm00001d010450::8:115696998-115698999(-)
Zm00001d035023::6:2022260-2024261(+)
Zm00001d050158::4:69688951-69690952(+)
Zm00001d024835::10:90196630-90198631(-)
Zm00001d006567::2:211041955-211043956(+)
Zm00001d029077::1:57260111-57262112(+)
Zm00001d027458::1:5703554-5705555(-)
Zm00001d034043::1:282045482-282047483(-)
Zm00001d034164::1:285583983-285585984(+)
Zm00001d008456::8:9213647-9215648(-)
Zm00001d018471::5:221365894-221367895(-)
Zm00001d006920::2:219355555-219357556(+)
Zm00001d033912::1:278372376-278374377(+)
Zm00001d036929::6:106702540-106704541(+)
Zm00001d028966::1:53175734-53177735(+)
Zm00001d022045::7:168600963-168602964(+)
Zm00001d049707::4:40954607-40956608(+)
Zm00001d024403::10:68998623-69000624(+)
Zm00001d027633::1:9546124-9548125(+)
Zm00001d015767::5:118082591-118084592(+)
Zm00001d036045::6:68230161-68232162(+)
Zm00001d031637::1:197051848-197053849(-)
Zm00001d002801::2:23081301-23083302(+)
Zm00001d005546::2:178205965-178207966(-)
Zm00001d025743::10:128220734-128222735(+)
Zm00001d046242::9:76067576-76069577(+)
Zm00001d052904::4:204237406-204239407(+)
Zm00001d007805::2:239996881-239998882(-)
Zm00001d048065::9:149246648-149248649(+)
Zm00001d016407::5:161275447-161277448(-)
Zm00001d048467::9:156835548-156837549(-)
Zm00001d017845::5:208601873-208603874(+)
Zm00001d029932::1:94939435-94941436(+)
Zm00001d017242::5:190098890-190100891(-)
Zm00001d047749::9:140827961-140829962(-)
Zm00001d038228::6:152041827-152043828(+)
Zm00001d017050::5:183925849-183927850(+)
Zm00001d052928::4:205226274-205228275(+)
Zm00001d018718::7:3077024-3079025(-)
Zm00001d037732::6:135530204-135532205(+)
Zm00001d034231::1:287351519-287353520(-)
Zm00001d035629::6:37509645-37511646(-)
Zm00001d022017::7:168162103-168164104(-)
Zm00001d047873::9:143964637-143966638(+)
Zm00001d037971::6:143884094-143886095(+)
Zm00001d037925::6:142157199-142159200(-)
Zm00001d028437::1:34969768-34971769(-)
Zm00001d002794::2:22819593-22821594(-)
Zm00001d002810::2:23323848-23325849(+)
Zm00001d054104::4:246520132-246522133(+)
Zm00001d046483::9:91948616-91950617(-)
Zm00001d039716::3:12836100-12838101(-)
Zm00001d035136::6:6623423-6625424(-)
Zm00001d037215::6:116229223-116231224(-)
Zm00001d024873::10:91635227-91637228(+)
Zm00001d020013::7:85550644-85552645(-)
Zm00001d043174::3:190624223-190626224(+)
Zm00001d026222::10:141443902-141445903(+)
Zm00001d029432::1:70226474-70228475(+)
Zm00001d033549::1:266747353-266749354(+)
Zm00001d042023::3:147719188-147721189(+)
Zm00001d047955::9:146100438-146102439(-)
Zm00001d012845::5:1070805-1072806(-)
Zm00001d006131::2:199425994-199427995(-)
Zm00001d041983::3:146588656-146590657(-)
Zm00001d016530::5:166553977-166555978(+)
Zm00001d031620::1:196370941-196372942(+)
Zm00001d035872::6:57911695-57913696(-)
Zm00001d052278::4:185659170-185661171(+)
Zm00001d015586::5:99710383-99712384(+)
Zm00001d025616::10:124035756-124037757(+)
Zm00001d051760::4:168958553-168960554(-)
Zm00001d023659::10:13874965-13876966(+)
Zm00001d018049::5:213150470-213152471(+)
Zm00001d028240::1:27694324-27696325(+)
Zm00001d032447::1:226861716-226863717(+)
Zm00001d048892::4:7223682-7225683(-)
Zm00001d042525::3:170809848-170811849(-)
Zm00001d036080::6:71038694-71040695(+)
Zm00001d011121::8:139538891-139540892(+)
Zm00001d051139::4:145549108-145551109(-)
Zm00001d002330::2:10459027-10461028(+)
Zm00001d022077::7:169604303-169606304(+)
Zm00001d043895::3:213248020-213250021(+)
Zm00001d003655::2:52476807-52478808(+)
Zm00001d011704::8:159241316-159243317(+)
Zm00001d019329::7:28120194-28122195(-)
Zm00001d007296::2:227083416-227085417(+)
Zm00001d007600::2:235983275-235985276(+)
Zm00001d032101::1:212863074-212865075(-)
Zm00001d027590::1:8577397-8579398(-)
Zm00001d028693::1:43344558-43346559(-)
Zm00001d033927::1:278740298-278742299(-)
Zm00001d003372::2:41977801-41979802(+)
Zm00001d002147::2:6776274-6778275(+)
Zm00001d003112::2:32660529-32662530(+)
Zm00001d025837::10:131424648-131426649(-)
Zm00001d037505::6:127617627-127619628(+)
Zm00001d019562::7:42851259-42853260(+)
Zm00001d029694::1:82894417-82896418(-)
Zm00001d042355::3:162993767-162995768(-)
Zm00001d030146::1:108665593-108667594(-)
Zm00001d021834::7:164117562-164119563(-)
Zm00001d044193::3:221613192-221615193(+)
Zm00001d047401::9:128892005-128894006(+)
Zm00001d023699::10:16079884-16081885(+)
Zm00001d049872::4:49837534-49839535(-)
Zm00001d048392::9:155459474-155461475(-)
Zm00001d047470::9:131185159-131187160(-)
Zm00001d050160::4:69688951-69690952(+)
Zm00001d022169::7:171695081-171697082(+)
Zm00001d034814::1:302799586-302801587(-)
Zm00001d022332::7:175621993-175623994(-)
Zm00001d042395::3:164415145-164417146(-)
Zm00001d021082::7:142427497-142429498(-)
Zm00001d040467::3:45000242-45002243(-)
Zm00001d008777::8:19653240-19655241(+)
Zm00001d046438::9:89732701-89734702(+)
Zm00001d052718::4:198623159-198625160(-)
Zm00001d006010::2:195227249-195229250(+)
Zm00001d035902::6:58859362-58861363(-)
```
