## Supplementary material for "A comprehensive map of preferentially located motifs reveals distinct proximal *cis*-regulatory elements in plants": GGGCCTTT_containing_gene_set.txt

```
#Occurences of GGGCCTTT between -90 and 0 (positions relative to the transcription start site)
#164 sequences with GGGCCTTT in this interval
#0.63% of the sequences in promoter set with GGGCCTTT (set with 25847 sequences)
Zm00001d001899::2:2558316-2560317(+)
Zm00001d030117::1:107095691-107097692(-)
Zm00001d012467::8:175066568-175068569(-)
Zm00001d033993::1:280604769-280606770(-)
Zm00001d047261::9:124759390-124761391(+)
Zm00001d003394::2:42769974-42771975(+)
Zm00001d006308::2:204225085-204227086(-)
Zm00001d037925::6:142157199-142159200(-)
Zm00001d040344::3:39044335-39046336(+)
Zm00001d052062::4:178172040-178174041(+)
Zm00001d035628::6:37503805-37505806(+)
Zm00001d023373::10:4262689-4264690(-)
Zm00001d014585::5:54415807-54417808(+)
Zm00001d002141::2:6573739-6575740(-)
Zm00001d047186::9:121313286-121315287(+)
Zm00001d048292::9:154006091-154008092(-)
Zm00001d039616::3:9142169-9144170(+)
Zm00001d050358::4:83465831-83467832(-)
Zm00001d002032::2:4792671-4794672(+)
Zm00001d042965::3:185087244-185089245(-)
Zm00001d018341::5:218871362-218873363(-)
Zm00001d003345::2:41016292-41018293(+)
Zm00001d011581::8:154938407-154940408(-)
Zm00001d036828::6:102970643-102972644(-)
Zm00001d044415::3:227494686-227496687(-)
Zm00001d026089::10:138144640-138146641(-)
Zm00001d029093::1:57593276-57595277(+)
Zm00001d030951::1:168644996-168646997(-)
Zm00001d039675::3:11577123-11579124(+)
Zm00001d004541::2:117121213-117123214(-)
Zm00001d039518::3:6552462-6554463(+)
Zm00001d042615::3:173799141-173801142(-)
Zm00001d009597::8:72392433-72394434(+)
Zm00001d007678::2:237297075-237299076(+)
Zm00001d047500::9:132752745-132754746(+)
Zm00001d032181::1:216007935-216009936(+)
Zm00001d039183::6:172090565-172092566(+)
Zm00001d048360::9:154982689-154984690(-)
Zm00001d031044::1:174809756-174811757(+)
Zm00001d052903::4:204204238-204206239(+)
Zm00001d039362::3:2573618-2575619(-)
Zm00001d035814::6:51725349-51727350(-)
Zm00001d008976::8:28096072-28098073(-)
Zm00001d010620::8:122056826-122058827(-)
Zm00001d022134::7:170975933-170977934(-)
Zm00001d033994::1:280603876-280605877(+)
Zm00001d017893::5:209701773-209703774(+)
Zm00001d016691::5:172642438-172644439(+)
Zm00001d033653::1:269690936-269692937(+)
Zm00001d009596::8:72393368-72395369(-)
Zm00001d050131::4:68131088-68133089(+)
Zm00001d011992::8:166021024-166023025(-)
Zm00001d038877::6:166216213-166218214(+)
Zm00001d006220::2:202180922-202182923(+)
Zm00001d005573::2:178932919-178934920(-)
Zm00001d034757::1:301486221-301488222(+)
Zm00001d011224::8:143655471-143657472(-)
Zm00001d003084::2:31606825-31608826(-)
Zm00001d013673::5:17018725-17020726(+)
Zm00001d053967::4:244412916-244414917(+)
Zm00001d030019::1:99938830-99940831(+)
Zm00001d013267::5:7485929-7487930(+)
Zm00001d013162::5:5623984-5625985(-)
Zm00001d042863::3:182294797-182296798(-)
Zm00001d045002::9:9737821-9739822(-)
Zm00001d035802::6:50777962-50779963(+)
Zm00001d003119::2:32825385-32827386(-)
Zm00001d018896::7:8607069-8609070(-)
Zm00001d024293::10:62337013-62339014(-)
Zm00001d018328::5:218512689-218514690(+)
Zm00001d007039::2:220649317-220651318(+)
Zm00001d011766::8:161197326-161199327(-)
Zm00001d042719::3:178126638-178128639(-)
Zm00001d039165::6:171582211-171584212(-)
Zm00001d012878::5:1530435-1532436(+)
Zm00001d012199::8:170003026-170005027(+)
Zm00001d035185::6:8567522-8569523(-)
Zm00001d042658::3:175716370-175718371(-)
Zm00001d034424::1:292630828-292632829(-)
Zm00001d041090::3:96811746-96813747(+)
Zm00001d021534::7:155265840-155267841(-)
Zm00001d047857::9:143578972-143580973(-)
Zm00001d049932::4:53772769-53774770(+)
Zm00001d040727::3:60294228-60296229(-)
Zm00001d024511::10:74954356-74956357(+)
Zm00001d049892::4:51080643-51082644(-)
Zm00001d042500::3:169647882-169649883(+)
Zm00001d044023::3:216999110-217001111(+)
Zm00001d032798::1:238471177-238473178(-)
Zm00001d014463::5:48442830-48444831(-)
Zm00001d027573::1:8311990-8313991(-)
Zm00001d007890::2:241879683-241881684(+)
Zm00001d027769::1:13175754-13177755(+)
Zm00001d018287::5:217950456-217952457(-)
Zm00001d035319::6:21083604-21085605(-)
Zm00001d039046::6:169220100-169222101(+)
Zm00001d027314::1:2808250-2810251(+)
Zm00001d018659::7:2083929-2085930(-)
Zm00001d003886::2:65054911-65056912(-)
Zm00001d028529::1:38258069-38260070(-)
Zm00001d035624::6:37477351-37479352(+)
Zm00001d053800::4:241343020-241345021(-)
Zm00001d011061::8:137875115-137877116(-)
Zm00001d011718::8:159822347-159824348(-)
Zm00001d033345::1:259757847-259759848(+)
Zm00001d017401::5:194929068-194931069(+)
Zm00001d006871::2:218311556-218313557(-)
Zm00001d014894::5:67114874-67116875(+)
Zm00001d002954::2:28083889-28085890(-)
Zm00001d013829::5:21833330-21835331(+)
Zm00001d035608::6:36527424-36529425(+)
Zm00001d048359::9:154973725-154975726(+)
Zm00001d031898::1:205923712-205925713(+)
Zm00001d029256::1:63866043-63868044(+)
Zm00001d043613::3:205197851-205199852(-)
Zm00001d001808::2:1271245-1273246(-)
Zm00001d037696::6:134352220-134354221(-)
Zm00001d019404::7:32443018-32445019(+)
Zm00001d047057::9:116826467-116828468(-)
Zm00001d014108::5:32774219-32776220(-)
Zm00001d043277::3:194200988-194202989(+)
Zm00001d024928::10:95472846-95474847(-)
Zm00001d007063::2:221070731-221072732(+)
Zm00001d017967::5:210991439-210993440(+)
Zm00001d034509::1:294987477-294989478(-)
Zm00001d009912::8:89304010-89306011(+)
Zm00001d038576::6:160344073-160346074(+)
Zm00001d050963::4:133978994-133980995(-)
Zm00001d001978::2:3796662-3798663(+)
Zm00001d051927::4:174742814-174744815(+)
Zm00001d023801::10:22204929-22206930(-)
Zm00001d003291::2:38953502-38955503(+)
Zm00001d003672::2:53483237-53485238(-)
Zm00001d006287::2:203641267-203643268(+)
Zm00001d041112::3:98139234-98141235(-)
Zm00001d018494::5:221795733-221797734(+)
Zm00001d015495::5:93671619-93673620(+)
Zm00001d043229::3:192548111-192550112(+)
Zm00001d015245::5:81050051-81052052(+)
Zm00001d038489::6:158522182-158524183(-)
Zm00001d009745::8:79158144-79160145(+)
Zm00001d014175::5:34986899-34988900(+)
Zm00001d027922::1:17725654-17727655(-)
Zm00001d035113::6:5775188-5777189(-)
Zm00001d014419::5:45787478-45789479(-)
Zm00001d028515::1:37926752-37928753(-)
Zm00001d034018::1:281283263-281285264(-)
Zm00001d039620::3:9227470-9229471(+)
Zm00001d014953::5:69678896-69680897(-)
Zm00001d030018::1:99939738-99941739(-)
Zm00001d049913::4:52246970-52248971(+)
Zm00001d042567::3:172182689-172184690(+)
Zm00001d043201::3:191436023-191438024(-)
Zm00001d034341::1:290247718-290249719(-)
Zm00001d019219::7:22319819-22321820(-)
Zm00001d046357::9:83800193-83802194(+)
Zm00001d012161::8:169186071-169188072(-)
Zm00001d020069::7:90085976-90087977(-)
Zm00001d009500::8:67553395-67555396(+)
Zm00001d014367::5:43170193-43172194(+)
Zm00001d037736::6:135770799-135772800(-)
Zm00001d013041::5:3617912-3619913(-)
Zm00001d018334::5:218623284-218625285(-)
Zm00001d022081::7:169726401-169728402(+)
```
