## Supplementary material for "A comprehensive map of preferentially located motifs reveals distinct proximal *cis*-regulatory elements in plants": GGGCGAGA_containing_gene_set.txt

```
#Occurences of GGGCGAGA between -7 and 142 (positions relative to the transcription start site)
#347 sequences with GGGCGAGA in this interval
#1.34% of the sequences in promoter set with GGGCGAGA (set with 25847 sequences)
Zm00001d045251::9:17052617-17054618(+)
Zm00001d033494::1:264382879-264384880(+)
Zm00001d044699::3:235222663-235224664(-)
Zm00001d036272::6:81272976-81274977(+)
Zm00001d007094::2:222132136-222134137(+)
Zm00001d005484::2:175604757-175606758(-)
Zm00001d048215::9:152593375-152595376(+)
Zm00001d021721::7:161422984-161424985(+)
Zm00001d046388::9:86638091-86640092(-)
Zm00001d029486::1:72779160-72781161(+)
Zm00001d009131::8:38676320-38678321(+)
Zm00001d003265::2:38341384-38343385(+)
Zm00001d043975::3:215477703-215479704(-)
Zm00001d025756::10:128578250-128580251(-)
Zm00001d035040::6:2920609-2922610(+)
Zm00001d003083::2:31525864-31527865(-)
Zm00001d045359::9:19531288-19533289(+)
Zm00001d043528::3:202845934-202847935(-)
Zm00001d009698::8:76318243-76320244(+)
Zm00001d046513::9:93328347-93330348(+)
Zm00001d010314::8:109194017-109196018(-)
Zm00001d050024::4:60886044-60888045(-)
Zm00001d014988::5:71246169-71248170(+)
Zm00001d011278::8:145556179-145558180(-)
Zm00001d036049::6:68976983-68978984(-)
Zm00001d053595::4:235832156-235834157(-)
Zm00001d008179::8:568988-570989(-)
Zm00001d002366::2:10971642-10973643(-)
Zm00001d016441::5:162427869-162429870(+)
Zm00001d027676::1:10852795-10854796(+)
Zm00001d020011::7:85456002-85458003(+)
Zm00001d010040::8:96549253-96551254(+)
Zm00001d020340::7:107531913-107533914(-)
Zm00001d033665::1:269985384-269987385(+)
Zm00001d028889::1:49801018-49803019(+)
Zm00001d012845::5:1070805-1072806(-)
Zm00001d015006::5:72016594-72018595(+)
Zm00001d027987::1:19431658-19433659(+)
Zm00001d038970::6:167989723-167991724(+)
Zm00001d038376::6:155901415-155903416(+)
Zm00001d039411::3:3715872-3717873(-)
Zm00001d008558::8:12958017-12960018(-)
Zm00001d017197::5:188627257-188629258(-)
Zm00001d022586::7:180350259-180352260(+)
Zm00001d043902::3:213343712-213345713(+)
Zm00001d028863::1:48928951-48930952(+)
Zm00001d038396::6:156305430-156307431(+)
Zm00001d032384::1:224860094-224862095(-)
Zm00001d024679::10:83442408-83444409(+)
Zm00001d039439::3:4460008-4462009(-)
Zm00001d046929::9:111337568-111339569(+)
Zm00001d041246::3:108034989-108036990(-)
Zm00001d026018::10:136173371-136175372(+)
Zm00001d013861::5:23153038-23155039(+)
Zm00001d028217::1:26883315-26885316(-)
Zm00001d025027::10:100380191-100382192(+)
Zm00001d015767::5:118082591-118084592(+)
Zm00001d002176::2:7285459-7287460(-)
Zm00001d038519::6:159119411-159121412(-)
Zm00001d021716::7:161223984-161225985(-)
Zm00001d045191::9:15656973-15658974(+)
Zm00001d035167::6:7492534-7494535(-)
Zm00001d043239::3:192793524-192795525(+)
Zm00001d015936::5:132744238-132746239(-)
Zm00001d038723::6:163362039-163364040(-)
Zm00001d017352::5:193505133-193507134(-)
Zm00001d039718::3:12972061-12974062(+)
Zm00001d036267::6:81085740-81087741(+)
Zm00001d037275::6:119097564-119099565(-)
Zm00001d012145::8:168869411-168871412(+)
Zm00001d030496::1:138701791-138703792(+)
Zm00001d015005::5:71997252-71999253(+)
Zm00001d003275::2:38559817-38561818(+)
Zm00001d047300::9:126000358-126002359(+)
Zm00001d038550::6:159759837-159761838(-)
Zm00001d032311::1:221830051-221832052(+)
Zm00001d011805::8:161839232-161841233(-)
Zm00001d025971::10:135001989-135003990(+)
Zm00001d040621::3:54360496-54362497(+)
Zm00001d048566::9:158875984-158877985(+)
Zm00001d037616::6:131897018-131899019(-)
Zm00001d010066::8:98051687-98053688(+)
Zm00001d036416::6:87487092-87489093(-)
Zm00001d042432::3:167031543-167033544(+)
Zm00001d041550::3:126865407-126867408(-)
Zm00001d014887::5:67024670-67026671(+)
Zm00001d026394::10:145132161-145134162(+)
Zm00001d012893::5:1666367-1668368(-)
Zm00001d018340::5:218860409-218862410(+)
Zm00001d049464::4:31324414-31326415(+)
Zm00001d040318::3:37816859-37818860(-)
Zm00001d036541::6:91510376-91512377(-)
Zm00001d015961::5:134443156-134445157(-)
Zm00001d006368::2:205869307-205871308(-)
Zm00001d008869::8:23367500-23369501(-)
Zm00001d041323::3:112348789-112350790(+)
Zm00001d053396::4:229218791-229220792(-)
Zm00001d017608::5:201462339-201464340(-)
Zm00001d047415::9:129471974-129473975(-)
Zm00001d007054::2:220966018-220968019(+)
Zm00001d049666::4:39267329-39269330(+)
Zm00001d028252::1:28050852-28052853(+)
Zm00001d007513::2:233582106-233584107(-)
Zm00001d006921::2:219363980-219365981(-)
Zm00001d003675::2:53668147-53670148(-)
Zm00001d040270::3:35207286-35209287(-)
Zm00001d031558::1:194175888-194177889(-)
Zm00001d044391::3:226846705-226848706(-)
Zm00001d006547::2:210773607-210775608(+)
Zm00001d029059::1:56741655-56743656(+)
Zm00001d002113::2:6078785-6080786(+)
Zm00001d013159::5:5562693-5564694(-)
Zm00001d038240::6:152211812-152213813(-)
Zm00001d042213::3:156309937-156311938(-)
Zm00001d027367::1:3805842-3807843(+)
Zm00001d035346::6:22744145-22746146(-)
Zm00001d042979::3:185654451-185656452(-)
Zm00001d027435::1:5201247-5203248(+)
Zm00001d048893::4:7228399-7230400(-)
Zm00001d041472::3:122366455-122368456(+)
Zm00001d031685::1:198619629-198621630(+)
Zm00001d047076::9:117518706-117520707(+)
Zm00001d037867::6:140346648-140348649(+)
Zm00001d035195::6:9104374-9106375(-)
Zm00001d034721::1:300728764-300730765(+)
Zm00001d007709::2:237907935-237909936(-)
Zm00001d027359::1:3660750-3662751(-)
Zm00001d007012::2:220173538-220175539(-)
Zm00001d037323::6:121110770-121112771(+)
Zm00001d002714::2:20016024-20018025(+)
Zm00001d045529::9:25598869-25600870(+)
Zm00001d029772::1:86350721-86352722(+)
Zm00001d023839::10:23909090-23911091(-)
Zm00001d020915::7:136478276-136480277(+)
Zm00001d044324::3:225202771-225204772(-)
Zm00001d037094::6:111974416-111976417(+)
Zm00001d022391::7:176627515-176629516(-)
Zm00001d028509::1:37474355-37476356(+)
Zm00001d046313::9:79852794-79854795(+)
Zm00001d004979::2:151906566-151908567(-)
Zm00001d044496::3:229695043-229697044(-)
Zm00001d039380::3:2959319-2961320(-)
Zm00001d020117::7:93685341-93687342(+)
Zm00001d018842::7:6973469-6975470(-)
Zm00001d036270::6:81180623-81182624(+)
Zm00001d052334::4:187336293-187338294(+)
Zm00001d039677::3:11685530-11687531(+)
Zm00001d026608::10:148911729-148913730(+)
Zm00001d054038::4:245453704-245455705(+)
Zm00001d011983::8:165871384-165873385(+)
Zm00001d016254::5:153612865-153614866(+)
Zm00001d035722::6:43062358-43064359(-)
Zm00001d021057::7:141715453-141717454(+)
Zm00001d031705::1:199014098-199016099(+)
Zm00001d031668::1:198135482-198137483(-)
Zm00001d029214::1:62515566-62517567(-)
Zm00001d027593::1:8599110-8601111(-)
Zm00001d021943::7:166618668-166620669(-)
Zm00001d036760::6:99955994-99957995(+)
Zm00001d029829::1:89156202-89158203(+)
Zm00001d023749::10:18626799-18628800(-)
Zm00001d030167::1:110013126-110015127(-)
Zm00001d048028::9:148360131-148362132(-)
Zm00001d053205::4:219732137-219734138(-)
Zm00001d002380::2:11526744-11528745(+)
Zm00001d034404::1:292035625-292037626(+)
Zm00001d020853::7:134782766-134784767(-)
Zm00001d015769::5:118156120-118158121(+)
Zm00001d010236::8:105524280-105526281(-)
Zm00001d028363::1:32150378-32152379(-)
Zm00001d044267::3:223385660-223387661(-)
Zm00001d017516::5:198492473-198494474(-)
Zm00001d026043::10:136826536-136828537(-)
Zm00001d001871::2:2124428-2126429(+)
Zm00001d012452::8:174789548-174791549(-)
Zm00001d022237::7:173377733-173379734(+)
Zm00001d047897::9:144665083-144667084(+)
Zm00001d043022::3:186794009-186796010(+)
Zm00001d043102::3:189305675-189307676(+)
Zm00001d011920::8:164594143-164596144(+)
Zm00001d028748::1:45260228-45262229(+)
Zm00001d028910::1:50773678-50775679(+)
Zm00001d011365::8:148695280-148697281(+)
Zm00001d010883::8:132078893-132080894(-)
Zm00001d052419::4:189606464-189608465(-)
Zm00001d031212::1:182377666-182379667(+)
Zm00001d016440::5:162373453-162375454(-)
Zm00001d011075::8:138092184-138094185(+)
Zm00001d034586::1:297187766-297189767(-)
Zm00001d039004::6:168634736-168636737(+)
Zm00001d027366::1:3807024-3809025(-)
Zm00001d018161::5:215729570-215731571(-)
Zm00001d047951::9:146060576-146062577(+)
Zm00001d023262::10:1598880-1600881(-)
Zm00001d053293::4:224620366-224622367(+)
Zm00001d006344::2:205087494-205089495(-)
Zm00001d047503::9:132775377-132777378(+)
Zm00001d012292::8:172026728-172028729(-)
Zm00001d016832::5:177784018-177786019(-)
Zm00001d023796::10:21486810-21488811(+)
Zm00001d036749::6:99748164-99750165(+)
Zm00001d013536::5:13854818-13856819(+)
Zm00001d012472::8:175082245-175084246(+)
Zm00001d004471::2:113979706-113981707(-)
Zm00001d012132::8:168623422-168625423(-)
Zm00001d025705::10:126878291-126880292(-)
Zm00001d038980::6:168104294-168106295(-)
Zm00001d022498::7:178839219-178841220(+)
Zm00001d006118::2:199147428-199149429(+)
Zm00001d038311::6:154177960-154179961(-)
Zm00001d018316::5:218336002-218338003(+)
Zm00001d008518::8:11308355-11310356(+)
Zm00001d041627::3:130034296-130036297(-)
Zm00001d047834::9:142794402-142796403(+)
Zm00001d021068::7:142053348-142055349(-)
Zm00001d003127::2:33156510-33158511(-)
Zm00001d012016::8:166533106-166535107(+)
Zm00001d019926::7:76714995-76716996(-)
Zm00001d032923::1:243211162-243213163(-)
Zm00001d012982::5:2774099-2776100(-)
Zm00001d027801::1:13813866-13815867(+)
Zm00001d027824::1:14584039-14586040(+)
Zm00001d053801::4:241347995-241349996(-)
Zm00001d012142::8:168735076-168737077(+)
Zm00001d025979::10:135123456-135125457(+)
Zm00001d053786::4:241019730-241021731(-)
Zm00001d039647::3:10277928-10279929(+)
Zm00001d051048::4:138682475-138684476(-)
Zm00001d037590::6:130720798-130722799(+)
Zm00001d032655::1:233281562-233283563(-)
Zm00001d052027::4:176839503-176841504(+)
Zm00001d035092::6:4889896-4891897(+)
Zm00001d051946::4:174995724-174997725(-)
Zm00001d037803::6:138215328-138217329(-)
Zm00001d005772::2:187738864-187740865(+)
Zm00001d019759::7:57090700-57092701(-)
Zm00001d042910::3:183722636-183724637(-)
Zm00001d016873::5:178971029-178973030(-)
Zm00001d018046::5:212797085-212799086(+)
Zm00001d033168::1:252673409-252675410(-)
Zm00001d043909::3:213577831-213579832(+)
Zm00001d029205::1:62296444-62298445(-)
Zm00001d040980::3:87907334-87909335(-)
Zm00001d048470::9:156884504-156886505(+)
Zm00001d029348::1:66841248-66843249(-)
Zm00001d051525::4:161349193-161351194(-)
Zm00001d023265::10:1612204-1614205(-)
Zm00001d033426::1:262666212-262668213(+)
Zm00001d038155::6:149718870-149720871(-)
Zm00001d003653::2:52008618-52010619(+)
Zm00001d049295::4:24987132-24989133(-)
Zm00001d045076::9:11784200-11786201(-)
Zm00001d028818::1:47564545-47566546(+)
Zm00001d052525::4:192084466-192086467(-)
Zm00001d020227::7:101009335-101011336(-)
Zm00001d051157::4:146410400-146412401(-)
Zm00001d024393::10:68594247-68596248(-)
Zm00001d007106::2:222389500-222391501(+)
Zm00001d047140::9:119772802-119774803(-)
Zm00001d025235::10:110431155-110433156(+)
Zm00001d037531::6:128388685-128390686(+)
Zm00001d008360::8:6303116-6305117(-)
Zm00001d006094::2:197964089-197966090(+)
Zm00001d031145::1:179593513-179595514(-)
Zm00001d026649::10:149383668-149385669(-)
Zm00001d003401::2:43091866-43093867(-)
Zm00001d005478::2:175504665-175506666(+)
Zm00001d012971::5:2559095-2561096(+)
Zm00001d008952::8:26879169-26881170(-)
Zm00001d018332::5:218587058-218589059(+)
Zm00001d040279::3:35519776-35521777(-)
Zm00001d018470::5:221356219-221358220(+)
Zm00001d036829::6:103040649-103042650(+)
Zm00001d047032::9:116118249-116120250(+)
Zm00001d021524::7:155137590-155139591(+)
Zm00001d052668::4:196537438-196539439(-)
Zm00001d006064::2:197102191-197104192(+)
Zm00001d032741::1:237006499-237008500(+)
Zm00001d012314::8:172324476-172326477(+)
Zm00001d031457::1:190909167-190911168(+)
Zm00001d032072::1:211389991-211391992(-)
Zm00001d043325::3:196565897-196567898(-)
Zm00001d052070::4:178526267-178528268(-)
Zm00001d034360::1:290677314-290679315(-)
Zm00001d017185::5:188265073-188267074(+)
Zm00001d043474::3:201317459-201319460(-)
Zm00001d033174::1:252799303-252801304(-)
Zm00001d028184::1:25732521-25734522(+)
Zm00001d009407::8:63276850-63278851(+)
Zm00001d030090::1:104847645-104849646(+)
Zm00001d020152::7:96116386-96118387(+)
Zm00001d052670::4:196847334-196849335(+)
Zm00001d048400::9:155604507-155606508(-)
Zm00001d046558::9:95894074-95896075(+)
Zm00001d048665::4:2982717-2984718(+)
Zm00001d053215::4:220473923-220475924(+)
Zm00001d032855::1:240372509-240374510(-)
Zm00001d022322::7:175408294-175410295(+)
Zm00001d012886::5:1607172-1609173(-)
Zm00001d050413::4:86710575-86712576(-)
Zm00001d043480::3:201476132-201478133(-)
Zm00001d026671::10:149706304-149708305(-)
Zm00001d045373::9:19996094-19998095(+)
Zm00001d042328::3:161429315-161431316(+)
Zm00001d039745::3:13649320-13651321(+)
Zm00001d045306::9:18548423-18550424(-)
Zm00001d005573::2:178932919-178934920(-)
Zm00001d009075::8:34793966-34795967(+)
Zm00001d012605::8:177083150-177085151(+)
Zm00001d011981::8:165738237-165740238(+)
Zm00001d016006::5:138910724-138912725(+)
Zm00001d045825::9:41792288-41794289(+)
Zm00001d010874::8:131716595-131718596(+)
Zm00001d006559::2:210937366-210939367(-)
Zm00001d016890::5:179450266-179452267(+)
Zm00001d007639::2:236773247-236775248(+)
Zm00001d048312::9:154431849-154433850(+)
Zm00001d038142::6:149247921-149249922(+)
Zm00001d004400::2:109237240-109239241(-)
Zm00001d029390::1:68597246-68599247(-)
Zm00001d004929::2:149266588-149268589(+)
Zm00001d045853::9:43768920-43770921(-)
Zm00001d006167::2:200302998-200304999(-)
Zm00001d048029::9:148364035-148366036(+)
Zm00001d013699::5:17855363-17857364(+)
Zm00001d007039::2:220649317-220651318(+)
Zm00001d048394::9:155577513-155579514(+)
Zm00001d049511::4:32893609-32895610(-)
Zm00001d034758::1:301499060-301501061(-)
Zm00001d048184::9:151927978-151929979(-)
Zm00001d035450::6:26188845-26190846(+)
Zm00001d027242::1:214902-216903(-)
Zm00001d016017::5:139850813-139852814(+)
Zm00001d032857::1:240402578-240404579(+)
Zm00001d039471::3:5156286-5158287(+)
Zm00001d011390::8:149381558-149383559(-)
Zm00001d014138::5:33842200-33844201(-)
Zm00001d028752::1:45536383-45538384(+)
Zm00001d025671::10:125814533-125816534(-)
Zm00001d003051::2:30446449-30448450(+)
Zm00001d039785::3:14612934-14614935(+)
Zm00001d014814::5:64069048-64071049(+)
Zm00001d048424::9:155998569-156000570(-)
Zm00001d029260::1:63986893-63988894(-)
Zm00001d027868::1:15761599-15763600(+)
Zm00001d044628::3:233530488-233532489(+)
Zm00001d006717::2:215047967-215049968(+)
```
