## Supplementary material for "A comprehensive map of preferentially located motifs reveals distinct proximal *cis*-regulatory elements in plants": GGGCGATC_containing_gene_set.txt

```
#Occurences of GGGCGATC between 80 and 195 (positions relative to the transcription start site)
#112 sequences with GGGCGATC in this interval
#0.43% of the sequences in promoter set with GGGCGATC (set with 25847 sequences)
Zm00001d037189::6:115181675-115183676(+)
Zm00001d029151::1:60741842-60743843(+)
Zm00001d009795::8:81763182-81765183(+)
Zm00001d026528::10:147620207-147622208(-)
Zm00001d019895::7:73555947-73557948(+)
Zm00001d018408::5:220201897-220203898(+)
Zm00001d011758::8:160884489-160886490(+)
Zm00001d051498::4:160457814-160459815(+)
Zm00001d012382::8:173267988-173269989(+)
Zm00001d028929::1:51816454-51818455(+)
Zm00001d042482::3:169074349-169076350(-)
Zm00001d025366::10:115752769-115754770(-)
Zm00001d014641::5:57057260-57059261(-)
Zm00001d018203::5:216528432-216530433(+)
Zm00001d011088::8:138560348-138562349(-)
Zm00001d027652::1:10152390-10154391(-)
Zm00001d013012::5:3195851-3197852(+)
Zm00001d024732::10:85587758-85589759(+)
Zm00001d018014::5:212116987-212118988(-)
Zm00001d011252::8:144608353-144610354(+)
Zm00001d026629::10:149181122-149183123(+)
Zm00001d007769::2:239288330-239290331(+)
Zm00001d034679::1:299642641-299644642(-)
Zm00001d040002::3:22473993-22475994(+)
Zm00001d009702::8:76428375-76430376(-)
Zm00001d033795::1:273945951-273947952(-)
Zm00001d012898::5:1757762-1759763(+)
Zm00001d028120::1:23433997-23435998(-)
Zm00001d027846::1:15058689-15060690(+)
Zm00001d018009::5:211947302-211949303(-)
Zm00001d008727::8:17943455-17945456(-)
Zm00001d037164::6:114575316-114577317(+)
Zm00001d025167::10:107179880-107181881(+)
Zm00001d037122::6:113157779-113159780(+)
Zm00001d039285::3:1017358-1019359(-)
Zm00001d002246::2:8901781-8903782(+)
Zm00001d050355::4:83106342-83108343(-)
Zm00001d002451::2:12957011-12959012(+)
Zm00001d034139::1:284871739-284873740(-)
Zm00001d003500::2:46122263-46124264(-)
Zm00001d008582::8:13560158-13562159(-)
Zm00001d034206::1:286758765-286760766(-)
Zm00001d053808::4:241460381-241462382(-)
Zm00001d051861::4:172528608-172530609(+)
Zm00001d017881::5:209506833-209508834(-)
Zm00001d017545::5:199144028-199146029(-)
Zm00001d008909::8:24854579-24856580(-)
Zm00001d053930::4:243753226-243755227(+)
Zm00001d013705::5:18156600-18158601(+)
Zm00001d049631::4:38150206-38152207(+)
Zm00001d012659::8:178081938-178083939(-)
Zm00001d002933::2:27102455-27104456(+)
Zm00001d049479::4:31727759-31729760(+)
Zm00001d035119::6:6132595-6134596(-)
Zm00001d002847::2:24479667-24481668(-)
Zm00001d051676::4:166362429-166364430(-)
Zm00001d038608::6:160894789-160896790(+)
Zm00001d011541::8:153971108-153973109(-)
Zm00001d033283::1:257399111-257401112(+)
Zm00001d045483::9:24104531-24106532(-)
Zm00001d040302::3:36674705-36676706(-)
Zm00001d044979::9:9103785-9105786(+)
Zm00001d008322::8:5170718-5172719(+)
Zm00001d021303::7:148336373-148338374(-)
Zm00001d024430::10:70586618-70588619(-)
Zm00001d021071::7:142140470-142142471(+)
Zm00001d034068::1:283073993-283075994(+)
Zm00001d052094::4:179384281-179386282(-)
Zm00001d024489::10:73936764-73938765(+)
Zm00001d012581::8:176874177-176876178(-)
Zm00001d005902::2:192255470-192257471(+)
Zm00001d049223::4:21428170-21430171(+)
Zm00001d043375::3:198071529-198073530(+)
Zm00001d025623::10:124268722-124270723(-)
Zm00001d018515::5:222301961-222303962(-)
Zm00001d039391::3:3172495-3174496(-)
Zm00001d029215::1:62727101-62729102(+)
Zm00001d003575::2:48711051-48713052(-)
Zm00001d039589::3:8520397-8522398(+)
Zm00001d036765::6:100098386-100100387(+)
Zm00001d042066::3:149548453-149550454(-)
Zm00001d049660::4:38998645-39000646(+)
Zm00001d047981::9:147119746-147121747(-)
Zm00001d046624::9:99408097-99410098(+)
Zm00001d026223::10:141452079-141454080(-)
Zm00001d040734::3:60727311-60729312(+)
Zm00001d019090::7:15831674-15833675(-)
Zm00001d047006::9:115020109-115022110(+)
Zm00001d035514::6:30753287-30755288(-)
Zm00001d035901::6:58859456-58861457(-)
Zm00001d042676::3:176506962-176508963(+)
Zm00001d033853::1:275851495-275853496(+)
Zm00001d034673::1:299504796-299506797(-)
Zm00001d051577::4:163298053-163300054(-)
Zm00001d044194::3:221627761-221629762(+)
Zm00001d051945::4:174986018-174988019(+)
Zm00001d016674::5:172183263-172185264(-)
Zm00001d001895::2:2506231-2508232(-)
Zm00001d008763::8:19446907-19448908(+)
Zm00001d001924::2:3021303-3023304(+)
Zm00001d034699::1:300197623-300199624(+)
Zm00001d036897::6:105876697-105878698(-)
Zm00001d005424::2:173516940-173518941(+)
Zm00001d032206::1:217044150-217046151(-)
Zm00001d038625::6:161166931-161168932(-)
Zm00001d034807::1:302525382-302527383(+)
Zm00001d022378::7:176431388-176433389(+)
Zm00001d042343::3:162171138-162173139(+)
Zm00001d048824::4:6019897-6021898(+)
Zm00001d004651::2:126279834-126281835(-)
Zm00001d010693::8:124736648-124738649(+)
Zm00001d043839::3:211458558-211460559(-)
```
