## Supplementary material for "A comprehensive map of preferentially located motifs reveals distinct proximal *cis*-regulatory elements in plants": GGGCGCCA_containing_gene_set.txt

```
#Occurences of GGGCGCCA between 174 and 232 (positions relative to the transcription start site)
#151 sequences with GGGCGCCA in this interval
#0.58% of the sequences in promoter set with GGGCGCCA (set with 25847 sequences)
Zm00001d015730::5:114128348-114130349(-)
Zm00001d037329::6:121593059-121595060(+)
Zm00001d053979::4:244559594-244561595(-)
Zm00001d013339::5:8898202-8900203(+)
Zm00001d002433::2:12558055-12560056(+)
Zm00001d039000::6:168517823-168519824(-)
Zm00001d030131::1:108197145-108199146(-)
Zm00001d053438::4:231451535-231453536(-)
Zm00001d007180::2:223920420-223922421(+)
Zm00001d005399::2:172533244-172535245(+)
Zm00001d010195::8:103503730-103505731(+)
Zm00001d016298::5:156111955-156113956(-)
Zm00001d013452::5:11957903-11959904(+)
Zm00001d025404::10:117394250-117396251(+)
Zm00001d052206::4:183206772-183208773(+)
Zm00001d043459::3:200579612-200581613(-)
Zm00001d031986::1:208754375-208756376(-)
Zm00001d007701::2:237657414-237659415(+)
Zm00001d028742::1:44973569-44975570(+)
Zm00001d026571::10:148193775-148195776(+)
Zm00001d047743::9:140445805-140447806(+)
Zm00001d048517::9:157636449-157638450(+)
Zm00001d004016::2:75790731-75792732(+)
Zm00001d049400::4:29284414-29286415(-)
Zm00001d019479::7:36177888-36179889(-)
Zm00001d039133::6:170757705-170759706(+)
Zm00001d006647::2:213344239-213346240(+)
Zm00001d005431::2:173736462-173738463(+)
Zm00001d025547::10:121887803-121889804(-)
Zm00001d009556::8:70022121-70024122(-)
Zm00001d025765::10:128936305-128938306(-)
Zm00001d053939::4:243889720-243891721(-)
Zm00001d045644::9:30773600-30775601(+)
Zm00001d044310::3:224938032-224940033(-)
Zm00001d011620::8:156253508-156255509(+)
Zm00001d043590::3:204496237-204498238(+)
Zm00001d020120::7:94102926-94104927(-)
Zm00001d012265::8:171482807-171484808(-)
Zm00001d006559::2:210937366-210939367(-)
Zm00001d043320::3:196446186-196448187(-)
Zm00001d044602::3:233171322-233173323(-)
Zm00001d008950::8:26734010-26736011(+)
Zm00001d050339::4:82298632-82300633(+)
Zm00001d002299::2:9739619-9741620(+)
Zm00001d036721::6:98808890-98810891(+)
Zm00001d006442::2:208281036-208283037(-)
Zm00001d031495::1:191993265-191995266(+)
Zm00001d012962::5:2393996-2395997(+)
Zm00001d017987::5:211415816-211417817(-)
Zm00001d031303::1:185698878-185700879(+)
Zm00001d027479::1:6250855-6252856(-)
Zm00001d053662::4:238381684-238383685(-)
Zm00001d007204::2:224657053-224659054(-)
Zm00001d014383::5:43806727-43808728(-)
Zm00001d038927::6:167154735-167156736(-)
Zm00001d006595::2:211788466-211790467(+)
Zm00001d008218::8:1583964-1585965(+)
Zm00001d050616::4:104900996-104902997(-)
Zm00001d043288::3:194546993-194548994(-)
Zm00001d009994::8:93781683-93783684(-)
Zm00001d043529::3:202955453-202957454(+)
Zm00001d010867::8:131311264-131313265(+)
Zm00001d008300::8:4574226-4576227(+)
Zm00001d027353::1:3496647-3498648(-)
Zm00001d020772::7:131854050-131856051(+)
Zm00001d012196::8:169918469-169920470(+)
Zm00001d021787::7:162990892-162992893(+)
Zm00001d015821::5:123922529-123924530(-)
Zm00001d007934::2:243388688-243390689(+)
Zm00001d034655::1:298997949-298999950(-)
Zm00001d033705::1:271748191-271750192(-)
Zm00001d001846::2:1765579-1767580(+)
Zm00001d044309::3:224935919-224937920(-)
Zm00001d036796::6:101177415-101179416(+)
Zm00001d041179::3:102878425-102880426(-)
Zm00001d042905::3:183566509-183568510(+)
Zm00001d003262::2:38272782-38274783(-)
Zm00001d027435::1:5201247-5203248(+)
Zm00001d047355::9:127409501-127411502(+)
Zm00001d010586::8:121034462-121036463(-)
Zm00001d028814::1:47415813-47417814(+)
Zm00001d017776::5:206390300-206392301(-)
Zm00001d040392::3:41130488-41132489(-)
Zm00001d021859::7:164662057-164664058(-)
Zm00001d047437::9:130021186-130023187(-)
Zm00001d048511::9:157592007-157594008(-)
Zm00001d050091::4:65306371-65308372(+)
Zm00001d038857::6:165912798-165914799(-)
Zm00001d005247::2:165586820-165588821(-)
Zm00001d026521::10:147486841-147488842(-)
Zm00001d019498::7:37888487-37890488(-)
Zm00001d021719::7:161363311-161365312(-)
Zm00001d005346::2:170383965-170385966(-)
Zm00001d032455::1:227288107-227290108(-)
Zm00001d028712::1:43997610-43999611(+)
Zm00001d054031::4:245304639-245306640(+)
Zm00001d021711::7:160983126-160985127(-)
Zm00001d006479::2:209567514-209569515(-)
Zm00001d025286::10:112658518-112660519(+)
Zm00001d046740::9:103967847-103969848(+)
Zm00001d032380::1:224683916-224685917(-)
Zm00001d010615::8:121863144-121865145(-)
Zm00001d025041::10:101192208-101194209(+)
Zm00001d031300::1:185587545-185589546(+)
Zm00001d030010::1:98965268-98967269(+)
Zm00001d006922::2:219452267-219454268(-)
Zm00001d034118::1:284440014-284442015(+)
Zm00001d015307::5:83964176-83966177(-)
Zm00001d029341::1:66636798-66638799(-)
Zm00001d032257::1:219231998-219233999(-)
Zm00001d051244::4:150199532-150201533(-)
Zm00001d018507::5:222066439-222068440(+)
Zm00001d032773::1:237836442-237838443(+)
Zm00001d052002::4:176258164-176260165(-)
Zm00001d002302::2:9800178-9802179(-)
Zm00001d040677::3:57357503-57359504(-)
Zm00001d032270::1:219862354-219864355(+)
Zm00001d019227::7:22701604-22703605(-)
Zm00001d018362::5:219178152-219180153(-)
Zm00001d002341::2:10605299-10607300(+)
Zm00001d025586::10:123293777-123295778(+)
Zm00001d015062::5:73839986-73841987(-)
Zm00001d010868::8:131405467-131407468(-)
Zm00001d034766::1:301674052-301676053(-)
Zm00001d043540::3:203316749-203318750(+)
Zm00001d053706::4:239616325-239618326(+)
Zm00001d032402::1:225533926-225535927(-)
Zm00001d049719::4:41374611-41376612(-)
Zm00001d049491::4:32249564-32251565(-)
Zm00001d016146::5:146859081-146861082(+)
Zm00001d049929::4:53642834-53644835(-)
Zm00001d003418::2:43781006-43783007(-)
Zm00001d024197::10:55003593-55005594(-)
Zm00001d013130::5:5230561-5232562(-)
Zm00001d048052::9:148914349-148916350(+)
Zm00001d010950::8:134841231-134843232(-)
Zm00001d031988::1:208838939-208840940(-)
Zm00001d012634::8:177544063-177546064(-)
Zm00001d013122::5:5125991-5127992(+)
Zm00001d028006::1:20032417-20034418(-)
Zm00001d014513::5:51112697-51114698(+)
Zm00001d023559::10:10217197-10219198(-)
Zm00001d038063::6:146678942-146680943(+)
Zm00001d035292::6:19563686-19565687(+)
Zm00001d030264::1:117372040-117374041(-)
Zm00001d006494::2:209825746-209827747(+)
Zm00001d003015::2:29466430-29468431(+)
Zm00001d028815::1:47438547-47440548(+)
Zm00001d043599::3:204833025-204835026(+)
Zm00001d049588::4:36430849-36432850(-)
Zm00001d005071::2:157222955-157224956(-)
```
