## Supplementary material for "A comprehensive map of preferentially located motifs reveals distinct proximal *cis*-regulatory elements in plants": GGGCGTCA_containing_gene_set.txt

```
#Occurences of GGGCGTCA between 280 and 379 (positions relative to the transcription start site)
#94 sequences with GGGCGTCA in this interval
#0.36% of the sequences in promoter set with GGGCGTCA (set with 25847 sequences)
Zm00001d004635::2:124418055-124420056(+)
Zm00001d048493::9:157122198-157124199(-)
Zm00001d020666::7:127313548-127315549(+)
Zm00001d032069::1:211228316-211230317(+)
Zm00001d054055::4:245629681-245631682(+)
Zm00001d010494::8:117946380-117948381(-)
Zm00001d040245::3:33489294-33491295(+)
Zm00001d034017::1:281245756-281247757(+)
Zm00001d025786::10:129531262-129533263(+)
Zm00001d014524::5:51596942-51598943(-)
Zm00001d054004::4:245031044-245033045(-)
Zm00001d052061::4:178172831-178174832(-)
Zm00001d018157::5:215694787-215696788(-)
Zm00001d002673::2:18905822-18907823(+)
Zm00001d034670::1:299436670-299438671(+)
Zm00001d011085::8:138461807-138463808(-)
Zm00001d034413::1:292248828-292250829(-)
Zm00001d028013::1:20310339-20312340(-)
Zm00001d028829::1:47879244-47881245(+)
Zm00001d029919::1:94343036-94345037(+)
Zm00001d024816::10:89426425-89428426(-)
Zm00001d021570::7:156415981-156417982(-)
Zm00001d002478::2:13601813-13603814(-)
Zm00001d035559::6:33095932-33097933(-)
Zm00001d029983::1:97419192-97421193(-)
Zm00001d012292::8:172026728-172028729(-)
Zm00001d034231::1:287351519-287353520(-)
Zm00001d047500::9:132752745-132754746(+)
Zm00001d003937::2:70441386-70443387(+)
Zm00001d046656::9:100694613-100696614(+)
Zm00001d012383::8:173274558-173276559(-)
Zm00001d016373::5:159736218-159738219(-)
Zm00001d048292::9:154006091-154008092(-)
Zm00001d023259::10:1503129-1505130(+)
Zm00001d026514::10:147440870-147442871(-)
Zm00001d045728::9:35556079-35558080(+)
Zm00001d028186::1:25740702-25742703(+)
Zm00001d053888::4:243033584-243035585(-)
Zm00001d048053::9:148922793-148924794(+)
Zm00001d041458::3:121465543-121467544(+)
Zm00001d031422::1:189579402-189581403(+)
Zm00001d041854::3:141167142-141169143(+)
Zm00001d052278::4:185659170-185661171(+)
Zm00001d031340::1:186772513-186774514(+)
Zm00001d041620::3:129740871-129742872(+)
Zm00001d012337::8:172698248-172700249(+)
Zm00001d004479::2:114487723-114489724(-)
Zm00001d027477::1:6238141-6240142(-)
Zm00001d034804::1:302467401-302469402(+)
Zm00001d016856::5:178413193-178415194(+)
Zm00001d039200::6:172420213-172422214(+)
Zm00001d028534::1:38456628-38458629(-)
Zm00001d019124::7:18101324-18103325(+)
Zm00001d031509::1:192300130-192302131(+)
Zm00001d038290::6:153558066-153560067(-)
Zm00001d033910::1:278293962-278295963(-)
Zm00001d007501::2:233358980-233360981(-)
Zm00001d021285::7:147854362-147856363(-)
Zm00001d022337::7:175700273-175702274(+)
Zm00001d011680::8:158526735-158528736(-)
Zm00001d036490::6:90467361-90469362(+)
Zm00001d015758::5:116964918-116966919(+)
Zm00001d005894::2:192023316-192025317(+)
Zm00001d025871::10:132192357-132194358(+)
Zm00001d027339::1:3233333-3235334(-)
Zm00001d022131::7:170938701-170940702(-)
Zm00001d048621::4:1518371-1520372(+)
Zm00001d031318::1:185914035-185916036(+)
Zm00001d037051::6:110496326-110498327(+)
Zm00001d036374::6:86170708-86172709(+)
Zm00001d050259::4:77085586-77087587(+)
Zm00001d016060::5:142151456-142153457(+)
Zm00001d018485::5:221679305-221681306(+)
Zm00001d052888::4:203493189-203495190(+)
Zm00001d029205::1:62296444-62298445(-)
Zm00001d049159::4:18424984-18426985(+)
Zm00001d005547::2:178259961-178261962(+)
Zm00001d036322::6:84116654-84118655(-)
Zm00001d010046::8:96801996-96803997(-)
Zm00001d007745::2:238612992-238614993(-)
Zm00001d005933::2:193267042-193269043(-)
Zm00001d034724::1:300789230-300791231(-)
Zm00001d042713::3:178054238-178056239(+)
Zm00001d023952::10:31258053-31260054(-)
Zm00001d052856::4:202675378-202677379(+)
Zm00001d010821::8:128733161-128735162(+)
Zm00001d037427::6:125219071-125221072(+)
Zm00001d009029::8:30689752-30691753(+)
Zm00001d048236::9:152965392-152967393(-)
Zm00001d021584::7:157108475-157110476(-)
Zm00001d027969::1:18595534-18597535(+)
Zm00001d017601::5:201312133-201314134(+)
Zm00001d037338::6:122052011-122054012(+)
Zm00001d035702::6:41782622-41784623(-)
```
