## Supplementary material for "A comprehensive map of preferentially located motifs reveals distinct proximal *cis*-regulatory elements in plants": GGGCTACC_containing_gene_set.txt

```
#Occurences of GGGCTACC between 153 and 209 (positions relative to the transcription start site)
#52 sequences with GGGCTACC in this interval
#0.20% of the sequences in promoter set with GGGCTACC (set with 25847 sequences)
Zm00001d017512::5:198080532-198082533(+)
Zm00001d013565::5:14398188-14400189(+)
Zm00001d001916::2:2818625-2820626(-)
Zm00001d005424::2:173516940-173518941(+)
Zm00001d019468::7:35263845-35265846(+)
Zm00001d035883::6:58368857-58370858(-)
Zm00001d030374::1:127337207-127339208(+)
Zm00001d050621::4:105105321-105107322(+)
Zm00001d031830::1:203042891-203044892(-)
Zm00001d025060::10:102182354-102184355(+)
Zm00001d005035::2:155212640-155214641(+)
Zm00001d053907::4:243384475-243386476(-)
Zm00001d045636::9:30231532-30233533(+)
Zm00001d010083::8:98782198-98784199(+)
Zm00001d010842::8:129925980-129927981(-)
Zm00001d033181::1:253168681-253170682(+)
Zm00001d005675::2:183068167-183070168(-)
Zm00001d009371::8:60467681-60469682(+)
Zm00001d010031::8:96224603-96226604(+)
Zm00001d037712::6:134856905-134858906(-)
Zm00001d002638::2:17671651-17673652(-)
Zm00001d025216::10:109630188-109632189(+)
Zm00001d018501::5:221877894-221879895(-)
Zm00001d037177::6:114814613-114816614(+)
Zm00001d041695::3:133727326-133729327(-)
Zm00001d008824::8:21741786-21743787(-)
Zm00001d024114::10:46725089-46727090(+)
Zm00001d044956::9:8213221-8215222(+)
Zm00001d048000::9:147664292-147666293(+)
Zm00001d004973::2:151363199-151365200(-)
Zm00001d036192::6:76626764-76628765(-)
Zm00001d041558::3:127250471-127252472(+)
Zm00001d013475::5:12423859-12425860(-)
Zm00001d039196::6:172333360-172335361(-)
Zm00001d035645::6:38129903-38131904(-)
Zm00001d017038::5:183355999-183358000(+)
Zm00001d012870::5:1407662-1409663(+)
Zm00001d015921::5:131471053-131473054(-)
Zm00001d029046::1:56028430-56030431(+)
Zm00001d053863::4:242525652-242527653(-)
Zm00001d028317::1:30516318-30518319(+)
Zm00001d042263::3:157974945-157976946(+)
Zm00001d006053::2:196583816-196585817(-)
Zm00001d011760::8:160943023-160945024(+)
Zm00001d038011::6:145088906-145090907(-)
Zm00001d007762::2:239240446-239242447(+)
Zm00001d010765::8:127352294-127354295(+)
Zm00001d040703::3:59231186-59233187(+)
Zm00001d030690::1:153222373-153224374(+)
Zm00001d004876::2:145766096-145768097(+)
Zm00001d040102::3:27619732-27621733(-)
Zm00001d041975::3:146342806-146344807(+)
```
