## Supplementary material for "A comprehensive map of preferentially located motifs reveals distinct proximal *cis*-regulatory elements in plants": GGGCTGGC_containing_gene_set.txt

```
#Occurences of GGGCTGGC between -93 and -57 (positions relative to the transcription start site)
#95 sequences with GGGCTGGC in this interval
#0.37% of the sequences in promoter set with GGGCTGGC (set with 25847 sequences)
Zm00001d024593::10:79588921-79590922(-)
Zm00001d038803::6:164787425-164789426(+)
Zm00001d035628::6:37503805-37505806(+)
Zm00001d013135::5:5324496-5326497(+)
Zm00001d018334::5:218623284-218625285(-)
Zm00001d050298::4:79609385-79611386(-)
Zm00001d002155::2:6873283-6875284(+)
Zm00001d014888::5:67028718-67030719(+)
Zm00001d038066::6:146738526-146740527(+)
Zm00001d034652::1:298898644-298900645(-)
Zm00001d002654::2:18319505-18321506(-)
Zm00001d037905::6:141651063-141653064(+)
Zm00001d043076::3:188448248-188450249(-)
Zm00001d025325::10:114193842-114195843(-)
Zm00001d025404::10:117394250-117396251(+)
Zm00001d027672::1:10685615-10687616(+)
Zm00001d054085::4:246128077-246130078(+)
Zm00001d015348::5:85734818-85736819(+)
Zm00001d021676::7:159789483-159791484(+)
Zm00001d047271::9:124912847-124914848(+)
Zm00001d017049::5:183890729-183892730(-)
Zm00001d035624::6:37477351-37479352(+)
Zm00001d042478::3:169007334-169009335(-)
Zm00001d044691::3:234993319-234995320(-)
Zm00001d037121::6:113110403-113112404(+)
Zm00001d006540::2:210703227-210705228(+)
Zm00001d022542::7:179753587-179755588(-)
Zm00001d034062::1:282853910-282855911(-)
Zm00001d024041::10:39078243-39080244(-)
Zm00001d011396::8:149472466-149474467(+)
Zm00001d042011::3:147227190-147229191(-)
Zm00001d027880::1:16446607-16448608(-)
Zm00001d047613::9:137014246-137016247(-)
Zm00001d010172::8:102871236-102873237(-)
Zm00001d039881::3:17539394-17541395(+)
Zm00001d021675::7:159790313-159792314(-)
Zm00001d025857::10:131579180-131581181(-)
Zm00001d053642::4:238089550-238091551(+)
Zm00001d005814::2:189516734-189518735(+)
Zm00001d050988::4:135623465-135625466(+)
Zm00001d022257::7:173795679-173797680(+)
Zm00001d022172::7:171727473-171729474(-)
Zm00001d017294::5:192010927-192012928(-)
Zm00001d010039::8:96544033-96546034(+)
Zm00001d049359::4:27805383-27807384(+)
Zm00001d024043::10:39113205-39115206(-)
Zm00001d046554::9:95767077-95769078(-)
Zm00001d044037::3:217449589-217451590(+)
Zm00001d032326::1:222591156-222593157(+)
Zm00001d010178::8:103218621-103220622(+)
Zm00001d038307::6:154153939-154155940(+)
Zm00001d022343::7:175899643-175901644(+)
Zm00001d007313::2:227535919-227537920(+)
Zm00001d014697::5:59820056-59822057(-)
Zm00001d043797::3:210392594-210394595(-)
Zm00001d006777::2:216439674-216441675(+)
Zm00001d034766::1:301674052-301676053(-)
Zm00001d038930::6:167212652-167214653(+)
Zm00001d020641::7:126098674-126100675(+)
Zm00001d034768::1:301673204-301675205(+)
Zm00001d025816::10:130438005-130440006(-)
Zm00001d007445::2:231912090-231914091(+)
Zm00001d031979::1:208400900-208402901(-)
Zm00001d032881::1:241336047-241338048(+)
Zm00001d050054::4:62650900-62652901(+)
Zm00001d027401::1:4425331-4427332(-)
Zm00001d040457::3:44322027-44324028(-)
Zm00001d043842::3:211613571-211615572(+)
Zm00001d049886::4:50575446-50577447(+)
Zm00001d051139::4:145549108-145551109(-)
Zm00001d036903::6:105990402-105992403(+)
Zm00001d022462::7:178150366-178152367(-)
Zm00001d053555::4:233910807-233912808(-)
Zm00001d040784::3:65857974-65859975(-)
Zm00001d024768::10:87227671-87229672(-)
Zm00001d009919::8:89462023-89464024(+)
Zm00001d015037::5:72939375-72941376(-)
Zm00001d035087::6:4637910-4639911(+)
Zm00001d022237::7:173377733-173379734(+)
Zm00001d038123::6:148735997-148737998(+)
Zm00001d039222::6:173163509-173165510(-)
Zm00001d036110::6:72623780-72625781(-)
Zm00001d052561::4:193205354-193207355(-)
Zm00001d005018::2:154106180-154108181(+)
Zm00001d043451::3:200449961-200451962(-)
Zm00001d015449::5:90916609-90918610(+)
Zm00001d028967::1:53181878-53183879(+)
Zm00001d038074::6:146928735-146930736(-)
Zm00001d017214::5:189136027-189138028(-)
Zm00001d053000::4:208295777-208297778(-)
Zm00001d036112::6:72652522-72654523(-)
Zm00001d050943::4:132891121-132893122(-)
Zm00001d009132::8:38689609-38691610(-)
Zm00001d035212::6:10034179-10036180(+)
Zm00001d016793::5:176104296-176106297(+)
```
