## Supplementary material for "A comprehensive map of preferentially located motifs reveals distinct proximal *cis*-regulatory elements in plants": GGGCTTA_containing_gene_set.txt

```
#Occurences of GGGCTTA between -33 and -20 (positions relative to the transcription start site)
#54 sequences with GGGCTTA in this interval
#0.21% of the sequences in promoter set with GGGCTTA (set with 25847 sequences)
Zm00001d033849::1:275756601-275758602(-)
Zm00001d017641::5:202865549-202867550(+)
Zm00001d005200::2:163302109-163304110(+)
Zm00001d013852::5:22710902-22712903(-)
Zm00001d037000::6:108692408-108694409(+)
Zm00001d053868::4:242571172-242573173(+)
Zm00001d026295::10:143126712-143128713(+)
Zm00001d029392::1:68667221-68669222(+)
Zm00001d044839::9:4690543-4692544(-)
Zm00001d044033::3:217278739-217280740(+)
Zm00001d053984::4:244584402-244586403(+)
Zm00001d029260::1:63986893-63988894(-)
Zm00001d051965::4:175515743-175517744(+)
Zm00001d050893::4:128776955-128778956(+)
Zm00001d038071::6:146903687-146905688(+)
Zm00001d013940::5:25516662-25518663(+)
Zm00001d028931::1:51976338-51978339(+)
Zm00001d003064::2:30989377-30991378(-)
Zm00001d019527::7:40267357-40269358(-)
Zm00001d012245::8:170918758-170920759(-)
Zm00001d005348::2:170424442-170426443(+)
Zm00001d049208::4:20638826-20640827(-)
Zm00001d034254::1:288023049-288025050(+)
Zm00001d018713::7:2992579-2994580(+)
Zm00001d032090::1:212244822-212246823(-)
Zm00001d051964::4:175483094-175485095(+)
Zm00001d003559::2:48070851-48072852(-)
Zm00001d040686::3:58063244-58065245(-)
Zm00001d053687::4:239040565-239042566(-)
Zm00001d002879::2:25546087-25548088(-)
Zm00001d007012::2:220173538-220175539(-)
Zm00001d007107::2:222400894-222402895(-)
Zm00001d003749::2:57470237-57472238(+)
Zm00001d044310::3:224938032-224940033(-)
Zm00001d014894::5:67114874-67116875(+)
Zm00001d018382::5:219616944-219618945(-)
Zm00001d006907::2:219185530-219187531(-)
Zm00001d046207::9:71958493-71960494(+)
Zm00001d051963::4:175448488-175450489(+)
Zm00001d026244::10:141742914-141744915(-)
Zm00001d017323::5:192696440-192698441(+)
Zm00001d051959::4:175345919-175347920(+)
Zm00001d037342::6:122121144-122123145(-)
Zm00001d018403::5:220013478-220015479(+)
Zm00001d051163::4:146798308-146800309(-)
Zm00001d032324::1:222452988-222454989(+)
Zm00001d017275::5:191470999-191473000(-)
Zm00001d051961::4:175381900-175383901(+)
Zm00001d022237::7:173377733-173379734(+)
Zm00001d034739::1:301036031-301038032(+)
Zm00001d050218::4:74238649-74240650(+)
Zm00001d037346::6:122233331-122235332(+)
Zm00001d013697::5:17803618-17805619(+)
Zm00001d015723::5:113155611-113157612(-)
```
