## Supplementary material for "A comprehensive map of preferentially located motifs reveals distinct proximal *cis*-regulatory elements in plants": GGGCTTCA_containing_gene_set.txt

```
#Occurences of GGGCTTCA between -164 and -84 (positions relative to the transcription start site)
#71 sequences with GGGCTTCA in this interval
#0.27% of the sequences in promoter set with GGGCTTCA (set with 25847 sequences)
Zm00001d049831::4:46816324-46818325(+)
Zm00001d033947::1:279361782-279363783(-)
Zm00001d028995::1:54035819-54037820(-)
Zm00001d004554::2:117607067-117609068(-)
Zm00001d049641::4:38554625-38556626(-)
Zm00001d014811::5:63968220-63970221(-)
Zm00001d048265::9:153449371-153451372(-)
Zm00001d018903::7:8799520-8801521(-)
Zm00001d045580::9:27185656-27187657(-)
Zm00001d024194::10:54969718-54971719(+)
Zm00001d013238::5:6857756-6859757(-)
Zm00001d039102::6:170103242-170105243(-)
Zm00001d028186::1:25740702-25742703(+)
Zm00001d017790::5:206948555-206950556(+)
Zm00001d038221::6:151941442-151943443(+)
Zm00001d049729::4:41727822-41729823(+)
Zm00001d047142::9:119871221-119873222(-)
Zm00001d018099::5:214159623-214161624(-)
Zm00001d045019::9:10337314-10339315(-)
Zm00001d049171::4:19004621-19006622(-)
Zm00001d017764::5:206192273-206194274(+)
Zm00001d049038::4:13491168-13493169(+)
Zm00001d035902::6:58859362-58861363(-)
Zm00001d044569::3:231975349-231977350(-)
Zm00001d022258::7:173806243-173808244(+)
Zm00001d020827::7:134005909-134007910(-)
Zm00001d033594::1:268063066-268065067(+)
Zm00001d043815::3:210953797-210955798(-)
Zm00001d047135::9:119576564-119578565(+)
Zm00001d044124::3:219883841-219885842(-)
Zm00001d024912::10:94651995-94653996(-)
Zm00001d002685::2:19213815-19215816(-)
Zm00001d002163::2:6964523-6966524(-)
Zm00001d036386::6:86341492-86343493(+)
Zm00001d012361::8:173018070-173020071(+)
Zm00001d027950::1:18184011-18186012(+)
Zm00001d047147::9:120086506-120088507(-)
Zm00001d037687::6:133980613-133982614(+)
Zm00001d003878::2:64530181-64532182(-)
Zm00001d040527::3:48287610-48289611(-)
Zm00001d008997::8:29226271-29228272(+)
Zm00001d010180::8:103284885-103286886(-)
Zm00001d048373::9:155241784-155243785(-)
Zm00001d003579::2:48820023-48822024(+)
Zm00001d006787::2:216664170-216666171(+)
Zm00001d027789::1:13526721-13528722(+)
Zm00001d032733::1:236528011-236530012(-)
Zm00001d020536::7:121380861-121382862(+)
Zm00001d042611::3:173561521-173563522(-)
Zm00001d016877::5:179229188-179231189(+)
Zm00001d033218::1:254678059-254680060(-)
Zm00001d007172::2:223807323-223809324(-)
Zm00001d047146::9:120061879-120063880(-)
Zm00001d033092::1:250102298-250104299(+)
Zm00001d014546::5:52697315-52699316(+)
Zm00001d027967::1:18521178-18523179(+)
Zm00001d003646::2:51776756-51778757(+)
Zm00001d035054::6:3286268-3288269(-)
Zm00001d007348::2:229305042-229307043(+)
Zm00001d018360::5:219165343-219167344(-)
Zm00001d045056::9:11220091-11222092(+)
Zm00001d009176::8:41015792-41017793(-)
Zm00001d026479::10:146712091-146714092(+)
Zm00001d011156::8:141119915-141121916(-)
Zm00001d009564::8:70525627-70527628(-)
Zm00001d004982::2:152190269-152192270(+)
Zm00001d039667::3:11441137-11443138(+)
Zm00001d051376::4:156415063-156417064(-)
Zm00001d003774::2:58489544-58491545(-)
Zm00001d047790::9:141817488-141819489(-)
Zm00001d045578::9:27177611-27179612(+)
```
