## Supplementary material for "A comprehensive map of preferentially located motifs reveals distinct proximal *cis*-regulatory elements in plants": GGGCTTT_containing_gene_set.txt

```
#Occurences of GGGCTTT between -90 and 12 (positions relative to the transcription start site)
#545 sequences with GGGCTTT in this interval
#2.11% of the sequences in promoter set with GGGCTTT (set with 25847 sequences)
Zm00001d027847::1:15072020-15074021(-)
Zm00001d020670::7:127457506-127459507(-)
Zm00001d020256::7:102402559-102404560(+)
Zm00001d013058::5:3966569-3968570(-)
Zm00001d023824::10:23508834-23510835(-)
Zm00001d002084::2:5709804-5711805(+)
Zm00001d051498::4:160457814-160459815(+)
Zm00001d037628::6:132325346-132327347(-)
Zm00001d036331::6:84664567-84666568(-)
Zm00001d045389::9:20401986-20403987(-)
Zm00001d002537::2:14981345-14983346(+)
Zm00001d007754::2:238904845-238906846(-)
Zm00001d013283::5:7810243-7812244(+)
Zm00001d019034::7:13649320-13651321(-)
Zm00001d010180::8:103284885-103286886(-)
Zm00001d045174::9:15127528-15129529(-)
Zm00001d032384::1:224860094-224862095(-)
Zm00001d009476::8:66329251-66331252(-)
Zm00001d029726::1:84231897-84233898(-)
Zm00001d007311::2:227457713-227459714(-)
Zm00001d024531::10:76626820-76628821(+)
Zm00001d015084::5:74825735-74827736(-)
Zm00001d040036::3:23965861-23967862(-)
Zm00001d028770::1:46014153-46016154(-)
Zm00001d037246::6:117745407-117747408(-)
Zm00001d015586::5:99710383-99712384(+)
Zm00001d027922::1:17725654-17727655(-)
Zm00001d015097::5:75306879-75308880(+)
Zm00001d011136::8:140059426-140061427(+)
Zm00001d053006::4:208790598-208792599(+)
Zm00001d028615::1:40884564-40886565(+)
Zm00001d017242::5:190098890-190100891(-)
Zm00001d003612::2:50119475-50121476(+)
Zm00001d011078::8:138323699-138325700(+)
Zm00001d033913::1:278407926-278409927(-)
Zm00001d047067::9:117139238-117141239(-)
Zm00001d009125::8:38256969-38258970(+)
Zm00001d037110::6:112653572-112655573(+)
Zm00001d014728::5:60851571-60853572(+)
Zm00001d024194::10:54969718-54971719(+)
Zm00001d042590::3:172914351-172916352(-)
Zm00001d012518::8:176008888-176010889(-)
Zm00001d005542::2:178099857-178101858(-)
Zm00001d006024::2:195439458-195441459(+)
Zm00001d013139::5:5344170-5346171(-)
Zm00001d012294::8:172033862-172035863(+)
Zm00001d044054::3:217931735-217933736(-)
Zm00001d053220::4:220718201-220720202(-)
Zm00001d053184::4:218715254-218717255(-)
Zm00001d025067::10:102432353-102434354(-)
Zm00001d019380::7:30860375-30862376(+)
Zm00001d013842::5:22199014-22201015(+)
Zm00001d004903::2:147882988-147884989(-)
Zm00001d030910::1:166766363-166768364(-)
Zm00001d034108::1:284175278-284177279(-)
Zm00001d021023::7:140687641-140689642(-)
Zm00001d032718::1:235939924-235941925(-)
Zm00001d039858::3:16933364-16935365(+)
Zm00001d037771::6:136922116-136924117(-)
Zm00001d046400::9:87389591-87391592(+)
Zm00001d033218::1:254678059-254680060(-)
Zm00001d016158::5:147666840-147668841(-)
Zm00001d047930::9:145596886-145598887(+)
Zm00001d043599::3:204833025-204835026(+)
Zm00001d003400::2:43083329-43085330(+)
Zm00001d034698::1:300198468-300200469(-)
Zm00001d051286::4:151639204-151641205(+)
Zm00001d018295::5:218076367-218078368(+)
Zm00001d008248::8:2560918-2562919(+)
Zm00001d003511::2:46294671-46296672(-)
Zm00001d049674::4:39643765-39645766(-)
Zm00001d039611::3:9003567-9005568(-)
Zm00001d029121::1:58953453-58955454(-)
Zm00001d011763::8:161021547-161023548(-)
Zm00001d039262::3:761709-763710(+)
Zm00001d003945::2:71040199-71042200(-)
Zm00001d047767::9:141349783-141351784(+)
Zm00001d002959::2:28098644-28100645(+)
Zm00001d014626::5:56460203-56462204(-)
Zm00001d037120::6:113005924-113007925(-)
Zm00001d015367::5:86480758-86482759(-)
Zm00001d047766::9:141350630-141352631(-)
Zm00001d021704::7:160766744-160768745(-)
Zm00001d051563::4:162872447-162874448(+)
Zm00001d033340::1:259600162-259602163(+)
Zm00001d030665::1:151873152-151875153(+)
Zm00001d029177::1:61039995-61041996(+)
Zm00001d038525::6:159265341-159267342(+)
Zm00001d048419::9:155945672-155947673(+)
Zm00001d019233::7:23212429-23214430(+)
Zm00001d033375::1:261031210-261033211(-)
Zm00001d028787::1:46393053-46395054(-)
Zm00001d046317::9:80082403-80084404(+)
Zm00001d046940::9:111958537-111960538(-)
Zm00001d033714::1:271993040-271995041(+)
Zm00001d052848::4:202461357-202463358(+)
Zm00001d021338::7:149246567-149248568(+)
Zm00001d048479::9:156996411-156998412(-)
Zm00001d012163::8:169198336-169200337(+)
Zm00001d049351::4:27708639-27710640(+)
Zm00001d026042::10:136803703-136805704(-)
Zm00001d046508::9:93064547-93066548(+)
Zm00001d020714::7:129796397-129798398(+)
Zm00001d047755::9:140925560-140927561(-)
Zm00001d049627::4:38063658-38065659(+)
Zm00001d012747::8:179649652-179651653(-)
Zm00001d039395::3:3338358-3340359(-)
Zm00001d017079::5:184658250-184660251(+)
Zm00001d049892::4:51080643-51082644(-)
Zm00001d049647::4:38603548-38605549(-)
Zm00001d009796::8:81802121-81804122(-)
Zm00001d024497::10:74158599-74160600(-)
Zm00001d036964::6:107570581-107572582(-)
Zm00001d047554::9:135222414-135224415(+)
Zm00001d005334::2:169842172-169844173(-)
Zm00001d037905::6:141651063-141653064(+)
Zm00001d028918::1:51460756-51462757(+)
Zm00001d047958::9:146176688-146178689(-)
Zm00001d028424::1:34540992-34542993(+)
Zm00001d049273::4:23996739-23998740(+)
Zm00001d011534::8:153718307-153720308(-)
Zm00001d006496::2:209836616-209838617(+)
Zm00001d019850::7:69638391-69640392(-)
Zm00001d008839::8:22131761-22133762(-)
Zm00001d008284::8:3997470-3999471(-)
Zm00001d044260::3:223155001-223157002(+)
Zm00001d041995::3:146871395-146873396(-)
Zm00001d031326::1:186062169-186064170(-)
Zm00001d023265::10:1612204-1614205(-)
Zm00001d005874::2:191438138-191440139(-)
Zm00001d034252::1:287998505-288000506(+)
Zm00001d034667::1:299306620-299308621(+)
Zm00001d051927::4:174742814-174744815(+)
Zm00001d031938::1:207480269-207482270(-)
Zm00001d012504::8:175571043-175573044(+)
Zm00001d002193::2:7731757-7733758(+)
Zm00001d003153::2:33914955-33916956(+)
Zm00001d030373::1:127227316-127229317(-)
Zm00001d045272::9:17595345-17597346(+)
Zm00001d037108::6:112475252-112477253(-)
Zm00001d052030::4:176896607-176898608(+)
Zm00001d051420::4:157873161-157875162(-)
Zm00001d006682::2:214230498-214232499(+)
Zm00001d014058::5:30936314-30938315(+)
Zm00001d003751::2:57532752-57534753(+)
Zm00001d046214::9:72391310-72393311(-)
Zm00001d037836::6:139237030-139239031(+)
Zm00001d006316::2:204319971-204321972(+)
Zm00001d053939::4:243889720-243891721(-)
Zm00001d044526::3:230884879-230886880(+)
Zm00001d019346::7:28913563-28915564(-)
Zm00001d036482::6:90168468-90170469(+)
Zm00001d038896::6:166664763-166666764(-)
Zm00001d025824::10:130915480-130917481(+)
Zm00001d021313::7:148571617-148573618(-)
Zm00001d006541::2:210708719-210710720(-)
Zm00001d052974::4:206844454-206846455(+)
Zm00001d013592::5:15030676-15032677(+)
Zm00001d017829::5:207952494-207954495(+)
Zm00001d032529::1:229631218-229633219(+)
Zm00001d010590::8:121147910-121149911(-)
Zm00001d039620::3:9227470-9229471(+)
Zm00001d045652::9:31130223-31132224(-)
Zm00001d005617::2:180791170-180793171(+)
Zm00001d048493::9:157122198-157124199(-)
Zm00001d024630::10:81142685-81144686(-)
Zm00001d027399::1:4400811-4402812(+)
Zm00001d046642::9:100124898-100126899(+)
Zm00001d042615::3:173799141-173801142(-)
Zm00001d051840::4:171939330-171941331(+)
Zm00001d015613::5:101137583-101139584(+)
Zm00001d042028::3:147786944-147788945(-)
Zm00001d024703::10:84142237-84144238(-)
Zm00001d005875::2:191459609-191461610(+)
Zm00001d021932::7:166086167-166088168(+)
Zm00001d033345::1:259757847-259759848(+)
Zm00001d016364::5:159328279-159330280(-)
Zm00001d025047::10:101527463-101529464(-)
Zm00001d033600::1:268253542-268255543(+)
Zm00001d011365::8:148695280-148697281(+)
Zm00001d006461::2:208891020-208893021(-)
Zm00001d042095::3:150583600-150585601(+)
Zm00001d044920::9:7242923-7244924(+)
Zm00001d049379::4:28325704-28327705(+)
Zm00001d038467::6:157921221-157923222(+)
Zm00001d014486::5:49913615-49915616(+)
Zm00001d033039::1:248271186-248273187(-)
Zm00001d047395::9:128658115-128660116(-)
Zm00001d008257::8:3278805-3280806(+)
Zm00001d012016::8:166533106-166535107(+)
Zm00001d032811::1:239015768-239017769(+)
Zm00001d005383::2:171798097-171800098(+)
Zm00001d053735::4:240039424-240041425(+)
Zm00001d018148::5:215535502-215537503(-)
Zm00001d011970::8:165338465-165340466(+)
Zm00001d050544::4:99145421-99147422(+)
Zm00001d026671::10:149706304-149708305(-)
Zm00001d039851::3:16616239-16618240(-)
Zm00001d005229::2:164674616-164676617(+)
Zm00001d015090::5:75182844-75184845(+)
Zm00001d032224::1:217876423-217878424(+)
Zm00001d002905::2:26327981-26329982(+)
Zm00001d004426::2:110929977-110931978(-)
Zm00001d046369::9:84814522-84816523(+)
Zm00001d032719::1:235995596-235997597(+)
Zm00001d043669::3:206836509-206838510(-)
Zm00001d012178::8:169609018-169611019(+)
Zm00001d035679::6:40851336-40853337(+)
Zm00001d035628::6:37503805-37505806(+)
Zm00001d002168::2:7091557-7093558(-)
Zm00001d012475::8:175183941-175185942(-)
Zm00001d035130::6:6495045-6497046(+)
Zm00001d017070::5:184385056-184387057(-)
Zm00001d015446::5:90559004-90561005(-)
Zm00001d053724::4:239881765-239883766(-)
Zm00001d016915::5:179754100-179756101(+)
Zm00001d030640::1:150286114-150288115(+)
Zm00001d023793::10:20855702-20857703(-)
Zm00001d031753::1:200739306-200741307(-)
Zm00001d015851::5:126266324-126268325(+)
Zm00001d032131::1:213970071-213972072(+)
Zm00001d038583::6:160509190-160511191(+)
Zm00001d031662::1:197921038-197923039(-)
Zm00001d021534::7:155265840-155267841(-)
Zm00001d020947::7:137484953-137486954(-)
Zm00001d025745::10:128268122-128270123(-)
Zm00001d012467::8:175066568-175068569(-)
Zm00001d034855::1:303824577-303826578(+)
Zm00001d048839::4:6206616-6208617(-)
Zm00001d031008::1:173139951-173141952(-)
Zm00001d023646::10:13498783-13500784(+)
Zm00001d045493::9:24424536-24426537(+)
Zm00001d010048::8:96822010-96824011(+)
Zm00001d033337::1:259491511-259493512(+)
Zm00001d022615::7:181111956-181113957(+)
Zm00001d043059::3:187821011-187823012(+)
Zm00001d051864::4:172706557-172708558(+)
Zm00001d038891::6:166506563-166508564(-)
Zm00001d029189::1:61574294-61576295(-)
Zm00001d041752::3:135969412-135971413(-)
Zm00001d028745::1:45170666-45172667(-)
Zm00001d026669::10:149694641-149696642(+)
Zm00001d027318::1:2829335-2831336(-)
Zm00001d025470::10:119882615-119884616(+)
Zm00001d013095::5:4684054-4686055(-)
Zm00001d043607::3:205005082-205007083(-)
Zm00001d047302::9:126064326-126066327(+)
Zm00001d052972::4:206762523-206764524(+)
Zm00001d021132::7:143458050-143460051(-)
Zm00001d005867::2:191188275-191190276(-)
Zm00001d034218::1:286996565-286998566(+)
Zm00001d013416::5:10760830-10762831(+)
Zm00001d037232::6:116995998-116997999(-)
Zm00001d020175::7:97540384-97542385(+)
Zm00001d034662::1:299187192-299189193(+)
Zm00001d025274::10:112164302-112166303(+)
Zm00001d035757::6:45725610-45727611(-)
Zm00001d040694::3:58713034-58715035(+)
Zm00001d028010::1:20268412-20270413(-)
Zm00001d010233::8:105233527-105235528(+)
Zm00001d042320::3:161154928-161156929(-)
Zm00001d043405::3:198919771-198921772(+)
Zm00001d052702::4:198184033-198186034(+)
Zm00001d016855::5:178396099-178398100(+)
Zm00001d034013::1:281176632-281178633(-)
Zm00001d025371::10:115922346-115924347(-)
Zm00001d035721::6:42945397-42947398(+)
Zm00001d041444::3:120189839-120191840(-)
Zm00001d054065::4:245796004-245798005(-)
Zm00001d028098::1:22958574-22960575(+)
Zm00001d006780::2:216490287-216492288(+)
Zm00001d046166::9:68743476-68745477(+)
Zm00001d049956::4:55419134-55421135(+)
Zm00001d032789::1:238200691-238202692(-)
Zm00001d023431::10:5426972-5428973(-)
Zm00001d016758::5:175096277-175098278(-)
Zm00001d024625::10:80854941-80856942(+)
Zm00001d038870::6:166158760-166160761(+)
Zm00001d032507::1:228904344-228906345(+)
Zm00001d045269::9:17509476-17511477(+)
Zm00001d050082::4:64845520-64847521(+)
Zm00001d045179::9:15311093-15313094(+)
Zm00001d010431::8:114841550-114843551(-)
Zm00001d003525::2:46718620-46720621(-)
Zm00001d001940::2:3199877-3201878(-)
Zm00001d049824::4:46630221-46632222(-)
Zm00001d012830::5:948249-950250(+)
Zm00001d016159::5:147678389-147680390(-)
Zm00001d052379::4:188633368-188635369(-)
Zm00001d042045::3:148459856-148461857(-)
Zm00001d033992::1:280584350-280586351(+)
Zm00001d027442::1:5435370-5437371(-)
Zm00001d039528::3:7291221-7293222(+)
Zm00001d031450::1:190368885-190370886(+)
Zm00001d031793::1:202074591-202076592(+)
Zm00001d002027::2:4655151-4657152(+)
Zm00001d047821::9:142596324-142598325(-)
Zm00001d035978::6:64146113-64148114(-)
Zm00001d052061::4:178172831-178174832(-)
Zm00001d039631::3:9565825-9567826(+)
Zm00001d014090::5:31984696-31986697(-)
Zm00001d046875::9:108657169-108659170(+)
Zm00001d023877::10:26071310-26073311(+)
Zm00001d010630::8:122405254-122407255(-)
Zm00001d011049::8:137410263-137412264(-)
Zm00001d049234::4:22026503-22028504(-)
Zm00001d044578::3:232290746-232292747(+)
Zm00001d012992::5:2873192-2875193(-)
Zm00001d011104::8:139084638-139086639(-)
Zm00001d025835::10:131401070-131403071(+)
Zm00001d018512::5:222154441-222156442(+)
Zm00001d042328::3:161429315-161431316(+)
Zm00001d002716::2:20250779-20252780(-)
Zm00001d047240::9:123675385-123677386(-)
Zm00001d030040::1:101464816-101466817(+)
Zm00001d020693::7:128775061-128777062(+)
Zm00001d021070::7:142131550-142133551(+)
Zm00001d053830::4:241980672-241982673(-)
Zm00001d038508::6:158901832-158903833(+)
Zm00001d035168::6:7507805-7509806(+)
Zm00001d012888::5:1610576-1612577(+)
Zm00001d054013::4:245160665-245162666(+)
Zm00001d053232::4:221143580-221145581(-)
Zm00001d053197::4:219369178-219371179(+)
Zm00001d015278::5:82494197-82496198(+)
Zm00001d006732::2:215443339-215445340(+)
Zm00001d020441::7:114583964-114585965(-)
Zm00001d046073::9:61595660-61597661(+)
Zm00001d017151::5:187078434-187080435(-)
Zm00001d038094::6:147639471-147641472(-)
Zm00001d034522::1:295617197-295619198(-)
Zm00001d033297::1:258048135-258050136(-)
Zm00001d043088::3:188896607-188898608(+)
Zm00001d037712::6:134856905-134858906(-)
Zm00001d030032::1:101086218-101088219(+)
Zm00001d051008::4:136490977-136492978(-)
Zm00001d005858::2:190972107-190974108(+)
Zm00001d012778::8:180734973-180736974(+)
Zm00001d010493::8:117897967-117899968(+)
Zm00001d021350::7:149679268-149681269(+)
Zm00001d027862::1:15672514-15674515(-)
Zm00001d046681::9:102115414-102117415(-)
Zm00001d013730::5:18813833-18815834(+)
Zm00001d025491::10:120495806-120497807(+)
Zm00001d034502::1:294740870-294742871(-)
Zm00001d002670::2:18880981-18882982(-)
Zm00001d003302::2:39401027-39403028(-)
Zm00001d046898::9:109490931-109492932(-)
Zm00001d053953::4:244170914-244172915(+)
Zm00001d011123::8:139677121-139679122(-)
Zm00001d042663::3:175912075-175914076(+)
Zm00001d014499::5:50437458-50439459(+)
Zm00001d012566::8:176766796-176768797(+)
Zm00001d028872::1:49272971-49274972(+)
Zm00001d032146::1:214437900-214439901(-)
Zm00001d007163::2:223624676-223626677(-)
Zm00001d027450::1:5534634-5536635(-)
Zm00001d020292::7:104447954-104449955(-)
Zm00001d011697::8:159032039-159034040(-)
Zm00001d031327::1:186061261-186063262(+)
Zm00001d014789::5:63225183-63227184(+)
Zm00001d045954::9:49568125-49570126(+)
Zm00001d033165::1:252583814-252585815(+)
Zm00001d049507::4:32697703-32699704(-)
Zm00001d042393::3:164354491-164356492(+)
Zm00001d016581::5:168222186-168224187(+)
Zm00001d019320::7:27704872-27706873(+)
Zm00001d040760::3:64042061-64044062(+)
Zm00001d029256::1:63866043-63868044(+)
Zm00001d008621::8:14962056-14964057(-)
Zm00001d042130::3:152440607-152442608(-)
Zm00001d051704::4:167224841-167226842(+)
Zm00001d045079::9:11801739-11803740(-)
Zm00001d053808::4:241460381-241462382(-)
Zm00001d011719::8:159833068-159835069(-)
Zm00001d046887::9:108877256-108879257(+)
Zm00001d007038::2:220638878-220640879(+)
Zm00001d003087::2:31794015-31796016(+)
Zm00001d018616::7:1057977-1059978(-)
Zm00001d013626::5:15742616-15744617(-)
Zm00001d036442::6:88735780-88737781(-)
Zm00001d013496::5:12778538-12780539(+)
Zm00001d013821::5:21438573-21440574(-)
Zm00001d013027::5:3455550-3457551(+)
Zm00001d039504::3:6086109-6088110(+)
Zm00001d037832::6:139100814-139102815(-)
Zm00001d037551::6:129110012-129112013(-)
Zm00001d034970::6:392841-394842(-)
Zm00001d043404::3:198920691-198922692(-)
Zm00001d004413::2:110312998-110314999(+)
Zm00001d010631::8:122409655-122411656(-)
Zm00001d020230::7:101293869-101295870(+)
Zm00001d035500::6:29600856-29602857(+)
Zm00001d030990::1:172351029-172353030(+)
Zm00001d046476::9:91655306-91657307(+)
Zm00001d018501::5:221877894-221879895(-)
Zm00001d038784::6:164331416-164333417(+)
Zm00001d028579::1:39754958-39756959(-)
Zm00001d049816::4:45962157-45964158(+)
Zm00001d026361::10:144213875-144215876(+)
Zm00001d015361::5:86283895-86285896(+)
Zm00001d016549::5:167008120-167010121(+)
Zm00001d047226::9:122940216-122942217(-)
Zm00001d035319::6:21083604-21085605(-)
Zm00001d025836::10:131417118-131419119(-)
Zm00001d049399::4:29273919-29275920(+)
Zm00001d025817::10:130536953-130538954(-)
Zm00001d008294::8:4373011-4375012(+)
Zm00001d034710::1:300421739-300423740(+)
Zm00001d034856::1:303908034-303910035(-)
Zm00001d032790::1:238227385-238229386(-)
Zm00001d028814::1:47415813-47417814(+)
Zm00001d045534::9:25741867-25743868(+)
Zm00001d035624::6:37477351-37479352(+)
Zm00001d021287::7:147964756-147966757(-)
Zm00001d010021::8:95479732-95481733(+)
Zm00001d023982::10:34212773-34214774(+)
Zm00001d053048::4:210547267-210549268(-)
Zm00001d033040::1:248302497-248304498(+)
Zm00001d011258::8:144730763-144732764(+)
Zm00001d048029::9:148364035-148366036(+)
Zm00001d019758::7:56866711-56868712(-)
Zm00001d008245::8:2488995-2490996(+)
Zm00001d007966::2:244316435-244318436(-)
Zm00001d027967::1:18521178-18523179(+)
Zm00001d044874::9:6094747-6096748(+)
Zm00001d014327::5:41087157-41089158(+)
Zm00001d026641::10:149277320-149279321(-)
Zm00001d008852::8:22557902-22559903(-)
Zm00001d051848::4:172177399-172179400(+)
Zm00001d045670::9:32605825-32607826(-)
Zm00001d052948::4:205899416-205901417(-)
Zm00001d032375::1:224459431-224461432(+)
Zm00001d015181::5:78504127-78506128(+)
Zm00001d050193::4:72525073-72527074(+)
Zm00001d040450::3:43935257-43937258(-)
Zm00001d036761::6:99963146-99965147(-)
Zm00001d028586::1:40090687-40092688(+)
Zm00001d053694::4:239186199-239188200(-)
Zm00001d031258::1:184112950-184114951(-)
Zm00001d025542::10:121762216-121764217(-)
Zm00001d028597::1:40251843-40253844(+)
Zm00001d032554::1:230380942-230382943(-)
Zm00001d020552::7:122013811-122015812(+)
Zm00001d026638::10:149255033-149257034(+)
Zm00001d048153::9:151007680-151009681(-)
Zm00001d010803::8:128342248-128344249(-)
Zm00001d014749::5:61287774-61289775(-)
Zm00001d051376::4:156415063-156417064(-)
Zm00001d008610::8:14452563-14454564(-)
Zm00001d006107::2:198317091-198319092(+)
Zm00001d020923::7:136682304-136684305(+)
Zm00001d029304::1:65501647-65503648(+)
Zm00001d020420::7:112921993-112923994(-)
Zm00001d001788::2:934138-936139(+)
Zm00001d026304::10:143264422-143266423(-)
Zm00001d040679::3:57628094-57630095(-)
Zm00001d018758::7:4401077-4403078(+)
Zm00001d044475::3:229136596-229138597(-)
Zm00001d002001::2:4156777-4158778(-)
Zm00001d016957::5:181257511-181259512(+)
Zm00001d018126::5:214777969-214779970(+)
Zm00001d010232::8:105190249-105192250(+)
Zm00001d034223::1:287065868-287067869(-)
Zm00001d004784::2:139071282-139073283(+)
Zm00001d034528::1:295705724-295707725(+)
Zm00001d034638::1:298675658-298677659(+)
Zm00001d029077::1:57260111-57262112(+)
Zm00001d038071::6:146903687-146905688(+)
Zm00001d049500::4:32583446-32585447(+)
Zm00001d053678::4:238896999-238899000(+)
Zm00001d050250::4:76351392-76353393(-)
Zm00001d037974::6:143922666-143924667(+)
Zm00001d007888::2:241790410-241792411(-)
Zm00001d035913::6:59902018-59904019(+)
Zm00001d022301::7:174758033-174760034(+)
Zm00001d037121::6:113110403-113112404(+)
Zm00001d033420::1:262567530-262569531(+)
Zm00001d031977::1:208391728-208393729(-)
Zm00001d032030::1:209949112-209951113(-)
Zm00001d028815::1:47438547-47440548(+)
Zm00001d031986::1:208754375-208756376(-)
Zm00001d046609::9:98575705-98577706(-)
Zm00001d043144::3:190103475-190105476(-)
Zm00001d047807::9:142294966-142296967(-)
Zm00001d007901::2:242053539-242055540(-)
Zm00001d043797::3:210392594-210394595(-)
Zm00001d022337::7:175700273-175702274(+)
Zm00001d009417::8:63482011-63484012(-)
Zm00001d046274::9:77377122-77379123(-)
Zm00001d035409::6:24607123-24609124(-)
Zm00001d040268::3:35130417-35132418(-)
Zm00001d045217::9:16444086-16446087(-)
Zm00001d002632::2:17559897-17561898(-)
Zm00001d040145::3:29131248-29133249(+)
Zm00001d011263::8:144954434-144956435(-)
Zm00001d017247::5:190236909-190238910(-)
Zm00001d034467::1:293832922-293834923(-)
Zm00001d012834::5:956796-958797(+)
Zm00001d042713::3:178054238-178056239(+)
Zm00001d005378::2:171591849-171593850(+)
Zm00001d045946::9:48774594-48776595(-)
Zm00001d028639::1:41573102-41575103(-)
Zm00001d054095::4:246378634-246380635(-)
Zm00001d010723::8:125893522-125895523(-)
Zm00001d033153::1:252254693-252256694(-)
Zm00001d035608::6:36527424-36529425(+)
Zm00001d038521::6:159138648-159140649(-)
Zm00001d045566::9:26898363-26900364(-)
Zm00001d040142::3:29088619-29090620(+)
Zm00001d014895::5:67127164-67129165(-)
Zm00001d018471::5:221365894-221367895(-)
Zm00001d040221::3:32677735-32679736(-)
Zm00001d039144::6:171007762-171009763(+)
Zm00001d044869::9:5918599-5920600(-)
Zm00001d005403::2:172844120-172846121(-)
Zm00001d031569::1:194686472-194688473(+)
Zm00001d030010::1:98965268-98967269(+)
Zm00001d029898::1:93132418-93134419(+)
Zm00001d014969::5:70571393-70573394(+)
Zm00001d044982::9:9199608-9201609(+)
Zm00001d039305::3:1402616-1404617(+)
Zm00001d020727::7:130344304-130346305(+)
Zm00001d047025::9:115707467-115709468(+)
Zm00001d047392::9:128628344-128630345(-)
Zm00001d005170::2:162196828-162198829(-)
Zm00001d031183::1:181584213-181586214(-)
Zm00001d025504::10:120751171-120753172(+)
Zm00001d018118::5:214687032-214689033(-)
Zm00001d018864::7:7687465-7689466(-)
Zm00001d032153::1:214584359-214586360(-)
Zm00001d006806::2:217105637-217107638(+)
Zm00001d003076::2:31279203-31281204(+)
Zm00001d002192::2:7731719-7733720(+)
Zm00001d018276::5:217786745-217788746(-)
Zm00001d033795::1:273945951-273947952(-)
Zm00001d042117::3:151570766-151572767(+)
Zm00001d006051::2:196575093-196577094(-)
Zm00001d024320::10:64372842-64374843(+)
Zm00001d027590::1:8577397-8579398(-)
Zm00001d021006::7:140182125-140184126(-)
Zm00001d051009::4:136544454-136546455(+)
Zm00001d007947::2:243853685-243855686(+)
Zm00001d002053::2:5030525-5032526(+)
Zm00001d032879::1:241283561-241285562(-)
```
