## Supplementary material for "A comprehensive map of preferentially located motifs reveals distinct proximal *cis*-regulatory elements in plants": GGGCTTTA_containing_gene_set.txt

```
#Occurences of GGGCTTTA between -103 and -22 (positions relative to the transcription start site)
#104 sequences with GGGCTTTA in this interval
#0.40% of the sequences in promoter set with GGGCTTTA (set with 25847 sequences)
Zm00001d043144::3:190103475-190105476(-)
Zm00001d023982::10:34212773-34214774(+)
Zm00001d007901::2:242053539-242055540(-)
Zm00001d020670::7:127457506-127459507(-)
Zm00001d032879::1:241283561-241285562(-)
Zm00001d047025::9:115707467-115709468(+)
Zm00001d029077::1:57260111-57262112(+)
Zm00001d044970::9:8481573-8483574(-)
Zm00001d050193::4:72525073-72527074(+)
Zm00001d009476::8:66329251-66331252(-)
Zm00001d013626::5:15742616-15744617(-)
Zm00001d028872::1:49272971-49274972(+)
Zm00001d039262::3:761709-763710(+)
Zm00001d026638::10:149255033-149257034(+)
Zm00001d040450::3:43935257-43937258(-)
Zm00001d051563::4:162872447-162874448(+)
Zm00001d045670::9:32605825-32607826(-)
Zm00001d011365::8:148695280-148697281(+)
Zm00001d016549::5:167008120-167010121(+)
Zm00001d040694::3:58713034-58715035(+)
Zm00001d036331::6:84664567-84666568(-)
Zm00001d050544::4:99145421-99147422(+)
Zm00001d052507::4:191590626-191592627(+)
Zm00001d053547::4:233617238-233619239(+)
Zm00001d051864::4:172706557-172708558(+)
Zm00001d010590::8:121147910-121149911(-)
Zm00001d015278::5:82494197-82496198(+)
Zm00001d002168::2:7091557-7093558(-)
Zm00001d005858::2:190972107-190974108(+)
Zm00001d035608::6:36527424-36529425(+)
Zm00001d028597::1:40251843-40253844(+)
Zm00001d012475::8:175183941-175185942(-)
Zm00001d013093::5:4607145-4609146(+)
Zm00001d016758::5:175096277-175098278(-)
Zm00001d044920::9:7242923-7244924(+)
Zm00001d008248::8:2560918-2562919(+)
Zm00001d047067::9:117139238-117141239(-)
Zm00001d011643::8:157377843-157379844(-)
Zm00001d006107::2:198317091-198319092(+)
Zm00001d014895::5:67127164-67129165(-)
Zm00001d010493::8:117897967-117899968(+)
Zm00001d053830::4:241980672-241982673(-)
Zm00001d051927::4:174742814-174744815(+)
Zm00001d025491::10:120495806-120497807(+)
Zm00001d010631::8:122409655-122411656(-)
Zm00001d027442::1:5435370-5437371(-)
Zm00001d003759::2:57800194-57802195(+)
Zm00001d039740::3:13469507-13471508(-)
Zm00001d020714::7:129796397-129798398(+)
Zm00001d042131::3:152439750-152441751(+)
Zm00001d031268::1:184421305-184423306(+)
Zm00001d012467::8:175066568-175068569(-)
Zm00001d007962::2:244255606-244257607(-)
Zm00001d002027::2:4655151-4657152(+)
Zm00001d047766::9:141350630-141352631(-)
Zm00001d029304::1:65501647-65503648(+)
Zm00001d053678::4:238896999-238899000(+)
Zm00001d002193::2:7731757-7733758(+)
Zm00001d006051::2:196575093-196577094(-)
Zm00001d015361::5:86283895-86285896(+)
Zm00001d018512::5:222154441-222156442(+)
Zm00001d046609::9:98575705-98577706(-)
Zm00001d015613::5:101137583-101139584(+)
Zm00001d003302::2:39401027-39403028(-)
Zm00001d025504::10:120751171-120753172(+)
Zm00001d014499::5:50437458-50439459(+)
Zm00001d051008::4:136490977-136492978(-)
Zm00001d018616::7:1057977-1059978(-)
Zm00001d012832::5:957709-959710(-)
Zm00001d049816::4:45962157-45964158(+)
Zm00001d028814::1:47415813-47417814(+)
Zm00001d008245::8:2488995-2490996(+)
Zm00001d050082::4:64845520-64847521(+)
Zm00001d020693::7:128775061-128777062(+)
Zm00001d039693::3:12048477-12050478(+)
Zm00001d042117::3:151570766-151572767(+)
Zm00001d020420::7:112921993-112923994(-)
Zm00001d019233::7:23212429-23214430(+)
Zm00001d028745::1:45170666-45172667(-)
Zm00001d013027::5:3455550-3457551(+)
Zm00001d043599::3:204833025-204835026(+)
Zm00001d030032::1:101086218-101088219(+)
Zm00001d038891::6:166506563-166508564(-)
Zm00001d032224::1:217876423-217878424(+)
Zm00001d047755::9:140925560-140927561(-)
Zm00001d015090::5:75182844-75184845(+)
Zm00001d037232::6:116995998-116997999(-)
Zm00001d023824::10:23508834-23510835(-)
Zm00001d033153::1:252254693-252256694(-)
Zm00001d047767::9:141349783-141351784(+)
Zm00001d002632::2:17559897-17561898(-)
Zm00001d048153::9:151007680-151009681(-)
Zm00001d038521::6:159138648-159140649(-)
Zm00001d006806::2:217105637-217107638(+)
Zm00001d028815::1:47438547-47440548(+)
Zm00001d021070::7:142131550-142133551(+)
Zm00001d011049::8:137410263-137412264(-)
Zm00001d005875::2:191459609-191461610(+)
Zm00001d033913::1:278407926-278409927(-)
Zm00001d034218::1:286996565-286998566(+)
Zm00001d033992::1:280584350-280586351(+)
Zm00001d051704::4:167224841-167226842(+)
Zm00001d003525::2:46718620-46720621(-)
Zm00001d042130::3:152440607-152442608(-)
```
