## Supplementary material for "A comprehensive map of preferentially located motifs reveals distinct proximal *cis*-regulatory elements in plants": GGGGAAAT_containing_gene_set.txt

```
#Occurences of GGGGAAAT between -81 and 67 (positions relative to the transcription start site)
#173 sequences with GGGGAAAT in this interval
#0.67% of the sequences in promoter set with GGGGAAAT (set with 25847 sequences)
Zm00001d006384::2:206331769-206333770(-)
Zm00001d037860::6:140057127-140059128(-)
Zm00001d037579::6:130351142-130353143(-)
Zm00001d009877::8:86772268-86774269(+)
Zm00001d002946::2:27824584-27826585(+)
Zm00001d030169::1:110060062-110062063(+)
Zm00001d025763::10:128657392-128659393(-)
Zm00001d040965::3:85293812-85295813(-)
Zm00001d029437::1:70440855-70442856(+)
Zm00001d041277::3:109768363-109770364(-)
Zm00001d035134::6:6608109-6610110(-)
Zm00001d050521::4:96351820-96353821(-)
Zm00001d021430::7:151967190-151969191(+)
Zm00001d017514::5:198288051-198290052(-)
Zm00001d049135::4:17280446-17282447(+)
Zm00001d041778::3:137458837-137460838(+)
Zm00001d044693::3:235060254-235062255(+)
Zm00001d034883::1:304653138-304655139(+)
Zm00001d019246::7:23703748-23705749(-)
Zm00001d044859::9:5608184-5610185(-)
Zm00001d047025::9:115707467-115709468(+)
Zm00001d026301::10:143208876-143210877(-)
Zm00001d037104::6:112385014-112387015(-)
Zm00001d053927::4:243710187-243712188(-)
Zm00001d009702::8:76428375-76430376(-)
Zm00001d006798::2:216965151-216967152(-)
Zm00001d051262::4:151030228-151032229(-)
Zm00001d003592::2:49145928-49147929(-)
Zm00001d005504::2:176565930-176567931(+)
Zm00001d015464::5:91778346-91780347(-)
Zm00001d043997::3:216106247-216108248(+)
Zm00001d012866::5:1356852-1358853(+)
Zm00001d028522::1:38044418-38046419(+)
Zm00001d027475::1:6161109-6163110(-)
Zm00001d035223::6:14841349-14843350(-)
Zm00001d051634::4:165269080-165271081(+)
Zm00001d004419::2:110482371-110484372(-)
Zm00001d040331::3:38373579-38375580(+)
Zm00001d035762::6:46166031-46168032(-)
Zm00001d050608::4:103853657-103855658(-)
Zm00001d003975::2:73020181-73022182(-)
Zm00001d034562::1:296435667-296437668(+)
Zm00001d024058::10:40480501-40482502(-)
Zm00001d049389::4:28689438-28691439(+)
Zm00001d032198::1:216781700-216783701(-)
Zm00001d024916::10:94906934-94908935(-)
Zm00001d032741::1:237006499-237008500(+)
Zm00001d013469::5:12348927-12350928(+)
Zm00001d047539::9:134371433-134373434(-)
Zm00001d052026::4:176837652-176839653(+)
Zm00001d045324::9:18957323-18959324(-)
Zm00001d025828::10:131122373-131124374(-)
Zm00001d020093::7:91467425-91469426(-)
Zm00001d052047::4:177543650-177545651(-)
Zm00001d037774::6:137229548-137231549(+)
Zm00001d030010::1:98965268-98967269(+)
Zm00001d049239::4:22370273-22372274(+)
Zm00001d027852::1:15195576-15197577(-)
Zm00001d036313::6:83935699-83937700(+)
Zm00001d022573::7:180145937-180147938(-)
Zm00001d036307::6:83723761-83725762(+)
Zm00001d008345::8:5943990-5945991(-)
Zm00001d035731::6:43836889-43838890(+)
Zm00001d045199::9:15851283-15853284(+)
Zm00001d050115::4:66968741-66970742(-)
Zm00001d049598::4:36840291-36842292(-)
Zm00001d028230::1:27312845-27314846(-)
Zm00001d024094::10:44108804-44110805(+)
Zm00001d012846::5:1069925-1071926(+)
Zm00001d029020::1:55052006-55054007(+)
Zm00001d019314::7:27322130-27324131(-)
Zm00001d048105::9:150292483-150294484(-)
Zm00001d041159::3:100688323-100690324(+)
Zm00001d033922::1:278617057-278619058(+)
Zm00001d001834::2:1630556-1632557(+)
Zm00001d007445::2:231912090-231914091(+)
Zm00001d033717::1:272125126-272127127(-)
Zm00001d021588::7:157318479-157320480(+)
Zm00001d028386::1:32861297-32863298(-)
Zm00001d028385::1:32815167-32817168(+)
Zm00001d053856::4:242288362-242290363(-)
Zm00001d023321::10:3239469-3241470(-)
Zm00001d040535::3:48585856-48587857(+)
Zm00001d018812::7:5875202-5877203(-)
Zm00001d006679::2:214116970-214118971(-)
Zm00001d015497::5:93779754-93781755(-)
Zm00001d051670::4:166182543-166184544(-)
Zm00001d003092::2:31876163-31878164(+)
Zm00001d019521::7:39602387-39604388(+)
Zm00001d038929::6:167168067-167170068(-)
Zm00001d031470::1:191267475-191269476(-)
Zm00001d034885::1:304669908-304671909(-)
Zm00001d044293::3:224411219-224413220(+)
Zm00001d046974::9:113784063-113786064(-)
Zm00001d031713::1:199205442-199207443(+)
Zm00001d009163::8:40373541-40375542(-)
Zm00001d052063::4:178251741-178253742(+)
Zm00001d049297::4:25081947-25083948(+)
Zm00001d027646::1:9985009-9987010(+)
Zm00001d044011::3:216449203-216451204(-)
Zm00001d004465::2:113590540-113592541(-)
Zm00001d014991::5:71270961-71272962(+)
Zm00001d048004::9:147701809-147703810(-)
Zm00001d046277::9:77626901-77628902(+)
Zm00001d031995::1:209021692-209023693(+)
Zm00001d030990::1:172351029-172353030(+)
Zm00001d045540::9:25850724-25852725(+)
Zm00001d042303::3:160020973-160022974(-)
Zm00001d028721::1:44341236-44343237(-)
Zm00001d013055::5:3901972-3903973(-)
Zm00001d015174::5:78392504-78394505(+)
Zm00001d037346::6:122233331-122235332(+)
Zm00001d007158::2:223461479-223463480(+)
Zm00001d052195::4:182881193-182883194(+)
Zm00001d027288::1:1843088-1845089(-)
Zm00001d051584::4:163369984-163371985(-)
Zm00001d029120::1:58753378-58755379(-)
Zm00001d040769::3:64644431-64646432(-)
Zm00001d003121::2:32864395-32866396(+)
Zm00001d049126::4:16829106-16831107(-)
Zm00001d006219::2:202175763-202177764(+)
Zm00001d016475::5:163837322-163839323(-)
Zm00001d049357::4:27760879-27762880(-)
Zm00001d014468::5:49212436-49214437(+)
Zm00001d014415::5:45482661-45484662(-)
Zm00001d005431::2:173736462-173738463(+)
Zm00001d029595::1:78347452-78349453(+)
Zm00001d024816::10:89426425-89428426(-)
Zm00001d033656::1:269800237-269802238(+)
Zm00001d028193::1:25915069-25917070(+)
Zm00001d030032::1:101086218-101088219(+)
Zm00001d031109::1:177576209-177578210(+)
Zm00001d005666::2:182754297-182756298(+)
Zm00001d045113::9:13154400-13156401(-)
Zm00001d042965::3:185087244-185089245(-)
Zm00001d045655::9:31242802-31244803(-)
Zm00001d028426::1:34647519-34649520(+)
Zm00001d011699::8:159165192-159167193(+)
Zm00001d029010::1:54751675-54753676(+)
Zm00001d010282::8:107275721-107277722(-)
Zm00001d045310::9:18780753-18782754(+)
Zm00001d041708::3:134377434-134379435(+)
Zm00001d007490::2:232865451-232867452(+)
Zm00001d010143::8:101192186-101194187(+)
Zm00001d017409::5:195096021-195098022(+)
Zm00001d027472::1:6161109-6163110(-)
Zm00001d018522::5:222429569-222431570(-)
Zm00001d036451::6:89029264-89031265(+)
Zm00001d020416::7:112538126-112540127(+)
Zm00001d018118::5:214687032-214689033(-)
Zm00001d041283::3:110295048-110297049(-)
Zm00001d037261::6:118441832-118443833(-)
Zm00001d054054::4:245623193-245625194(+)
Zm00001d035764::6:46353263-46355264(-)
Zm00001d026362::10:144249125-144251126(-)
Zm00001d049608::4:37427288-37429289(-)
Zm00001d007972::2:244350038-244352039(+)
Zm00001d025979::10:135123456-135125457(+)
Zm00001d016130::5:145806047-145808048(-)
Zm00001d044054::3:217931735-217933736(-)
Zm00001d015656::5:103463489-103465490(-)
Zm00001d052191::4:182743878-182745879(-)
Zm00001d033404::1:262055599-262057600(+)
Zm00001d020036::7:87374492-87376493(+)
Zm00001d028549::1:38967213-38969214(+)
Zm00001d014685::5:58998092-59000093(+)
Zm00001d011233::8:144109276-144111277(+)
Zm00001d040933::3:80403819-80405820(+)
Zm00001d005148::2:161093003-161095004(+)
Zm00001d042338::3:162005788-162007789(+)
Zm00001d028006::1:20032417-20034418(-)
Zm00001d050605::4:103701668-103703669(+)
Zm00001d036179::6:75763615-75765616(-)
```
