## Supplementary material for "A comprehensive map of preferentially located motifs reveals distinct proximal *cis*-regulatory elements in plants": GGGGAACC_containing_gene_set.txt

```
#Occurences of GGGGAACC between 137 and 270 (positions relative to the transcription start site)
#145 sequences with GGGGAACC in this interval
#0.56% of the sequences in promoter set with GGGGAACC (set with 25847 sequences)
Zm00001d034786::1:302258921-302260922(+)
Zm00001d051067::4:140452568-140454569(-)
Zm00001d011034::8:137151915-137153916(+)
Zm00001d012242::8:170792902-170794903(-)
Zm00001d042600::3:173132341-173134342(+)
Zm00001d039095::6:169959155-169961156(-)
Zm00001d049360::4:27873356-27875357(+)
Zm00001d007758::2:239010826-239012827(-)
Zm00001d025663::10:125369122-125371123(-)
Zm00001d037258::6:118392689-118394690(-)
Zm00001d004366::2:106629899-106631900(-)
Zm00001d018179::5:215878281-215880282(-)
Zm00001d028091::1:22634911-22636912(+)
Zm00001d010235::8:105402489-105404490(-)
Zm00001d047540::9:134470189-134472190(-)
Zm00001d007436::2:231671921-231673922(+)
Zm00001d039711::3:12757433-12759434(+)
Zm00001d045220::9:16482176-16484177(-)
Zm00001d036077::6:70917609-70919610(+)
Zm00001d029875::1:91420092-91422093(+)
Zm00001d012675::8:178410356-178412357(+)
Zm00001d036079::6:70986539-70988540(+)
Zm00001d035149::6:7050156-7052157(-)
Zm00001d047056::9:116818689-116820690(-)
Zm00001d017398::5:194870344-194872345(+)
Zm00001d021763::7:162637338-162639339(-)
Zm00001d004477::2:114360709-114362710(+)
Zm00001d012277::8:171777922-171779923(-)
Zm00001d033206::1:254171278-254173279(+)
Zm00001d012532::8:176202319-176204320(+)
Zm00001d025449::10:118897014-118899015(-)
Zm00001d018283::5:217873373-217875374(+)
Zm00001d007585::2:235382395-235384396(+)
Zm00001d030116::1:107041426-107043427(+)
Zm00001d053676::4:238848584-238850585(-)
Zm00001d012928::5:2161232-2163233(+)
Zm00001d053641::4:238087083-238089084(-)
Zm00001d026457::10:146225821-146227822(-)
Zm00001d003331::2:40360160-40362161(+)
Zm00001d020687::7:128421216-128423217(+)
Zm00001d032179::1:215958279-215960280(-)
Zm00001d003017::2:29550667-29552668(+)
Zm00001d046739::9:103949389-103951390(-)
Zm00001d010724::8:125956738-125958739(-)
Zm00001d018261::5:217573559-217575560(+)
Zm00001d006587::2:211694232-211696233(-)
Zm00001d016164::5:147973944-147975945(+)
Zm00001d025404::10:117394250-117396251(+)
Zm00001d038682::6:162454847-162456848(+)
Zm00001d040263::3:34651167-34653168(+)
Zm00001d009260::8:47912751-47914752(-)
Zm00001d039039::6:169029274-169031275(-)
Zm00001d018974::7:11271508-11273509(-)
Zm00001d038903::6:166748624-166750625(+)
Zm00001d013583::5:14856585-14858586(-)
Zm00001d052621::4:195060597-195062598(+)
Zm00001d038274::6:153038757-153040758(+)
Zm00001d007285::2:226811982-226813983(+)
Zm00001d022393::7:176668099-176670100(-)
Zm00001d043307::3:195681488-195683489(-)
Zm00001d004498::2:115233305-115235306(-)
Zm00001d039590::3:8532348-8534349(+)
Zm00001d006079::2:197550975-197552976(-)
Zm00001d023698::10:16005836-16007837(-)
Zm00001d040911::3:78498827-78500828(+)
Zm00001d012467::8:175066568-175068569(-)
Zm00001d018452::5:221120558-221122559(+)
Zm00001d023701::10:16194733-16196734(-)
Zm00001d013980::5:27083407-27085408(+)
Zm00001d049628::4:38069560-38071561(+)
Zm00001d022272::7:174086348-174088349(+)
Zm00001d048908::4:7752947-7754948(-)
Zm00001d009431::8:64111364-64113365(-)
Zm00001d048567::9:158942750-158944751(+)
Zm00001d042658::3:175716370-175718371(-)
Zm00001d002001::2:4156777-4158778(-)
Zm00001d033839::1:275430565-275432566(-)
Zm00001d037541::6:128776767-128778768(+)
Zm00001d033605::1:268440888-268442889(+)
Zm00001d044212::3:221940740-221942741(+)
Zm00001d038307::6:154153939-154155940(+)
Zm00001d010274::8:106966301-106968302(-)
Zm00001d023735::10:17917768-17919769(+)
Zm00001d048661::4:2960298-2962299(-)
Zm00001d023990::10:34699589-34701590(-)
Zm00001d041612::3:129681127-129683128(+)
Zm00001d021906::7:165738433-165740434(+)
Zm00001d014794::5:63459170-63461171(+)
Zm00001d048015::9:148010497-148012498(+)
Zm00001d042653::3:175442592-175444593(-)
Zm00001d048442::9:156491845-156493846(-)
Zm00001d012647::8:177795694-177797695(+)
Zm00001d034028::1:281464086-281466087(-)
Zm00001d033257::1:256173956-256175957(+)
Zm00001d009111::8:37077156-37079157(-)
Zm00001d006059::2:196802227-196804228(-)
Zm00001d052157::4:181464785-181466786(+)
Zm00001d033860::1:276299677-276301678(+)
Zm00001d025725::10:127604515-127606516(-)
Zm00001d041731::3:135462273-135464274(-)
Zm00001d020030::7:87164473-87166474(-)
Zm00001d032408::1:225784974-225786975(-)
Zm00001d043558::3:203798021-203800022(+)
Zm00001d009402::8:62915258-62917259(+)
Zm00001d033776::1:273346823-273348824(-)
Zm00001d011923::8:164684358-164686359(-)
Zm00001d004411::2:110289530-110291531(-)
Zm00001d049633::4:38174731-38176732(+)
Zm00001d052437::4:190063904-190065905(+)
Zm00001d005458::2:174937153-174939154(+)
Zm00001d047335::9:126827237-126829238(-)
Zm00001d053983::4:244585236-244587237(-)
Zm00001d007077::2:221758771-221760772(+)
Zm00001d030101::1:105701509-105703510(-)
Zm00001d017639::5:202841290-202843291(-)
Zm00001d048946::4:10448758-10450759(+)
Zm00001d032029::1:209947495-209949496(-)
Zm00001d019374::7:30597799-30599800(-)
Zm00001d051938::4:174856217-174858218(-)
Zm00001d053448::4:231998006-232000007(+)
Zm00001d006839::2:217679987-217681988(+)
Zm00001d013546::5:14009776-14011777(+)
Zm00001d025261::10:111622053-111624054(-)
Zm00001d032982::1:245761107-245763108(+)
Zm00001d009912::8:89304010-89306011(+)
Zm00001d004751::2:136239968-136241969(+)
Zm00001d040912::3:78585815-78587816(+)
Zm00001d007037::2:220618243-220620244(-)
Zm00001d008186::8:642090-644091(-)
Zm00001d040557::3:49490609-49492610(-)
Zm00001d011614::8:155949382-155951383(+)
Zm00001d021006::7:140182125-140184126(-)
Zm00001d005961::2:194010090-194012091(+)
Zm00001d011536::8:153755989-153757990(-)
Zm00001d034824::1:303005348-303007349(-)
Zm00001d046005::9:53470410-53472411(+)
Zm00001d019387::7:31262485-31264486(+)
Zm00001d007507::2:233447069-233449070(+)
Zm00001d010519::8:118866106-118868107(+)
Zm00001d009946::8:91666222-91668223(+)
Zm00001d039879::3:17383968-17385969(-)
Zm00001d003682::2:54071397-54073398(+)
Zm00001d003847::2:61991363-61993364(-)
Zm00001d032728::1:236343584-236345585(-)
Zm00001d043553::3:203690300-203692301(+)
```
