## Supplementary material for "A comprehensive map of preferentially located motifs reveals distinct proximal *cis*-regulatory elements in plants": GGGGCACA_containing_gene_set.txt

```
#Occurences of GGGGCACA between -8 and 4 (positions relative to the transcription start site)
#26 sequences with GGGGCACA in this interval
#0.10% of the sequences in promoter set with GGGGCACA (set with 25847 sequences)
Zm00001d043376::3:198095001-198097002(-)
Zm00001d041438::3:119804536-119806537(+)
Zm00001d051776::4:169260132-169262133(-)
Zm00001d009250::8:47181823-47183824(-)
Zm00001d050336::4:82009790-82011791(-)
Zm00001d039903::3:18859640-18861641(-)
Zm00001d048025::9:148338810-148340811(+)
Zm00001d022194::7:172575202-172577203(+)
Zm00001d047557::9:135396168-135398169(+)
Zm00001d008242::8:2423063-2425064(+)
Zm00001d021415::7:151546768-151548769(+)
Zm00001d050847::4:126595445-126597446(+)
Zm00001d046294::9:78793908-78795909(-)
Zm00001d011673::8:158268366-158270367(+)
Zm00001d008341::8:5820831-5822832(+)
Zm00001d051115::4:143896786-143898787(-)
Zm00001d037242::6:117583230-117585231(-)
Zm00001d047010::9:115065673-115067674(+)
Zm00001d004727::2:134129919-134131920(+)
Zm00001d028336::1:31095777-31097778(+)
Zm00001d004948::2:150117647-150119648(+)
Zm00001d026149::10:139809292-139811293(-)
Zm00001d015606::5:100807693-100809694(-)
Zm00001d018392::5:219937829-219939830(+)
Zm00001d019914::7:75378356-75380357(+)
Zm00001d018342::5:218886924-218888925(+)
```
