## Supplementary material for "A comprehensive map of preferentially located motifs reveals distinct proximal *cis*-regulatory elements in plants": GGGGCTAG_containing_gene_set.txt

```
#Occurences of GGGGCTAG between 55 and 157 (positions relative to the transcription start site)
#120 sequences with GGGGCTAG in this interval
#0.46% of the sequences in promoter set with GGGGCTAG (set with 25847 sequences)
Zm00001d049025::4:12953552-12955553(+)
Zm00001d004707::2:132464818-132466819(-)
Zm00001d045763::9:37492901-37494902(-)
Zm00001d019521::7:39602387-39604388(+)
Zm00001d010239::8:105574481-105576482(-)
Zm00001d038486::6:158505771-158507772(-)
Zm00001d015722::5:112751106-112753107(+)
Zm00001d041013::3:90300414-90302415(-)
Zm00001d005060::2:156700996-156702997(+)
Zm00001d047128::9:119413306-119415307(+)
Zm00001d001901::2:2611881-2613882(-)
Zm00001d053881::4:242888755-242890756(-)
Zm00001d028814::1:47415813-47417814(+)
Zm00001d005168::2:162090559-162092560(+)
Zm00001d030578::1:145680199-145682200(-)
Zm00001d044322::3:225154092-225156093(-)
Zm00001d014656::5:57727509-57729510(-)
Zm00001d052361::4:188295898-188297899(-)
Zm00001d041109::3:97911387-97913388(-)
Zm00001d046579::9:96778311-96780312(+)
Zm00001d017967::5:210991439-210993440(+)
Zm00001d051069::4:140511510-140513511(+)
Zm00001d008216::8:1517579-1519580(+)
Zm00001d046581::9:96896244-96898245(-)
Zm00001d004716::2:133457101-133459102(-)
Zm00001d028104::1:23022372-23024373(-)
Zm00001d003767::2:58174486-58176487(-)
Zm00001d008662::8:16397517-16399518(+)
Zm00001d021071::7:142140470-142142471(+)
Zm00001d031408::1:189263851-189265852(-)
Zm00001d009756::8:79843900-79845901(-)
Zm00001d051592::4:163980650-163982651(-)
Zm00001d028815::1:47438547-47440548(+)
Zm00001d015174::5:78392504-78394505(+)
Zm00001d041443::3:120179336-120181337(-)
Zm00001d012017::8:166557681-166559682(-)
Zm00001d017107::5:185556086-185558087(+)
Zm00001d033778::1:273541746-273543747(+)
Zm00001d047502::9:132767828-132769829(+)
Zm00001d042463::3:168516014-168518015(+)
Zm00001d005288::2:167729209-167731210(-)
Zm00001d049442::4:30463674-30465675(+)
Zm00001d031093::1:176921645-176923646(+)
Zm00001d012043::8:167095174-167097175(+)
Zm00001d017201::5:188693416-188695417(+)
Zm00001d038684::6:162561058-162563059(+)
Zm00001d031454::1:190653220-190655221(-)
Zm00001d037401::6:124583720-124585721(-)
Zm00001d009597::8:72392433-72394434(+)
Zm00001d007951::2:243953366-243955367(-)
Zm00001d049558::4:35023610-35025611(-)
Zm00001d011395::8:149471201-149473202(-)
Zm00001d008663::8:16397517-16399518(+)
Zm00001d023426::10:5291380-5293381(-)
Zm00001d025301::10:113317786-113319787(-)
Zm00001d036741::6:99540650-99542651(-)
Zm00001d037067::6:111309982-111311983(-)
Zm00001d052155::4:181460561-181462562(+)
Zm00001d008846::8:22492817-22494818(+)
Zm00001d044936::9:7735241-7737242(+)
Zm00001d012128::8:168570451-168572452(+)
Zm00001d036626::6:95462969-95464970(-)
Zm00001d023762::10:19192586-19194587(-)
Zm00001d038600::6:160740839-160742840(-)
Zm00001d010181::8:103304122-103306123(+)
Zm00001d041378::3:114800546-114802547(-)
Zm00001d047979::9:146967554-146969555(-)
Zm00001d017091::5:185088819-185090820(-)
Zm00001d019968::7:81059868-81061869(-)
Zm00001d006108::2:198338447-198340448(+)
Zm00001d029205::1:62296444-62298445(-)
Zm00001d039316::3:1543799-1545800(-)
Zm00001d042539::3:171244012-171246013(-)
Zm00001d038207::6:151571157-151573158(-)
Zm00001d002675::2:19010393-19012394(+)
Zm00001d013632::5:15875266-15877267(-)
Zm00001d007762::2:239240446-239242447(+)
Zm00001d038440::6:157295822-157297823(+)
Zm00001d054047::4:245536719-245538720(-)
Zm00001d029973::1:97095736-97097737(+)
Zm00001d008255::8:3116812-3118813(-)
Zm00001d028153::1:24327397-24329398(+)
Zm00001d034586::1:297187766-297189767(-)
Zm00001d041007::3:89964767-89966768(+)
Zm00001d016744::5:174762106-174764107(-)
Zm00001d014655::5:57573666-57575667(-)
Zm00001d013523::5:13549809-13551810(-)
Zm00001d028752::1:45536383-45538384(+)
Zm00001d048181::9:151803686-151805687(+)
Zm00001d027392::1:4219351-4221352(+)
Zm00001d031994::1:208986391-208988392(-)
Zm00001d045744::9:36377279-36379280(+)
Zm00001d017006::5:182539751-182541752(+)
Zm00001d038853::6:165892862-165894863(+)
Zm00001d008369::8:6549002-6551003(-)
Zm00001d006390::2:206471907-206473908(+)
Zm00001d047228::9:123046638-123048639(-)
Zm00001d021820::7:163679678-163681679(-)
Zm00001d021057::7:141715453-141717454(+)
Zm00001d021139::7:143859572-143861573(-)
Zm00001d010500::8:118162192-118164193(+)
Zm00001d034446::1:293280575-293282576(+)
Zm00001d042091::3:150529055-150531056(+)
Zm00001d007839::2:240605189-240607190(+)
Zm00001d037509::6:127640691-127642692(-)
Zm00001d039740::3:13469507-13471508(-)
Zm00001d018291::5:218046925-218048926(-)
Zm00001d040768::3:64613778-64615779(+)
Zm00001d015320::5:84429667-84431668(+)
Zm00001d021295::7:148138111-148140112(+)
Zm00001d026414::10:145393100-145395101(+)
Zm00001d053660::4:238364694-238366695(+)
Zm00001d004396::2:108761762-108763763(-)
Zm00001d046234::9:73803158-73805159(-)
Zm00001d006907::2:219185530-219187531(-)
Zm00001d009727::8:78046673-78048674(+)
Zm00001d015419::5:89295121-89297122(-)
Zm00001d010534::8:119589150-119591151(+)
Zm00001d041758::3:136141615-136143616(-)
Zm00001d038031::6:145632197-145634198(+)
```
