## Supplementary material for "A comprehensive map of preferentially located motifs reveals distinct proximal *cis*-regulatory elements in plants": GGGGCTTA_containing_gene_set.txt

```
#Occurences of GGGGCTTA between -39 and -19 (positions relative to the transcription start site)
#21 sequences with GGGGCTTA in this interval
#0.08% of the sequences in promoter set with GGGGCTTA (set with 25847 sequences)
Zm00001d032090::1:212244822-212246823(-)
Zm00001d007107::2:222400894-222402895(-)
Zm00001d007012::2:220173538-220175539(-)
Zm00001d050218::4:74238649-74240650(+)
Zm00001d044033::3:217278739-217280740(+)
Zm00001d032324::1:222452988-222454989(+)
Zm00001d019527::7:40267357-40269358(-)
Zm00001d043879::3:212718364-212720365(+)
Zm00001d017641::5:202865549-202867550(+)
Zm00001d053868::4:242571172-242573173(+)
Zm00001d037000::6:108692408-108694409(+)
Zm00001d030661::1:151626085-151628086(+)
Zm00001d018382::5:219616944-219618945(-)
Zm00001d044310::3:224938032-224940033(-)
Zm00001d025784::10:129515198-129517199(+)
Zm00001d022237::7:173377733-173379734(+)
Zm00001d029392::1:68667221-68669222(+)
Zm00001d015723::5:113155611-113157612(-)
Zm00001d031561::1:194338193-194340194(+)
Zm00001d044839::9:4690543-4692544(-)
Zm00001d005348::2:170424442-170426443(+)
```
