## Supplementary material for "A comprehensive map of preferentially located motifs reveals distinct proximal *cis*-regulatory elements in plants": GGGGCTTT_containing_gene_set.txt

```
#Occurences of GGGGCTTT between -87 and 32 (positions relative to the transcription start site)
#123 sequences with GGGGCTTT in this interval
#0.48% of the sequences in promoter set with GGGGCTTT (set with 25847 sequences)
Zm00001d041444::3:120189839-120191840(-)
Zm00001d031602::1:195957118-195959119(+)
Zm00001d006024::2:195439458-195441459(+)
Zm00001d014327::5:41087157-41089158(+)
Zm00001d037974::6:143922666-143924667(+)
Zm00001d002193::2:7731757-7733758(+)
Zm00001d014789::5:63225183-63227184(+)
Zm00001d053220::4:220718201-220720202(-)
Zm00001d049824::4:46630221-46632222(-)
Zm00001d044874::9:6094747-6096748(+)
Zm00001d040694::3:58713034-58715035(+)
Zm00001d044176::3:221181416-221183417(-)
Zm00001d021070::7:142131550-142133551(+)
Zm00001d040667::3:57061509-57063510(-)
Zm00001d005383::2:171798097-171800098(+)
Zm00001d025817::10:130536953-130538954(-)
Zm00001d004413::2:110312998-110314999(+)
Zm00001d053006::4:208790598-208792599(+)
Zm00001d015084::5:74825735-74827736(-)
Zm00001d003751::2:57532752-57534753(+)
Zm00001d028597::1:40251843-40253844(+)
Zm00001d008839::8:22131761-22133762(-)
Zm00001d038891::6:166506563-166508564(-)
Zm00001d045954::9:49568125-49570126(+)
Zm00001d029256::1:63866043-63868044(+)
Zm00001d006594::2:211782262-211784263(+)
Zm00001d013416::5:10760830-10762831(+)
Zm00001d019380::7:30860375-30862376(+)
Zm00001d012504::8:175571043-175573044(+)
Zm00001d044054::3:217931735-217933736(-)
Zm00001d053735::4:240039424-240041425(+)
Zm00001d024497::10:74158599-74160600(-)
Zm00001d023710::10:16558447-16560448(+)
Zm00001d035757::6:45725610-45727611(-)
Zm00001d039305::3:1402616-1404617(+)
Zm00001d030998::1:172694320-172696321(+)
Zm00001d018126::5:214777969-214779970(+)
Zm00001d032153::1:214584359-214586360(-)
Zm00001d038521::6:159138648-159140649(-)
Zm00001d021132::7:143458050-143460051(-)
Zm00001d038870::6:166158760-166160761(+)
Zm00001d027655::1:10256166-10258167(+)
Zm00001d005229::2:164674616-164676617(+)
Zm00001d051840::4:171939330-171941331(+)
Zm00001d037836::6:139237030-139239031(+)
Zm00001d010630::8:122405254-122407255(-)
Zm00001d039144::6:171007762-171009763(+)
Zm00001d007311::2:227457713-227459714(-)
Zm00001d042117::3:151570766-151572767(+)
Zm00001d046642::9:100124898-100126899(+)
Zm00001d045079::9:11801739-11803740(-)
Zm00001d047554::9:135222414-135224415(+)
Zm00001d002168::2:7091557-7093558(-)
Zm00001d030551::1:143322215-143324216(-)
Zm00001d009260::8:47912751-47914752(-)
Zm00001d025371::10:115922346-115924347(-)
Zm00001d037934::6:142588734-142590735(+)
Zm00001d048655::4:2673612-2675613(-)
Zm00001d020947::7:137484953-137486954(-)
Zm00001d033039::1:248271186-248273187(-)
Zm00001d003400::2:43083329-43085330(+)
Zm00001d034855::1:303824577-303826578(+)
Zm00001d015446::5:90559004-90561005(-)
Zm00001d037108::6:112475252-112477253(-)
Zm00001d010986::8:135930533-135932534(+)
Zm00001d016855::5:178396099-178398100(+)
Zm00001d024703::10:84142237-84144238(-)
Zm00001d010233::8:105233527-105235528(+)
Zm00001d005542::2:178099857-178101858(-)
Zm00001d042966::3:185202649-185204650(+)
Zm00001d049273::4:23996739-23998740(+)
Zm00001d046214::9:72391310-72393311(-)
Zm00001d005378::2:171591849-171593850(+)
Zm00001d015851::5:126266324-126268325(+)
Zm00001d021006::7:140182125-140184126(-)
Zm00001d041753::3:135988600-135990601(-)
Zm00001d015181::5:78504127-78506128(+)
Zm00001d051498::4:160457814-160459815(+)
Zm00001d003087::2:31794015-31796016(+)
Zm00001d018118::5:214687032-214689033(-)
Zm00001d002192::2:7731719-7733720(+)
Zm00001d049050::4:13899652-13901653(+)
Zm00001d053830::4:241980672-241982673(-)
Zm00001d004426::2:110929977-110931978(-)
Zm00001d013626::5:15742616-15744617(-)
Zm00001d027318::1:2829335-2831336(-)
Zm00001d047240::9:123675385-123677386(-)
Zm00001d023793::10:20855702-20857703(-)
Zm00001d016915::5:179754100-179756101(+)
Zm00001d020670::7:127457506-127459507(-)
Zm00001d047067::9:117139238-117141239(-)
Zm00001d043059::3:187821011-187823012(+)
Zm00001d035721::6:42945397-42947398(+)
Zm00001d037232::6:116995998-116997999(-)
Zm00001d031008::1:173139951-173141952(-)
Zm00001d046073::9:61595660-61597661(+)
Zm00001d024320::10:64372842-64374843(+)
Zm00001d007888::2:241790410-241792411(-)
Zm00001d042393::3:164354491-164356492(+)
Zm00001d009753::8:79795300-79797301(-)
Zm00001d017079::5:184658250-184660251(+)
Zm00001d031569::1:194686472-194688473(+)
Zm00001d034502::1:294740870-294742871(-)
Zm00001d053939::4:243889720-243891721(-)
Zm00001d016581::5:168222186-168224187(+)
Zm00001d035128::6:6324439-6326440(-)
Zm00001d005867::2:191188275-191190276(-)
Zm00001d027450::1:5534634-5536635(-)
Zm00001d035628::6:37503805-37505806(+)
Zm00001d028802::1:46831488-46833489(-)
Zm00001d010232::8:105190249-105192250(+)
Zm00001d049500::4:32583446-32585447(+)
Zm00001d036442::6:88735780-88737781(-)
Zm00001d011258::8:144730763-144732764(+)
Zm00001d035978::6:64146113-64148114(-)
Zm00001d035624::6:37477351-37479352(+)
Zm00001d037905::6:141651063-141653064(+)
Zm00001d006107::2:198317091-198319092(+)
Zm00001d049351::4:27708639-27710640(+)
Zm00001d019320::7:27704872-27706873(+)
Zm00001d040221::3:32677735-32679736(-)
Zm00001d030665::1:151873152-151875153(+)
Zm00001d035409::6:24607123-24609124(-)
```
