## Supplementary material for "A comprehensive map of preferentially located motifs reveals distinct proximal *cis*-regulatory elements in plants": GGGGGACC_containing_gene_set.txt

```
#Occurences of GGGGGACC between 129 and 225 (positions relative to the transcription start site)
#75 sequences with GGGGGACC in this interval
#0.29% of the sequences in promoter set with GGGGGACC (set with 25847 sequences)
Zm00001d006198::2:201390905-201392906(+)
Zm00001d031841::1:203398868-203400869(-)
Zm00001d010272::8:106939856-106941857(-)
Zm00001d045210::9:16190274-16192275(-)
Zm00001d041597::3:129187384-129189385(-)
Zm00001d003252::2:37964661-37966662(-)
Zm00001d022329::7:175558676-175560677(-)
Zm00001d005135::2:160458863-160460864(+)
Zm00001d034061::1:282849247-282851248(-)
Zm00001d041842::3:140250068-140252069(+)
Zm00001d034943::1:306349297-306351298(+)
Zm00001d025548::10:121926435-121928436(-)
Zm00001d040899::3:77279159-77281160(-)
Zm00001d045302::9:18530700-18532701(-)
Zm00001d008333::8:5561483-5563484(+)
Zm00001d051666::4:166121398-166123399(-)
Zm00001d027946::1:18087480-18089481(-)
Zm00001d039184::6:172146498-172148499(+)
Zm00001d050584::4:102549660-102551661(+)
Zm00001d031420::1:189572581-189574582(+)
Zm00001d036031::6:67347718-67349719(+)
Zm00001d053070::4:212300560-212302561(-)
Zm00001d005848::2:190810210-190812211(-)
Zm00001d033653::1:269690936-269692937(+)
Zm00001d045971::9:50930929-50932930(-)
Zm00001d015127::5:76606796-76608797(-)
Zm00001d044434::3:227919076-227921077(-)
Zm00001d041343::3:113589030-113591031(+)
Zm00001d012701::8:178864703-178866704(+)
Zm00001d005177::2:162445321-162447322(+)
Zm00001d027395::1:4339540-4341541(+)
Zm00001d013447::5:11826140-11828141(+)
Zm00001d027918::1:17608093-17610094(+)
Zm00001d053913::4:243605974-243607975(+)
Zm00001d021278::7:147631275-147633276(+)
Zm00001d016006::5:138910724-138912725(+)
Zm00001d020808::7:133521164-133523165(-)
Zm00001d025151::10:106724309-106726310(+)
Zm00001d004400::2:109237240-109239241(-)
Zm00001d041825::3:139419086-139421087(-)
Zm00001d052994::4:207994734-207996735(+)
Zm00001d028457::1:35506916-35508917(+)
Zm00001d011536::8:153755989-153757990(-)
Zm00001d053753::4:240490804-240492805(+)
Zm00001d025240::10:110655681-110657682(+)
Zm00001d036793::6:101127516-101129517(+)
Zm00001d040381::3:40860327-40862328(+)
Zm00001d026071::10:137686764-137688765(-)
Zm00001d013863::5:23268199-23270200(-)
Zm00001d023459::10:6287975-6289976(+)
Zm00001d045390::9:20403623-20405624(-)
Zm00001d011775::8:161299788-161301789(+)
Zm00001d010928::8:133860986-133862987(-)
Zm00001d006496::2:209836616-209838617(+)
Zm00001d053841::4:242149181-242151182(-)
Zm00001d029753::1:85504542-85506543(+)
Zm00001d036382::6:86303201-86305202(-)
Zm00001d049833::4:47004152-47006153(-)
Zm00001d015789::5:119745894-119747895(+)
Zm00001d044417::3:227499218-227501219(-)
Zm00001d022132::7:170946835-170948836(+)
Zm00001d042638::3:174856263-174858264(+)
Zm00001d023909::10:27560247-27562248(-)
Zm00001d004370::2:106724522-106726523(+)
Zm00001d051874::4:173005122-173007123(+)
Zm00001d042474::3:168866912-168868913(+)
Zm00001d014031::5:29677972-29679973(+)
Zm00001d050355::4:83106342-83108343(-)
Zm00001d044604::3:233219845-233221846(-)
Zm00001d036237::6:78460039-78462040(+)
Zm00001d012880::5:1562531-1564532(+)
Zm00001d033714::1:271993040-271995041(+)
Zm00001d038678::6:162430806-162432807(+)
Zm00001d045887::9:45730652-45732653(+)
Zm00001d005590::2:180004302-180006303(+)
```
