## Supplementary material for "A comprehensive map of preferentially located motifs reveals distinct proximal *cis*-regulatory elements in plants": GGGGGCAT_containing_gene_set.txt

```
#Occurences of GGGGGCAT between -42 and -6 (positions relative to the transcription start site)
#48 sequences with GGGGGCAT in this interval
#0.19% of the sequences in promoter set with GGGGGCAT (set with 25847 sequences)
Zm00001d039405::3:3512199-3514200(+)
Zm00001d003249::2:37855560-37857561(+)
Zm00001d047488::9:132140036-132142037(-)
Zm00001d039925::3:19642251-19644252(-)
Zm00001d024772::10:87300112-87302113(+)
Zm00001d015952::5:133820213-133822214(+)
Zm00001d007446::2:231921081-231923082(-)
Zm00001d012850::5:1087151-1089152(-)
Zm00001d007937::2:243432682-243434683(-)
Zm00001d054038::4:245453704-245455705(+)
Zm00001d024985::10:97996208-97998209(-)
Zm00001d017268::5:191152173-191154174(-)
Zm00001d005805::2:189321381-189323382(+)
Zm00001d037976::6:143950871-143952872(-)
Zm00001d013054::5:3893706-3895707(+)
Zm00001d035370::6:23543297-23545298(-)
Zm00001d028361::1:32071959-32073960(-)
Zm00001d016469::5:163451557-163453558(-)
Zm00001d037338::6:122052011-122054012(+)
Zm00001d010719::8:125587656-125589657(-)
Zm00001d046364::9:84226993-84228994(-)
Zm00001d010030::8:96116339-96118340(+)
Zm00001d017085::5:184892687-184894688(-)
Zm00001d038275::6:153046912-153048913(+)
Zm00001d045848::9:43458755-43460756(-)
Zm00001d028313::1:30340835-30342836(+)
Zm00001d005052::2:156303936-156305937(+)
Zm00001d015193::5:78904360-78906361(+)
Zm00001d047747::9:140740063-140742064(-)
Zm00001d049550::4:34373481-34375482(+)
Zm00001d044428::3:227736920-227738921(+)
Zm00001d018364::5:219216329-219218330(-)
Zm00001d038260::6:152549226-152551227(+)
Zm00001d023634::10:12906191-12908192(-)
Zm00001d052067::4:178307781-178309782(-)
Zm00001d050917::4:130882793-130884794(+)
Zm00001d019081::7:15565790-15567791(+)
Zm00001d010000::8:94280225-94282226(-)
Zm00001d005778::2:187917888-187919889(+)
Zm00001d042438::3:167226285-167228286(-)
Zm00001d013943::5:25540337-25542338(-)
Zm00001d032060::1:211115979-211117980(-)
Zm00001d015997::5:138119316-138121317(+)
Zm00001d018448::5:221101794-221103795(+)
Zm00001d004359::2:106094023-106096024(-)
Zm00001d053090::4:213263563-213265564(+)
Zm00001d028621::1:41111609-41113610(-)
Zm00001d009025::8:30573968-30575969(+)
```
