## Supplementary material for "A comprehensive map of preferentially located motifs reveals distinct proximal *cis*-regulatory elements in plants": GGGGGGGG_containing_gene_set.txt

```
#Occurences of GGGGGGGG between -28 and -1 (positions relative to the transcription start site)
#66 sequences with GGGGGGGG in this interval
#0.26% of the sequences in promoter set with GGGGGGGG (set with 25847 sequences)
Zm00001d028895::1:49995874-49997875(-)
Zm00001d004843::2:143854472-143856473(+)
Zm00001d038101::6:147952590-147954591(-)
Zm00001d049853::4:48159957-48161958(+)
Zm00001d002739::2:21113077-21115078(-)
Zm00001d018872::7:7912382-7914383(-)
Zm00001d050253::4:76518005-76520006(+)
Zm00001d008249::8:2665802-2667803(+)
Zm00001d029392::1:68667221-68669222(+)
Zm00001d031527::1:192950525-192952526(+)
Zm00001d049572::4:35631858-35633859(-)
Zm00001d012632::8:177517856-177519857(-)
Zm00001d002154::2:6874711-6876712(-)
Zm00001d008734::8:18248529-18250530(-)
Zm00001d047457::9:130803259-130805260(-)
Zm00001d018317::5:218352351-218354352(-)
Zm00001d049598::4:36840291-36842292(-)
Zm00001d051514::4:161096585-161098586(-)
Zm00001d046434::9:89634432-89636433(-)
Zm00001d044976::9:9005302-9007303(-)
Zm00001d006939::2:219894132-219896133(-)
Zm00001d017119::5:185976354-185978355(+)
Zm00001d006833::2:217558624-217560625(+)
Zm00001d019905::7:74402180-74404181(-)
Zm00001d009802::8:82154725-82156726(-)
Zm00001d025764::10:128930635-128932636(+)
Zm00001d032537::1:229899802-229901803(-)
Zm00001d035411::6:24619947-24621948(-)
Zm00001d053799::4:241324092-241326093(+)
Zm00001d011853::8:162806519-162808520(-)
Zm00001d025513::10:120953674-120955675(+)
Zm00001d040360::3:39906842-39908843(+)
Zm00001d054016::4:245192706-245194707(-)
Zm00001d043945::3:214383010-214385011(+)
Zm00001d043837::3:211321477-211323478(-)
Zm00001d010000::8:94280225-94282226(-)
Zm00001d037771::6:136922116-136924117(-)
Zm00001d013680::5:17205497-17207498(+)
Zm00001d036073::6:70616207-70618208(-)
Zm00001d048730::4:4424791-4426792(-)
Zm00001d021072::7:142150106-142152107(+)
Zm00001d030074::1:103632880-103634881(+)
Zm00001d023901::10:27250029-27252030(+)
Zm00001d003179::2:34708890-34710891(+)
Zm00001d036417::6:87638170-87640171(+)
Zm00001d052087::4:179068680-179070681(+)
Zm00001d017247::5:190236909-190238910(-)
Zm00001d022340::7:175740121-175742122(-)
Zm00001d002754::2:21688628-21690629(+)
Zm00001d045473::9:23447128-23449129(-)
Zm00001d013503::5:12929882-12931883(+)
Zm00001d048943::4:10213126-10215127(+)
Zm00001d008367::8:6511207-6513208(+)
Zm00001d025200::10:108834824-108836825(+)
Zm00001d050800::4:123698649-123700650(+)
Zm00001d011953::8:164995748-164997749(-)
Zm00001d002284::2:9551458-9553459(-)
Zm00001d049958::4:55684457-55686458(-)
Zm00001d045280::9:17825048-17827049(+)
Zm00001d049707::4:40954607-40956608(+)
Zm00001d037720::6:135178179-135180180(+)
Zm00001d006777::2:216439674-216441675(+)
Zm00001d037974::6:143922666-143924667(+)
Zm00001d009023::8:30570816-30572817(+)
Zm00001d002847::2:24479667-24481668(-)
Zm00001d014533::5:52138399-52140400(-)
```
