## Supplementary material for "A comprehensive map of preferentially located motifs reveals distinct proximal *cis*-regulatory elements in plants": GGGGTTTA_containing_gene_set.txt

```
#Occurences of GGGGTTTA between -38 and -17 (positions relative to the transcription start site)
#58 sequences with GGGGTTTA in this interval
#0.22% of the sequences in promoter set with GGGGTTTA (set with 25847 sequences)
Zm00001d044110::3:219544851-219546852(-)
Zm00001d038290::6:153558066-153560067(-)
Zm00001d046231::9:73634920-73636921(-)
Zm00001d052185::4:182577994-182579995(+)
Zm00001d029083::1:57393409-57395410(+)
Zm00001d031340::1:186772513-186774514(+)
Zm00001d037968::6:143836487-143838488(-)
Zm00001d036624::6:95233027-95235028(+)
Zm00001d009626::8:73806308-73808309(-)
Zm00001d041472::3:122366455-122368456(+)
Zm00001d052961::4:206357861-206359862(-)
Zm00001d037576::6:130115211-130117212(+)
Zm00001d049826::4:46707432-46709433(-)
Zm00001d017331::5:193174571-193176572(+)
Zm00001d020629::7:125591747-125593748(+)
Zm00001d028921::1:51587641-51589642(+)
Zm00001d023929::10:29153673-29155674(-)
Zm00001d020528::7:120944273-120946274(-)
Zm00001d044874::9:6094747-6096748(+)
Zm00001d051315::4:153335297-153337298(+)
Zm00001d044649::3:234052711-234054712(+)
Zm00001d019163::7:19749269-19751270(+)
Zm00001d047581::9:136330235-136332236(-)
Zm00001d002441::2:12758638-12760639(-)
Zm00001d018756::7:4288551-4290552(+)
Zm00001d045084::9:12040936-12042937(+)
Zm00001d007417::2:231169759-231171760(+)
Zm00001d007365::2:229752721-229754722(+)
Zm00001d020487::7:118585286-118587287(+)
Zm00001d049141::4:17573902-17575903(+)
Zm00001d045088::9:12094060-12096061(+)
Zm00001d049217::4:21135791-21137792(+)
Zm00001d041495::3:124128413-124130414(+)
Zm00001d038192::6:151107604-151109605(-)
Zm00001d012141::8:168730515-168732516(+)
Zm00001d047006::9:115020109-115022110(+)
Zm00001d037852::6:139762697-139764698(+)
Zm00001d028608::1:40711507-40713508(+)
Zm00001d033567::1:267314214-267316215(+)
Zm00001d020043::7:88468572-88470573(-)
Zm00001d029347::1:66822045-66824046(+)
Zm00001d032669::1:233721975-233723976(+)
Zm00001d053891::4:243141779-243143780(+)
Zm00001d036981::6:108200767-108202768(+)
Zm00001d034554::1:296100002-296102003(-)
Zm00001d006881::2:218465264-218467265(+)
Zm00001d017566::5:199760499-199762500(+)
Zm00001d051172::4:147110960-147112961(+)
Zm00001d043734::3:208685074-208687075(+)
Zm00001d051452::4:159116595-159118596(-)
Zm00001d043356::3:197522393-197524394(+)
Zm00001d016298::5:156111955-156113956(-)
Zm00001d037550::6:129100372-129102373(+)
Zm00001d002249::2:8961437-8963438(-)
Zm00001d048215::9:152593375-152595376(+)
Zm00001d009494::8:67183875-67185876(+)
Zm00001d016373::5:159736218-159738219(-)
Zm00001d014327::5:41087157-41089158(+)
```
