## Supplementary material for "A comprehensive map of preferentially located motifs reveals distinct proximal *cis*-regulatory elements in plants": GGGGTTTT_containing_gene_set.txt

```
#Occurences of GGGGTTTT between -29 and -12 (positions relative to the transcription start site)
#64 sequences with GGGGTTTT in this interval
#0.25% of the sequences in promoter set with GGGGTTTT (set with 25847 sequences)
Zm00001d036177::6:75723662-75725663(+)
Zm00001d047122::9:119276911-119278912(+)
Zm00001d034494::1:294630346-294632347(+)
Zm00001d012922::5:1977262-1979263(+)
Zm00001d013416::5:10760830-10762831(+)
Zm00001d042346::3:162368053-162370054(-)
Zm00001d017724::5:205291254-205293255(-)
Zm00001d024594::10:79725496-79727497(+)
Zm00001d005563::2:178600763-178602764(+)
Zm00001d018133::5:215033160-215035161(+)
Zm00001d012027::8:166744474-166746475(+)
Zm00001d042362::3:163216411-163218412(-)
Zm00001d052405::4:189194307-189196308(-)
Zm00001d014617::5:55871940-55873941(-)
Zm00001d047601::9:136762551-136764552(-)
Zm00001d038437::6:157259589-157261590(-)
Zm00001d020412::7:112204044-112206045(-)
Zm00001d019538::7:41119352-41121353(-)
Zm00001d039348::3:2280584-2282585(-)
Zm00001d042920::3:183961674-183963675(+)
Zm00001d017926::5:210201430-210203431(+)
Zm00001d014297::5:40020050-40022051(+)
Zm00001d040899::3:77279159-77281160(-)
Zm00001d048101::9:150206037-150208038(-)
Zm00001d017790::5:206948555-206950556(+)
Zm00001d003147::2:33763018-33765019(+)
Zm00001d023296::10:2278799-2280800(-)
Zm00001d025151::10:106724309-106726310(+)
Zm00001d046534::9:94412153-94414154(+)
Zm00001d004118::2:83748911-83750912(+)
Zm00001d010272::8:106939856-106941857(-)
Zm00001d009409::8:63301835-63303836(+)
Zm00001d045971::9:50930929-50932930(-)
Zm00001d013716::5:18308305-18310306(-)
Zm00001d013147::5:5421379-5423380(-)
Zm00001d007226::2:225139459-225141460(+)
Zm00001d013933::5:25179422-25181423(-)
Zm00001d027706::1:11582561-11584562(+)
Zm00001d034251::1:287920113-287922114(+)
Zm00001d043601::3:204890086-204892087(-)
Zm00001d053819::4:241715541-241717542(-)
Zm00001d049558::4:35023610-35025611(-)
Zm00001d031078::1:176199220-176201221(+)
Zm00001d019266::7:24822099-24824100(-)
Zm00001d022026::7:168234004-168236005(+)
Zm00001d018891::7:8493803-8495804(-)
Zm00001d003400::2:43083329-43085330(+)
Zm00001d019834::7:67745911-67747912(-)
Zm00001d034721::1:300728764-300730765(+)
Zm00001d042841::3:181693028-181695029(+)
Zm00001d038928::6:167160957-167162958(-)
Zm00001d005016::2:153919144-153921145(+)
Zm00001d018776::7:4980430-4982431(-)
Zm00001d013508::5:12964194-12966195(+)
Zm00001d032046::1:210547309-210549310(+)
Zm00001d039579::3:8261182-8263183(+)
Zm00001d034061::1:282849247-282851248(-)
Zm00001d049541::4:33819594-33821595(-)
Zm00001d031841::1:203398868-203400869(-)
Zm00001d031967::1:208222588-208224589(-)
Zm00001d047776::9:141487712-141489713(-)
Zm00001d051789::4:169866010-169868011(+)
Zm00001d046505::9:92930543-92932544(+)
Zm00001d020461::7:116266221-116268222(+)
```
