## Supplementary material for "A comprehensive map of preferentially located motifs reveals distinct proximal *cis*-regulatory elements in plants": GGGTAAG_containing_gene_set.txt

```
#Occurences of GGGTAAG between 168 and 177 (positions relative to the transcription start site)
#33 sequences with GGGTAAG in this interval
#0.13% of the sequences in promoter set with GGGTAAG (set with 25847 sequences)
Zm00001d033808::1:274304674-274306675(-)
Zm00001d043819::3:210966368-210968369(-)
Zm00001d048187::9:152023771-152025772(-)
Zm00001d008682::8:17117858-17119859(-)
Zm00001d038496::6:158594773-158596774(-)
Zm00001d022558::7:180011688-180013689(-)
Zm00001d027697::1:11313119-11315120(+)
Zm00001d053066::4:211858605-211860606(+)
Zm00001d043821::3:210977037-210979038(-)
Zm00001d033102::1:250206266-250208267(-)
Zm00001d012950::5:2316678-2318679(+)
Zm00001d025501::10:120595036-120597037(+)
Zm00001d030314::1:121821335-121823336(-)
Zm00001d044993::9:9486750-9488751(+)
Zm00001d039859::3:16953873-16955874(+)
Zm00001d031253::1:183891561-183893562(-)
Zm00001d021768::7:162725623-162727624(+)
Zm00001d029640::1:80898663-80900664(-)
Zm00001d029995::1:98255722-98257723(+)
Zm00001d038565::6:159997600-159999601(-)
Zm00001d009339::8:57201307-57203308(-)
Zm00001d015672::5:105101027-105103028(-)
Zm00001d035705::6:41918629-41920630(-)
Zm00001d042244::3:157374708-157376709(-)
Zm00001d052688::4:197447765-197449766(+)
Zm00001d016711::5:173426227-173428228(+)
Zm00001d045998::9:53113245-53115246(+)
Zm00001d049338::4:27148971-27150972(-)
Zm00001d011441::8:150502466-150504467(-)
Zm00001d025497::10:120578475-120580476(+)
Zm00001d036622::6:95026122-95028123(+)
Zm00001d016968::5:181540870-181542871(+)
Zm00001d044170::3:221031381-221033382(-)
```
