## Supplementary material for "A comprehensive map of preferentially located motifs reveals distinct proximal *cis*-regulatory elements in plants": GGGTAAGT_containing_gene_set.txt

```
#Occurences of GGGTAAGT between 158 and 195 (positions relative to the transcription start site)
#43 sequences with GGGTAAGT in this interval
#0.17% of the sequences in promoter set with GGGTAAGT (set with 25847 sequences)
Zm00001d053072::4:212303754-212305755(+)
Zm00001d042244::3:157374708-157376709(-)
Zm00001d033808::1:274304674-274306675(-)
Zm00001d035705::6:41918629-41920630(-)
Zm00001d029640::1:80898663-80900664(-)
Zm00001d044993::9:9486750-9488751(+)
Zm00001d051290::4:151990816-151992817(+)
Zm00001d021768::7:162725623-162727624(+)
Zm00001d012950::5:2316678-2318679(+)
Zm00001d052688::4:197447765-197449766(+)
Zm00001d019033::7:13642009-13644010(+)
Zm00001d045998::9:53113245-53115246(+)
Zm00001d025323::10:114057980-114059981(-)
Zm00001d025501::10:120595036-120597037(+)
Zm00001d029995::1:98255722-98257723(+)
Zm00001d009545::8:69579933-69581934(+)
Zm00001d032403::1:225536383-225538384(-)
Zm00001d027697::1:11313119-11315120(+)
Zm00001d019941::7:78277340-78279341(+)
Zm00001d036916::6:106352586-106354587(+)
Zm00001d028212::1:26531511-26533512(+)
Zm00001d038496::6:158594773-158596774(-)
Zm00001d025497::10:120578475-120580476(+)
Zm00001d038565::6:159997600-159999601(-)
Zm00001d043821::3:210977037-210979038(-)
Zm00001d035286::6:19372033-19374034(-)
Zm00001d043638::3:205790226-205792227(+)
Zm00001d011795::8:161713071-161715072(-)
Zm00001d050618::4:105015634-105017635(+)
Zm00001d016968::5:181540870-181542871(+)
Zm00001d049338::4:27148971-27150972(-)
Zm00001d019019::7:12902124-12904125(+)
Zm00001d015672::5:105101027-105103028(-)
Zm00001d012331::8:172533174-172535175(-)
Zm00001d004084::2:80919577-80921578(+)
Zm00001d043819::3:210966368-210968369(-)
Zm00001d016711::5:173426227-173428228(+)
Zm00001d014661::5:57838395-57840396(+)
Zm00001d036876::6:105418269-105420270(+)
Zm00001d036350::6:85117578-85119579(+)
Zm00001d026237::10:141675260-141677261(-)
Zm00001d033102::1:250206266-250208267(-)
Zm00001d021643::7:158946976-158948977(-)
```
