## Supplementary material for "A comprehensive map of preferentially located motifs reveals distinct proximal *cis*-regulatory elements in plants": GGGTAGAA_containing_gene_set.txt

```
#Occurences of GGGTAGAA between 187 and 310 (positions relative to the transcription start site)
#111 sequences with GGGTAGAA in this interval
#0.43% of the sequences in promoter set with GGGTAGAA (set with 25847 sequences)
Zm00001d009240::8:45901172-45903173(+)
Zm00001d009371::8:60467681-60469682(+)
Zm00001d025231::10:110224034-110226035(+)
Zm00001d038011::6:145088906-145090907(-)
Zm00001d041392::3:115686292-115688293(+)
Zm00001d042863::3:182294797-182296798(-)
Zm00001d012964::5:2429514-2431515(+)
Zm00001d015505::5:94165746-94167747(+)
Zm00001d040295::3:36256021-36258022(-)
Zm00001d035645::6:38129903-38131904(-)
Zm00001d043948::3:214479525-214481526(-)
Zm00001d011166::8:141520611-141522612(-)
Zm00001d018367::5:219276041-219278042(-)
Zm00001d031216::1:182479106-182481107(+)
Zm00001d006161::2:200088797-200090798(-)
Zm00001d050920::4:131272985-131274986(-)
Zm00001d032687::1:234440704-234442705(-)
Zm00001d012615::8:177273809-177275810(-)
Zm00001d030046::1:102012157-102014158(-)
Zm00001d047256::9:124513061-124515062(+)
Zm00001d013755::5:19468478-19470479(-)
Zm00001d038673::6:162359971-162361972(+)
Zm00001d045057::9:11286370-11288371(+)
Zm00001d045231::9:16726710-16728711(+)
Zm00001d035169::6:7516602-7518603(-)
Zm00001d026249::10:141903107-141905108(-)
Zm00001d002638::2:17671651-17673652(-)
Zm00001d016214::5:150598669-150600670(+)
Zm00001d041695::3:133727326-133729327(-)
Zm00001d024114::10:46725089-46727090(+)
Zm00001d016766::5:175316537-175318538(+)
Zm00001d018577::5:223601389-223603390(-)
Zm00001d023635::10:13075305-13077306(-)
Zm00001d030333::1:122965354-122967355(-)
Zm00001d036374::6:86170708-86172709(+)
Zm00001d050715::4:117960094-117962095(-)
Zm00001d027405::1:4537689-4539690(-)
Zm00001d012654::8:178009053-178011054(-)
Zm00001d042758::3:179025402-179027403(-)
Zm00001d043211::3:191818389-191820390(-)
Zm00001d041147::3:100318657-100320658(+)
Zm00001d040571::3:50762484-50764485(+)
Zm00001d017577::5:200294613-200296614(-)
Zm00001d023606::10:11862753-11864754(-)
Zm00001d028255::1:28064526-28066527(+)
Zm00001d038226::6:151990544-151992545(-)
Zm00001d017038::5:183355999-183358000(+)
Zm00001d045324::9:18957323-18959324(-)
Zm00001d016585::5:168380012-168382013(+)
Zm00001d051140::4:145568134-145570135(+)
Zm00001d022438::7:177701400-177703401(+)
Zm00001d024712::10:84559153-84561154(-)
Zm00001d019853::7:70482737-70484738(+)
Zm00001d022269::7:174016120-174018121(+)
Zm00001d020288::7:104315315-104317316(-)
Zm00001d019382::7:30965448-30967449(+)
Zm00001d018636::7:1399656-1401657(+)
Zm00001d042479::3:169007459-169009460(+)
Zm00001d039670::3:11498559-11500560(+)
Zm00001d041976::3:146342781-146344782(+)
Zm00001d012383::8:173274558-173276559(-)
Zm00001d048000::9:147664292-147666293(+)
Zm00001d039401::3:3432390-3434391(+)
Zm00001d037177::6:114814613-114816614(+)
Zm00001d030374::1:127337207-127339208(+)
Zm00001d050125::4:67745205-67747206(-)
Zm00001d032148::1:214489580-214491581(+)
Zm00001d035254::6:17431243-17433244(+)
Zm00001d052821::4:202015225-202017226(-)
Zm00001d044956::9:8213221-8215222(+)
Zm00001d045740::9:36281943-36283944(+)
Zm00001d031883::1:205251719-205253720(+)
Zm00001d037228::6:116842838-116844839(-)
Zm00001d030235::1:115183014-115185015(-)
Zm00001d053907::4:243384475-243386476(-)
Zm00001d012870::5:1407662-1409663(+)
Zm00001d041558::3:127250471-127252472(+)
Zm00001d030366::1:126666572-126668573(-)
Zm00001d010990::8:136104509-136106510(+)
Zm00001d039951::3:20367423-20369424(-)
Zm00001d041975::3:146342806-146344807(+)
Zm00001d017580::5:200600186-200602187(-)
Zm00001d036135::6:73861794-73863795(+)
Zm00001d025216::10:109630188-109632189(+)
Zm00001d042995::3:186182503-186184504(+)
Zm00001d050921::4:131332046-131334047(-)
Zm00001d008824::8:21741786-21743787(-)
Zm00001d021546::7:155528448-155530449(-)
Zm00001d008463::8:9356078-9358079(+)
Zm00001d034152::1:285213659-285215660(-)
Zm00001d020600::7:124223548-124225549(+)
Zm00001d033005::1:246792360-246794361(-)
Zm00001d043216::3:192135158-192137159(-)
Zm00001d049621::4:37863281-37865282(+)
Zm00001d044152::3:220523226-220525227(+)
Zm00001d017461::5:196488313-196490314(-)
Zm00001d031580::1:195293790-195295791(-)
Zm00001d006115::2:198997500-198999501(-)
Zm00001d020530::7:121055861-121057862(-)
Zm00001d030753::1:158206200-158208201(+)
Zm00001d040703::3:59231186-59233187(+)
Zm00001d009420::8:63665511-63667512(-)
Zm00001d017047::5:183748869-183750870(-)
Zm00001d031830::1:203042891-203044892(-)
Zm00001d010083::8:98782198-98784199(+)
Zm00001d051867::4:172766079-172768080(+)
Zm00001d041274::3:109612534-109614535(+)
Zm00001d005992::2:194904386-194906387(+)
Zm00001d035058::6:3445440-3447441(+)
Zm00001d013040::5:3604823-3606824(+)
Zm00001d012112::8:168389150-168391151(+)
```
