## Supplementary material for "A comprehensive map of preferentially located motifs reveals distinct proximal *cis*-regulatory elements in plants": GGGTCCCA_containing_gene_set.txt

```
#Occurences of GGGTCCCA between -85 and -44 (positions relative to the transcription start site)
#61 sequences with GGGTCCCA in this interval
#0.24% of the sequences in promoter set with GGGTCCCA (set with 25847 sequences)
Zm00001d030860::1:164015449-164017450(+)
Zm00001d046539::9:94815570-94817571(+)
Zm00001d040689::3:58305454-58307455(-)
Zm00001d024528::10:76464304-76466305(+)
Zm00001d025533::10:121565955-121567956(+)
Zm00001d043248::3:193224570-193226571(+)
Zm00001d041993::3:146857896-146859897(-)
Zm00001d009981::8:93298779-93300780(+)
Zm00001d041855::3:141245449-141247450(-)
Zm00001d030496::1:138701791-138703792(+)
Zm00001d035651::6:38680963-38682964(+)
Zm00001d024718::10:84952524-84954525(-)
Zm00001d043691::3:207539794-207541795(+)
Zm00001d024406::10:69198405-69200406(+)
Zm00001d008357::8:6177968-6179969(-)
Zm00001d008727::8:17943455-17945456(-)
Zm00001d045556::9:26653441-26655442(-)
Zm00001d018524::5:222465788-222467789(+)
Zm00001d036711::6:98379930-98381931(+)
Zm00001d005065::2:156947167-156949168(+)
Zm00001d038267::6:152764048-152766049(+)
Zm00001d046626::9:99597055-99599056(+)
Zm00001d035764::6:46353263-46355264(-)
Zm00001d004739::2:135105980-135107981(+)
Zm00001d004744::2:135505503-135507504(-)
Zm00001d007240::2:225518089-225520090(+)
Zm00001d041246::3:108034989-108036990(-)
Zm00001d006320::2:204490570-204492571(-)
Zm00001d002258::2:9083881-9085882(-)
Zm00001d008591::8:13721882-13723883(-)
Zm00001d034714::1:300522147-300524148(+)
Zm00001d017238::5:190044523-190046524(-)
Zm00001d008847::8:22508122-22510123(-)
Zm00001d031209::1:182291606-182293607(+)
Zm00001d032679::1:233899526-233901527(+)
Zm00001d051048::4:138682475-138684476(-)
Zm00001d018902::7:8762349-8764350(-)
Zm00001d028836::1:48278980-48280981(+)
Zm00001d026301::10:143208876-143210877(-)
Zm00001d039771::3:14421555-14423556(+)
Zm00001d028337::1:31113981-31115982(-)
Zm00001d002395::2:11866160-11868161(-)
Zm00001d016501::5:165012018-165014019(-)
Zm00001d025868::10:132093285-132095286(+)
Zm00001d019054::7:14301266-14303267(+)
Zm00001d054002::4:244905503-244907504(-)
Zm00001d044359::3:225989947-225991948(+)
Zm00001d051998::4:176205726-176207727(+)
Zm00001d017871::5:209240549-209242550(+)
Zm00001d018429::5:220589195-220591196(-)
Zm00001d015948::5:133577791-133579792(-)
Zm00001d018653::7:1886280-1888281(-)
Zm00001d036195::6:76703315-76705316(+)
Zm00001d021516::7:154839898-154841899(-)
Zm00001d018523::5:222466679-222468680(-)
Zm00001d039079::6:169683696-169685697(+)
Zm00001d028490::1:36824867-36826868(+)
Zm00001d033422::1:262598231-262600232(-)
Zm00001d044495::3:229669835-229671836(-)
Zm00001d010887::8:132244162-132246163(-)
Zm00001d038268::6:152785046-152787047(-)
```
