## Supplementary material for "A comprehensive map of preferentially located motifs reveals distinct proximal *cis*-regulatory elements in plants": GGGTCGAC_containing_gene_set.txt

```
#Occurences of GGGTCGAC between 313 and 331 (positions relative to the transcription start site)
#27 sequences with GGGTCGAC in this interval
#0.10% of the sequences in promoter set with GGGTCGAC (set with 25847 sequences)
Zm00001d038823::6:165272220-165274221(+)
Zm00001d042756::3:179002691-179004692(-)
Zm00001d024916::10:94906934-94908935(-)
Zm00001d048158::9:151103779-151105780(-)
Zm00001d049628::4:38069560-38071561(+)
Zm00001d008455::8:9193566-9195567(-)
Zm00001d049760::4:43401011-43403012(-)
Zm00001d042350::3:162542485-162544486(-)
Zm00001d036048::6:68891897-68893898(+)
Zm00001d023222::10:712389-714390(-)
Zm00001d028871::1:49266097-49268098(+)
Zm00001d006805::2:217097205-217099206(+)
Zm00001d034698::1:300198468-300200469(-)
Zm00001d028344::1:31355804-31357805(-)
Zm00001d027442::1:5435370-5437371(-)
Zm00001d048859::4:6484642-6486643(+)
Zm00001d019279::7:25299923-25301924(+)
Zm00001d027987::1:19431658-19433659(+)
Zm00001d053677::4:238888561-238890562(+)
Zm00001d045804::9:40107522-40109523(-)
Zm00001d027996::1:19701822-19703823(-)
Zm00001d012574::8:176827052-176829053(-)
Zm00001d033843::1:275586371-275588372(+)
Zm00001d040107::3:27838559-27840560(+)
Zm00001d007417::2:231169759-231171760(+)
Zm00001d042758::3:179025402-179027403(-)
Zm00001d040660::3:56947811-56949812(-)
```
