## Supplementary material for "A comprehensive map of preferentially located motifs reveals distinct proximal *cis*-regulatory elements in plants": GGGTCTCC_containing_gene_set.txt

```
#Occurences of GGGTCTCC between 103 and 167 (positions relative to the transcription start site)
#66 sequences with GGGTCTCC in this interval
#0.26% of the sequences in promoter set with GGGTCTCC (set with 25847 sequences)
Zm00001d028711::1:43910756-43912757(-)
Zm00001d015314::5:84280539-84282540(-)
Zm00001d054038::4:245453704-245455705(+)
Zm00001d042450::3:168094393-168096394(+)
Zm00001d016081::5:143449563-143451564(+)
Zm00001d037279::6:119257605-119259606(+)
Zm00001d052009::4:176364134-176366135(-)
Zm00001d034834::1:303355185-303357186(+)
Zm00001d041955::3:145504717-145506718(-)
Zm00001d027446::1:5489980-5491981(+)
Zm00001d015005::5:71997252-71999253(+)
Zm00001d008367::8:6511207-6513208(+)
Zm00001d015006::5:72016594-72018595(+)
Zm00001d034742::1:301092782-301094783(-)
Zm00001d032984::1:245783339-245785340(+)
Zm00001d033983::1:280121613-280123614(-)
Zm00001d011823::8:162145755-162147756(-)
Zm00001d021379::7:150388147-150390148(-)
Zm00001d053382::4:228568389-228570390(-)
Zm00001d032828::1:239463870-239465871(-)
Zm00001d034678::1:299623270-299625271(-)
Zm00001d048217::9:152620309-152622310(+)
Zm00001d012479::8:175278147-175280148(+)
Zm00001d049320::4:26179198-26181199(+)
Zm00001d029420::1:69753224-69755225(-)
Zm00001d012483::8:175341095-175343096(+)
Zm00001d006805::2:217097205-217099206(+)
Zm00001d045484::9:24130113-24132114(-)
Zm00001d035875::6:58227413-58229414(+)
Zm00001d043494::3:201750046-201752047(+)
Zm00001d007438::2:231741193-231743194(+)
Zm00001d002696::2:19455950-19457951(-)
Zm00001d012800::5:121597-123598(-)
Zm00001d034368::1:291053948-291055949(+)
Zm00001d003395::2:42787552-42789553(+)
Zm00001d029582::1:77814827-77816828(-)
Zm00001d023582::10:10761052-10763053(+)
Zm00001d025085::10:103045548-103047549(+)
Zm00001d040299::3:36489486-36491487(+)
Zm00001d053677::4:238888561-238890562(+)
Zm00001d045735::9:36007834-36009835(+)
Zm00001d043272::3:193967560-193969561(-)
Zm00001d028952::1:52680375-52682376(-)
Zm00001d024079::10:42160878-42162879(-)
Zm00001d009349::8:57883374-57885375(+)
Zm00001d008391::8:7132955-7134956(+)
Zm00001d019279::7:25299923-25301924(+)
Zm00001d054004::4:245031044-245033045(-)
Zm00001d012845::5:1070805-1072806(-)
Zm00001d028871::1:49266097-49268098(+)
Zm00001d014947::5:69451083-69453084(+)
Zm00001d054088::4:246270121-246272122(+)
Zm00001d039215::6:172887755-172889756(-)
Zm00001d052791::4:201053360-201055361(+)
Zm00001d014991::5:71270961-71272962(+)
Zm00001d040026::3:23370701-23372702(-)
Zm00001d028586::1:40090687-40092688(+)
Zm00001d044815::9:3524995-3526996(-)
Zm00001d048655::4:2673612-2675613(-)
Zm00001d036470::6:89407183-89409184(-)
Zm00001d034891::1:304940782-304942783(+)
Zm00001d032668::1:233715307-233717308(+)
Zm00001d045590::9:27546187-27548188(-)
Zm00001d028929::1:51816454-51818455(+)
Zm00001d010868::8:131405467-131407468(-)
Zm00001d022250::7:173625981-173627982(-)
```
