## Supplementary material for "A comprehensive map of preferentially located motifs reveals distinct proximal *cis*-regulatory elements in plants": GGGTGAAG_containing_gene_set.txt

```
#Occurences of GGGTGAAG between 19 and 42 (positions relative to the transcription start site)
#39 sequences with GGGTGAAG in this interval
#0.15% of the sequences in promoter set with GGGTGAAG (set with 25847 sequences)
Zm00001d035721::6:42945397-42947398(+)
Zm00001d036598::6:94028146-94030147(-)
Zm00001d005009::2:153473910-153475911(+)
Zm00001d033259::1:256325868-256327869(-)
Zm00001d021991::7:167630629-167632630(-)
Zm00001d018814::7:5970318-5972319(+)
Zm00001d046737::9:103923302-103925303(+)
Zm00001d001903::2:2635530-2637531(+)
Zm00001d038047::6:146024258-146026259(+)
Zm00001d053853::4:242212722-242214723(+)
Zm00001d013224::5:6754898-6756899(-)
Zm00001d043965::3:215167654-215169655(-)
Zm00001d034528::1:295705724-295707725(+)
Zm00001d033502::1:264616189-264618190(+)
Zm00001d012858::5:1168088-1170089(+)
Zm00001d044831::9:4431464-4433465(+)
Zm00001d036673::6:97242865-97244866(-)
Zm00001d026463::10:146322519-146324520(+)
Zm00001d024053::10:40248981-40250982(+)
Zm00001d009424::8:63797834-63799835(+)
Zm00001d005842::2:190583080-190585081(+)
Zm00001d021993::7:167646973-167648974(-)
Zm00001d028761::1:45863094-45865095(+)
Zm00001d047739::9:140339811-140341812(+)
Zm00001d009281::8:51170701-51172702(+)
Zm00001d038156::6:149730946-149732947(-)
Zm00001d028424::1:34540992-34542993(+)
Zm00001d010315::8:109287845-109289846(-)
Zm00001d043721::3:208297867-208299868(-)
Zm00001d044961::9:8300084-8302085(+)
Zm00001d031541::1:193748995-193750996(+)
Zm00001d033620::1:269014328-269016329(-)
Zm00001d036866::6:104864166-104866167(-)
Zm00001d034317::1:289100697-289102698(+)
Zm00001d036626::6:95462969-95464970(-)
Zm00001d003638::2:51304426-51306427(-)
Zm00001d006533::2:210583864-210585865(+)
Zm00001d023795::10:21208953-21210954(-)
Zm00001d046690::9:102459302-102461303(-)
```
