## Supplementary material for "A comprehensive map of preferentially located motifs reveals distinct proximal *cis*-regulatory elements in plants": GGGTGGAC_containing_gene_set.txt

```
#Occurences of GGGTGGAC between -17 and 18 (positions relative to the transcription start site)
#52 sequences with GGGTGGAC in this interval
#0.20% of the sequences in promoter set with GGGTGGAC (set with 25847 sequences)
Zm00001d049461::4:31100866-31102867(+)
Zm00001d018514::5:222223395-222225396(+)
Zm00001d009177::8:41085083-41087084(+)
Zm00001d028330::1:31049450-31051451(-)
Zm00001d022205::7:172829237-172831238(+)
Zm00001d033048::1:248466441-248468442(+)
Zm00001d017354::5:193522170-193524171(-)
Zm00001d037059::6:110968899-110970900(+)
Zm00001d013745::5:19105690-19107691(-)
Zm00001d045451::9:22639412-22641413(+)
Zm00001d041824::3:139356201-139358202(-)
Zm00001d021400::7:151060901-151062902(-)
Zm00001d034638::1:298675658-298677659(+)
Zm00001d033833::1:275194405-275196406(-)
Zm00001d040996::3:89084427-89086428(-)
Zm00001d018763::7:4527311-4529312(-)
Zm00001d039203::6:172439649-172441650(+)
Zm00001d034807::1:302525382-302527383(+)
Zm00001d032203::1:217007977-217009978(+)
Zm00001d022584::7:180335686-180337687(+)
Zm00001d015243::5:80684738-80686739(-)
Zm00001d008193::8:829099-831100(-)
Zm00001d030685::1:152961451-152963452(-)
Zm00001d022188::7:172302883-172304884(+)
Zm00001d015649::5:103213331-103215332(+)
Zm00001d032857::1:240402578-240404579(+)
Zm00001d014093::5:32113105-32115106(-)
Zm00001d016849::5:178259963-178261964(+)
Zm00001d046519::9:93490483-93492484(-)
Zm00001d008250::8:2677904-2679905(-)
Zm00001d027512::1:7152067-7154068(-)
Zm00001d029459::1:71768757-71770758(+)
Zm00001d025823::10:130740907-130742908(-)
Zm00001d038139::6:149205906-149207907(-)
Zm00001d043335::3:196983332-196985333(+)
Zm00001d039188::6:172190068-172192069(-)
Zm00001d035704::6:41838501-41840502(-)
Zm00001d018178::5:215871142-215873143(-)
Zm00001d048654::4:2641588-2643589(-)
Zm00001d031534::1:193347536-193349537(-)
Zm00001d018765::7:4588046-4590047(-)
Zm00001d045872::9:44949907-44951908(-)
Zm00001d025652::10:125107239-125109240(-)
Zm00001d003773::2:58378159-58380160(-)
Zm00001d048993::4:11904882-11906883(+)
Zm00001d049674::4:39643765-39645766(-)
Zm00001d048532::9:157945866-157947867(-)
Zm00001d051600::4:164100218-164102219(-)
Zm00001d043159::3:190367655-190369656(+)
Zm00001d036807::6:101494079-101496080(+)
Zm00001d024468::10:72231952-72233953(-)
Zm00001d053119::4:214494901-214496902(-)
```
