## Supplementary material for "A comprehensive map of preferentially located motifs reveals distinct proximal *cis*-regulatory elements in plants": GGGTT_containing_gene_set.txt

```
#Occurences of GGGTT between -30 and 112 (positions relative to the transcription start site)
#6795 sequences with GGGTT in this interval
#26.29% of the sequences in promoter set with GGGTT (set with 25847 sequences)
Zm00001d007186::2:224111441-224113442(+)
Zm00001d026304::10:143264422-143266423(-)
Zm00001d018226::5:217006060-217008061(+)
Zm00001d037209::6:115851901-115853902(-)
Zm00001d011755::8:160798194-160800195(-)
Zm00001d043962::3:214947505-214949506(+)
Zm00001d016707::5:173186609-173188610(-)
Zm00001d018481::5:221568051-221570052(+)
Zm00001d006634::2:213076450-213078451(-)
Zm00001d014571::5:53939773-53941774(+)
Zm00001d017753::5:205896469-205898470(+)
Zm00001d006235::2:202493763-202495764(+)
Zm00001d038131::6:148928303-148930304(+)
Zm00001d014085::5:31921480-31923481(+)
Zm00001d001823::2:1526366-1528367(-)
Zm00001d041744::3:135687681-135689682(-)
Zm00001d016318::5:156960191-156962192(-)
Zm00001d011719::8:159833068-159835069(-)
Zm00001d023682::10:15274662-15276663(+)
Zm00001d053963::4:244381635-244383636(-)
Zm00001d028351::1:31659390-31661391(-)
Zm00001d043270::3:193916039-193918040(+)
Zm00001d026685::10:149861254-149863255(-)
Zm00001d027995::1:19664947-19666948(-)
Zm00001d024733::10:85596116-85598117(-)
Zm00001d022598::7:180749818-180751819(-)
Zm00001d028924::1:51725121-51727122(+)
Zm00001d017494::5:197530510-197532511(+)
Zm00001d049854::4:48321141-48323142(+)
Zm00001d014186::5:35488010-35490011(+)
Zm00001d012412::8:174040673-174042674(-)
Zm00001d012479::8:175278147-175280148(+)
Zm00001d034051::1:282580713-282582714(-)
Zm00001d040781::3:65576263-65578264(+)
Zm00001d052941::4:205574675-205576676(-)
Zm00001d043563::3:203959700-203961701(-)
Zm00001d047354::9:127350490-127352491(-)
Zm00001d014926::5:68755888-68757889(-)
Zm00001d046861::9:108453526-108455527(-)
Zm00001d044313::3:224982512-224984513(+)
Zm00001d042441::3:167522393-167524394(+)
Zm00001d043959::3:214835012-214837013(+)
Zm00001d012933::5:2193474-2195475(+)
Zm00001d001780::2:716776-718777(-)
Zm00001d015687::5:107747067-107749068(-)
Zm00001d011300::8:146144587-146146588(-)
Zm00001d053082::4:212906986-212908987(+)
Zm00001d028268::1:28684422-28686423(+)
Zm00001d043229::3:192548111-192550112(+)
Zm00001d002373::2:11327657-11329658(+)
Zm00001d040769::3:64644431-64646432(-)
Zm00001d042624::3:174358311-174360312(+)
Zm00001d031678::1:198537989-198539990(-)
Zm00001d029009::1:54638748-54640749(-)
Zm00001d022301::7:174758033-174760034(+)
Zm00001d026026::10:136308671-136310672(-)
Zm00001d015865::5:127124991-127126992(-)
Zm00001d044287::3:224230169-224232170(-)
Zm00001d048698::4:3499322-3501323(+)
Zm00001d023969::10:32588479-32590480(-)
Zm00001d037818::6:138774534-138776535(-)
Zm00001d030179::1:110824404-110826405(-)
Zm00001d016174::5:148433420-148435421(-)
Zm00001d022305::7:174833259-174835260(-)
Zm00001d028368::1:32323267-32325268(+)
Zm00001d005016::2:153919144-153921145(+)
Zm00001d050125::4:67745205-67747206(-)
Zm00001d011816::8:162010705-162012706(+)
Zm00001d040343::3:39044834-39046835(-)
Zm00001d018086::5:213975175-213977176(+)
Zm00001d035399::6:24381149-24383150(+)
Zm00001d014783::5:62946701-62948702(+)
Zm00001d040238::3:33377457-33379458(+)
Zm00001d002441::2:12758638-12760639(-)
Zm00001d023979::10:33926208-33928209(-)
Zm00001d052747::4:199615024-199617025(-)
Zm00001d036270::6:81180623-81182624(+)
Zm00001d018394::5:219960513-219962514(+)
Zm00001d032912::1:242972815-242974816(-)
Zm00001d006220::2:202180922-202182923(+)
Zm00001d031262::1:184234391-184236392(-)
Zm00001d040741::3:61276344-61278345(+)
Zm00001d006534::2:210622704-210624705(+)
Zm00001d021815::7:163542031-163544032(+)
Zm00001d019461::7:34787590-34789591(-)
Zm00001d006230::2:202391017-202393018(+)
Zm00001d048442::9:156491845-156493846(-)
Zm00001d028091::1:22634911-22636912(+)
Zm00001d043606::3:204987365-204989366(+)
Zm00001d007849::2:240876561-240878562(+)
Zm00001d043153::3:190248537-190250538(+)
Zm00001d016237::5:151834325-151836326(+)
Zm00001d022198::7:172634836-172636837(+)
Zm00001d039499::3:6013520-6015521(-)
Zm00001d016566::5:167770095-167772096(-)
Zm00001d022075::7:169510416-169512417(+)
Zm00001d008846::8:22492817-22494818(+)
Zm00001d012747::8:179649652-179651653(-)
Zm00001d043691::3:207539794-207541795(+)
Zm00001d027849::1:15129932-15131933(-)
Zm00001d044524::3:230865786-230867787(-)
Zm00001d013886::5:23784143-23786144(-)
Zm00001d016195::5:150135442-150137443(+)
Zm00001d026501::10:147248880-147250881(-)
Zm00001d049133::4:17068618-17070619(+)
Zm00001d005346::2:170383965-170385966(-)
Zm00001d015575::5:98922585-98924586(-)
Zm00001d047603::9:136819503-136821504(-)
Zm00001d016892::5:179478118-179480119(-)
Zm00001d005924::2:192987464-192989465(+)
Zm00001d037290::6:119544319-119546320(+)
Zm00001d010901::8:132595925-132597926(+)
Zm00001d027845::1:15012449-15014450(+)
Zm00001d014673::5:58595082-58597083(-)
Zm00001d018916::7:9220710-9222711(-)
Zm00001d038432::6:157153556-157155557(-)
Zm00001d050191::4:72037965-72039966(+)
Zm00001d028771::1:46023536-46025537(-)
Zm00001d039331::3:2012464-2014465(+)
Zm00001d007874::2:241464693-241466694(+)
Zm00001d015856::5:126811900-126813901(+)
Zm00001d043614::3:205239683-205241684(+)
Zm00001d043049::3:187418003-187420004(+)
Zm00001d032649::1:233093906-233095907(+)
Zm00001d048445::9:156582520-156584521(-)
Zm00001d040147::3:29193988-29195989(-)
Zm00001d019031::7:13548007-13550008(+)
Zm00001d016581::5:168222186-168224187(+)
Zm00001d006504::2:210106497-210108498(-)
Zm00001d036181::6:76061070-76063071(-)
Zm00001d038792::6:164394940-164396941(-)
Zm00001d015407::5:88564499-88566500(-)
Zm00001d042982::3:185776700-185778701(+)
Zm00001d024468::10:72231952-72233953(-)
Zm00001d051626::4:164956720-164958721(-)
Zm00001d012339::8:172715719-172717720(+)
Zm00001d022462::7:178150366-178152367(-)
Zm00001d005711::2:184173950-184175951(-)
Zm00001d029837::1:89481616-89483617(+)
Zm00001d035187::6:8613597-8615598(-)
Zm00001d039883::3:17589234-17591235(+)
Zm00001d033020::1:247310408-247312409(+)
Zm00001d003426::2:43981918-43983919(-)
Zm00001d039899::3:18639143-18641144(-)
Zm00001d027516::1:7291187-7293188(+)
Zm00001d003129::2:33332885-33334886(-)
Zm00001d003106::2:32425562-32427563(+)
Zm00001d020963::7:138055876-138057877(+)
Zm00001d020329::7:106856633-106858634(-)
Zm00001d013079::5:4426547-4428548(-)
Zm00001d019721::7:53793221-53795222(-)
Zm00001d004561::2:118159896-118161897(+)
Zm00001d006323::2:204591874-204593875(+)
Zm00001d022148::7:171252395-171254396(+)
Zm00001d009808::8:82345885-82347886(-)
Zm00001d025185::10:108295752-108297753(+)
Zm00001d032710::1:235771594-235773595(+)
Zm00001d029988::1:97705721-97707722(-)
Zm00001d025714::10:127165057-127167058(-)
Zm00001d046737::9:103923302-103925303(+)
Zm00001d021136::7:143639065-143641066(+)
Zm00001d051502::4:160503964-160505965(-)
Zm00001d036696::6:98044344-98046345(+)
Zm00001d029667::1:81892878-81894879(+)
Zm00001d053232::4:221143580-221145581(-)
Zm00001d035408::6:24595947-24597948(+)
Zm00001d034777::1:302036912-302038913(+)
Zm00001d048346::9:154822870-154824871(-)
Zm00001d047814::9:142499548-142501549(-)
Zm00001d017193::5:188498763-188500764(-)
Zm00001d009373::8:60722268-60724269(+)
Zm00001d050929::4:132105694-132107695(-)
Zm00001d039096::6:169959590-169961591(+)
Zm00001d022016::7:168058204-168060205(-)
Zm00001d032464::1:227538290-227540291(+)
Zm00001d008871::8:23385319-23387320(+)
Zm00001d004586::2:120063174-120065175(+)
Zm00001d015758::5:116964918-116966919(+)
Zm00001d038107::6:148212765-148214766(+)
Zm00001d020537::7:121395410-121397411(-)
Zm00001d025100::10:104026248-104028249(-)
Zm00001d013854::5:22727595-22729596(-)
Zm00001d023436::10:5474690-5476691(+)
Zm00001d027630::1:9486499-9488500(+)
Zm00001d049712::4:41055000-41057001(+)
Zm00001d025624::10:124378866-124380867(+)
Zm00001d021329::7:149023377-149025378(+)
Zm00001d003312::2:39758290-39760291(+)
Zm00001d039563::3:8041261-8043262(+)
Zm00001d034360::1:290677314-290679315(-)
Zm00001d003759::2:57800194-57802195(+)
Zm00001d046534::9:94412153-94414154(+)
Zm00001d030548::1:143162034-143164035(+)
Zm00001d033932::1:278901392-278903393(-)
Zm00001d032282::1:220212222-220214223(+)
Zm00001d008417::8:8211988-8213989(-)
Zm00001d015251::5:81359356-81361357(+)
Zm00001d033822::1:274807874-274809875(+)
Zm00001d048876::4:6864050-6866051(+)
Zm00001d008674::8:16863094-16865095(+)
Zm00001d041059::3:93624117-93626118(+)
Zm00001d047676::9:139053377-139055378(-)
Zm00001d009868::8:86008734-86010735(-)
Zm00001d007215::2:224901478-224903479(-)
Zm00001d045263::9:17429731-17431732(+)
Zm00001d050947::4:133089021-133091022(+)
Zm00001d031640::1:197110893-197112894(-)
Zm00001d023793::10:20855702-20857703(-)
Zm00001d012425::8:174300416-174302417(-)
Zm00001d027582::1:8375853-8377854(-)
Zm00001d015559::5:97474046-97476047(-)
Zm00001d024005::10:35924452-35926453(-)
Zm00001d029896::1:92895528-92897529(+)
Zm00001d009796::8:81802121-81804122(-)
Zm00001d028098::1:22958574-22960575(+)
Zm00001d008930::8:25825392-25827393(-)
Zm00001d037479::6:126614941-126616942(+)
Zm00001d034797::1:302391750-302393751(-)
Zm00001d033969::1:279883037-279885038(-)
Zm00001d021109::7:142892505-142894506(+)
Zm00001d013003::5:2978600-2980601(-)
Zm00001d011180::8:142168498-142170499(-)
Zm00001d017620::5:201982471-201984472(+)
Zm00001d044815::9:3524995-3526996(-)
Zm00001d037582::6:130517606-130519607(+)
Zm00001d043459::3:200579612-200581613(-)
Zm00001d042793::3:179873966-179875967(+)
Zm00001d023223::10:825393-827394(-)
Zm00001d016995::5:182272645-182274646(+)
Zm00001d009454::8:65305493-65307494(+)
Zm00001d034151::1:285172972-285174973(-)
Zm00001d001972::2:3719015-3721016(-)
Zm00001d031002::1:172838909-172840910(-)
Zm00001d006124::2:199250071-199252072(+)
Zm00001d042879::3:182648220-182650221(+)
Zm00001d018112::5:214569313-214571314(-)
Zm00001d017595::5:201206141-201208142(+)
Zm00001d029340::1:66591041-66593042(+)
Zm00001d032572::1:230962836-230964837(-)
Zm00001d053905::4:243380306-243382307(-)
Zm00001d002610::2:16707067-16709068(+)
Zm00001d012979::5:2664856-2666857(+)
Zm00001d033383::1:261137854-261139855(-)
Zm00001d024943::10:96105575-96107576(-)
Zm00001d052030::4:176896607-176898608(+)
Zm00001d005516::2:177071235-177073236(-)
Zm00001d050023::4:60714479-60716480(-)
Zm00001d028709::1:43899679-43901680(+)
Zm00001d003938::2:70461782-70463783(-)
Zm00001d036971::6:107862006-107864007(-)
Zm00001d014348::5:42141977-42143978(+)
Zm00001d010883::8:132078893-132080894(-)
Zm00001d052258::4:185026442-185028443(-)
Zm00001d012044::8:167186270-167188271(+)
Zm00001d034455::1:293447825-293449826(-)
Zm00001d032605::1:231867719-231869720(-)
Zm00001d013890::5:23978494-23980495(+)
Zm00001d041818::3:139103247-139105248(+)
Zm00001d043731::3:208603524-208605525(-)
Zm00001d022211::7:172908869-172910870(+)
Zm00001d027919::1:17625535-17627536(-)
Zm00001d032439::1:226421202-226423203(+)
Zm00001d033312::1:258657434-258659435(+)
Zm00001d037867::6:140346648-140348649(+)
Zm00001d008293::8:4313753-4315754(-)
Zm00001d006633::2:213072529-213074530(+)
Zm00001d039655::3:10782597-10784598(-)
Zm00001d019187::7:20845397-20847398(-)
Zm00001d053761::4:240631905-240633906(+)
Zm00001d023692::10:15719037-15721038(+)
Zm00001d002938::2:27447329-27449330(-)
Zm00001d052227::4:183822399-183824400(-)
Zm00001d029142::1:60337273-60339274(-)
Zm00001d052740::4:199454847-199456848(+)
Zm00001d027306::1:2467039-2469040(-)
Zm00001d042355::3:162993767-162995768(-)
Zm00001d041719::3:134954463-134956464(+)
Zm00001d046109::9:63898790-63900791(+)
Zm00001d052921::4:204931674-204933675(+)
Zm00001d027757::1:12712564-12714565(+)
Zm00001d048738::4:4759230-4761231(+)
Zm00001d048673::4:3094469-3096470(+)
Zm00001d012605::8:177083150-177085151(+)
Zm00001d051457::4:159339642-159341643(+)
Zm00001d032517::1:229145981-229147982(+)
Zm00001d051688::4:166781944-166783945(+)
Zm00001d002823::2:23777396-23779397(-)
Zm00001d011684::8:158587223-158589224(+)
Zm00001d019934::7:77378845-77380846(-)
Zm00001d033099::1:250184944-250186945(-)
Zm00001d019276::7:25226405-25228406(-)
Zm00001d035578::6:34511731-34513732(-)
Zm00001d049637::4:38394085-38396086(+)
Zm00001d022600::7:180835275-180837276(+)
Zm00001d053109::4:214218076-214220077(-)
Zm00001d047689::9:139362341-139364342(+)
Zm00001d051082::4:141315508-141317509(-)
Zm00001d039422::3:3903035-3905036(+)
Zm00001d005933::2:193267042-193269043(-)
Zm00001d008360::8:6303116-6305117(-)
Zm00001d014216::5:36847136-36849137(-)
Zm00001d040409::3:41729303-41731304(-)
Zm00001d007679::2:237305895-237307896(-)
Zm00001d037175::6:114806201-114808202(-)
Zm00001d002089::2:5800030-5802031(-)
Zm00001d034152::1:285213659-285215660(-)
Zm00001d021961::7:167204502-167206503(-)
Zm00001d052726::4:199112326-199114327(+)
Zm00001d034629::1:298421358-298423359(+)
Zm00001d053453::4:232253320-232255321(-)
Zm00001d013221::5:6713538-6715539(+)
Zm00001d043451::3:200449961-200451962(-)
Zm00001d052811::4:201671288-201673289(+)
Zm00001d045272::9:17595345-17597346(+)
Zm00001d013232::5:6805805-6807806(-)
Zm00001d047351::9:127222052-127224053(+)
Zm00001d020901::7:136114860-136116861(-)
Zm00001d041124::3:99064803-99066804(-)
Zm00001d039036::6:168998299-169000300(+)
Zm00001d047498::9:132744296-132746297(-)
Zm00001d050954::4:133266323-133268324(+)
Zm00001d026018::10:136173371-136175372(+)
Zm00001d020014::7:85626989-85628990(-)
Zm00001d041004::3:89703103-89705104(+)
Zm00001d017998::5:211659765-211661766(-)
Zm00001d013912::5:24514575-24516576(+)
Zm00001d022042::7:168494406-168496407(-)
Zm00001d025778::10:129394879-129396880(-)
Zm00001d034133::1:284750824-284752825(+)
Zm00001d039348::3:2280584-2282585(-)
Zm00001d033104::1:250304266-250306267(-)
Zm00001d036551::6:91833531-91835532(-)
Zm00001d053710::4:239667537-239669538(+)
Zm00001d052991::4:207874647-207876648(+)
Zm00001d048574::9:159348711-159350712(-)
Zm00001d032719::1:235995596-235997597(+)
Zm00001d050089::4:65077451-65079452(+)
Zm00001d045500::9:24650765-24652766(-)
Zm00001d036679::6:97450188-97452189(-)
Zm00001d047238::9:123560981-123562982(-)
Zm00001d002696::2:19455950-19457951(-)
Zm00001d026147::10:139779467-139781468(+)
Zm00001d034630::1:298525820-298527821(+)
Zm00001d015490::5:93180824-93182825(+)
Zm00001d026402::10:145301296-145303297(+)
Zm00001d037886::6:141051988-141053989(-)
Zm00001d047403::9:129000029-129002030(-)
Zm00001d001772::2:475503-477504(-)
Zm00001d021635::7:158746877-158748878(+)
Zm00001d037803::6:138215328-138217329(-)
Zm00001d028218::1:26899203-26901204(-)
Zm00001d005705::2:183945794-183947795(+)
Zm00001d036026::6:66936925-66938926(+)
Zm00001d009305::8:53635375-53637376(-)
Zm00001d010714::8:125363001-125365002(-)
Zm00001d050768::4:121765172-121767173(+)
Zm00001d010353::8:110722487-110724488(+)
Zm00001d008189::8:748834-750835(+)
Zm00001d029130::1:59444516-59446517(-)
Zm00001d035546::6:32355125-32357126(+)
Zm00001d038712::6:163220128-163222129(+)
Zm00001d012556::8:176580217-176582218(-)
Zm00001d025221::10:109830925-109832926(-)
Zm00001d015211::5:79550438-79552439(+)
Zm00001d050535::4:97965990-97967991(+)
Zm00001d015890::5:129557071-129559072(-)
Zm00001d021545::7:155506484-155508485(+)
Zm00001d011355::8:147976240-147978241(-)
Zm00001d025134::10:105947210-105949211(+)
Zm00001d034835::1:303404046-303406047(+)
Zm00001d011914::8:164417881-164419882(+)
Zm00001d006358::2:205686410-205688411(+)
Zm00001d022069::7:169297637-169299638(-)
Zm00001d039858::3:16933364-16935365(+)
Zm00001d018246::5:217351762-217353763(-)
Zm00001d039263::3:766397-768398(-)
Zm00001d021172::7:144962371-144964372(+)
Zm00001d047784::9:141747570-141749571(-)
Zm00001d010425::8:114510380-114512381(-)
Zm00001d021615::7:158115283-158117284(-)
Zm00001d011518::8:153272083-153274084(+)
Zm00001d014507::5:50794373-50796374(+)
Zm00001d033362::1:260328340-260330341(+)
Zm00001d028378::1:32646721-32648722(-)
Zm00001d031883::1:205251719-205253720(+)
Zm00001d024365::10:67173030-67175031(-)
Zm00001d011580::8:154897153-154899154(+)
Zm00001d012750::8:179692983-179694984(-)
Zm00001d017166::5:187599984-187601985(-)
Zm00001d003037::2:30054508-30056509(+)
Zm00001d023501::10:7465750-7467751(+)
Zm00001d002974::2:28493548-28495549(+)
Zm00001d008294::8:4373011-4375012(+)
Zm00001d010049::8:96933241-96935242(-)
Zm00001d020755::7:131253169-131255170(+)
Zm00001d017043::5:183517011-183519012(+)
Zm00001d019637::7:47400571-47402572(+)
Zm00001d042241::3:157295896-157297897(+)
Zm00001d006594::2:211782262-211784263(+)
Zm00001d022035::7:168351855-168353856(-)
Zm00001d029738::1:84666005-84668006(-)
Zm00001d017580::5:200600186-200602187(-)
Zm00001d052801::4:201399230-201401231(+)
Zm00001d033847::1:275683714-275685715(+)
Zm00001d043905::3:213456534-213458535(+)
Zm00001d047438::9:130089389-130091390(+)
Zm00001d008338::8:5735041-5737042(+)
Zm00001d026285::10:142832762-142834763(-)
Zm00001d006085::2:197752644-197754645(-)
Zm00001d004099::2:82715037-82717038(-)
Zm00001d006505::2:210158395-210160396(+)
Zm00001d030774::1:159111113-159113114(+)
Zm00001d027848::1:15125344-15127345(-)
Zm00001d015289::5:82828397-82830398(+)
Zm00001d002703::2:19707288-19709289(-)
Zm00001d046936::9:111783602-111785603(-)
Zm00001d053196::4:219323203-219325204(+)
Zm00001d024631::10:81311502-81313503(+)
Zm00001d006923::2:219458699-219460700(-)
Zm00001d020363::7:109393694-109395695(-)
Zm00001d022505::7:179054705-179056706(+)
Zm00001d014826::5:64618131-64620132(+)
Zm00001d017034::5:183235375-183237376(-)
Zm00001d003212::2:36105140-36107141(-)
Zm00001d046812::9:106813231-106815232(+)
Zm00001d043145::3:190107429-190109430(-)
Zm00001d021710::7:160974557-160976558(+)
Zm00001d014152::5:34250315-34252316(+)
Zm00001d044961::9:8300084-8302085(+)
Zm00001d036390::6:86555296-86557297(-)
Zm00001d006555::2:210897159-210899160(-)
Zm00001d006314::2:204308373-204310374(-)
Zm00001d020476::7:117753121-117755122(-)
Zm00001d013308::5:8190844-8192845(-)
Zm00001d036013::6:66083997-66085998(+)
Zm00001d018076::5:213818157-213820158(+)
Zm00001d034667::1:299306620-299308621(+)
Zm00001d051231::4:149356024-149358025(-)
Zm00001d042649::3:175279140-175281141(+)
Zm00001d005756::2:186574171-186576172(+)
Zm00001d007806::2:240009391-240011392(-)
Zm00001d037025::6:109438304-109440305(+)
Zm00001d014597::5:54728543-54730544(-)
Zm00001d034191::1:286174485-286176486(-)
Zm00001d035087::6:4637910-4639911(+)
Zm00001d007814::2:240143270-240145271(+)
Zm00001d051323::4:154126654-154128655(-)
Zm00001d015301::5:83432920-83434921(+)
Zm00001d023237::10:1100373-1102374(-)
Zm00001d045180::9:15324230-15326231(-)
Zm00001d038505::6:158805899-158807900(-)
Zm00001d018429::5:220589195-220591196(-)
Zm00001d011231::8:143883869-143885870(+)
Zm00001d011488::8:152105727-152107728(+)
Zm00001d041753::3:135988600-135990601(-)
Zm00001d048513::9:157606853-157608854(+)
Zm00001d018263::5:217597313-217599314(+)
Zm00001d011506::8:152780870-152782871(+)
Zm00001d038618::6:161014859-161016860(+)
Zm00001d043519::3:202648921-202650922(+)
Zm00001d043339::3:197023009-197025010(+)
Zm00001d024756::10:86473434-86475435(-)
Zm00001d053040::4:210316760-210318761(-)
Zm00001d002634::2:17632856-17634857(-)
Zm00001d028117::1:23324897-23326898(-)
Zm00001d052855::4:202675291-202677292(-)
Zm00001d019966::7:80963492-80965493(+)
Zm00001d016188::5:149302658-149304659(+)
Zm00001d019227::7:22701604-22703605(-)
Zm00001d020636::7:125835991-125837992(+)
Zm00001d042117::3:151570766-151572767(+)
Zm00001d011382::8:149196069-149198070(-)
Zm00001d028562::1:39216971-39218972(-)
Zm00001d043743::3:208866985-208868986(-)
Zm00001d006779::2:216466802-216468803(-)
Zm00001d006227::2:202363246-202365247(+)
Zm00001d018809::7:5837990-5839991(-)
Zm00001d045877::9:45288637-45290638(+)
Zm00001d028661::1:42129489-42131490(-)
Zm00001d019824::7:65876505-65878506(-)
Zm00001d046652::9:100611922-100613923(+)
Zm00001d017823::5:207763039-207765040(-)
Zm00001d027468::1:5942254-5944255(+)
Zm00001d044071::3:218353584-218355585(-)
Zm00001d020539::7:121483195-121485196(-)
Zm00001d043378::3:198204732-198206733(+)
Zm00001d007141::2:223270900-223272901(+)
Zm00001d053838::4:242131023-242133024(+)
Zm00001d039710::3:12750063-12752064(+)
Zm00001d020188::7:98548894-98550895(-)
Zm00001d005406::2:173048797-173050798(-)
Zm00001d014473::5:49415322-49417323(-)
Zm00001d020137::7:95347410-95349411(+)
Zm00001d004428::2:111142274-111144275(-)
Zm00001d049062::4:14560379-14562380(+)
Zm00001d038374::6:155770038-155772039(+)
Zm00001d053247::4:222089140-222091141(-)
Zm00001d029144::1:60430701-60432702(-)
Zm00001d032536::1:229867611-229869612(-)
Zm00001d023299::10:2350529-2352530(+)
Zm00001d009587::8:71705837-71707838(-)
Zm00001d011732::8:160222780-160224781(-)
Zm00001d037484::6:126851154-126853155(-)
Zm00001d015613::5:101137583-101139584(+)
Zm00001d029483::1:72601427-72603428(+)
Zm00001d028611::1:40776224-40778225(+)
Zm00001d029041::1:55784935-55786936(-)
Zm00001d039448::3:4609408-4611409(-)
Zm00001d015656::5:103463489-103465490(-)
Zm00001d014764::5:62113627-62115628(-)
Zm00001d016008::5:139146154-139148155(+)
Zm00001d051637::4:165362534-165364535(-)
Zm00001d005662::2:182627174-182629175(-)
Zm00001d010092::8:99050551-99052552(+)
Zm00001d007942::2:243523949-243525950(-)
Zm00001d022236::7:173374666-173376667(+)
Zm00001d038366::6:155614221-155616222(+)
Zm00001d033186::1:253267435-253269436(+)
Zm00001d038806::6:164806808-164808809(+)
Zm00001d038923::6:167104589-167106590(+)
Zm00001d032112::1:213422964-213424965(+)
Zm00001d014191::5:35771294-35773295(-)
Zm00001d020664::7:127262446-127264447(+)
Zm00001d011102::8:139050311-139052312(-)
Zm00001d012320::8:172369412-172371413(-)
Zm00001d013528::5:13640946-13642947(-)
Zm00001d029256::1:63866043-63868044(+)
Zm00001d042537::3:171191850-171193851(-)
Zm00001d024704::10:84211784-84213785(-)
Zm00001d026239::10:141709780-141711781(-)
Zm00001d046973::9:113653144-113655145(-)
Zm00001d024936::10:95792646-95794647(+)
Zm00001d013392::5:10305095-10307096(-)
Zm00001d004154::2:86982530-86984531(-)
Zm00001d013082::5:4453561-4455562(+)
Zm00001d033798::1:274061743-274063744(-)
Zm00001d041533::3:126105293-126107294(-)
Zm00001d009928::8:90094183-90096184(+)
Zm00001d011712::8:159487157-159489158(+)
Zm00001d028951::1:52647742-52649743(-)
Zm00001d037604::6:131353065-131355066(-)
Zm00001d019808::7:63656862-63658863(+)
Zm00001d048187::9:152023771-152025772(-)
Zm00001d036977::6:108076015-108078016(-)
Zm00001d034608::1:297747592-297749593(-)
Zm00001d053564::4:234428669-234430670(-)
Zm00001d040175::3:30634866-30636867(-)
Zm00001d024201::10:55333134-55335135(-)
Zm00001d021742::7:162004259-162006260(-)
Zm00001d043834::3:211159635-211161636(-)
Zm00001d014030::5:29409586-29411587(-)
Zm00001d017842::5:208579334-208581335(-)
Zm00001d025526::10:121357508-121359509(+)
Zm00001d047528::9:133979827-133981828(-)
Zm00001d008376::8:6708103-6710104(-)
Zm00001d051980::4:175827249-175829250(+)
Zm00001d050920::4:131272985-131274986(-)
Zm00001d021484::7:153516161-153518162(-)
Zm00001d043291::3:194717938-194719939(+)
Zm00001d027715::1:11950879-11952880(+)
Zm00001d045171::9:15040871-15042872(-)
Zm00001d034308::1:288949293-288951294(+)
Zm00001d029008::1:54580432-54582433(-)
Zm00001d009811::8:82520045-82522046(+)
Zm00001d012398::8:173586676-173588677(-)
Zm00001d030579::1:145819011-145821012(+)
Zm00001d024953::10:96658367-96660368(-)
Zm00001d018776::7:4980430-4982431(-)
Zm00001d002966::2:28253771-28255772(+)
Zm00001d046672::9:101699691-101701692(+)
Zm00001d046587::9:97437797-97439798(-)
Zm00001d033338::1:259503822-259505823(-)
Zm00001d037014::6:109114774-109116775(+)
Zm00001d019768::7:58240658-58242659(+)
Zm00001d047519::9:133382596-133384597(-)
Zm00001d027239::1:198658-200659(-)
Zm00001d026528::10:147620207-147622208(-)
Zm00001d018457::5:221161391-221163392(+)
Zm00001d013746::5:19170412-19172413(+)
Zm00001d050913::4:130436438-130438439(-)
Zm00001d011213::8:143166731-143168732(-)
Zm00001d040148::3:29233261-29235262(-)
Zm00001d010946::8:134631758-134633759(+)
Zm00001d007603::2:236069309-236071310(+)
Zm00001d048546::9:158464066-158466067(-)
Zm00001d037199::6:115492736-115494737(+)
Zm00001d028713::1:44008128-44010129(+)
Zm00001d036129::6:73778821-73780822(+)
Zm00001d005293::2:168004337-168006338(+)
Zm00001d017284::5:191688980-191690981(+)
Zm00001d028965::1:53176420-53178421(-)
Zm00001d012815::5:774918-776919(+)
Zm00001d047540::9:134470189-134472190(-)
Zm00001d045497::9:24462784-24464785(-)
Zm00001d028998::1:54252942-54254943(-)
Zm00001d027464::1:5885435-5887436(+)
Zm00001d018929::7:9551118-9553119(-)
Zm00001d050464::4:90535098-90537099(-)
Zm00001d011945::8:164898369-164900370(-)
Zm00001d015171::5:78378174-78380175(-)
Zm00001d039111::6:170219777-170221778(+)
Zm00001d011001::8:136347723-136349724(+)
Zm00001d025753::10:128401531-128403532(-)
Zm00001d027651::1:10118209-10120210(-)
Zm00001d018472::5:221374924-221376925(-)
Zm00001d008224::8:1668909-1670910(-)
Zm00001d031057::1:175079671-175081672(+)
Zm00001d017789::5:206896782-206898783(+)
Zm00001d051455::4:159249579-159251580(+)
Zm00001d003439::2:44474962-44476963(-)
Zm00001d025911::10:133606099-133608100(+)
Zm00001d012774::8:180644171-180646172(-)
Zm00001d038927::6:167154735-167156736(-)
Zm00001d050242::4:75565638-75567639(+)
Zm00001d048527::9:157823840-157825841(-)
Zm00001d052188::4:182614600-182616601(-)
Zm00001d015574::5:98919041-98921042(+)
Zm00001d046718::9:103269602-103271603(-)
Zm00001d030795::1:160033211-160035212(-)
Zm00001d045257::9:17238789-17240790(-)
Zm00001d036880::6:105525860-105527861(-)
Zm00001d042052::3:148719005-148721006(-)
Zm00001d047020::9:115520899-115522900(+)
Zm00001d037993::6:144579497-144581498(+)
Zm00001d033233::1:255285765-255287766(+)
Zm00001d032552::1:230243409-230245410(-)
Zm00001d029725::1:84223320-84225321(+)
Zm00001d046513::9:93328347-93330348(+)
Zm00001d037319::6:120827013-120829014(-)
Zm00001d002790::2:22707831-22709832(-)
Zm00001d028664::1:42283670-42285671(-)
Zm00001d006128::2:199361005-199363006(-)
Zm00001d011178::8:142043022-142045023(-)
Zm00001d005156::2:161499121-161501122(-)
Zm00001d037507::6:127628688-127630689(+)
Zm00001d009716::8:77434390-77436391(+)
Zm00001d003886::2:65054911-65056912(-)
Zm00001d018896::7:8607069-8609070(-)
Zm00001d036506::6:90876765-90878766(+)
Zm00001d050667::4:113572071-113574072(+)
Zm00001d048753::4:4950338-4952339(-)
Zm00001d029143::1:60344231-60346232(-)
Zm00001d018768::7:4700671-4702672(-)
Zm00001d048029::9:148364035-148366036(+)
Zm00001d022306::7:174844973-174846974(-)
Zm00001d053636::4:237930404-237932405(-)
Zm00001d026483::10:146793523-146795524(+)
Zm00001d009798::8:81980173-81982174(+)
Zm00001d032618::1:232257645-232259646(-)
Zm00001d042692::3:177208253-177210254(-)
Zm00001d005707::2:184026673-184028674(-)
Zm00001d040133::3:28851589-28853590(+)
Zm00001d010969::8:135353264-135355265(-)
Zm00001d037884::6:141023876-141025877(-)
Zm00001d033520::1:265489535-265491536(+)
Zm00001d039341::3:2119288-2121289(-)
Zm00001d049495::4:32388677-32390678(+)
Zm00001d021945::7:166724811-166726812(-)
Zm00001d036338::6:84765275-84767276(-)
Zm00001d024827::10:89851835-89853836(-)
Zm00001d006030::2:195704940-195706941(+)
Zm00001d040835::3:68990251-68992252(+)
Zm00001d043182::3:190812578-190814579(-)
Zm00001d007881::2:241666029-241668030(+)
Zm00001d034590::1:297315750-297317751(-)
Zm00001d035750::6:45229432-45231433(+)
Zm00001d033511::1:265215470-265217471(-)
Zm00001d003622::2:50745805-50747806(+)
Zm00001d049383::4:28542866-28544867(+)
Zm00001d026283::10:142765375-142767376(-)
Zm00001d048252::9:153248994-153250995(+)
Zm00001d027802::1:13866601-13868602(-)
Zm00001d031293::1:185502756-185504757(+)
Zm00001d044581::3:232469117-232471118(+)
Zm00001d053208::4:220092564-220094565(-)
Zm00001d005849::2:190822417-190824418(+)
Zm00001d018634::7:1394596-1396597(-)
Zm00001d007286::2:226834031-226836032(+)
Zm00001d038583::6:160509190-160511191(+)
Zm00001d045069::9:11470128-11472129(+)
Zm00001d037714::6:134990607-134992608(+)
Zm00001d013503::5:12929882-12931883(+)
Zm00001d038855::6:165906156-165908157(-)
Zm00001d026453::10:146112331-146114332(-)
Zm00001d047428::9:129737569-129739570(-)
Zm00001d030613::1:148634895-148636896(-)
Zm00001d002704::2:19812186-19814187(-)
Zm00001d025784::10:129515198-129517199(+)
Zm00001d014875::5:66761841-66763842(+)
Zm00001d024505::10:74755083-74757084(+)
Zm00001d029206::1:62407209-62409210(+)
Zm00001d027512::1:7152067-7154068(-)
Zm00001d007039::2:220649317-220651318(+)
Zm00001d049668::4:39420804-39422805(+)
Zm00001d048473::9:156930702-156932703(-)
Zm00001d004443::2:112232524-112234525(-)
Zm00001d005018::2:154106180-154108181(+)
Zm00001d042455::3:168348864-168350865(-)
Zm00001d023566::10:10416896-10418897(+)
Zm00001d021465::7:152801062-152803063(+)
Zm00001d018421::5:220396605-220398606(+)
Zm00001d047762::9:141214360-141216361(-)
Zm00001d004009::2:75234096-75236097(+)
Zm00001d032229::1:217998907-218000908(+)
Zm00001d004118::2:83748911-83750912(+)
Zm00001d007799::2:239868555-239870556(-)
Zm00001d044332::3:225381641-225383642(-)
Zm00001d050836::4:125511896-125513897(-)
Zm00001d037128::6:113479741-113481742(-)
Zm00001d048178::9:151712822-151714823(-)
Zm00001d025175::10:107680128-107682129(-)
Zm00001d007183::2:224002520-224004521(+)
Zm00001d049150::4:17768792-17770793(-)
Zm00001d007302::2:227320016-227322017(-)
Zm00001d018981::7:11771724-11773725(+)
Zm00001d037369::6:123079548-123081549(+)
Zm00001d015929::5:132179760-132181761(+)
Zm00001d013005::5:3000324-3002325(-)
Zm00001d049786::4:44643451-44645452(-)
Zm00001d010614::8:121857824-121859825(-)
Zm00001d053754::4:240515866-240517867(+)
Zm00001d002781::2:22562240-22564241(+)
Zm00001d050873::4:127917851-127919852(-)
Zm00001d020043::7:88468572-88470573(-)
Zm00001d018133::5:215033160-215035161(+)
Zm00001d003242::2:37430876-37432877(+)
Zm00001d052271::4:185509956-185511957(+)
Zm00001d016889::5:179435987-179437988(-)
Zm00001d036702::6:98132747-98134748(+)
Zm00001d033172::1:252787006-252789007(+)
Zm00001d023752::10:18673440-18675441(-)
Zm00001d006176::2:200731133-200733134(-)
Zm00001d045436::9:22151277-22153278(+)
Zm00001d028513::1:37761351-37763352(+)
Zm00001d047776::9:141487712-141489713(-)
Zm00001d053987::4:244612253-244614254(-)
Zm00001d032268::1:219848704-219850705(+)
Zm00001d006681::2:214203643-214205644(+)
Zm00001d049558::4:35023610-35025611(-)
Zm00001d009118::8:37521078-37523079(-)
Zm00001d010484::8:117411295-117413296(-)
Zm00001d016496::5:164801205-164803206(-)
Zm00001d007192::2:224423512-224425513(+)
Zm00001d052950::4:206092510-206094511(+)
Zm00001d020107::7:92387075-92389076(+)
Zm00001d050845::4:126551438-126553439(-)
Zm00001d013906::5:24362015-24364016(+)
Zm00001d037067::6:111309982-111311983(-)
Zm00001d022147::7:171241777-171243778(-)
Zm00001d050588::4:102685535-102687536(-)
Zm00001d053706::4:239616325-239618326(+)
Zm00001d037972::6:143909984-143911985(+)
Zm00001d008215::8:1465080-1467081(-)
Zm00001d032025::1:209768124-209770125(-)
Zm00001d028595::1:40236727-40238728(+)
Zm00001d029046::1:56028430-56030431(+)
Zm00001d014271::5:38629184-38631185(+)
Zm00001d052615::4:194848431-194850432(-)
Zm00001d038572::6:160152384-160154385(+)
Zm00001d033668::1:270115111-270117112(+)
Zm00001d034689::1:300062484-300064485(-)
Zm00001d004535::2:116868869-116870870(+)
Zm00001d014304::5:40353752-40355753(+)
Zm00001d006573::2:211256400-211258401(+)
Zm00001d026588::10:148414904-148416905(-)
Zm00001d022551::7:179883174-179885175(+)
Zm00001d010149::8:101501618-101503619(-)
Zm00001d034108::1:284175278-284177279(-)
Zm00001d014145::5:34114257-34116258(+)
Zm00001d012972::5:2580803-2582804(+)
Zm00001d025538::10:121717239-121719240(+)
Zm00001d028216::1:26769664-26771665(+)
Zm00001d047983::9:147139454-147141455(-)
Zm00001d013692::5:17659516-17661517(+)
Zm00001d007078::2:221767529-221769530(+)
Zm00001d049913::4:52246970-52248971(+)
Zm00001d049250::4:22862307-22864308(-)
Zm00001d028928::1:51816425-51818426(-)
Zm00001d026600::10:148720605-148722606(+)
Zm00001d022603::7:180890009-180892010(+)
Zm00001d032664::1:233551261-233553262(-)
Zm00001d002013::2:4340506-4342507(-)
Zm00001d016722::5:174156475-174158476(-)
Zm00001d042714::3:178073456-178075457(+)
Zm00001d042158::3:154263905-154265906(+)
Zm00001d020666::7:127313548-127315549(+)
Zm00001d014058::5:30936314-30938315(+)
Zm00001d048086::9:149845975-149847976(-)
Zm00001d004209::2:91717493-91719494(-)
Zm00001d011457::8:150981786-150983787(-)
Zm00001d050594::4:103195624-103197625(-)
Zm00001d003284::2:38755710-38757711(-)
Zm00001d028787::1:46393053-46395054(-)
Zm00001d005573::2:178932919-178934920(-)
Zm00001d031611::1:196152974-196154975(-)
Zm00001d043917::3:213801190-213803191(-)
Zm00001d044220::3:222170230-222172231(-)
Zm00001d050219::4:74333581-74335582(+)
Zm00001d044033::3:217278739-217280740(+)
Zm00001d023962::10:32093741-32095742(-)
Zm00001d031231::1:182827004-182829005(-)
Zm00001d038992::6:168338021-168340022(+)
Zm00001d047788::9:141790358-141792359(-)
Zm00001d010341::8:110506726-110508727(-)
Zm00001d023587::10:10854860-10856861(+)
Zm00001d052763::4:199997077-199999078(-)
Zm00001d052881::4:203237536-203239537(-)
Zm00001d005348::2:170424442-170426443(+)
Zm00001d042955::3:184752895-184754896(+)
Zm00001d013220::5:6709623-6711624(+)
Zm00001d010146::8:101397198-101399199(-)
Zm00001d015804::5:121514976-121516977(-)
Zm00001d015714::5:110415843-110417844(+)
Zm00001d008216::8:1517579-1519580(+)
Zm00001d039156::6:171183963-171185964(-)
Zm00001d015058::5:73775287-73777288(-)
Zm00001d051122::4:144457930-144459931(-)
Zm00001d018730::7:3300878-3302879(+)
Zm00001d019048::7:14102391-14104392(+)
Zm00001d008951::8:26870644-26872645(+)
Zm00001d028076::1:22094871-22096872(-)
Zm00001d050865::4:127527197-127529198(-)
Zm00001d013420::5:10936199-10938200(+)
Zm00001d026335::10:143750217-143752218(-)
Zm00001d012087::8:167975108-167977109(+)
Zm00001d015245::5:81050051-81052052(+)
Zm00001d013924::5:24953709-24955710(-)
Zm00001d050809::4:124016580-124018581(-)
Zm00001d048507::9:157496347-157498348(-)
Zm00001d025593::10:123447036-123449037(+)
Zm00001d020136::7:95250564-95252565(+)
Zm00001d005821::2:189706204-189708205(-)
Zm00001d006676::2:214079296-214081297(+)
Zm00001d003812::2:60527614-60529615(+)
Zm00001d030040::1:101464816-101466817(+)
Zm00001d049572::4:35631858-35633859(-)
Zm00001d040317::3:37800578-37802579(+)
Zm00001d012825::5:933295-935296(-)
Zm00001d052390::4:188972168-188974169(+)
Zm00001d013023::5:3416316-3418317(+)
Zm00001d034575::1:296755370-296757371(-)
Zm00001d004473::2:114088922-114090923(-)
Zm00001d012121::8:168476239-168478240(+)
Zm00001d044379::3:226472458-226474459(+)
Zm00001d052552::4:192879075-192881076(-)
Zm00001d015536::5:96271584-96273585(-)
Zm00001d040726::3:60293001-60295002(-)
Zm00001d016446::5:162606045-162608046(-)
Zm00001d008545::8:12511539-12513540(+)
Zm00001d019577::7:44054408-44056409(-)
Zm00001d044194::3:221627761-221629762(+)
Zm00001d052289::4:186088979-186090980(+)
Zm00001d047396::9:128703005-128705006(-)
Zm00001d044657::3:234222631-234224632(+)
Zm00001d047581::9:136330235-136332236(-)
Zm00001d019472::7:35444793-35446794(+)
Zm00001d013495::5:12774179-12776180(-)
Zm00001d037236::6:117246595-117248596(+)
Zm00001d050816::4:124418118-124420119(+)
Zm00001d052339::4:187392940-187394941(+)
Zm00001d018254::5:217440380-217442381(-)
Zm00001d033204::1:254161669-254163670(+)
Zm00001d042366::3:163357055-163359056(-)
Zm00001d044079::3:218446019-218448020(-)
Zm00001d047612::9:137008283-137010284(-)
Zm00001d037122::6:113157779-113159780(+)
Zm00001d045555::9:26649109-26651110(-)
Zm00001d021966::7:167221651-167223652(+)
Zm00001d025369::10:115864413-115866414(+)
Zm00001d033965::1:279762170-279764171(+)
Zm00001d030656::1:151219728-151221729(+)
Zm00001d050911::4:130236737-130238738(-)
Zm00001d029328::1:66125999-66128000(-)
Zm00001d006368::2:205869307-205871308(-)
Zm00001d003423::2:43901630-43903631(-)
Zm00001d012993::5:2873374-2875375(+)
Zm00001d008227::8:1967499-1969500(+)
Zm00001d028599::1:40286567-40288568(-)
Zm00001d029025::1:55177014-55179015(+)
Zm00001d028375::1:32606149-32608150(-)
Zm00001d002185::2:7549891-7551892(-)
Zm00001d007270::2:226306434-226308435(-)
Zm00001d017805::5:207300721-207302722(+)
Zm00001d038622::6:161068712-161070713(-)
Zm00001d030781::1:159403446-159405447(-)
Zm00001d003214::2:36251089-36253090(-)
Zm00001d032934::1:243889551-243891552(+)
Zm00001d040431::3:43185978-43187979(+)
Zm00001d035303::6:20250035-20252036(+)
Zm00001d017368::5:193710943-193712944(-)
Zm00001d050728::4:118952533-118954534(-)
Zm00001d006726::2:215371539-215373540(+)
Zm00001d028414::1:34143344-34145345(-)
Zm00001d014967::5:70459752-70461753(-)
Zm00001d004246::2:95666631-95668632(-)
Zm00001d017415::5:195344608-195346609(+)
Zm00001d032432::1:226213445-226215446(+)
Zm00001d020776::7:132122145-132124146(-)
Zm00001d024904::10:94178347-94180348(+)
Zm00001d008258::8:3330951-3332952(+)
Zm00001d020325::7:106759585-106761586(-)
Zm00001d008662::8:16397517-16399518(+)
Zm00001d038831::6:165373921-165375922(-)
Zm00001d003147::2:33763018-33765019(+)
Zm00001d036981::6:108200767-108202768(+)
Zm00001d035927::6:60726659-60728660(-)
Zm00001d031587::1:195532650-195534651(-)
Zm00001d043469::3:201088075-201090076(-)
Zm00001d041095::3:97124303-97126304(+)
Zm00001d041939::3:144553086-144555087(+)
Zm00001d011274::8:145453036-145455037(+)
Zm00001d023534::10:9076676-9078677(+)
Zm00001d022386::7:176536924-176538925(-)
Zm00001d009186::8:41879026-41881027(-)
Zm00001d032955::1:244545991-244547992(-)
Zm00001d042042::3:148436385-148438386(-)
Zm00001d022262::7:173863713-173865714(+)
Zm00001d034896::1:305006702-305008703(+)
Zm00001d013083::5:4476067-4478068(-)
Zm00001d006886::2:218574361-218576362(+)
Zm00001d004140::2:86044277-86046278(-)
Zm00001d044358::3:225863372-225865373(-)
Zm00001d012198::8:169944193-169946194(-)
Zm00001d013058::5:3966569-3968570(-)
Zm00001d007226::2:225139459-225141460(+)
Zm00001d046174::9:69211138-69213139(-)
Zm00001d002558::2:15316302-15318303(+)
Zm00001d035945::6:61616332-61618333(-)
Zm00001d028554::1:38997857-38999858(-)
Zm00001d050978::4:134819167-134821168(-)
Zm00001d018490::5:221705112-221707113(+)
Zm00001d044250::3:223044044-223046045(+)
Zm00001d050808::4:123989903-123991904(-)
Zm00001d031995::1:209021692-209023693(+)
Zm00001d012033::8:166837400-166839401(+)
Zm00001d048689::4:3333217-3335218(+)
Zm00001d017129::5:186413412-186415413(-)
Zm00001d025720::10:127513918-127515919(+)
Zm00001d047600::9:136750007-136752008(+)
Zm00001d019898::7:73678034-73680035(+)
Zm00001d014309::5:40500250-40502251(+)
Zm00001d013531::5:13742786-13744787(+)
Zm00001d021032::7:140973048-140975049(-)
Zm00001d021015::7:140478441-140480442(+)
Zm00001d011713::8:159578085-159580086(-)
Zm00001d048372::9:155234401-155236402(-)
Zm00001d006295::2:203937421-203939422(-)
Zm00001d033025::1:247655824-247657825(-)
Zm00001d014255::5:38315446-38317447(+)
Zm00001d026207::10:140945051-140947052(+)
Zm00001d007745::2:238612992-238614993(-)
Zm00001d033543::1:266534075-266536076(+)
Zm00001d027513::1:7153643-7155644(-)
Zm00001d024666::10:82750613-82752614(+)
Zm00001d052154::4:181430751-181432752(-)
Zm00001d049371::4:28129088-28131089(+)
Zm00001d010243::8:105778380-105780381(-)
Zm00001d049361::4:27893767-27895768(-)
Zm00001d033232::1:255279837-255281838(-)
Zm00001d006185::2:200994929-200996930(+)
Zm00001d035092::6:4889896-4891897(+)
Zm00001d046262::9:77159233-77161234(-)
Zm00001d004336::2:104250826-104252827(-)
Zm00001d053242::4:221665640-221667641(-)
Zm00001d025713::10:127159444-127161445(-)
Zm00001d041416::3:118104967-118106968(-)
Zm00001d038724::6:163364590-163366591(+)
Zm00001d039073::6:169551835-169553836(+)
Zm00001d030691::1:153355899-153357900(+)
Zm00001d020297::7:104769602-104771603(-)
Zm00001d052056::4:177960909-177962910(-)
Zm00001d035964::6:62960315-62962316(+)
Zm00001d002419::2:12302711-12304712(-)
Zm00001d025735::10:127932524-127934525(+)
Zm00001d005458::2:174937153-174939154(+)
Zm00001d043391::3:198592891-198594892(-)
Zm00001d025445::10:118849205-118851206(-)
Zm00001d003611::2:50107517-50109518(+)
Zm00001d023760::10:19074494-19076495(+)
Zm00001d038832::6:165378506-165380507(-)
Zm00001d008230::8:2032607-2034608(+)
Zm00001d007031::2:220438181-220440182(+)
Zm00001d008889::8:24118623-24120624(+)
Zm00001d032010::1:209336529-209338530(+)
Zm00001d030766::1:159016872-159018873(+)
Zm00001d003836::2:61536958-61538959(-)
Zm00001d036045::6:68230161-68232162(+)
Zm00001d004876::2:145766096-145768097(+)
Zm00001d032311::1:221830051-221832052(+)
Zm00001d017783::5:206690259-206692260(+)
Zm00001d007972::2:244350038-244352039(+)
Zm00001d024873::10:91635227-91637228(+)
Zm00001d043569::3:204198071-204200072(+)
Zm00001d024889::10:93007310-93009311(+)
Zm00001d008713::8:17573549-17575550(+)
Zm00001d006843::2:217708463-217710464(+)
Zm00001d012146::8:168882041-168884042(+)
Zm00001d027404::1:4534947-4536948(-)
Zm00001d015839::5:124939854-124941855(-)
Zm00001d051631::4:165118111-165120112(-)
Zm00001d042699::3:177348223-177350224(-)
Zm00001d029872::1:91250067-91252068(+)
Zm00001d005899::2:192212608-192214609(+)
Zm00001d033278::1:257222103-257224104(+)
Zm00001d020845::7:134484664-134486665(+)
Zm00001d040243::3:33414172-33416173(-)
Zm00001d032042::1:210343232-210345233(+)
Zm00001d053719::4:239825554-239827555(-)
Zm00001d035298::6:20156656-20158657(-)
Zm00001d007064::2:221083120-221085121(+)
Zm00001d028213::1:26609254-26611255(-)
Zm00001d004927::2:149222508-149224509(+)
Zm00001d016459::5:163069832-163071833(-)
Zm00001d006647::2:213344239-213346240(+)
Zm00001d008514::8:11253063-11255064(+)
Zm00001d044551::3:231490627-231492628(+)
Zm00001d051242::4:150056737-150058738(+)
Zm00001d018444::5:220936408-220938409(+)
Zm00001d003116::2:32735407-32737408(-)
Zm00001d025124::10:105412801-105414802(+)
Zm00001d018292::5:218050338-218052339(+)
Zm00001d053900::4:243352144-243354145(-)
Zm00001d010809::8:128591563-128593564(+)
Zm00001d016770::5:175419467-175421468(-)
Zm00001d019283::7:25503348-25505349(-)
Zm00001d042920::3:183961674-183963675(+)
Zm00001d023896::10:26770879-26772880(+)
Zm00001d039717::3:12895703-12897704(+)
Zm00001d029530::1:75048710-75050711(-)
Zm00001d034876::1:304511276-304513277(-)
Zm00001d042322::3:161219330-161221331(-)
Zm00001d021511::7:154588912-154590913(+)
Zm00001d049360::4:27873356-27875357(+)
Zm00001d003804::2:59925206-59927207(+)
Zm00001d014246::5:37902152-37904153(+)
Zm00001d014951::5:69610096-69612097(+)
Zm00001d013716::5:18308305-18310306(-)
Zm00001d043845::3:211900263-211902264(+)
Zm00001d040628::3:55022320-55024321(+)
Zm00001d050130::4:68039371-68041372(+)
Zm00001d038871::6:166174055-166176056(+)
Zm00001d032128::1:213903118-213905119(+)
Zm00001d053412::4:230697369-230699370(-)
Zm00001d043278::3:194241612-194243613(-)
Zm00001d020256::7:102402559-102404560(+)
Zm00001d038038::6:145852443-145854444(-)
Zm00001d020561::7:122326403-122328404(+)
Zm00001d019363::7:29847523-29849524(+)
Zm00001d017096::5:185270192-185272193(-)
Zm00001d030117::1:107095691-107097692(-)
Zm00001d016158::5:147666840-147668841(-)
Zm00001d023892::10:26540889-26542890(+)
Zm00001d008491::8:10206589-10208590(-)
Zm00001d013755::5:19468478-19470479(-)
Zm00001d024734::10:85618930-85620931(+)
Zm00001d037518::6:127934337-127936338(-)
Zm00001d043464::3:200803271-200805272(-)
Zm00001d047794::9:141968108-141970109(+)
Zm00001d020821::7:133930170-133932171(-)
Zm00001d015148::5:76964142-76966143(-)
Zm00001d032026::1:209788142-209790143(+)
Zm00001d009122::8:37711929-37713930(+)
Zm00001d041643::3:131244326-131246327(-)
Zm00001d025236::10:110444866-110446867(-)
Zm00001d006517::2:210346249-210348250(+)
Zm00001d013678::5:17146468-17148469(+)
Zm00001d021894::7:165556157-165558158(-)
Zm00001d040795::3:66308642-66310643(-)
Zm00001d047713::9:139757918-139759919(-)
Zm00001d037151::6:113966539-113968540(+)
Zm00001d019522::7:39734722-39736723(-)
Zm00001d044535::3:231194611-231196612(+)
Zm00001d009509::8:68251045-68253046(+)
Zm00001d012884::5:1586405-1588406(+)
Zm00001d025806::10:130110398-130112399(-)
Zm00001d030720::1:155601448-155603449(-)
Zm00001d009669::8:75151931-75153932(-)
Zm00001d042543::3:171456930-171458931(-)
Zm00001d037917::6:141961892-141963893(+)
Zm00001d043234::3:192678691-192680692(-)
Zm00001d037734::6:135576388-135578389(-)
Zm00001d051863::4:172597830-172599831(-)
Zm00001d008387::8:6913535-6915536(+)
Zm00001d005676::2:183136604-183138605(+)
Zm00001d017890::5:209670575-209672576(-)
Zm00001d041759::3:136192138-136194139(+)
Zm00001d013196::5:6194441-6196442(-)
Zm00001d011174::8:141803830-141805831(+)
Zm00001d016238::5:151917708-151919709(+)
Zm00001d032256::1:219174092-219176093(-)
Zm00001d050550::4:99563392-99565393(+)
Zm00001d016956::5:181178044-181180045(-)
Zm00001d004467::2:113712726-113714727(-)
Zm00001d015233::5:80232707-80234708(+)
Zm00001d037481::6:126728983-126730984(+)
Zm00001d017686::5:204296650-204298651(+)
Zm00001d026214::10:141188437-141190438(-)
Zm00001d013521::5:13521614-13523615(-)
Zm00001d039294::3:1175874-1177875(-)
Zm00001d038376::6:155901415-155903416(+)
Zm00001d039839::3:16294777-16296778(-)
Zm00001d024037::10:38848554-38850555(-)
Zm00001d034655::1:298997949-298999950(-)
Zm00001d051017::4:137133472-137135473(+)
Zm00001d043089::3:188902122-188904123(+)
Zm00001d032881::1:241336047-241338048(+)
Zm00001d038522::6:159145704-159147705(-)
Zm00001d003127::2:33156510-33158511(-)
Zm00001d002631::2:17550971-17552972(+)
Zm00001d051366::4:156034145-156036146(+)
Zm00001d040082::3:26342996-26344997(-)
Zm00001d016542::5:166719522-166721523(+)
Zm00001d049234::4:22026503-22028504(-)
Zm00001d040070::3:25785392-25787393(-)
Zm00001d023650::10:13639206-13641207(+)
Zm00001d019987::7:82850386-82852387(+)
Zm00001d012515::8:175903344-175905345(-)
Zm00001d039241::3:391758-393759(+)
Zm00001d040357::3:39653143-39655144(-)
Zm00001d001968::2:3657522-3659523(+)
Zm00001d053975::4:244504666-244506667(+)
Zm00001d045655::9:31242802-31244803(-)
Zm00001d015046::5:73106901-73108902(+)
Zm00001d030426::1:131876821-131878822(-)
Zm00001d006493::2:209820730-209822731(+)
Zm00001d005281::2:167624490-167626491(+)
Zm00001d007578::2:235119766-235121767(-)
Zm00001d007058::2:220980997-220982998(+)
Zm00001d013543::5:13960550-13962551(+)
Zm00001d024171::10:52669207-52671208(-)
Zm00001d003159::2:33996132-33998133(+)
Zm00001d010241::8:105684100-105686101(+)
Zm00001d021960::7:167131545-167133546(-)
Zm00001d028336::1:31095777-31097778(+)
Zm00001d035902::6:58859362-58861363(-)
Zm00001d009601::8:72503272-72505273(-)
Zm00001d017241::5:190059497-190061498(+)
Zm00001d013652::5:16247049-16249050(+)
Zm00001d012755::8:179869071-179871072(+)
Zm00001d043142::3:190034728-190036729(+)
Zm00001d039113::6:170248984-170250985(-)
Zm00001d017481::5:197263438-197265439(-)
Zm00001d026517::10:147467797-147469798(+)
Zm00001d043993::3:215930698-215932699(-)
Zm00001d038500::6:158639867-158641868(-)
Zm00001d041953::3:145230054-145232055(+)
Zm00001d019988::7:83023221-83025222(-)
Zm00001d041375::3:114714823-114716824(-)
Zm00001d010207::8:104013345-104015346(-)
Zm00001d043831::3:211093645-211095646(-)
Zm00001d006113::2:198796910-198798911(+)
Zm00001d010928::8:133860986-133862987(-)
Zm00001d005554::2:178302684-178304685(-)
Zm00001d003319::2:40108899-40110900(+)
Zm00001d045557::9:26660743-26662744(-)
Zm00001d042365::3:163304837-163306838(+)
Zm00001d050923::4:131658839-131660840(-)
Zm00001d009011::8:30113563-30115564(-)
Zm00001d051906::4:174311732-174313733(+)
Zm00001d046190::9:71031748-71033749(-)
Zm00001d036668::6:97140897-97142898(+)
Zm00001d038077::6:147030709-147032710(-)
Zm00001d047823::9:142605708-142607709(-)
Zm00001d007401::2:230856118-230858119(-)
Zm00001d004820::2:141065007-141067008(-)
Zm00001d008788::8:20194583-20196584(+)
Zm00001d047856::9:143538429-143540430(-)
Zm00001d008388::8:6981487-6983488(+)
Zm00001d038519::6:159119411-159121412(-)
Zm00001d015445::5:90493400-90495401(+)
Zm00001d020222::7:100723702-100725703(-)
Zm00001d039258::3:696480-698481(+)
Zm00001d007810::2:240069873-240071874(+)
Zm00001d048253::9:153257453-153259454(-)
Zm00001d008271::8:3623071-3625072(+)
Zm00001d022026::7:168234004-168236005(+)
Zm00001d039771::3:14421555-14423556(+)
Zm00001d026582::10:148374925-148376926(+)
Zm00001d035263::6:18176423-18178424(-)
Zm00001d041995::3:146871395-146873396(-)
Zm00001d029087::1:57464309-57466310(-)
Zm00001d011431::8:150344679-150346680(+)
Zm00001d045044::9:10944587-10946588(-)
Zm00001d020711::7:129695772-129697773(+)
Zm00001d038928::6:167160957-167162958(-)
Zm00001d007577::2:235097941-235099942(-)
Zm00001d039189::6:172191072-172193073(+)
Zm00001d017126::5:186225784-186227785(-)
Zm00001d032721::1:236107235-236109236(+)
Zm00001d048860::4:6568038-6570039(+)
Zm00001d024353::10:66258892-66260893(+)
Zm00001d018756::7:4288551-4290552(+)
Zm00001d027962::1:18450272-18452273(+)
Zm00001d032740::1:237006491-237008492(-)
Zm00001d040311::3:37412254-37414255(-)
Zm00001d004707::2:132464818-132466819(-)
Zm00001d017435::5:195867220-195869221(-)
Zm00001d034872::1:304431850-304433851(-)
Zm00001d037899::6:141476448-141478449(-)
Zm00001d016276::5:155335253-155337254(+)
Zm00001d016491::5:164554050-164556051(+)
Zm00001d039594::3:8559257-8561258(+)
Zm00001d035595::6:35974115-35976116(+)
Zm00001d001932::2:3096157-3098158(-)
Zm00001d007328::2:228716302-228718303(+)
Zm00001d039455::3:4832306-4834307(+)
Zm00001d045505::9:24928564-24930565(+)
Zm00001d053997::4:244829312-244831313(-)
Zm00001d003774::2:58489544-58491545(-)
Zm00001d020501::7:119462768-119464769(+)
Zm00001d023767::10:19455825-19457826(+)
Zm00001d013027::5:3455550-3457551(+)
Zm00001d023279::10:2031413-2033414(+)
Zm00001d045577::9:27177518-27179519(+)
Zm00001d036464::6:89377347-89379348(+)
Zm00001d051571::4:163127244-163129245(+)
Zm00001d045989::9:52833036-52835037(-)
Zm00001d038667::6:162266728-162268729(+)
Zm00001d006632::2:213073181-213075182(-)
Zm00001d007929::2:243168317-243170318(+)
Zm00001d043287::3:194449192-194451193(-)
Zm00001d003264::2:38334918-38336919(-)
Zm00001d037341::6:122110427-122112428(-)
Zm00001d021482::7:153390074-153392075(-)
Zm00001d013653::5:16256768-16258769(+)
Zm00001d021643::7:158946976-158948977(-)
Zm00001d028714::1:44015755-44017756(-)
Zm00001d011325::8:146693543-146695544(-)
Zm00001d033465::1:263443780-263445781(+)
Zm00001d047301::9:126065071-126067072(-)
Zm00001d025589::10:123307476-123309477(-)
Zm00001d027345::1:3377904-3379905(-)
Zm00001d052420::4:189607404-189609405(+)
Zm00001d016926::5:180146478-180148479(+)
Zm00001d017564::5:199694874-199696875(-)
Zm00001d028453::1:35475734-35477735(-)
Zm00001d033595::1:268071262-268073263(+)
Zm00001d013019::5:3279912-3281913(+)
Zm00001d029973::1:97095736-97097737(+)
Zm00001d019481::7:36305178-36307179(+)
Zm00001d029018::1:55043127-55045128(-)
Zm00001d044399::3:227151187-227153188(+)
Zm00001d011619::8:156246028-156248029(+)
Zm00001d043522::3:202707081-202709082(+)
Zm00001d002917::2:26417249-26419250(+)
Zm00001d010670::8:123785451-123787452(+)
Zm00001d023492::10:7310765-7312766(-)
Zm00001d017666::5:203489489-203491490(-)
Zm00001d033492::1:264207075-264209076(+)
Zm00001d024678::10:83374293-83376294(+)
Zm00001d037810::6:138543457-138545458(-)
Zm00001d021371::7:150148939-150150940(-)
Zm00001d014763::5:62082787-62084788(-)
Zm00001d050069::4:63831056-63833057(+)
Zm00001d029550::1:75795613-75797614(+)
Zm00001d039037::6:169010001-169012002(-)
Zm00001d027612::1:9012885-9014886(-)
Zm00001d015705::5:109789991-109791992(+)
Zm00001d010859::8:130745434-130747435(+)
Zm00001d013606::5:15244634-15246635(+)
Zm00001d017233::5:189974513-189976514(+)
Zm00001d040960::3:83498014-83500015(-)
Zm00001d049042::4:13687654-13689655(-)
Zm00001d022470::7:178314619-178316620(-)
Zm00001d051686::4:166710379-166712380(+)
Zm00001d019477::7:35910335-35912336(+)
Zm00001d036002::6:65320252-65322253(-)
Zm00001d022072::7:169442212-169444213(-)
Zm00001d030657::1:151234094-151236095(-)
Zm00001d012007::8:166423464-166425465(-)
Zm00001d034218::1:286996565-286998566(+)
Zm00001d032338::1:223123604-223125605(+)
Zm00001d041070::3:94778974-94780975(+)
Zm00001d041509::3:124926740-124928741(-)
Zm00001d028426::1:34647519-34649520(+)
Zm00001d006752::2:215868517-215870518(-)
Zm00001d040301::3:36562689-36564690(-)
Zm00001d028073::1:21988679-21990680(+)
Zm00001d004841::2:143649972-143651973(+)
Zm00001d024614::10:80366673-80368674(-)
Zm00001d036796::6:101177415-101179416(+)
Zm00001d048526::9:157812608-157814609(+)
Zm00001d040291::3:36011913-36013914(+)
Zm00001d043801::3:210473256-210475257(-)
Zm00001d005696::2:183698133-183700134(-)
Zm00001d010793::8:127989289-127991290(+)
Zm00001d029072::1:57130694-57132695(+)
Zm00001d033378::1:261045441-261047442(+)
Zm00001d042667::3:176034058-176036059(+)
Zm00001d014483::5:49799353-49801354(+)
Zm00001d003222::2:36692831-36694832(+)
Zm00001d032939::1:244124771-244126772(-)
Zm00001d025267::10:111823337-111825338(+)
Zm00001d037550::6:129100372-129102373(+)
Zm00001d046083::9:61958908-61960909(-)
Zm00001d034125::1:284550891-284552892(-)
Zm00001d043356::3:197522393-197524394(+)
Zm00001d019351::7:29361036-29363037(+)
Zm00001d027683::1:11125230-11127231(+)
Zm00001d020588::7:123763049-123765050(+)
Zm00001d012785::8:180901285-180903286(-)
Zm00001d015495::5:93671619-93673620(+)
Zm00001d053287::4:224270058-224272059(-)
Zm00001d005155::2:161485806-161487807(+)
Zm00001d001885::2:2463635-2465636(+)
Zm00001d003345::2:41016292-41018293(+)
Zm00001d032837::1:239717426-239719427(+)
Zm00001d017442::5:195911576-195913577(-)
Zm00001d013358::5:9533869-9535870(-)
Zm00001d015156::5:77352650-77354651(-)
Zm00001d041620::3:129740871-129742872(+)
Zm00001d053524::4:233022415-233024416(-)
Zm00001d028011::1:20292557-20294558(-)
Zm00001d007474::2:232519991-232521992(-)
Zm00001d035680::6:40862131-40864132(+)
Zm00001d003038::2:30073293-30075294(-)
Zm00001d029889::1:92551106-92553107(+)
Zm00001d006798::2:216965151-216967152(-)
Zm00001d052964::4:206414798-206416799(-)
Zm00001d011162::8:141384898-141386899(-)
Zm00001d048060::9:149096657-149098658(-)
Zm00001d049501::4:32638867-32640868(+)
Zm00001d052037::4:177038491-177040492(+)
Zm00001d013008::5:3152148-3154149(+)
Zm00001d039182::6:172045714-172047715(-)
Zm00001d005828::2:190022928-190024929(-)
Zm00001d029879::1:91813272-91815273(+)
Zm00001d014889::5:67034857-67036858(+)
Zm00001d030681::1:152752746-152754747(-)
Zm00001d049358::4:27762109-27764110(+)
Zm00001d043174::3:190624223-190626224(+)
Zm00001d048291::9:153993777-153995778(+)
Zm00001d026635::10:149244073-149246074(+)
Zm00001d021224::7:146510183-146512184(-)
Zm00001d031505::1:192254651-192256652(-)
Zm00001d033326::1:259100880-259102881(+)
Zm00001d029848::1:89928572-89930573(+)
Zm00001d005396::2:172255489-172257490(-)
Zm00001d015504::5:94159201-94161202(+)
Zm00001d009419::8:63663889-63665890(-)
Zm00001d041497::3:124230573-124232574(-)
Zm00001d029091::1:57492757-57494758(-)
Zm00001d004200::2:91148137-91150138(+)
Zm00001d048065::9:149246648-149248649(+)
Zm00001d005925::2:192996470-192998471(-)
Zm00001d048792::4:5631713-5633714(-)
Zm00001d007754::2:238904845-238906846(-)
Zm00001d048616::4:1390982-1392983(+)
Zm00001d037452::6:125851223-125853224(+)
Zm00001d018452::5:221120558-221122559(+)
Zm00001d023384::10:4335755-4337756(-)
Zm00001d052072::4:178607363-178609364(-)
Zm00001d046836::9:107999230-108001231(+)
Zm00001d043094::3:189127920-189129921(+)
Zm00001d048055::9:149062812-149064813(-)
Zm00001d007905::2:242195708-242197709(-)
Zm00001d005297::2:168254963-168256964(+)
Zm00001d003500::2:46122263-46124264(-)
Zm00001d032944::1:244265922-244267923(+)
Zm00001d021647::7:159033433-159035434(+)
Zm00001d048119::9:150474323-150476324(+)
Zm00001d014327::5:41087157-41089158(+)
Zm00001d050438::4:88141461-88143462(-)
Zm00001d019182::7:20584627-20586628(-)
Zm00001d051731::4:168414780-168416781(-)
Zm00001d011657::8:157704589-157706590(+)
Zm00001d013250::5:7115420-7117421(+)
Zm00001d012936::5:2224108-2226109(+)
Zm00001d037170::6:114740197-114742198(+)
Zm00001d022294::7:174688583-174690584(+)
Zm00001d024567::10:78537728-78539729(+)
Zm00001d031017::1:173657022-173659023(+)
Zm00001d025981::10:135278304-135280305(+)
Zm00001d044042::3:217571663-217573664(+)
Zm00001d013312::5:8343713-8345714(-)
Zm00001d015690::5:107851668-107853669(-)
Zm00001d033480::1:263887151-263889152(-)
Zm00001d019573::7:43779537-43781538(+)
Zm00001d016837::5:177874903-177876904(+)
Zm00001d047035::9:116227656-116229657(-)
Zm00001d025830::10:131236503-131238504(-)
Zm00001d030707::1:154852895-154854896(+)
Zm00001d016902::5:179649170-179651171(-)
Zm00001d037962::6:143656038-143658039(+)
Zm00001d045174::9:15127528-15129529(-)
Zm00001d007645::2:236832854-236834855(-)
Zm00001d045472::9:23410949-23412950(-)
Zm00001d009000::8:29487574-29489575(-)
Zm00001d045352::9:19294922-19296923(-)
Zm00001d042510::3:170148463-170150464(-)
Zm00001d013699::5:17855363-17857364(+)
Zm00001d035273::6:18886035-18888036(-)
Zm00001d034409::1:292160713-292162714(+)
Zm00001d027596::1:8671353-8673354(-)
Zm00001d020225::7:100910242-100912243(+)
Zm00001d044240::3:222773495-222775496(+)
Zm00001d052885::4:203407099-203409100(-)
Zm00001d044672::3:234544396-234546397(+)
Zm00001d033821::1:274775911-274777912(-)
Zm00001d015724::5:113206649-113208650(-)
Zm00001d012831::5:951499-953500(+)
Zm00001d039276::3:920847-922848(-)
Zm00001d037512::6:127654121-127656122(+)
Zm00001d024273::10:60913572-60915573(+)
Zm00001d002533::2:14890004-14892005(+)
Zm00001d040187::3:31068732-31070733(+)
Zm00001d016356::5:158937962-158939963(+)
Zm00001d032576::1:231123114-231125115(-)
Zm00001d015280::5:82595975-82597976(-)
Zm00001d017985::5:211405363-211407364(-)
Zm00001d012609::8:177155151-177157152(+)
Zm00001d039665::3:11341447-11343448(-)
Zm00001d050993::4:135915081-135917082(-)
Zm00001d047423::9:129609381-129611382(-)
Zm00001d043185::3:190864998-190866999(+)
Zm00001d026004::10:135830919-135832920(+)
Zm00001d028801::1:46817854-46819855(+)
Zm00001d016827::5:177547053-177549054(-)
Zm00001d002283::2:9542122-9544123(+)
Zm00001d016897::5:179614135-179616136(+)
Zm00001d036215::6:77509481-77511482(+)
Zm00001d028660::1:42115480-42117481(+)
Zm00001d023710::10:16558447-16560448(+)
Zm00001d017698::5:204490007-204492008(-)
Zm00001d048524::9:157771028-157773029(+)
Zm00001d034223::1:287065868-287067869(-)
Zm00001d041109::3:97911387-97913388(-)
Zm00001d026022::10:136259828-136261829(-)
Zm00001d017954::5:210805961-210807962(+)
Zm00001d042353::3:162855200-162857201(+)
Zm00001d012748::8:179663192-179665193(+)
Zm00001d013150::5:5447941-5449942(+)
Zm00001d035178::6:8035660-8037661(+)
Zm00001d034240::1:287652510-287654511(+)
Zm00001d042005::3:147034209-147036210(-)
Zm00001d032789::1:238200691-238202692(-)
Zm00001d028019::1:20427823-20429824(+)
Zm00001d047143::9:120021993-120023994(-)
Zm00001d030166::1:110007425-110009426(-)
Zm00001d011541::8:153971108-153973109(-)
Zm00001d006597::2:211804684-211806685(+)
Zm00001d030342::1:123467303-123469304(-)
Zm00001d046808::9:106631444-106633445(-)
Zm00001d049379::4:28325704-28327705(+)
Zm00001d013933::5:25179422-25181423(-)
Zm00001d046827::9:107407512-107409513(-)
Zm00001d035838::6:54310136-54312137(+)
Zm00001d024594::10:79725496-79727497(+)
Zm00001d017247::5:190236909-190238910(-)
Zm00001d015172::5:78379980-78381981(-)
Zm00001d034320::1:289182075-289184076(-)
Zm00001d031844::1:203698605-203700606(-)
Zm00001d051664::4:166091318-166093319(-)
Zm00001d010763::8:127327613-127329614(-)
Zm00001d033800::1:274114678-274116679(-)
Zm00001d022597::7:180743797-180745798(+)
Zm00001d045392::9:20479008-20481009(+)
Zm00001d012886::5:1607172-1609173(-)
Zm00001d038709::6:163105323-163107324(+)
Zm00001d051544::4:162021246-162023247(-)
Zm00001d010162::8:102492905-102494906(-)
Zm00001d003271::2:38435718-38437719(+)
Zm00001d015497::5:93779754-93781755(-)
Zm00001d002292::2:9677549-9679550(-)
Zm00001d025789::10:129683291-129685292(-)
Zm00001d007819::2:240250822-240252823(+)
Zm00001d028655::1:41901193-41903194(-)
Zm00001d048325::9:154501759-154503760(-)
Zm00001d053676::4:238848584-238850585(-)
Zm00001d037620::6:132065991-132067992(-)
Zm00001d025291::10:112918309-112920310(+)
Zm00001d036788::6:100893119-100895120(-)
Zm00001d037545::6:128883195-128885196(+)
Zm00001d049305::4:25532009-25534010(-)
Zm00001d044262::3:223301009-223303010(-)
Zm00001d019247::7:23763337-23765338(+)
Zm00001d003373::2:42047773-42049774(+)
Zm00001d028197::1:25935824-25937825(-)
Zm00001d008362::8:6325036-6327037(-)
Zm00001d035789::6:49261434-49263435(-)
Zm00001d044289::3:224359592-224361593(-)
Zm00001d052955::4:206257651-206259652(+)
Zm00001d017848::5:208683739-208685740(-)
Zm00001d051789::4:169866010-169868011(+)
Zm00001d014975::5:70814398-70816399(-)
Zm00001d029579::1:77558340-77560341(+)
Zm00001d037227::6:116706341-116708342(-)
Zm00001d010927::8:133816572-133818573(+)
Zm00001d004339::2:104573878-104575879(-)
Zm00001d012807::5:484276-486277(-)
Zm00001d030984::1:172057974-172059975(-)
Zm00001d009409::8:63301835-63303836(+)
Zm00001d030147::1:108669480-108671481(-)
Zm00001d045538::9:25845088-25847089(+)
Zm00001d035439::6:25560268-25562269(+)
Zm00001d025824::10:130915480-130917481(+)
Zm00001d036868::6:105063318-105065319(+)
Zm00001d018859::7:7554364-7556365(-)
Zm00001d038114::6:148447117-148449118(-)
Zm00001d053979::4:244559594-244561595(-)
Zm00001d030010::1:98965268-98967269(+)
Zm00001d013156::5:5549524-5551525(+)
Zm00001d007500::2:233343761-233345762(+)
Zm00001d010625::8:122236498-122238499(+)
Zm00001d050304::4:80216700-80218701(+)
Zm00001d035505::6:29706647-29708648(+)
Zm00001d051247::4:150385047-150387048(-)
Zm00001d007518::2:233700983-233702984(-)
Zm00001d025307::10:113609367-113611368(-)
Zm00001d047077::9:117526132-117528133(+)
Zm00001d004839::2:143073364-143075365(+)
Zm00001d030859::1:163873685-163875686(+)
Zm00001d023846::10:24409754-24411755(-)
Zm00001d002168::2:7091557-7093558(-)
Zm00001d039350::3:2362476-2364477(-)
Zm00001d046388::9:86638091-86640092(-)
Zm00001d021708::7:160897119-160899120(+)
Zm00001d016395::5:160764470-160766471(-)
Zm00001d003347::2:41025031-41027032(-)
Zm00001d009564::8:70525627-70527628(-)
Zm00001d025958::10:134778921-134780922(-)
Zm00001d005952::2:193765377-193767378(-)
Zm00001d046505::9:92930543-92932544(+)
Zm00001d034091::1:283762914-283764915(+)
Zm00001d010190::8:103454552-103456553(+)
Zm00001d008511::8:11009481-11011482(+)
Zm00001d018149::5:215541014-215543015(+)
Zm00001d027577::1:8356645-8358646(-)
Zm00001d028579::1:39754958-39756959(-)
Zm00001d024669::10:82925382-82927383(-)
Zm00001d014098::5:32372990-32374991(-)
Zm00001d034524::1:295632362-295634363(-)
Zm00001d042040::3:148155893-148157894(-)
Zm00001d017847::5:208644300-208646301(+)
Zm00001d012955::5:2348115-2350116(-)
Zm00001d050157::4:69669117-69671118(-)
Zm00001d033713::1:271985034-271987035(+)
Zm00001d053100::4:213728021-213730022(+)
Zm00001d013858::5:22861884-22863885(+)
Zm00001d021553::7:155736541-155738542(+)
Zm00001d002982::2:28867223-28869224(-)
Zm00001d013546::5:14009776-14011777(+)
Zm00001d010727::8:126051316-126053317(-)
Zm00001d041597::3:129187384-129189385(-)
Zm00001d016203::5:150389033-150391034(-)
Zm00001d041504::3:124538796-124540797(+)
Zm00001d011965::8:165284178-165286179(+)
Zm00001d005137::2:160580468-160582469(-)
Zm00001d049254::4:22958031-22960032(+)
Zm00001d003084::2:31606825-31608826(-)
Zm00001d005238::2:165151116-165153117(+)
Zm00001d021947::7:166782036-166784037(-)
Zm00001d038325::6:154464518-154466519(-)
Zm00001d013430::5:11234624-11236625(+)
Zm00001d046439::9:89860022-89862023(-)
Zm00001d002615::2:16789702-16791703(-)
Zm00001d002888::2:25867411-25869412(+)
Zm00001d009938::8:90692349-90694350(-)
Zm00001d039299::3:1289082-1291083(+)
Zm00001d054072::4:245928004-245930005(-)
Zm00001d003194::2:35274870-35276871(+)
Zm00001d047984::9:147153385-147155386(+)
Zm00001d033890::1:277599711-277601712(+)
Zm00001d018902::7:8762349-8764350(-)
Zm00001d035933::6:61053191-61055192(-)
Zm00001d031345::1:186943717-186945718(+)
Zm00001d017384::5:193961082-193963083(+)
Zm00001d043975::3:215477703-215479704(-)
Zm00001d025623::10:124268722-124270723(-)
Zm00001d032674::1:233753500-233755501(+)
Zm00001d051630::4:165084605-165086606(+)
Zm00001d030710::1:154950100-154952101(+)
Zm00001d049173::4:19027594-19029595(-)
Zm00001d027462::1:5824528-5826529(-)
Zm00001d022560::7:180053677-180055678(+)
Zm00001d010733::8:126287664-126289665(-)
Zm00001d012998::5:2896409-2898410(-)
Zm00001d053061::4:211464047-211466048(+)
Zm00001d013984::5:27327906-27329907(-)
Zm00001d011779::8:161453334-161455335(+)
Zm00001d020770::7:131819406-131821407(+)
Zm00001d047609::9:136979661-136981662(+)
Zm00001d048926::4:8246520-8248521(-)
Zm00001d034256::1:288167489-288169490(+)
Zm00001d039319::3:1706292-1708293(-)
Zm00001d017175::5:187976773-187978774(-)
Zm00001d028586::1:40090687-40092688(+)
Zm00001d051859::4:172522673-172524674(-)
Zm00001d051752::4:168862148-168864149(+)
Zm00001d024633::10:81346402-81348403(+)
Zm00001d002670::2:18880981-18882982(-)
Zm00001d011433::8:150400848-150402849(+)
Zm00001d045533::9:25737812-25739813(+)
Zm00001d018152::5:215595754-215597755(-)
Zm00001d053705::4:239602348-239604349(+)
Zm00001d008963::8:27590980-27592981(+)
Zm00001d025160::10:106962802-106964803(+)
Zm00001d037939::6:142844141-142846142(-)
Zm00001d010631::8:122409655-122411656(-)
Zm00001d004717::2:133514315-133516316(+)
Zm00001d017482::5:197275222-197277223(-)
Zm00001d010521::8:119043951-119045952(+)
Zm00001d016595::5:168997332-168999333(-)
Zm00001d040618::3:54063670-54065671(+)
Zm00001d002339::2:10597559-10599560(-)
Zm00001d020726::7:130299853-130301854(-)
Zm00001d038510::6:158910175-158912176(+)
Zm00001d024325::10:64684185-64686186(-)
Zm00001d042165::3:154384716-154386717(+)
Zm00001d034028::1:281464086-281466087(-)
Zm00001d032824::1:239316333-239318334(+)
Zm00001d048115::9:150392284-150394285(+)
Zm00001d049522::4:33134956-33136957(-)
Zm00001d044573::3:232090612-232092613(+)
Zm00001d052028::4:176842872-176844873(+)
Zm00001d030131::1:108197145-108199146(-)
Zm00001d006253::2:202865950-202867951(-)
Zm00001d019754::7:56522308-56524309(-)
Zm00001d028183::1:25731826-25733827(-)
Zm00001d031060::1:175169266-175171267(-)
Zm00001d009597::8:72392433-72394434(+)
Zm00001d020284::7:104148495-104150496(-)
Zm00001d050985::4:135269501-135271502(-)
Zm00001d010180::8:103284885-103286886(-)
Zm00001d010403::8:113063227-113065228(-)
Zm00001d019899::7:73734627-73736628(-)
Zm00001d015870::5:127459002-127461003(-)
Zm00001d003896::2:65740572-65742573(-)
Zm00001d026518::10:147473168-147475169(+)
Zm00001d043558::3:203798021-203800022(+)
Zm00001d025008::10:99431759-99433760(-)
Zm00001d051512::4:161025642-161027643(+)
Zm00001d013644::5:16109717-16111718(-)
Zm00001d025717::10:127363531-127365532(-)
Zm00001d026371::10:144456505-144458506(+)
Zm00001d022265::7:173957083-173959084(-)
Zm00001d046730::9:103862120-103864121(+)
Zm00001d014141::5:34050765-34052766(-)
Zm00001d031928::1:207098889-207100890(-)
Zm00001d006705::2:214796022-214798023(+)
Zm00001d009879::8:86962913-86964914(+)
Zm00001d007430::2:231531989-231533990(+)
Zm00001d033893::1:277644578-277646579(+)
Zm00001d022120::7:170790969-170792970(-)
Zm00001d039575::3:8203307-8205308(+)
Zm00001d010850::8:130349842-130351843(+)
Zm00001d053156::4:216944552-216946553(-)
Zm00001d052983::4:207296879-207298880(-)
Zm00001d049826::4:46707432-46709433(-)
Zm00001d029132::1:59748778-59750779(+)
Zm00001d014786::5:63032366-63034367(-)
Zm00001d007454::2:232024980-232026981(-)
Zm00001d030726::1:156046134-156048135(+)
Zm00001d022591::7:180547655-180549656(+)
Zm00001d009870::8:86255635-86257636(+)
Zm00001d007263::2:226044128-226046129(+)
Zm00001d028807::1:46965396-46967397(-)
Zm00001d047407::9:129147563-129149564(-)
Zm00001d012928::5:2161232-2163233(+)
Zm00001d044624::3:233507462-233509463(+)
Zm00001d003592::2:49145928-49147929(-)
Zm00001d033129::1:251629517-251631518(+)
Zm00001d031634::1:196929207-196931208(+)
Zm00001d011595::8:155377791-155379792(-)
Zm00001d034609::1:297758248-297760249(+)
Zm00001d008398::8:7244995-7246996(+)
Zm00001d032131::1:213970071-213972072(+)
Zm00001d005630::2:181234780-181236781(+)
Zm00001d004794::2:139751366-139753367(-)
Zm00001d036773::6:100237953-100239954(-)
Zm00001d013630::5:15862293-15864294(+)
Zm00001d043439::3:199906896-199908897(+)
Zm00001d019697::7:51725596-51727597(+)
Zm00001d021748::7:162169880-162171881(-)
Zm00001d048497::9:157240499-157242500(-)
Zm00001d005824::2:189867356-189869357(+)
Zm00001d025570::10:122612448-122614449(-)
Zm00001d048480::9:156997946-156999947(+)
Zm00001d034476::1:294034169-294036170(+)
Zm00001d007572::2:235059518-235061519(-)
Zm00001d015378::5:87170218-87172219(+)
Zm00001d041550::3:126865407-126867408(-)
Zm00001d049798::4:45042329-45044330(-)
Zm00001d011996::8:166094333-166096334(-)
Zm00001d045783::9:38813090-38815091(-)
Zm00001d053966::4:244409283-244411284(+)
Zm00001d052471::4:190738660-190740661(+)
Zm00001d050921::4:131332046-131334047(-)
Zm00001d024343::10:65879413-65881414(+)
Zm00001d041672::3:132881462-132883463(-)
Zm00001d022492::7:178727480-178729481(+)
Zm00001d027728::1:12334262-12336263(+)
Zm00001d004603::2:121414152-121416153(+)
Zm00001d009873::8:86593780-86595781(+)
Zm00001d043878::3:212690544-212692545(-)
Zm00001d018799::7:5407913-5409914(-)
Zm00001d028384::1:32800410-32802411(+)
Zm00001d038818::6:165185522-165187523(-)
Zm00001d024595::10:79812005-79814006(+)
Zm00001d013526::5:13614174-13616175(-)
Zm00001d005715::2:184451488-184453489(+)
Zm00001d032835::1:239709190-239711191(+)
Zm00001d034954::1:306613931-306615932(+)
Zm00001d007826::2:240380003-240382004(-)
Zm00001d029466::1:72002568-72004569(+)
Zm00001d014602::5:54873805-54875806(-)
Zm00001d009342::8:57514438-57516439(-)
Zm00001d049219::4:21200832-21202833(-)
Zm00001d016602::5:169625154-169627155(-)
Zm00001d027812::1:14317917-14319918(+)
Zm00001d011718::8:159822347-159824348(-)
Zm00001d029978::1:97310123-97312124(+)
Zm00001d018972::7:11183161-11185162(-)
Zm00001d014813::5:64099587-64101588(-)
Zm00001d042215::3:156415552-156417553(+)
Zm00001d053431::4:231122619-231124620(+)
Zm00001d008904::8:24562552-24564553(-)
Zm00001d019266::7:24822099-24824100(-)
Zm00001d028802::1:46831488-46833489(-)
Zm00001d017143::5:186765256-186767257(-)
Zm00001d003644::2:51527231-51529232(+)
Zm00001d045607::9:28661748-28663749(+)
Zm00001d028785::1:46380391-46382392(-)
Zm00001d042636::3:174782350-174784351(+)
Zm00001d047566::9:135793005-135795006(-)
Zm00001d007678::2:237297075-237299076(+)
Zm00001d032805::1:238806320-238808321(-)
Zm00001d032328::1:222607774-222609775(-)
Zm00001d033879::1:277224180-277226181(-)
Zm00001d025633::10:124661703-124663704(-)
Zm00001d043494::3:201750046-201752047(+)
Zm00001d005958::2:193819829-193821830(-)
Zm00001d018616::7:1057977-1059978(-)
Zm00001d046036::9:57490928-57492929(-)
Zm00001d028277::1:28934880-28936881(+)
Zm00001d036568::6:92901881-92903882(-)
Zm00001d023987::10:34465399-34467400(-)
Zm00001d030603::1:147915606-147917607(-)
Zm00001d020179::7:97804721-97806722(-)
Zm00001d019288::7:25853261-25855262(-)
Zm00001d031014::1:173439533-173441534(+)
Zm00001d007920::2:242691326-242693327(+)
Zm00001d047995::9:147603576-147605577(+)
Zm00001d017242::5:190098890-190100891(-)
Zm00001d038803::6:164787425-164789426(+)
Zm00001d002325::2:10324429-10326430(-)
Zm00001d048318::9:154461593-154463594(+)
Zm00001d033912::1:278372376-278374377(+)
Zm00001d020597::7:124201445-124203446(-)
Zm00001d012623::8:177319611-177321612(+)
Zm00001d018659::7:2083929-2085930(-)
Zm00001d014138::5:33842200-33844201(-)
Zm00001d010451::8:115728296-115730297(-)
Zm00001d044353::3:225680220-225682221(+)
Zm00001d009178::8:41100610-41102611(-)
Zm00001d010914::8:133300073-133302074(-)
Zm00001d039547::3:7811065-7813066(+)
Zm00001d027276::1:1235726-1237727(-)
Zm00001d020311::7:105591870-105593871(+)
Zm00001d003684::2:54267245-54269246(+)
Zm00001d007516::2:233643960-233645961(+)
Zm00001d022433::7:177638720-177640721(+)
Zm00001d042965::3:185087244-185089245(-)
Zm00001d032683::1:234270856-234272857(-)
Zm00001d046722::9:103538456-103540457(+)
Zm00001d025517::10:121025928-121027929(+)
Zm00001d003635::2:51166992-51168993(-)
Zm00001d026381::10:144808739-144810740(+)
Zm00001d049706::4:40801139-40803140(-)
Zm00001d013770::5:19786961-19788962(+)
Zm00001d019106::7:16898118-16900119(+)
Zm00001d033420::1:262567530-262569531(+)
Zm00001d016063::5:142443371-142445372(-)
Zm00001d029560::1:76212323-76214324(-)
Zm00001d019059::7:14391800-14393801(+)
Zm00001d017059::5:184133866-184135867(+)
Zm00001d015444::5:90494771-90496772(-)
Zm00001d003496::2:46049174-46051175(+)
Zm00001d036285::6:81826447-81828448(-)
Zm00001d042193::3:155548251-155550252(-)
Zm00001d036932::6:106776146-106778147(-)
Zm00001d016584::5:168375253-168377254(+)
Zm00001d037940::6:142847636-142849637(-)
Zm00001d042661::3:175814634-175816635(-)
Zm00001d015789::5:119745894-119747895(+)
Zm00001d008693::8:17303750-17305751(-)
Zm00001d028280::1:29045081-29047082(+)
Zm00001d028104::1:23022372-23024373(-)
Zm00001d042804::3:180447431-180449432(+)
Zm00001d053122::4:214598964-214600965(+)
Zm00001d042024::3:147722205-147724206(+)
Zm00001d002857::2:24832712-24834713(+)
Zm00001d034719::1:300619019-300621020(-)
Zm00001d031126::1:178553377-178555378(-)
Zm00001d045617::9:28908069-28910070(+)
Zm00001d043807::3:210703908-210705909(-)
Zm00001d049884::4:50466211-50468212(-)
Zm00001d030562::1:144192515-144194516(+)
Zm00001d047699::9:139509946-139511947(+)
Zm00001d031332::1:186380382-186382383(-)
Zm00001d025111::10:104841196-104843197(-)
Zm00001d051586::4:163480479-163482480(+)
Zm00001d022276::7:174259032-174261033(-)
Zm00001d021311::7:148466941-148468942(-)
Zm00001d012258::8:171226877-171228878(+)
Zm00001d004720::2:133770344-133772345(+)
Zm00001d047477::9:131429370-131431371(-)
Zm00001d005981::2:194596598-194598599(-)
Zm00001d031062::1:175257165-175259166(+)
Zm00001d030198::1:112884723-112886724(-)
Zm00001d041052::3:93315721-93317722(+)
Zm00001d015130::5:76654285-76656286(-)
Zm00001d032357::1:223731021-223733022(+)
Zm00001d039578::3:8253896-8255897(+)
Zm00001d049938::4:54068052-54070053(+)
Zm00001d019834::7:67745911-67747912(-)
Zm00001d036895::6:105847676-105849677(-)
Zm00001d038172::6:150498940-150500941(+)
Zm00001d048081::9:149597432-149599433(+)
Zm00001d037274::6:119091651-119093652(+)
Zm00001d039528::3:7291221-7293222(+)
Zm00001d024463::10:71965553-71967554(-)
Zm00001d051157::4:146410400-146412401(-)
Zm00001d013162::5:5623984-5625985(-)
Zm00001d018781::7:5082303-5084304(+)
Zm00001d049785::4:44632075-44634076(+)
Zm00001d038535::6:159532050-159534051(+)
Zm00001d025841::10:131432334-131434335(-)
Zm00001d007839::2:240605189-240607190(+)
Zm00001d041705::3:134132259-134134260(-)
Zm00001d003807::2:60107760-60109761(-)
Zm00001d001993::2:4072421-4074422(-)
Zm00001d012052::8:167252217-167254218(-)
Zm00001d042164::3:154316375-154318376(+)
Zm00001d028097::1:22890259-22892260(+)
Zm00001d008193::8:829099-831100(-)
Zm00001d024274::10:61038274-61040275(-)
Zm00001d005193::2:163078119-163080120(+)
Zm00001d026472::10:146561320-146563321(+)
Zm00001d033147::1:252106494-252108495(+)
Zm00001d002540::2:14998429-15000430(-)
Zm00001d002189::2:7644958-7646959(+)
Zm00001d053175::4:218267414-218269415(-)
Zm00001d023603::10:11678414-11680415(-)
Zm00001d029653::1:81458488-81460489(-)
Zm00001d025071::10:102504930-102506931(+)
Zm00001d026370::10:144457666-144459667(-)
Zm00001d016440::5:162373453-162375454(-)
Zm00001d025572::10:122644632-122646633(-)
Zm00001d035924::6:60479519-60481520(+)
Zm00001d027880::1:16446607-16448608(-)
Zm00001d025619::10:124228506-124230507(-)
Zm00001d014655::5:57573666-57575667(-)
Zm00001d042905::3:183566509-183568510(+)
Zm00001d047534::9:134036845-134038846(-)
Zm00001d006639::2:213113324-213115325(+)
Zm00001d042274::3:158533765-158535766(-)
Zm00001d035094::6:4938196-4940197(-)
Zm00001d021834::7:164117562-164119563(-)
Zm00001d039866::3:17166876-17168877(+)
Zm00001d002244::2:8759586-8761587(-)
Zm00001d043194::3:191219967-191221968(-)
Zm00001d003730::2:56683406-56685407(-)
Zm00001d027523::1:7393483-7395484(+)
Zm00001d045551::9:26530298-26532299(+)
Zm00001d022169::7:171695081-171697082(+)
Zm00001d032457::1:227364642-227366643(+)
Zm00001d049666::4:39267329-39269330(+)
Zm00001d014487::5:49954184-49956185(-)
Zm00001d047261::9:124759390-124761391(+)
Zm00001d010352::8:110718606-110720607(+)
Zm00001d031056::1:175037387-175039388(-)
Zm00001d023842::10:24271375-24273376(+)
Zm00001d014703::5:59966275-59968276(+)
Zm00001d042843::3:181822488-181824489(-)
Zm00001d037605::6:131421062-131423063(-)
Zm00001d051839::4:171795909-171797910(-)
Zm00001d022585::7:180351680-180353681(-)
Zm00001d003556::2:47901424-47903425(-)
Zm00001d029348::1:66841248-66843249(-)
Zm00001d045511::9:25057696-25059697(+)
Zm00001d005517::2:177074898-177076899(-)
Zm00001d009201::8:42325673-42327674(+)
Zm00001d019893::7:73475027-73477028(+)
Zm00001d026111::10:138697896-138699897(+)
Zm00001d036567::6:92810819-92812820(-)
Zm00001d038290::6:153558066-153560067(-)
Zm00001d028443::1:35135499-35137500(-)
Zm00001d028903::1:50235483-50237484(-)
Zm00001d004768::2:137852054-137854055(+)
Zm00001d011821::8:162131823-162133824(+)
Zm00001d008789::8:20265034-20267035(-)
Zm00001d043407::3:198974388-198976389(+)
Zm00001d041657::3:132174644-132176645(+)
Zm00001d041900::3:142575937-142577938(-)
Zm00001d032533::1:229829636-229831637(-)
Zm00001d049217::4:21135791-21137792(+)
Zm00001d013622::5:15692975-15694976(-)
Zm00001d048741::4:4795006-4797007(+)
Zm00001d008481::8:9832946-9834947(+)
Zm00001d019186::7:20832095-20834096(+)
Zm00001d006924::2:219458699-219460700(-)
Zm00001d013259::5:7239112-7241113(+)
Zm00001d051936::4:174851457-174853458(-)
Zm00001d039718::3:12972061-12974062(+)
Zm00001d030012::1:99313379-99315380(+)
Zm00001d006190::2:201039672-201041673(-)
Zm00001d011091::8:138671964-138673965(-)
Zm00001d048510::9:157563676-157565677(-)
Zm00001d020191::7:98587776-98589777(+)
Zm00001d041495::3:124128413-124130414(+)
Zm00001d035023::6:2022260-2024261(+)
Zm00001d006071::2:197415996-197417997(+)
Zm00001d030960::1:169227980-169229981(+)
Zm00001d019342::7:28743787-28745788(+)
Zm00001d007042::2:220734131-220736132(+)
Zm00001d020046::7:88549159-88551160(-)
Zm00001d048127::9:150520109-150522110(-)
Zm00001d036957::6:107328071-107330072(+)
Zm00001d027618::1:9111446-9113447(+)
Zm00001d035318::6:21030719-21032720(-)
Zm00001d042091::3:150529055-150531056(+)
Zm00001d032668::1:233715307-233717308(+)
Zm00001d012025::8:166727520-166729521(+)
Zm00001d001894::2:2489776-2491777(+)
Zm00001d033130::1:251644709-251646710(-)
Zm00001d033295::1:257916452-257918453(-)
Zm00001d017427::5:195766954-195768955(-)
Zm00001d012396::8:173531857-173533858(+)
Zm00001d049929::4:53642834-53644835(-)
Zm00001d033999::1:280695762-280697763(+)
Zm00001d031471::1:191274794-191276795(-)
Zm00001d050764::4:121651403-121653404(-)
Zm00001d028574::1:39491645-39493646(-)
Zm00001d040672::3:57200543-57202544(-)
Zm00001d025178::10:107856770-107858771(-)
Zm00001d040796::3:66379251-66381252(-)
Zm00001d048536::9:158037645-158039646(+)
Zm00001d020528::7:120944273-120946274(-)
Zm00001d007646::2:236836090-236838091(-)
Zm00001d042952::3:184730599-184732600(-)
Zm00001d012931::5:2177939-2179940(-)
Zm00001d030222::1:114073242-114075243(-)
Zm00001d004190::2:90082686-90084687(-)
Zm00001d043156::3:190354463-190356464(+)
Zm00001d002397::2:11955587-11957588(+)
Zm00001d038549::6:159746675-159748676(+)
Zm00001d037696::6:134352220-134354221(-)
Zm00001d044021::3:216966319-216968320(+)
Zm00001d020429::7:113488451-113490452(+)
Zm00001d053597::4:235910359-235912360(+)
Zm00001d047687::9:139352121-139354122(+)
Zm00001d018243::5:217273262-217275263(-)
Zm00001d049148::4:17757990-17759991(-)
Zm00001d040581::3:51338411-51340412(+)
Zm00001d024049::10:39780963-39782964(-)
Zm00001d028813::1:47397077-47399078(+)
Zm00001d029004::1:54450403-54452404(+)
Zm00001d020471::7:116945214-116947215(+)
Zm00001d014925::5:68747019-68749020(+)
Zm00001d014046::5:30557589-30559590(+)
Zm00001d040315::3:37692103-37694104(+)
Zm00001d015802::5:121330067-121332068(+)
Zm00001d014894::5:67114874-67116875(+)
Zm00001d035481::6:28894613-28896614(-)
Zm00001d025836::10:131417118-131419119(-)
Zm00001d014097::5:32298085-32300086(+)
Zm00001d005102::2:158277323-158279324(-)
Zm00001d042034::3:148038120-148040121(+)
Zm00001d009222::8:44268940-44270941(-)
Zm00001d049224::4:21642545-21644546(+)
Zm00001d005638::2:181613138-181615139(-)
Zm00001d039210::6:172596248-172598249(-)
Zm00001d039170::6:171692592-171694593(-)
Zm00001d028114::1:23263704-23265705(+)
Zm00001d029200::1:62031058-62033059(-)
Zm00001d049664::4:39122329-39124330(-)
Zm00001d019449::7:34336420-34338421(+)
Zm00001d030489::1:136756514-136758515(-)
Zm00001d021236::7:146663993-146665994(-)
Zm00001d033891::1:277635345-277637346(+)
Zm00001d002068::2:5312816-5314817(+)
Zm00001d042470::3:168686945-168688946(+)
Zm00001d045327::9:19064918-19066919(+)
Zm00001d012981::5:2691790-2693791(-)
Zm00001d006375::2:206065338-206067339(+)
Zm00001d014804::5:63814099-63816100(+)
Zm00001d039990::3:22048175-22050176(-)
Zm00001d023732::10:17743258-17745259(+)
Zm00001d040193::3:31641224-31643225(-)
Zm00001d002208::2:8253078-8255079(+)
Zm00001d025060::10:102182354-102184355(+)
Zm00001d006899::2:218942831-218944832(+)
Zm00001d016406::5:161263456-161265457(-)
Zm00001d041073::3:95278629-95280630(+)
Zm00001d019875::7:71975638-71977639(-)
Zm00001d003491::2:45889561-45891562(-)
Zm00001d051129::4:144986065-144988066(+)
Zm00001d005648::2:181899982-181901983(+)
Zm00001d011896::8:164164211-164166212(-)
Zm00001d013177::5:5975266-5977267(+)
Zm00001d019576::7:43882344-43884345(-)
Zm00001d029228::1:63141496-63143497(+)
Zm00001d050300::4:79807821-79809822(-)
Zm00001d023450::10:5905957-5907958(-)
Zm00001d018367::5:219276041-219278042(-)
Zm00001d016736::5:174725524-174727525(-)
Zm00001d016705::5:173177871-173179872(+)
Zm00001d009111::8:37077156-37079157(-)
Zm00001d031473::1:191331718-191333719(-)
Zm00001d028012::1:20298848-20300849(+)
Zm00001d052758::4:199901730-199903731(-)
Zm00001d047404::9:129018024-129020025(-)
Zm00001d025772::10:129101051-129103052(-)
Zm00001d009702::8:76428375-76430376(-)
Zm00001d005957::2:193810758-193812759(+)
Zm00001d046521::9:93511751-93513752(+)
Zm00001d005965::2:194064537-194066538(+)
Zm00001d002405::2:12047408-12049409(-)
Zm00001d031422::1:189579402-189581403(+)
Zm00001d030328::1:122697487-122699488(-)
Zm00001d021512::7:154607685-154609686(+)
Zm00001d031750::1:200705768-200707769(+)
Zm00001d035044::6:3021913-3023914(+)
Zm00001d028041::1:21371851-21373852(+)
Zm00001d004806::2:140447783-140449784(-)
Zm00001d019976::7:81479074-81481075(+)
Zm00001d034444::1:293189946-293191947(+)
Zm00001d046595::9:97772103-97774104(+)
Zm00001d004576::2:118981886-118983887(-)
Zm00001d027354::1:3543020-3545021(+)
Zm00001d008997::8:29226271-29228272(+)
Zm00001d030507::1:140169480-140171481(-)
Zm00001d025580::10:122860542-122862543(-)
Zm00001d023582::10:10761052-10763053(+)
Zm00001d032492::1:228330712-228332713(+)
Zm00001d033453::1:263059009-263061010(+)
Zm00001d010398::8:112853579-112855580(-)
Zm00001d011754::8:160759262-160761263(-)
Zm00001d021633::7:158633096-158635097(+)
Zm00001d028240::1:27694324-27696325(+)
Zm00001d010548::8:120114434-120116435(-)
Zm00001d009532::8:69168426-69170427(-)
Zm00001d015723::5:113155611-113157612(-)
Zm00001d024647::10:82036995-82038996(+)
Zm00001d033632::1:269306996-269308997(+)
Zm00001d007786::2:239628491-239630492(-)
Zm00001d053660::4:238364694-238366695(+)
Zm00001d033570::1:267336956-267338957(-)
Zm00001d006564::2:211023492-211025493(+)
Zm00001d033572::1:267364066-267366067(-)
Zm00001d013435::5:11294023-11296024(+)
Zm00001d045725::9:35238795-35240796(-)
Zm00001d017859::5:209057100-209059101(+)
Zm00001d006168::2:200355738-200357739(+)
Zm00001d039405::3:3512199-3514200(+)
Zm00001d022360::7:176106092-176108093(+)
Zm00001d052945::4:205814102-205816103(+)
Zm00001d048654::4:2641588-2643589(-)
Zm00001d026587::10:148410689-148412690(-)
Zm00001d036905::6:106068636-106070637(+)
Zm00001d001939::2:3190566-3192567(+)
Zm00001d002249::2:8961437-8963438(-)
Zm00001d018935::7:9650970-9652971(+)
Zm00001d008308::8:4803553-4805554(-)
Zm00001d051605::4:164216928-164218929(-)
Zm00001d044049::3:217797998-217799999(+)
Zm00001d011716::8:159804716-159806717(-)
Zm00001d007214::2:224896723-224898724(-)
Zm00001d034569::1:296491094-296493095(-)
Zm00001d051528::4:161584446-161586447(+)
Zm00001d025752::10:128395388-128397389(-)
Zm00001d012925::5:2063524-2065525(+)
Zm00001d052803::4:201418810-201420811(-)
Zm00001d041267::3:109163073-109165074(-)
Zm00001d029563::1:76517112-76519113(+)
Zm00001d051119::4:144249357-144251358(-)
Zm00001d027871::1:16009757-16011758(-)
Zm00001d033714::1:271993040-271995041(+)
Zm00001d051454::4:159243948-159245949(+)
Zm00001d039746::3:13653903-13655904(+)
Zm00001d049656::4:38884785-38886786(+)
Zm00001d026089::10:138144640-138146641(-)
Zm00001d002305::2:9807938-9809939(-)
Zm00001d030551::1:143322215-143324216(-)
Zm00001d015272::5:82357899-82359900(+)
Zm00001d023494::10:7345541-7347542(-)
Zm00001d008610::8:14452563-14454564(-)
Zm00001d036364::6:85808297-85810298(+)
Zm00001d003031::2:29830110-29832111(-)
Zm00001d038174::6:150534784-150536785(+)
Zm00001d025905::10:133423196-133425197(+)
Zm00001d021263::7:147161958-147163959(+)
Zm00001d018031::5:212482185-212484186(+)
Zm00001d038973::6:168029824-168031825(-)
Zm00001d008456::8:9213647-9215648(-)
Zm00001d024511::10:74954356-74956357(+)
Zm00001d039874::3:17368589-17370590(-)
Zm00001d024826::10:89845517-89847518(-)
Zm00001d043276::3:194186377-194188378(+)
Zm00001d042349::3:162505517-162507518(-)
Zm00001d013508::5:12964194-12966195(+)
Zm00001d003329::2:40272458-40274459(-)
Zm00001d021574::7:156503546-156505547(-)
Zm00001d048416::9:155898510-155900511(+)
Zm00001d010210::8:104155054-104157055(+)
Zm00001d036897::6:105876697-105878698(-)
Zm00001d010632::8:122512376-122514377(+)
Zm00001d044038::3:217466848-217468849(-)
Zm00001d008918::8:25221502-25223503(-)
Zm00001d004595::2:120894145-120896146(-)
Zm00001d036077::6:70917609-70919610(+)
Zm00001d011165::8:141494633-141496634(-)
Zm00001d049260::4:23479723-23481724(-)
Zm00001d033981::1:279985685-279987686(-)
Zm00001d023270::10:1778105-1780106(+)
Zm00001d039079::6:169683696-169685697(+)
Zm00001d038530::6:159358767-159360768(+)
Zm00001d011104::8:139084638-139086639(-)
Zm00001d053630::4:237400028-237402029(+)
Zm00001d017860::5:209063969-209065970(+)
Zm00001d053891::4:243141779-243143780(+)
Zm00001d027813::1:14320149-14322150(+)
Zm00001d006179::2:200785851-200787852(-)
Zm00001d042154::3:153984129-153986130(+)
Zm00001d024420::10:70282389-70284390(-)
Zm00001d010731::8:126267865-126269866(-)
Zm00001d024327::10:64876732-64878733(-)
Zm00001d046221::9:72852101-72854102(+)
Zm00001d050928::4:132054126-132056127(+)
Zm00001d035558::6:33063165-33065166(-)
Zm00001d052989::4:207783743-207785744(+)
Zm00001d028606::1:40593115-40595116(+)
Zm00001d044704::3:235430903-235432904(+)
Zm00001d041926::3:143899798-143901799(+)
Zm00001d039085::6:169717146-169719147(+)
Zm00001d043998::3:216136767-216138768(+)
Zm00001d007811::2:240139018-240141019(+)
Zm00001d051954::4:175237502-175239503(-)
Zm00001d016185::5:148957469-148959470(-)
Zm00001d002819::2:23556615-23558616(+)
Zm00001d050330::4:81872201-81874202(+)
Zm00001d028994::1:53958766-53960767(-)
Zm00001d007698::2:237631849-237633850(-)
Zm00001d033549::1:266747353-266749354(+)
Zm00001d031122::1:178357101-178359102(-)
Zm00001d052405::4:189194307-189196308(-)
Zm00001d034941::1:306277102-306279103(+)
Zm00001d024470::10:72358284-72360285(-)
Zm00001d004925::2:149181141-149183142(+)
Zm00001d037766::6:136760645-136762646(+)
Zm00001d002955::2:28082280-28084281(+)
Zm00001d021150::7:144131747-144133748(-)
Zm00001d005008::2:153455900-153457901(+)
Zm00001d037790::6:137854885-137856886(+)
Zm00001d036985::6:108318595-108320596(-)
Zm00001d045405::9:20787182-20789183(-)
Zm00001d009175::8:41009461-41011462(+)
Zm00001d040005::3:22636487-22638488(+)
Zm00001d007207::2:224752499-224754500(+)
Zm00001d016716::5:173630953-173632954(-)
Zm00001d008333::8:5561483-5563484(+)
Zm00001d045169::9:14894866-14896867(-)
Zm00001d048202::9:152374509-152376510(+)
Zm00001d016164::5:147973944-147975945(+)
Zm00001d010662::8:123265728-123267729(-)
Zm00001d021823::7:163782349-163784350(-)
Zm00001d014729::5:60858640-60860641(+)
Zm00001d002372::2:11324246-11326247(-)
Zm00001d048703::4:3616204-3618205(-)
Zm00001d030468::1:134965094-134967095(-)
Zm00001d037608::6:131625023-131627024(-)
Zm00001d016545::5:166779753-166781754(+)
Zm00001d010128::8:100558040-100560041(-)
Zm00001d030011::1:99118057-99120058(-)
Zm00001d050000::4:58836809-58838810(-)
Zm00001d043860::3:212355287-212357288(-)
Zm00001d046231::9:73634920-73636921(-)
Zm00001d047290::9:125661866-125663867(+)
Zm00001d026654::10:149492354-149494355(+)
Zm00001d016163::5:147966631-147968632(+)
Zm00001d042097::3:150621265-150623266(-)
Zm00001d041819::3:139133529-139135530(+)
Zm00001d043448::3:200390412-200392413(-)
Zm00001d040023::3:23312456-23314457(-)
Zm00001d006094::2:197964089-197966090(+)
Zm00001d044274::3:223591134-223593135(-)
Zm00001d014297::5:40020050-40022051(+)
Zm00001d037700::6:134418041-134420042(+)
Zm00001d039626::3:9428228-9430229(-)
Zm00001d032573::1:230981618-230983619(-)
Zm00001d005716::2:184489679-184491680(-)
Zm00001d018422::5:220410246-220412247(-)
Zm00001d005182::2:162857597-162859598(-)
Zm00001d049945::4:54606709-54608710(-)
Zm00001d042474::3:168866912-168868913(+)
Zm00001d034565::1:296471587-296473588(-)
Zm00001d005462::2:175099693-175101694(-)
Zm00001d011900::8:164244267-164246268(-)
Zm00001d051682::4:166609695-166611696(-)
Zm00001d041448::3:120542148-120544149(+)
Zm00001d035752::6:45354940-45356941(+)
Zm00001d026238::10:141685360-141687361(-)
Zm00001d019473::7:35501428-35503429(+)
Zm00001d048341::9:154763163-154765164(+)
Zm00001d021225::7:146554738-146556739(-)
Zm00001d021518::7:154953425-154955426(+)
Zm00001d015011::5:72063179-72065180(+)
Zm00001d016490::5:164549188-164551189(+)
Zm00001d037071::6:111362189-111364190(-)
Zm00001d006191::2:201035927-201037928(+)
Zm00001d033658::1:269836522-269838523(+)
Zm00001d007886::2:241702691-241704692(-)
Zm00001d034438::1:292988221-292990222(+)
Zm00001d043047::3:187347483-187349484(-)
Zm00001d026480::10:146719593-146721594(+)
Zm00001d044330::3:225342815-225344816(+)
Zm00001d001868::2:2110699-2112700(-)
Zm00001d011471::8:151427491-151429492(-)
Zm00001d026346::10:143955823-143957824(+)
Zm00001d031764::1:201111297-201113298(-)
Zm00001d050916::4:130737520-130739521(-)
Zm00001d017703::5:204681746-204683747(+)
Zm00001d029478::1:72426729-72428730(-)
Zm00001d046636::9:99973396-99975397(-)
Zm00001d038620::6:161057259-161059260(+)
Zm00001d042335::3:161697679-161699680(-)
Zm00001d033764::1:272996104-272998105(+)
Zm00001d039956::3:20570933-20572934(-)
Zm00001d013449::5:11838198-11840199(-)
Zm00001d012017::8:166557681-166559682(-)
Zm00001d018183::5:215970050-215972051(-)
Zm00001d043480::3:201476132-201478133(-)
Zm00001d044415::3:227494686-227496687(-)
Zm00001d052338::4:187390632-187392633(-)
Zm00001d012838::5:978942-980943(+)
Zm00001d029932::1:94939435-94941436(+)
Zm00001d011877::8:163756148-163758149(+)
Zm00001d017598::5:201222743-201224744(+)
Zm00001d039682::3:11807170-11809171(+)
Zm00001d018229::5:217042369-217044370(+)
Zm00001d028830::1:47988127-47990128(-)
Zm00001d027484::1:6300439-6302440(-)
Zm00001d037422::6:125047731-125049732(+)
Zm00001d042983::3:185811114-185813115(+)
Zm00001d044640::3:233815308-233817309(+)
Zm00001d002490::2:13897045-13899046(+)
Zm00001d013252::5:7142591-7144592(-)
Zm00001d036006::6:65372940-65374941(+)
Zm00001d049856::4:48419129-48421130(+)
Zm00001d038268::6:152785046-152787047(-)
Zm00001d010851::8:130406801-130408802(-)
Zm00001d032373::1:224256553-224258554(-)
Zm00001d023795::10:21208953-21210954(-)
Zm00001d051474::4:159936497-159938498(+)
Zm00001d002739::2:21113077-21115078(-)
Zm00001d020343::7:107888690-107890691(+)
Zm00001d049398::4:29228080-29230081(+)
Zm00001d041506::3:124674489-124676490(-)
Zm00001d032210::1:217243549-217245550(+)
Zm00001d050199::4:73084962-73086963(-)
Zm00001d015571::5:98864960-98866961(+)
Zm00001d040234::3:33197894-33199895(-)
Zm00001d010770::8:127407292-127409293(-)
Zm00001d040463::3:44746111-44748112(-)
Zm00001d043918::3:213828604-213830605(-)
Zm00001d002925::2:26724745-26726746(+)
Zm00001d029543::1:75644708-75646709(+)
Zm00001d052715::4:198517446-198519447(+)
Zm00001d006287::2:203641267-203643268(+)
Zm00001d018575::5:223579375-223581376(+)
Zm00001d039522::3:6842266-6844267(-)
Zm00001d013301::5:8071538-8073539(-)
Zm00001d009591::8:72046046-72048047(+)
Zm00001d046864::9:108488825-108490826(+)
Zm00001d033384::1:261177851-261179852(+)
Zm00001d048575::9:159514919-159516920(-)
Zm00001d040344::3:39044335-39046336(+)
Zm00001d047828::9:142631451-142633452(-)
Zm00001d050121::4:67404828-67406829(-)
Zm00001d031536::1:193622302-193624303(-)
Zm00001d032849::1:239983477-239985478(+)
Zm00001d042166::3:154401935-154403936(-)
Zm00001d038754::6:163896824-163898825(+)
Zm00001d011486::8:152029510-152031511(+)
Zm00001d038937::6:167322565-167324566(+)
Zm00001d032632::1:232558256-232560257(+)
Zm00001d011872::8:163442555-163444556(-)
Zm00001d017978::5:211178777-211180778(+)
Zm00001d010754::8:126886863-126888864(+)
Zm00001d048180::9:151799416-151801417(+)
Zm00001d045373::9:19996094-19998095(+)
Zm00001d013614::5:15421248-15423249(+)
Zm00001d049760::4:43401011-43403012(-)
Zm00001d046450::9:90495055-90497056(-)
Zm00001d019422::7:32996436-32998437(+)
Zm00001d044060::3:218231249-218233250(+)
Zm00001d034616::1:297861775-297863776(+)
Zm00001d006306::2:204112806-204114807(+)
Zm00001d015733::5:114327629-114329630(-)
Zm00001d037777::6:137316719-137318720(+)
Zm00001d038779::6:164283827-164285828(+)
Zm00001d043485::3:201654547-201656548(-)
Zm00001d010967::8:135267192-135269193(+)
Zm00001d050936::4:132622865-132624866(+)
Zm00001d040381::3:40860327-40862328(+)
Zm00001d026045::10:136863252-136865253(-)
Zm00001d020204::7:99031142-99033143(-)
Zm00001d015961::5:134443156-134445157(-)
Zm00001d011380::8:149104133-149106134(-)
Zm00001d004887::2:146641869-146643870(+)
Zm00001d044690::3:234985756-234987757(+)
Zm00001d010152::8:101636846-101638847(+)
Zm00001d042655::3:175564190-175566191(+)
Zm00001d043762::3:209234844-209236845(-)
Zm00001d001866::2:2099680-2101681(+)
Zm00001d028593::1:40161346-40163347(+)
Zm00001d045036::9:10723218-10725219(-)
Zm00001d048672::4:3088992-3090993(+)
Zm00001d049880::4:50010836-50012837(-)
Zm00001d034627::1:298411562-298413563(-)
Zm00001d018751::7:4196885-4198886(-)
Zm00001d002847::2:24479667-24481668(-)
Zm00001d051607::4:164391460-164393461(+)
Zm00001d024675::10:83280089-83282090(+)
Zm00001d018156::5:215687964-215689965(+)
Zm00001d006214::2:202010173-202012174(-)
Zm00001d039851::3:16616239-16618240(-)
Zm00001d053123::4:214602257-214604258(+)
Zm00001d050174::4:70780381-70782382(+)
Zm00001d019215::7:22118923-22120924(+)
Zm00001d042291::3:159304744-159306745(+)
Zm00001d042058::3:149048291-149050292(+)
Zm00001d026425::10:145560969-145562970(-)
Zm00001d017047::5:183748869-183750870(-)
Zm00001d031703::1:198953877-198955878(+)
Zm00001d030305::1:121210310-121212311(+)
Zm00001d025724::10:127576664-127578665(+)
Zm00001d013779::5:19943254-19945255(-)
Zm00001d023623::10:12554543-12556544(+)
Zm00001d021185::7:145198970-145200971(+)
Zm00001d017092::5:185198084-185200085(+)
Zm00001d034523::1:295616454-295618455(+)
Zm00001d028988::1:53762749-53764750(-)
Zm00001d039399::3:3410659-3412660(-)
Zm00001d003224::2:36773406-36775407(+)
Zm00001d044195::3:221635491-221637492(+)
Zm00001d006658::2:213740400-213742401(+)
Zm00001d032867::1:240864151-240866152(+)
Zm00001d034368::1:291053948-291055949(+)
Zm00001d024403::10:68998623-69000624(+)
Zm00001d007961::2:244245793-244247794(+)
Zm00001d022517::7:179272372-179274373(+)
Zm00001d049004::4:12272381-12274382(-)
Zm00001d007345::2:229253960-229255961(+)
Zm00001d044745::9:1014004-1016005(+)
Zm00001d002371::2:11315057-11317058(+)
Zm00001d007405::2:230982105-230984106(+)
Zm00001d033159::1:252527914-252529915(-)
Zm00001d013577::5:14621220-14623221(+)
Zm00001d048583::4:224394-226395(-)
Zm00001d033602::1:268306736-268308737(+)
Zm00001d013318::5:8521674-8523675(+)
Zm00001d046633::9:99834279-99836280(+)
Zm00001d046948::9:112327824-112329825(+)
Zm00001d008957::8:27194848-27196849(-)
Zm00001d037266::6:118732598-118734599(+)
Zm00001d035030::6:2400989-2402990(+)
Zm00001d031502::1:192126467-192128468(-)
Zm00001d005917::2:192686405-192688406(+)
Zm00001d009690::8:76113307-76115308(+)
Zm00001d032330::1:222626836-222628837(+)
Zm00001d041098::3:97278791-97280792(+)
Zm00001d023818::10:23337758-23339759(+)
Zm00001d011988::8:166001495-166003496(-)
Zm00001d013271::5:7531017-7533018(-)
Zm00001d054107::4:246779656-246781657(+)
Zm00001d017470::5:196856756-196858757(-)
Zm00001d009958::8:92364250-92366251(+)
Zm00001d030801::1:160338024-160340025(-)
Zm00001d045635::9:30189471-30191472(+)
Zm00001d045735::9:36007834-36009835(+)
Zm00001d051052::4:138849948-138851949(-)
Zm00001d050401::4:86091384-86093385(+)
Zm00001d040980::3:87907334-87909335(-)
Zm00001d018913::7:9138940-9140941(+)
Zm00001d014780::5:62841187-62843188(-)
Zm00001d043817::3:210958783-210960784(-)
Zm00001d006780::2:216490287-216492288(+)
Zm00001d033826::1:275019630-275021631(-)
Zm00001d016544::5:166735464-166737465(-)
Zm00001d031081::1:176359377-176361378(-)
Zm00001d036633::6:95830989-95832990(-)
Zm00001d036214::6:77321279-77323280(+)
Zm00001d047635::9:137670491-137672492(-)
Zm00001d022096::7:170208981-170210982(+)
Zm00001d032178::1:215895404-215897405(+)
Zm00001d012834::5:956796-958797(+)
Zm00001d053547::4:233617238-233619239(+)
Zm00001d041964::3:145911887-145913888(+)
Zm00001d026422::10:145470624-145472625(+)
Zm00001d014084::5:31805005-31807006(+)
Zm00001d032942::1:244207136-244209137(+)
Zm00001d035206::6:9897526-9899527(+)
Zm00001d006871::2:218311556-218313557(-)
Zm00001d010292::8:107894885-107896886(-)
Zm00001d053591::4:235616625-235618626(-)
Zm00001d038780::6:164299029-164301030(-)
Zm00001d037278::6:119178765-119180766(-)
Zm00001d013862::5:23178968-23180969(+)
Zm00001d018526::5:222480504-222482505(+)
Zm00001d006249::2:202840024-202842025(-)
Zm00001d015065::5:73937250-73939251(-)
Zm00001d017945::5:210543346-210545347(-)
Zm00001d045882::9:45459376-45461377(+)
Zm00001d053086::4:213021700-213023701(-)
Zm00001d020694::7:128794699-128796700(-)
Zm00001d041449::3:120545743-120547744(+)
Zm00001d008600::8:14145259-14147260(+)
Zm00001d013059::5:3980860-3982861(-)
Zm00001d013485::5:12638587-12640588(+)
Zm00001d018056::5:213280597-213282598(-)
Zm00001d018025::5:212348901-212350902(+)
Zm00001d044394::3:227050250-227052251(+)
Zm00001d007475::2:232602059-232604060(+)
Zm00001d026206::10:140898618-140900619(-)
Zm00001d007769::2:239288330-239290331(+)
Zm00001d024597::10:79895470-79897471(+)
Zm00001d027706::1:11582561-11584562(+)
Zm00001d038209::6:151720207-151722208(-)
Zm00001d043226::3:192429214-192431215(+)
Zm00001d034921::1:305651472-305653473(-)
Zm00001d033665::1:269985384-269987385(+)
Zm00001d042723::3:178229842-178231843(+)
Zm00001d040299::3:36489486-36491487(+)
Zm00001d011199::8:142758589-142760590(-)
Zm00001d013524::5:13588726-13590727(-)
Zm00001d033704::1:271710380-271712381(-)
Zm00001d047516::9:133202395-133204396(+)
Zm00001d044133::3:220061936-220063937(-)
Zm00001d014821::5:64546951-64548952(+)
Zm00001d017214::5:189136027-189138028(-)
Zm00001d043520::3:202663380-202665381(-)
Zm00001d052240::4:184371293-184373294(-)
Zm00001d053819::4:241715541-241717542(-)
Zm00001d022648::7:182365571-182367572(+)
Zm00001d016615::5:170195790-170197791(+)
Zm00001d049577::4:35899791-35901792(-)
Zm00001d013127::5:5180167-5182168(+)
Zm00001d034071::1:283091948-283093949(-)
Zm00001d020040::7:87965585-87967586(-)
Zm00001d051441::4:158735597-158737598(-)
Zm00001d026607::10:148909279-148911280(-)
Zm00001d050970::4:134317861-134319862(-)
Zm00001d004358::2:106087043-106089044(-)
Zm00001d033990::1:280542549-280544550(+)
Zm00001d049790::4:44842120-44844121(+)
Zm00001d006438::2:208169353-208171354(+)
Zm00001d037941::6:142910754-142912755(-)
Zm00001d039273::3:901184-903185(-)
Zm00001d032937::1:244097659-244099660(-)
Zm00001d033526::1:265609651-265611652(+)
Zm00001d011160::8:141327144-141329145(+)
Zm00001d044001::3:216154455-216156456(-)
Zm00001d040979::3:87677199-87679200(-)
Zm00001d051214::4:148917193-148919194(+)
Zm00001d051527::4:161518653-161520654(+)
Zm00001d026619::10:149053321-149055322(-)
Zm00001d037052::6:110618468-110620469(+)
Zm00001d045136::9:13997047-13999048(+)
Zm00001d038943::6:167394026-167396027(-)
Zm00001d049723::4:41537386-41539387(-)
Zm00001d042669::3:176151131-176153132(+)
Zm00001d040462::3:44610009-44612010(-)
Zm00001d012108::8:168370704-168372705(-)
Zm00001d010837::8:129411121-129413122(+)
Zm00001d035544::6:32008680-32010681(-)
Zm00001d008621::8:14962056-14964057(-)
Zm00001d042259::3:157677231-157679232(-)
Zm00001d007805::2:239996881-239998882(-)
Zm00001d009480::8:66823307-66825308(+)
Zm00001d027934::1:17944335-17946336(+)
Zm00001d014526::5:51650361-51652362(-)
Zm00001d008284::8:3997470-3999471(-)
Zm00001d016084::5:143687317-143689318(+)
Zm00001d048324::9:154493251-154495252(-)
Zm00001d012142::8:168735076-168737077(+)
Zm00001d050061::4:63222372-63224373(+)
Zm00001d043223::3:192364341-192366342(-)
Zm00001d036772::6:100234466-100236467(-)
Zm00001d013624::5:15727268-15729269(+)
Zm00001d016890::5:179450266-179452267(+)
Zm00001d038337::6:154808899-154810900(-)
Zm00001d028441::1:35125218-35127219(-)
Zm00001d043661::3:206195419-206197420(+)
Zm00001d039171::6:171719917-171721918(-)
Zm00001d004885::2:146500929-146502930(-)
Zm00001d047191::9:121465532-121467533(-)
Zm00001d053207::4:219935858-219937859(+)
Zm00001d045080::9:11824608-11826609(-)
Zm00001d012635::8:177545603-177547604(+)
Zm00001d045084::9:12040936-12042937(+)
Zm00001d004139::2:85803001-85805002(-)
Zm00001d018047::5:212827115-212829116(+)
Zm00001d018515::5:222301961-222303962(-)
Zm00001d048432::9:156177171-156179172(-)
Zm00001d004959::2:150681491-150683492(+)
Zm00001d045545::9:25956074-25958075(+)
Zm00001d004755::2:136498743-136500744(-)
Zm00001d033092::1:250102298-250104299(+)
Zm00001d002845::2:24436839-24438840(-)
Zm00001d034703::1:300279965-300281966(-)
Zm00001d050341::4:82447712-82449713(-)
Zm00001d047549::9:134965349-134967350(+)
Zm00001d043701::3:207871498-207873499(+)
Zm00001d043997::3:216106247-216108248(+)
Zm00001d048362::9:155110975-155112976(+)
Zm00001d025919::10:133757985-133759986(+)
Zm00001d053316::4:225867711-225869712(-)
Zm00001d007865::2:241260592-241262593(-)
Zm00001d010504::8:118249235-118251236(+)
Zm00001d053701::4:239546436-239548437(-)
Zm00001d033289::1:257657006-257659007(-)
Zm00001d011943::8:164880897-164882898(+)
Zm00001d033641::1:269357864-269359865(-)
Zm00001d015509::5:94543057-94545058(-)
Zm00001d007162::2:223605434-223607435(+)
Zm00001d053197::4:219369178-219371179(+)
Zm00001d020224::7:100784107-100786108(-)
Zm00001d035978::6:64146113-64148114(-)
Zm00001d013498::5:12807349-12809350(-)
Zm00001d011121::8:139538891-139540892(+)
Zm00001d025590::10:123327618-123329619(-)
Zm00001d017808::5:207407943-207409944(+)
Zm00001d002449::2:12916567-12918568(-)
Zm00001d037110::6:112653572-112655573(+)
Zm00001d029060::1:56815952-56817953(-)
Zm00001d051478::4:160007766-160009767(-)
Zm00001d034996::6:1300665-1302666(+)
Zm00001d017699::5:204536334-204538335(+)
Zm00001d045876::9:45268101-45270102(+)
Zm00001d043093::3:189073364-189075365(+)
Zm00001d037875::6:140725374-140727375(-)
Zm00001d009324::8:55938802-55940803(-)
Zm00001d048391::9:155409193-155411194(+)
Zm00001d052933::4:205277405-205279406(-)
Zm00001d052475::4:190841701-190843702(-)
Zm00001d013223::5:6727375-6729376(-)
Zm00001d018463::5:221322203-221324204(+)
Zm00001d024886::10:92759596-92761597(+)
Zm00001d022273::7:174099402-174101403(-)
Zm00001d042306::3:160114593-160116594(+)
Zm00001d018142::5:215339745-215341746(+)
Zm00001d045162::9:14778504-14780505(+)
Zm00001d031707::1:199073201-199075202(+)
Zm00001d033300::1:258064953-258066954(-)
Zm00001d019311::7:26984585-26986586(+)
Zm00001d027412::1:4736331-4738332(-)
Zm00001d040142::3:29088619-29090620(+)
Zm00001d035356::6:22923816-22925817(-)
Zm00001d037234::6:117122564-117124565(+)
Zm00001d025491::10:120495806-120497807(+)
Zm00001d029177::1:61039995-61041996(+)
Zm00001d041300::3:110921760-110923761(+)
Zm00001d023579::10:10647900-10649901(+)
Zm00001d041510::3:125019375-125021376(+)
Zm00001d034505::1:294869667-294871668(+)
Zm00001d006698::2:214593339-214595340(+)
Zm00001d011560::8:154455760-154457761(+)
Zm00001d039288::3:1065532-1067533(-)
Zm00001d041255::3:108518987-108520988(-)
Zm00001d014280::5:39178429-39180430(-)
Zm00001d042799::3:180206775-180208776(+)
Zm00001d002876::2:25322617-25324618(-)
Zm00001d028597::1:40251843-40253844(+)
Zm00001d004053::2:79771542-79773543(+)
Zm00001d008537::8:12044559-12046560(+)
Zm00001d012259::8:171235730-171237731(-)
Zm00001d039200::6:172420213-172422214(+)
Zm00001d021699::7:160632777-160634778(-)
Zm00001d029380::1:68396128-68398129(-)
Zm00001d045111::9:13105766-13107767(+)
Zm00001d043827::3:211031208-211033209(+)
Zm00001d043434::3:199758200-199760201(-)
Zm00001d011145::8:140406438-140408439(-)
Zm00001d005072::2:157227982-157229983(-)
Zm00001d018383::5:219687533-219689534(+)
Zm00001d014424::5:46052945-46054946(+)
Zm00001d033039::1:248271186-248273187(-)
Zm00001d030518::1:140886041-140888042(-)
Zm00001d001808::2:1271245-1273246(-)
Zm00001d028922::1:51602511-51604512(-)
Zm00001d020875::7:135218738-135220739(+)
Zm00001d028782::1:46314618-46316619(+)
Zm00001d014768::5:62486755-62488756(+)
Zm00001d035195::6:9104374-9106375(-)
Zm00001d028392::1:33149845-33151846(-)
Zm00001d038208::6:151702041-151704042(+)
Zm00001d053239::4:221655152-221657153(+)
Zm00001d048173::9:151399613-151401614(-)
Zm00001d012770::8:180493312-180495313(-)
Zm00001d024286::10:61734677-61736678(-)
Zm00001d027334::1:3123147-3125148(+)
Zm00001d012393::8:173518069-173520070(+)
Zm00001d036213::6:77266815-77268816(+)
Zm00001d017363::5:193674559-193676560(-)
Zm00001d010314::8:109194017-109196018(-)
Zm00001d042810::3:180850921-180852922(-)
Zm00001d025645::10:124865268-124867269(+)
Zm00001d047759::9:141089624-141091625(+)
Zm00001d044931::9:7599406-7601407(+)
Zm00001d012906::5:1834602-1836603(+)
Zm00001d048207::9:152503680-152505681(-)
Zm00001d028541::1:38683820-38685821(-)
Zm00001d026598::10:148709353-148711354(+)
Zm00001d034789::1:302353544-302355545(-)
Zm00001d052886::4:203406371-203408372(+)
Zm00001d016501::5:165012018-165014019(-)
Zm00001d019642::7:47830530-47832531(-)
Zm00001d010534::8:119589150-119591151(+)
Zm00001d052796::4:201215676-201217677(-)
Zm00001d010951::8:134859182-134861183(-)
Zm00001d009708::8:77016835-77018836(-)
Zm00001d033752::1:272913918-272915919(-)
Zm00001d008569::8:13250096-13252097(+)
Zm00001d021447::7:152383773-152385774(-)
Zm00001d043080::3:188617114-188619115(-)
Zm00001d043387::3:198395235-198397236(-)
Zm00001d032575::1:231064762-231066763(-)
Zm00001d051233::4:149416582-149418583(+)
Zm00001d042663::3:175912075-175914076(+)
Zm00001d002717::2:20386299-20388300(+)
Zm00001d043728::3:208558020-208560021(-)
Zm00001d050737::4:120127888-120129889(-)
Zm00001d035256::6:17765345-17767346(-)
Zm00001d044418::3:227498377-227500378(+)
Zm00001d003945::2:71040199-71042200(-)
Zm00001d045104::9:12686472-12688473(+)
Zm00001d032319::1:222099806-222101807(+)
Zm00001d015810::5:122544577-122546578(-)
Zm00001d013217::5:6645234-6647235(+)
Zm00001d002212::2:8307942-8309943(-)
Zm00001d020242::7:101923995-101925996(+)
Zm00001d013540::5:13928093-13930094(+)
Zm00001d002871::2:25175932-25177933(-)
Zm00001d036903::6:105990402-105992403(+)
Zm00001d014043::5:30424552-30426553(-)
Zm00001d034721::1:300728764-300730765(+)
Zm00001d045133::9:13841691-13843692(-)
Zm00001d021421::7:151711715-151713716(-)
Zm00001d039673::3:11566806-11568807(+)
Zm00001d026521::10:147486841-147488842(-)
Zm00001d020345::7:108131663-108133664(+)
Zm00001d019527::7:40267357-40269358(-)
Zm00001d040617::3:54062095-54064096(-)
Zm00001d037603::6:131343663-131345664(+)
Zm00001d022321::7:175375209-175377210(-)
Zm00001d051376::4:156415063-156417064(-)
Zm00001d050139::4:68415617-68417618(-)
Zm00001d009858::8:85449021-85451022(-)
Zm00001d036202::6:76922490-76924491(-)
Zm00001d014187::5:35494120-35496121(+)
Zm00001d040202::3:31826396-31828397(+)
Zm00001d049290::4:24612315-24614316(+)
Zm00001d003475::2:45406140-45408141(-)
Zm00001d012203::8:170032393-170034394(+)
Zm00001d042722::3:178193951-178195952(-)
Zm00001d007132::2:223008850-223010851(+)
Zm00001d002350::2:10684792-10686793(+)
Zm00001d032198::1:216781700-216783701(-)
Zm00001d013283::5:7810243-7812244(+)
Zm00001d050039::4:61707764-61709765(-)
Zm00001d041327::3:112395984-112397985(+)
Zm00001d009506::8:67913725-67915726(+)
Zm00001d005287::2:167714570-167716571(-)
Zm00001d012145::8:168869411-168871412(+)
Zm00001d017807::5:207374137-207376138(+)
Zm00001d008916::8:25205266-25207267(-)
Zm00001d036565::6:92669470-92671471(-)
Zm00001d011601::8:155553959-155555960(+)
Zm00001d004248::2:95787122-95789123(-)
Zm00001d047124::9:119372205-119374206(-)
Zm00001d027502::1:6824333-6826334(+)
Zm00001d012681::8:178530502-178532503(-)
Zm00001d031766::1:201188127-201190128(+)
Zm00001d014679::5:58660856-58662857(-)
Zm00001d036386::6:86341492-86343493(+)
Zm00001d014031::5:29677972-29679973(+)
Zm00001d004298::2:101437244-101439245(-)
Zm00001d008794::8:20547059-20549060(-)
Zm00001d012809::5:634464-636465(+)
Zm00001d005562::2:178526332-178528333(-)
Zm00001d028309::1:30015529-30017530(+)
Zm00001d028755::1:45604510-45606511(-)
Zm00001d027803::1:13910904-13912905(-)
Zm00001d037900::6:141488602-141490603(-)
Zm00001d051801::4:170022255-170024256(+)
Zm00001d051595::4:164053348-164055349(-)
Zm00001d014749::5:61287774-61289775(-)
Zm00001d012581::8:176874177-176876178(-)
Zm00001d011738::8:160385464-160387465(+)
Zm00001d044972::9:8655654-8657655(-)
Zm00001d015115::5:76227330-76229331(-)
Zm00001d021005::7:140104290-140106291(-)
Zm00001d041662::3:132539972-132541973(-)
Zm00001d023648::10:13618549-13620550(-)
Zm00001d012661::8:178200612-178202613(-)
Zm00001d003308::2:39663332-39665333(-)
Zm00001d011746::8:160669977-160671978(+)
Zm00001d042357::3:163187183-163189184(+)
Zm00001d019387::7:31262485-31264486(+)
Zm00001d045996::9:53103522-53105523(-)
Zm00001d038189::6:150943434-150945435(-)
Zm00001d021000::7:139920504-139922505(-)
Zm00001d021505::7:154269669-154271670(+)
Zm00001d039213::6:172669645-172671646(+)
Zm00001d048364::9:155138509-155140510(-)
Zm00001d004545::2:117228827-117230828(-)
Zm00001d030333::1:122965354-122967355(-)
Zm00001d053999::4:244874302-244876303(-)
Zm00001d014554::5:52962020-52964021(-)
Zm00001d031848::1:203991161-203993162(-)
Zm00001d003600::2:49390792-49392793(+)
Zm00001d038310::6:154164895-154166896(+)
Zm00001d053635::4:237826203-237828204(+)
Zm00001d018469::5:221356867-221358868(-)
Zm00001d033745::1:272680512-272682513(-)
Zm00001d049038::4:13491168-13493169(+)
Zm00001d022473::7:178320843-178322844(+)
Zm00001d047837::9:142881069-142883070(+)
Zm00001d031669::1:198136081-198138082(+)
Zm00001d053354::4:227336441-227338442(-)
Zm00001d030639::1:150128568-150130569(+)
Zm00001d045954::9:49568125-49570126(+)
Zm00001d037860::6:140057127-140059128(-)
Zm00001d032589::1:231418500-231420501(+)
Zm00001d039518::3:6552462-6554463(+)
Zm00001d002652::2:18287011-18289012(+)
Zm00001d002104::2:5992171-5994172(+)
Zm00001d046803::9:106508397-106510398(-)
Zm00001d007514::2:233608530-233610531(+)
Zm00001d049974::4:56334589-56336590(+)
Zm00001d005497::2:175976142-175978143(-)
Zm00001d011139::8:140119054-140121055(+)
Zm00001d027631::1:9498271-9500272(-)
Zm00001d017448::5:196099850-196101851(-)
Zm00001d040440::3:43523472-43525473(-)
Zm00001d051950::4:175123278-175125279(+)
Zm00001d003280::2:38634539-38636540(+)
Zm00001d031485::1:191584550-191586551(+)
Zm00001d052009::4:176364134-176366135(-)
Zm00001d006100::2:198159268-198161269(-)
Zm00001d015141::5:76871309-76873310(-)
Zm00001d006309::2:204242412-204244413(+)
Zm00001d020544::7:121752666-121754667(-)
Zm00001d031672::1:198162867-198164868(+)
Zm00001d035037::6:2751919-2753920(-)
Zm00001d004798::2:140006963-140008964(+)
Zm00001d009850::8:85070625-85072626(-)
Zm00001d024823::10:89624721-89626722(+)
Zm00001d028514::1:37846074-37848075(-)
Zm00001d034793::1:302373334-302375335(-)
Zm00001d006040::2:196140702-196142703(+)
Zm00001d008606::8:14358263-14360264(+)
Zm00001d020144::7:95573590-95575591(-)
Zm00001d023791::10:20564836-20566837(+)
Zm00001d054012::4:245108904-245110905(-)
Zm00001d020160::7:96513522-96515523(+)
Zm00001d035493::6:29412649-29414650(+)
Zm00001d034734::1:300968798-300970799(-)
Zm00001d048052::9:148914349-148916350(+)
Zm00001d008326::8:5364355-5366356(+)
Zm00001d033494::1:264382879-264384880(+)
Zm00001d013861::5:23153038-23155039(+)
Zm00001d052457::4:190404121-190406122(+)
Zm00001d015376::5:87050439-87052440(+)
Zm00001d043239::3:192793524-192795525(+)
Zm00001d027571::1:8290731-8292732(-)
Zm00001d050526::4:96800457-96802458(+)
Zm00001d006321::2:204513460-204515461(+)
Zm00001d006928::2:219597832-219599833(-)
Zm00001d049412::4:29804134-29806135(-)
Zm00001d013359::5:9532995-9534996(+)
Zm00001d024311::10:63456962-63458963(-)
Zm00001d047698::9:139495228-139497229(-)
Zm00001d022049::7:168871797-168873798(+)
Zm00001d047908::9:144955236-144957237(+)
Zm00001d037935::6:142627758-142629759(-)
Zm00001d035183::6:8560528-8562529(-)
Zm00001d014175::5:34986899-34988900(+)
Zm00001d050874::4:128058910-128060911(-)
Zm00001d024788::10:88377429-88379430(-)
Zm00001d038807::6:164810959-164812960(+)
Zm00001d025165::10:107134994-107136995(+)
Zm00001d028005::1:20026184-20028185(-)
Zm00001d040342::3:39029491-39031492(+)
Zm00001d048358::9:154923172-154925173(-)
Zm00001d050357::4:83392327-83394328(-)
Zm00001d044281::3:223976452-223978453(+)
Zm00001d043288::3:194546993-194548994(-)
Zm00001d037927::6:142227223-142229224(+)
Zm00001d016949::5:180934111-180936112(+)
Zm00001d005712::2:184285003-184287004(+)
Zm00001d036449::6:88956909-88958910(+)
Zm00001d015947::5:133563849-133565850(-)
Zm00001d008992::8:29062162-29064163(-)
Zm00001d052848::4:202461357-202463358(+)
Zm00001d035344::6:22629619-22631620(-)
Zm00001d003850::2:62446754-62448755(+)
Zm00001d026379::10:144775344-144777345(+)
Zm00001d021379::7:150388147-150390148(-)
Zm00001d018603::7:555516-557517(+)
Zm00001d014692::5:59277508-59279509(-)
Zm00001d028902::1:50229697-50231698(-)
Zm00001d002595::2:16388537-16390538(+)
Zm00001d051599::4:164090177-164092178(-)
Zm00001d013302::5:8063761-8065762(+)
Zm00001d020086::7:91005068-91007069(+)
Zm00001d028238::1:27600384-27602385(-)
Zm00001d022117::7:170769941-170771942(-)
Zm00001d051479::4:160032323-160034324(+)
Zm00001d049767::4:43882247-43884248(+)
Zm00001d051225::4:149091190-149093191(-)
Zm00001d015513::5:94708865-94710866(+)
Zm00001d018359::5:219160755-219162756(-)
Zm00001d038192::6:151107604-151109605(-)
Zm00001d018653::7:1886280-1888281(-)
Zm00001d039579::3:8261182-8263183(+)
Zm00001d020695::7:128806587-128808588(-)
Zm00001d023431::10:5426972-5428973(-)
Zm00001d030725::1:155958017-155960018(+)
Zm00001d037815::6:138664840-138666841(-)
Zm00001d040972::3:86814668-86816669(-)
Zm00001d047659::9:138357870-138359871(-)
Zm00001d016476::5:163843143-163845144(-)
Zm00001d047053::9:116758767-116760768(-)
Zm00001d014617::5:55871940-55873941(-)
Zm00001d012050::8:167241389-167243390(-)
Zm00001d046723::9:103581901-103583902(-)
Zm00001d013445::5:11748700-11750701(+)
Zm00001d011992::8:166021024-166023025(-)
Zm00001d013859::5:23080312-23082313(+)
Zm00001d047347::9:127069097-127071098(+)
Zm00001d026653::10:149457605-149459606(+)
Zm00001d018863::7:7673205-7675206(-)
Zm00001d034498::1:294683881-294685882(-)
Zm00001d013855::5:22769289-22771290(-)
Zm00001d042578::3:172484629-172486630(-)
Zm00001d037607::6:131559916-131561917(+)
Zm00001d006344::2:205087494-205089495(-)
Zm00001d025923::10:133835881-133837882(+)
Zm00001d006252::2:202857608-202859609(+)
Zm00001d011741::8:160443844-160445845(-)
Zm00001d045387::9:20376744-20378745(+)
Zm00001d007760::2:239092547-239094548(-)
Zm00001d016291::5:155864705-155866706(-)
Zm00001d015699::5:108850899-108852900(+)
Zm00001d032375::1:224459431-224461432(+)
Zm00001d048345::9:154812255-154814256(+)
Zm00001d013307::5:8184076-8186077(-)
Zm00001d003179::2:34708890-34710891(+)
Zm00001d053183::4:218601872-218603873(+)
Zm00001d033525::1:265610428-265612429(-)
Zm00001d016298::5:156111955-156113956(-)
Zm00001d009417::8:63482011-63484012(-)
Zm00001d039441::3:4484594-4486595(-)
Zm00001d036997::6:108621331-108623332(+)
Zm00001d037846::6:139567666-139569667(+)
Zm00001d026094::10:138305438-138307439(-)
Zm00001d002400::2:11982297-11984298(+)
Zm00001d025131::10:105799407-105801408(+)
Zm00001d002649::2:18095238-18097239(-)
Zm00001d038628::6:161291704-161293705(+)
Zm00001d046898::9:109490931-109492932(-)
Zm00001d053835::4:242113974-242115975(+)
Zm00001d046609::9:98575705-98577706(-)
Zm00001d029842::1:89645329-89647330(-)
Zm00001d035597::6:35982466-35984467(+)
Zm00001d051235::4:149501714-149503715(-)
Zm00001d027854::1:15306424-15308425(-)
Zm00001d032360::1:223964565-223966566(+)
Zm00001d022565::7:180090153-180092154(+)
Zm00001d047783::9:141700576-141702577(-)
Zm00001d002433::2:12558055-12560056(+)
Zm00001d026287::10:142870297-142872298(-)
Zm00001d042582::3:172729277-172731278(+)
Zm00001d010235::8:105402489-105404490(-)
Zm00001d043735::3:208694004-208696005(-)
Zm00001d038843::6:165653658-165655659(+)
Zm00001d004382::2:107684330-107686331(+)
Zm00001d048198::9:152253919-152255920(-)
Zm00001d007640::2:236786488-236788489(-)
Zm00001d033309::1:258374030-258376031(-)
Zm00001d027837::1:14704039-14706040(-)
Zm00001d014898::5:67322692-67324693(+)
Zm00001d020069::7:90085976-90087977(-)
Zm00001d015893::5:129690070-129692071(+)
Zm00001d044221::3:222170224-222172225(-)
Zm00001d032604::1:231819408-231821409(-)
Zm00001d038395::6:156304747-156306748(-)
Zm00001d021085::7:142426416-142428417(+)
Zm00001d030114::1:106841809-106843810(-)
Zm00001d047777::9:141495451-141497452(-)
Zm00001d011517::8:153166570-153168571(-)
Zm00001d043534::3:203068923-203070924(+)
Zm00001d039106::6:170129801-170131802(-)
Zm00001d043179::3:190700184-190702185(+)
Zm00001d053634::4:237751516-237753517(-)
Zm00001d039675::3:11577123-11579124(+)
Zm00001d004517::2:116131938-116133939(+)
Zm00001d051946::4:174995724-174997725(-)
Zm00001d048100::9:150169547-150171548(-)
Zm00001d019548::7:41817223-41819224(+)
Zm00001d046624::9:99408097-99410098(+)
Zm00001d033551::1:266920836-266922837(+)
Zm00001d052234::4:184185526-184187527(-)
Zm00001d037929::6:142401179-142403180(-)
Zm00001d017456::5:196420099-196422100(+)
Zm00001d007681::2:237307351-237309352(+)
Zm00001d026543::10:147948064-147950065(+)
Zm00001d012553::8:176512659-176514660(+)
Zm00001d031494::1:191906728-191908729(+)
Zm00001d034757::1:301486221-301488222(+)
Zm00001d041119::3:98748157-98750158(+)
Zm00001d009627::8:73812161-73814162(-)
Zm00001d006459::2:208873759-208875760(-)
Zm00001d032979::1:245558764-245560765(+)
Zm00001d013662::5:16656206-16658207(-)
Zm00001d009984::8:93353453-93355454(+)
Zm00001d042180::3:155196444-155198445(+)
Zm00001d047863::9:143667820-143669821(-)
Zm00001d014885::5:67006771-67008772(-)
Zm00001d043954::3:214764654-214766655(-)
Zm00001d053775::4:240853046-240855047(-)
Zm00001d042756::3:179002691-179004692(-)
Zm00001d037982::6:144257909-144259910(-)
Zm00001d028836::1:48278980-48280981(+)
Zm00001d034855::1:303824577-303826578(+)
Zm00001d010272::8:106939856-106941857(-)
Zm00001d012234::8:170602262-170604263(-)
Zm00001d024951::10:96576476-96578477(+)
Zm00001d037813::6:138593209-138595210(+)
Zm00001d050091::4:65306371-65308372(+)
Zm00001d052961::4:206357861-206359862(-)
Zm00001d007912::2:242355161-242357162(+)
Zm00001d026296::10:143154811-143156812(+)
Zm00001d046902::9:109673099-109675100(+)
Zm00001d026687::10:149950651-149952652(-)
Zm00001d051364::4:155995223-155997224(-)
Zm00001d006065::2:197133340-197135341(-)
Zm00001d027921::1:17696100-17698101(+)
Zm00001d028615::1:40884564-40886565(+)
Zm00001d016675::5:172221484-172223485(-)
Zm00001d013247::5:7087490-7089491(+)
Zm00001d023897::10:26982600-26984601(+)
Zm00001d036998::6:108625528-108627529(+)
Zm00001d015635::5:102251747-102253748(-)
Zm00001d012800::5:121597-123598(-)
Zm00001d048158::9:151103779-151105780(-)
Zm00001d017219::5:189313330-189315331(+)
Zm00001d036272::6:81272976-81274977(+)
Zm00001d052391::4:188985671-188987672(-)
Zm00001d010672::8:123815595-123817596(-)
Zm00001d046654::9:100656570-100658571(+)
Zm00001d053553::4:233818047-233820048(-)
Zm00001d002483::2:13638358-13640359(+)
Zm00001d037446::6:125604815-125606816(+)
Zm00001d051884::4:173457607-173459608(-)
Zm00001d016854::5:178386171-178388172(+)
Zm00001d037986::6:144414705-144416706(-)
Zm00001d048301::9:154166514-154168515(-)
Zm00001d028317::1:30516318-30518319(+)
Zm00001d007489::2:232846777-232848778(-)
Zm00001d051432::4:158450796-158452797(-)
Zm00001d012161::8:169186071-169188072(-)
Zm00001d037393::6:124237436-124239437(-)
Zm00001d046996::9:114522343-114524344(-)
Zm00001d048238::9:153032715-153034716(-)
Zm00001d014037::5:30112604-30114605(-)
Zm00001d050106::4:65976463-65978464(-)
Zm00001d007407::2:231046915-231048916(-)
Zm00001d025419::10:118104418-118106419(+)
Zm00001d033839::1:275430565-275432566(-)
Zm00001d049230::4:21795187-21797188(-)
Zm00001d041105::3:97490597-97492598(+)
Zm00001d040213::3:32151631-32153632(-)
Zm00001d028018::1:20426038-20428039(-)
Zm00001d049156::4:18277534-18279535(+)
Zm00001d017887::5:209630340-209632341(+)
Zm00001d045659::9:31472589-31474590(+)
Zm00001d019710::7:53102737-53104738(-)
Zm00001d013433::5:11294023-11296024(+)
Zm00001d005011::2:153727209-153729210(-)
Zm00001d046454::9:90622237-90624238(-)
Zm00001d022145::7:171181412-171183413(-)
Zm00001d028173::1:25304328-25306329(+)
Zm00001d042245::3:157385208-157387209(-)
Zm00001d049680::4:39886847-39888848(-)
Zm00001d028921::1:51587641-51589642(+)
Zm00001d047763::9:141265620-141267621(+)
Zm00001d047754::9:140915685-140917686(-)
Zm00001d051572::4:163134116-163136117(+)
Zm00001d003259::2:38121302-38123303(-)
Zm00001d025304::10:113474499-113476500(-)
Zm00001d051126::4:144681570-144683571(+)
Zm00001d050208::4:73554873-73556874(-)
Zm00001d024412::10:69672539-69674540(+)
Zm00001d001828::2:1546859-1548860(+)
Zm00001d029173::1:60947334-60949335(+)
Zm00001d022156::7:171398567-171400568(+)
Zm00001d012603::8:177065794-177067795(-)
Zm00001d032272::1:219878882-219880883(-)
Zm00001d014974::5:70807586-70809587(+)
Zm00001d042266::3:158050662-158052663(+)
Zm00001d010884::8:132116254-132118255(-)
Zm00001d022131::7:170938701-170940702(-)
Zm00001d031740::1:200315014-200317015(-)
Zm00001d027619::1:9118206-9120207(+)
Zm00001d003912::2:66900095-66902096(-)
Zm00001d008404::8:7741982-7743983(+)
Zm00001d008597::8:13991781-13993782(-)
Zm00001d025413::10:117926174-117928175(+)
Zm00001d026211::10:141000292-141002293(-)
Zm00001d045199::9:15851283-15853284(+)
Zm00001d008852::8:22557902-22559903(-)
Zm00001d026270::10:142471961-142473962(-)
Zm00001d052126::4:180363561-180365562(+)
Zm00001d015283::5:82652943-82654944(-)
Zm00001d018005::5:211817413-211819414(-)
Zm00001d006370::2:205958168-205960169(+)
Zm00001d014654::5:57564693-57566694(-)
Zm00001d022499::7:178852694-178854695(-)
Zm00001d038006::6:144965397-144967398(-)
Zm00001d015024::5:72676233-72678234(-)
Zm00001d032267::1:219820086-219822087(+)
Zm00001d038211::6:151748099-151750100(+)
Zm00001d025421::10:118143282-118145283(+)
Zm00001d049289::4:24581402-24583403(+)
Zm00001d018411::5:220245865-220247866(+)
Zm00001d041624::3:129820758-129822759(+)
Zm00001d005666::2:182754297-182756298(+)
Zm00001d011959::8:165239107-165241108(+)
Zm00001d029776::1:86462387-86464388(-)
Zm00001d024094::10:44108804-44110805(+)
Zm00001d029642::1:80916597-80918598(+)
Zm00001d020355::7:108774477-108776478(-)
Zm00001d006680::2:214125630-214127631(+)
Zm00001d041032::3:92032731-92034732(-)
Zm00001d031167::1:180403099-180405100(-)
Zm00001d011503::8:152693666-152695667(-)
Zm00001d049239::4:22370273-22372274(+)
Zm00001d042892::3:183118670-183120671(-)
Zm00001d037407::6:124698485-124700486(-)
Zm00001d047746::9:140706939-140708940(-)
Zm00001d010411::8:113496008-113498009(-)
Zm00001d032444::1:226779205-226781206(-)
Zm00001d051840::4:171939330-171941331(+)
Zm00001d035288::6:19434449-19436450(+)
Zm00001d024339::10:65532390-65534391(-)
Zm00001d029038::1:55698012-55700013(-)
Zm00001d007851::2:240933798-240935799(+)
Zm00001d049225::4:21656167-21658168(-)
Zm00001d032203::1:217007977-217009978(+)
Zm00001d006657::2:213697447-213699448(+)
Zm00001d012898::5:1757762-1759763(+)
Zm00001d014392::5:44433345-44435346(-)
Zm00001d045611::9:28672227-28674228(+)
Zm00001d039301::3:1323645-1325646(+)
Zm00001d030834::1:162278163-162280164(+)
Zm00001d008987::8:28719143-28721144(+)
Zm00001d015200::5:78977500-78979501(+)
Zm00001d018568::5:223365782-223367783(-)
Zm00001d023683::10:15307057-15309058(-)
Zm00001d028042::1:21371851-21373852(+)
Zm00001d034698::1:300198468-300200469(-)
Zm00001d032567::1:230732051-230734052(-)
Zm00001d024677::10:83364608-83366609(+)
Zm00001d052207::4:183229686-183231687(+)
Zm00001d029226::1:63130871-63132872(-)
Zm00001d007259::2:225982137-225984138(+)
Zm00001d053616::4:236543923-236545924(+)
Zm00001d009997::8:93878563-93880564(-)
Zm00001d013758::5:19596121-19598122(+)
Zm00001d006317::2:204330927-204332928(-)
Zm00001d047873::9:143964637-143966638(+)
Zm00001d004133::2:85454323-85456324(-)
Zm00001d049580::4:36015288-36017289(+)
Zm00001d038689::6:162610219-162612220(-)
Zm00001d022216::7:172957165-172959166(+)
Zm00001d053447::4:231904496-231906497(+)
Zm00001d025687::10:126204649-126206650(+)
Zm00001d021587::7:157214677-157216678(+)
Zm00001d034602::1:297610906-297612907(-)
Zm00001d019523::7:39867994-39869995(-)
Zm00001d048244::9:153117852-153119853(+)
Zm00001d051060::4:139661793-139663794(+)
Zm00001d008990::8:29047425-29049426(+)
Zm00001d016577::5:167998432-168000433(+)
Zm00001d041365::3:114437052-114439053(-)
Zm00001d008623::8:15005793-15007794(+)
Zm00001d006562::2:210987169-210989170(-)
Zm00001d053348::4:227076837-227078838(+)
Zm00001d003950::2:71780383-71782384(-)
Zm00001d040327::3:38309885-38311886(-)
Zm00001d015980::5:136448134-136450135(+)
Zm00001d045348::9:19264953-19266954(+)
Zm00001d048790::4:5585170-5587171(-)
Zm00001d032405::1:225602367-225604368(-)
Zm00001d021903::7:165714905-165716906(+)
Zm00001d026130::10:139303407-139305408(-)
Zm00001d045844::9:43308175-43310176(+)
Zm00001d050103::4:65735666-65737667(-)
Zm00001d048411::9:155797913-155799914(-)
Zm00001d049540::4:33809032-33811033(+)
Zm00001d021978::7:167477584-167479585(+)
Zm00001d018541::5:222660780-222662781(+)
Zm00001d051924::4:174705214-174707215(+)
Zm00001d053379::4:228499199-228501200(-)
Zm00001d010300::8:108446631-108448632(-)
Zm00001d018979::7:11579360-11581361(-)
Zm00001d009330::8:56637298-56639299(-)
Zm00001d037873::6:140620943-140622944(-)
Zm00001d021019::7:140535129-140537130(-)
Zm00001d002352::2:10727511-10729512(-)
Zm00001d012445::8:174624660-174626661(+)
Zm00001d020487::7:118585286-118587287(+)
Zm00001d027811::1:14309985-14311986(+)
Zm00001d003288::2:38816769-38818770(-)
Zm00001d010062::8:97858200-97860201(-)
Zm00001d043263::3:193694679-193696680(+)
Zm00001d025366::10:115752769-115754770(-)
Zm00001d033218::1:254678059-254680060(-)
Zm00001d005776::2:187828982-187830983(+)
Zm00001d028402::1:33656240-33658241(-)
Zm00001d023537::10:9328602-9330603(+)
Zm00001d010199::8:103720569-103722570(-)
Zm00001d043395::3:198679291-198681292(-)
Zm00001d032803::1:238799470-238801471(-)
Zm00001d043797::3:210392594-210394595(-)
Zm00001d021626::7:158450230-158452231(+)
Zm00001d051885::4:173512956-173514957(-)
Zm00001d007468::2:232362417-232364418(-)
Zm00001d014911::5:67877186-67879187(-)
Zm00001d028786::1:46379796-46381797(+)
Zm00001d047857::9:143578972-143580973(-)
Zm00001d036964::6:107570581-107572582(-)
Zm00001d046937::9:111796959-111798960(-)
Zm00001d017084::5:184858137-184860138(-)
Zm00001d052185::4:182577994-182579995(+)
Zm00001d014988::5:71246169-71248170(+)
Zm00001d033705::1:271748191-271750192(-)
Zm00001d047122::9:119276911-119278912(+)
Zm00001d001980::2:3874506-3876507(+)
Zm00001d040982::3:88099632-88101633(+)
Zm00001d025829::10:131124832-131126833(-)
Zm00001d003654::2:52012945-52014946(+)
Zm00001d037203::6:115608108-115610109(-)
Zm00001d052784::4:200744068-200746069(+)
Zm00001d008618::8:14745875-14747876(-)
Zm00001d003680::2:53958958-53960959(+)
Zm00001d039904::3:18860312-18862313(+)
Zm00001d039327::3:1956631-1958632(-)
Zm00001d050015::4:59612939-59614940(+)
Zm00001d003251::2:37953090-37955091(-)
Zm00001d048349::9:154836627-154838628(+)
Zm00001d018277::5:217810960-217812961(+)
Zm00001d010939::8:134231222-134233223(+)
Zm00001d021707::7:160894581-160896582(+)
Zm00001d054042::4:245467560-245469561(-)
Zm00001d021641::7:158893384-158895385(-)
Zm00001d045154::9:14549295-14551296(+)
Zm00001d012231::8:170531365-170533366(+)
Zm00001d040815::3:67777175-67779176(+)
Zm00001d014013::5:28639170-28641171(-)
Zm00001d043244::3:193002685-193004686(-)
Zm00001d012144::8:168866631-168868632(-)
Zm00001d044823::9:3926773-3928774(-)
Zm00001d047958::9:146176688-146178689(-)
Zm00001d046581::9:96896244-96898245(-)
Zm00001d032651::1:233130958-233132959(+)
Zm00001d043126::3:189791991-189793992(-)
Zm00001d032472::1:227861739-227863740(-)
Zm00001d008552::8:12746299-12748300(+)
Zm00001d036609::6:94234300-94236301(+)
Zm00001d029263::1:64045186-64047187(-)
Zm00001d049399::4:29273919-29275920(+)
Zm00001d040527::3:48287610-48289611(-)
Zm00001d029089::1:57480906-57482907(+)
Zm00001d046041::9:58194346-58196347(-)
Zm00001d031802::1:202213438-202215439(+)
Zm00001d047807::9:142294966-142296967(-)
Zm00001d042558::3:171712741-171714742(-)
Zm00001d032673::1:233752143-233754144(+)
Zm00001d035292::6:19563686-19565687(+)
Zm00001d013206::5:6550973-6552974(+)
Zm00001d018549::5:222821456-222823457(+)
Zm00001d025057::10:102024692-102026693(+)
Zm00001d020365::7:109592894-109594895(+)
Zm00001d030306::1:121222065-121224066(+)
Zm00001d015348::5:85734818-85736819(+)
Zm00001d014090::5:31984696-31986697(-)
Zm00001d023975::10:33366555-33368556(+)
Zm00001d018713::7:2992579-2994580(+)
Zm00001d010619::8:122044855-122046856(+)
Zm00001d032184::1:216047089-216049090(-)
Zm00001d029487::1:72826817-72828818(+)
Zm00001d044490::3:229586292-229588293(-)
Zm00001d025063::10:102258175-102260176(-)
Zm00001d053016::4:209196836-209198837(-)
Zm00001d020512::7:119808373-119810374(-)
Zm00001d040088::3:26987118-26989119(+)
Zm00001d034004::1:280898467-280900468(+)
Zm00001d046112::9:63971532-63973533(+)
Zm00001d036879::6:105513747-105515748(+)
Zm00001d033446::1:262973966-262975967(+)
Zm00001d053295::4:224779806-224781807(+)
Zm00001d047271::9:124912847-124914848(+)
Zm00001d031851::1:204138310-204140311(-)
Zm00001d013532::5:13752757-13754758(-)
Zm00001d005750::2:186078853-186080854(+)
Zm00001d006036::2:195895794-195897795(-)
Zm00001d002360::2:10839050-10841051(-)
Zm00001d046831::9:107717879-107719880(-)
Zm00001d036877::6:105440952-105442953(-)
Zm00001d042028::3:147786944-147788945(-)
Zm00001d047650::9:138076496-138078497(+)
Zm00001d011095::8:138814794-138816795(-)
Zm00001d004012::2:75640349-75642350(+)
Zm00001d012032::8:166817882-166819883(+)
Zm00001d049605::4:37184669-37186670(+)
Zm00001d049870::4:49703259-49705260(-)
Zm00001d040223::3:32747513-32749514(+)
Zm00001d035130::6:6495045-6497046(+)
Zm00001d038483::6:158366364-158368365(-)
Zm00001d017199::5:188679931-188681932(-)
Zm00001d042847::3:181905099-181907100(-)
Zm00001d029429::1:70209979-70211980(+)
Zm00001d039654::3:10772111-10774112(+)
Zm00001d020810::7:133594883-133596884(+)
Zm00001d008502::8:10650466-10652467(+)
Zm00001d039355::3:2449856-2451857(+)
Zm00001d012270::8:171654065-171656066(-)
Zm00001d033769::1:273101763-273103764(-)
Zm00001d031747::1:200674070-200676071(+)
Zm00001d018790::7:5232059-5234060(-)
Zm00001d026231::10:141560361-141562362(+)
Zm00001d044206::3:221889286-221891287(+)
Zm00001d051893::4:173859444-173861445(+)
Zm00001d026295::10:143126712-143128713(+)
Zm00001d043260::3:193682233-193684234(-)
Zm00001d040144::3:29140928-29142929(-)
Zm00001d028332::1:31060252-31062253(-)
Zm00001d042370::3:163505751-163507752(+)
Zm00001d006836::2:217640084-217642085(+)
Zm00001d040197::3:31706557-31708558(-)
Zm00001d037191::6:115196770-115198771(+)
Zm00001d038834::6:165401069-165403070(-)
Zm00001d014038::5:30234953-30236954(-)
Zm00001d031061::1:175175565-175177566(-)
Zm00001d019404::7:32443018-32445019(+)
Zm00001d003925::2:68592065-68594066(-)
Zm00001d009431::8:64111364-64113365(-)
Zm00001d014005::5:28296125-28298126(+)
Zm00001d010702::8:124976314-124978315(-)
Zm00001d043272::3:193967560-193969561(-)
Zm00001d042777::3:179386226-179388227(+)
Zm00001d050823::4:124724837-124726838(-)
Zm00001d042045::3:148459856-148461857(-)
Zm00001d024429::10:70579292-70581293(-)
Zm00001d035436::6:25377698-25379699(+)
Zm00001d025931::10:134028523-134030524(-)
Zm00001d010229::8:104833191-104835192(+)
Zm00001d045396::9:20536552-20538553(+)
Zm00001d037978::6:144036932-144038933(+)
Zm00001d043235::3:192720793-192722794(-)
Zm00001d034042::1:282032653-282034654(-)
Zm00001d018947::7:10204363-10206364(-)
Zm00001d035701::6:41702536-41704537(-)
Zm00001d019892::7:73403980-73405981(-)
Zm00001d008686::8:17170117-17172118(+)
Zm00001d048517::9:157636449-157638450(+)
Zm00001d030391::1:128838976-128840977(+)
Zm00001d021330::7:149025766-149027767(+)
Zm00001d013321::5:8675628-8677629(-)
Zm00001d020450::7:115282206-115284207(-)
Zm00001d020454::7:115411762-115413763(-)
Zm00001d028201::1:26040024-26042025(+)
Zm00001d029347::1:66822045-66824046(+)
Zm00001d005781::2:188134257-188136258(-)
Zm00001d048596::4:1020364-1022365(+)
Zm00001d017724::5:205291254-205293255(-)
Zm00001d009659::8:74949983-74951984(-)
Zm00001d007341::2:229192298-229194299(+)
Zm00001d024698::10:83965852-83967853(-)
Zm00001d011997::8:166104761-166106762(-)
Zm00001d043526::3:202751898-202753899(-)
Zm00001d012450::8:174730103-174732104(-)
Zm00001d028119::1:23364055-23366056(+)
Zm00001d039859::3:16953873-16955874(+)
Zm00001d039272::3:896136-898137(+)
Zm00001d007063::2:221070731-221072732(+)
Zm00001d023651::10:13645357-13647358(+)
Zm00001d031933::1:207275131-207277132(+)
Zm00001d022314::7:175013304-175015305(-)
Zm00001d032760::1:237514249-237516250(-)
Zm00001d006439::2:208237049-208239050(+)
Zm00001d026475::10:146666857-146668858(-)
Zm00001d046405::9:87584380-87586381(-)
Zm00001d025599::10:123598525-123600526(+)
Zm00001d024518::10:75759190-75761191(+)
Zm00001d023430::10:5411337-5413338(+)
Zm00001d015313::5:84120911-84122912(-)
Zm00001d017176::5:188031422-188033423(+)
Zm00001d011890::8:164048485-164050486(-)
Zm00001d041397::3:116331934-116333935(-)
Zm00001d007172::2:223807323-223809324(-)
Zm00001d013370::5:9970411-9972412(+)
Zm00001d010783::8:127619946-127621947(-)
Zm00001d024423::10:70398373-70400374(+)
Zm00001d047999::9:147626084-147628085(-)
Zm00001d006275::2:203396489-203398490(+)
Zm00001d041594::3:129059836-129061837(+)
Zm00001d047781::9:141578349-141580350(-)
Zm00001d038396::6:156305430-156307431(+)
Zm00001d044586::3:232673551-232675552(-)
Zm00001d048229::9:152804317-152806318(-)
Zm00001d037086::6:111752079-111754080(+)
Zm00001d004796::2:139871409-139873410(-)
Zm00001d035312::6:20660921-20662922(-)
Zm00001d046828::9:107490372-107492373(-)
Zm00001d007658::2:237083061-237085062(+)
Zm00001d022028::7:168278182-168280183(-)
Zm00001d013060::5:4051897-4053898(+)
Zm00001d036402::6:86955263-86957264(-)
Zm00001d049958::4:55684457-55686458(-)
Zm00001d019917::7:75452645-75454646(-)
Zm00001d010424::8:114437419-114439420(-)
Zm00001d041650::3:131647319-131649320(-)
Zm00001d017834::5:208262985-208264986(+)
Zm00001d034949::1:306502309-306504310(-)
Zm00001d043539::3:203314767-203316768(-)
Zm00001d031939::1:207516994-207518995(-)
Zm00001d031898::1:205923712-205925713(+)
Zm00001d036351::6:85211877-85213878(+)
Zm00001d002135::2:6454304-6456305(-)
Zm00001d005404::2:172869967-172871968(-)
Zm00001d031542::1:193751694-193753695(+)
Zm00001d051161::4:146710088-146712089(-)
Zm00001d020268::7:103431861-103433862(+)
Zm00001d046294::9:78793908-78795909(-)
Zm00001d018911::7:8989058-8991059(-)
Zm00001d044754::9:1353246-1355247(-)
Zm00001d032031::1:209987652-209989653(-)
Zm00001d021445::7:152359291-152361292(-)
Zm00001d021142::7:143937348-143939349(+)
Zm00001d007455::2:232058493-232060494(+)
Zm00001d043362::3:197711034-197713035(-)
Zm00001d018328::5:218512689-218514690(+)
Zm00001d034215::1:286964160-286966161(+)
Zm00001d032245::1:218626104-218628105(-)
Zm00001d002602::2:16530979-16532980(+)
Zm00001d005659::2:182564091-182566092(-)
Zm00001d013072::5:4315989-4317990(-)
Zm00001d014969::5:70571393-70573394(+)
Zm00001d050598::4:103233840-103235841(-)
Zm00001d025642::10:124767705-124769706(+)
Zm00001d053370::4:227857189-227859190(-)
Zm00001d006157::2:200047581-200049582(+)
Zm00001d048243::9:153103903-153105904(+)
Zm00001d034819::1:302899635-302901636(+)
Zm00001d014066::5:31262820-31264821(-)
Zm00001d038857::6:165912798-165914799(-)
Zm00001d021504::7:154244588-154246589(+)
Zm00001d054004::4:245031044-245033045(-)
Zm00001d037576::6:130115211-130117212(+)
Zm00001d029118::1:58539500-58541501(-)
Zm00001d053036::4:210071244-210073245(+)
Zm00001d011588::8:155127052-155129053(+)
Zm00001d006828::2:217462357-217464358(-)
Zm00001d016452::5:162837683-162839684(+)
Zm00001d025461::10:119231747-119233748(-)
Zm00001d035473::6:28366089-28368090(+)
Zm00001d035487::6:28984198-28986199(-)
Zm00001d026705::10:150493132-150495133(+)
Zm00001d050810::4:124185781-124187782(+)
Zm00001d031024::1:174051788-174053789(-)
Zm00001d015963::5:134453834-134455835(+)
Zm00001d036328::6:84478605-84480606(-)
Zm00001d034858::1:303925548-303927549(+)
Zm00001d018130::5:214937675-214939676(+)
Zm00001d032427::1:226011993-226013994(-)
Zm00001d040990::3:88731642-88733643(-)
Zm00001d027839::1:14752683-14754684(+)
Zm00001d051713::4:167832251-167834252(-)
Zm00001d005866::2:191184676-191186677(-)
Zm00001d021522::7:155096788-155098789(-)
Zm00001d032616::1:232178777-232180778(-)
Zm00001d002978::2:28622241-28624242(+)
Zm00001d024722::10:85121659-85123660(+)
Zm00001d032956::1:244626642-244628643(-)
Zm00001d028596::1:40238530-40240531(+)
Zm00001d044515::3:230679056-230681057(+)
Zm00001d037291::6:119618703-119620704(-)
Zm00001d043666::3:206542937-206544938(+)
Zm00001d005897::2:192119400-192121401(-)
Zm00001d003629::2:50991297-50993298(+)
Zm00001d014003::5:28272277-28274278(+)
Zm00001d003675::2:53668147-53670148(-)
Zm00001d034558::1:296304737-296306738(-)
Zm00001d042654::3:175456634-175458635(-)
Zm00001d009740::8:78862806-78864807(+)
Zm00001d015209::5:79497281-79499282(+)
Zm00001d018891::7:8493803-8495804(-)
Zm00001d031437::1:190178355-190180356(+)
Zm00001d050375::4:84715733-84717734(-)
Zm00001d026495::10:147116455-147118456(-)
Zm00001d002784::2:22586278-22588279(-)
Zm00001d041760::3:136290231-136292232(-)
Zm00001d033837::1:275417063-275419064(+)
Zm00001d024543::10:77527846-77529847(+)
Zm00001d003443::2:44528760-44530761(-)
Zm00001d051860::4:172523930-172525931(+)
Zm00001d004143::2:86097565-86099566(-)
Zm00001d049193::4:19997606-19999607(-)
Zm00001d024102::10:45052650-45054651(-)
Zm00001d028543::1:38732578-38734579(+)
Zm00001d011336::8:147231230-147233231(-)
Zm00001d016070::5:142723240-142725241(-)
Zm00001d027501::1:6821555-6823556(-)
Zm00001d038508::6:158901832-158903833(+)
Zm00001d030736::1:156848185-156850186(-)
Zm00001d012536::8:176309991-176311992(+)
Zm00001d050316::4:80729815-80731816(-)
Zm00001d050963::4:133978994-133980995(-)
Zm00001d014317::5:40686408-40688409(-)
Zm00001d046602::9:98267621-98269622(+)
Zm00001d035207::6:9904566-9906567(-)
Zm00001d041476::3:122416410-122418411(-)
Zm00001d048427::9:156041265-156043266(+)
Zm00001d022338::7:175726669-175728670(-)
Zm00001d004840::2:143082557-143084558(-)
Zm00001d048114::9:150382217-150384218(+)
Zm00001d034914::1:305352028-305354029(-)
Zm00001d029797::1:87443166-87445167(-)
Zm00001d015754::5:116592513-116594514(+)
Zm00001d020310::7:105508909-105510910(-)
Zm00001d044291::3:224392786-224394787(-)
Zm00001d029576::1:77167339-77169340(+)
Zm00001d027429::1:5105317-5107318(+)
Zm00001d012836::5:968216-970217(+)
Zm00001d011357::8:148199550-148201551(-)
Zm00001d021480::7:153354960-153356961(-)
Zm00001d040468::3:45134368-45136369(-)
Zm00001d032838::1:239724016-239726017(-)
Zm00001d005679::2:183152486-183154487(+)
Zm00001d021796::7:163103142-163105143(+)
Zm00001d018667::7:2190453-2192454(+)
Zm00001d001926::2:3043857-3045858(+)
Zm00001d032621::1:232347334-232349335(+)
Zm00001d049269::4:23822760-23824761(+)
Zm00001d046740::9:103967847-103969848(+)
Zm00001d019039::7:13824634-13826635(+)
Zm00001d039881::3:17539394-17541395(+)
Zm00001d025801::10:130019144-130021145(-)
Zm00001d037829::6:138959834-138961835(-)
Zm00001d017943::5:210527006-210529007(+)
Zm00001d037731::6:135519318-135521319(+)
Zm00001d040829::3:68284548-68286549(+)
Zm00001d027595::1:8660345-8662346(+)
Zm00001d051280::4:151470314-151472315(-)
Zm00001d041534::3:126105206-126107207(+)
Zm00001d002053::2:5030525-5032526(+)
Zm00001d017918::5:210085326-210087327(+)
Zm00001d009631::8:73932010-73934011(-)
Zm00001d014550::5:52804870-52806871(+)
Zm00001d028662::1:42239056-42241057(-)
Zm00001d015228::5:80077387-80079388(-)
Zm00001d033926::1:278711167-278713168(+)
Zm00001d039005::6:168644993-168646994(-)
Zm00001d008902::8:24532195-24534196(-)
Zm00001d022111::7:170582000-170584001(-)
Zm00001d043970::3:215384926-215386927(+)
Zm00001d017491::5:197430643-197432644(+)
Zm00001d033410::1:262291880-262293881(+)
Zm00001d004512::2:115909020-115911021(+)
Zm00001d036541::6:91510376-91512377(-)
Zm00001d050328::4:81526058-81528059(-)
Zm00001d014876::5:66779461-66781462(-)
Zm00001d024841::10:90402303-90404304(+)
Zm00001d024855::10:90682204-90684205(-)
Zm00001d023608::10:11913063-11915064(-)
Zm00001d042711::3:177901782-177903783(-)
Zm00001d037056::6:110795089-110797090(+)
Zm00001d031301::1:185621916-185623917(+)
Zm00001d022627::7:181719595-181721596(-)
Zm00001d011123::8:139677121-139679122(-)
Zm00001d033149::1:252128491-252130492(+)
Zm00001d030090::1:104847645-104849646(+)
Zm00001d039278::3:958850-960851(+)
Zm00001d033578::1:267643349-267645350(+)
Zm00001d020491::7:118697607-118699608(+)
Zm00001d020420::7:112921993-112923994(-)
Zm00001d010974::8:135541706-135543707(-)
Zm00001d039343::3:2184047-2186048(+)
Zm00001d053783::4:240988402-240990403(+)
Zm00001d034023::1:281356464-281358465(-)
Zm00001d019815::7:64607979-64609980(+)
Zm00001d013417::5:10816292-10818293(+)
Zm00001d039267::3:842241-844242(-)
Zm00001d043780::3:209998801-210000802(+)
Zm00001d013615::5:15491784-15493785(+)
Zm00001d022542::7:179753587-179755588(-)
Zm00001d007085::2:221920054-221922055(-)
Zm00001d033553::1:266984609-266986610(-)
Zm00001d031326::1:186062169-186064170(-)
Zm00001d006025::2:195447493-195449494(-)
Zm00001d002426::2:12411184-12413185(-)
Zm00001d052230::4:184112855-184114856(+)
Zm00001d022442::7:177743475-177745476(+)
Zm00001d012030::8:166779197-166781198(+)
Zm00001d007089::2:221966336-221968337(-)
Zm00001d008731::8:17976427-17978428(-)
Zm00001d022637::7:181978008-181980009(-)
Zm00001d031361::1:187353541-187355542(-)
Zm00001d029754::1:85560337-85562338(-)
Zm00001d053682::4:238945301-238947302(-)
Zm00001d036543::6:91524859-91526860(-)
Zm00001d043649::3:205979609-205981610(-)
Zm00001d009215::8:44160332-44162333(-)
Zm00001d042560::3:171823399-171825400(-)
Zm00001d040717::3:59834877-59836878(+)
Zm00001d030508::1:140234049-140236050(+)
Zm00001d011496::8:152421267-152423268(-)
Zm00001d043155::3:190312003-190314004(+)
Zm00001d026030::10:136394806-136396807(+)
Zm00001d036494::6:90504720-90506721(+)
Zm00001d035992::6:65106252-65108253(-)
Zm00001d024265::10:60016806-60018807(-)
Zm00001d048382::9:155282324-155284325(+)
Zm00001d037877::6:140806356-140808357(-)
Zm00001d004131::2:85410157-85412158(+)
Zm00001d035984::6:64657825-64659826(+)
Zm00001d015093::5:75197358-75199359(+)
Zm00001d015948::5:133577791-133579792(-)
Zm00001d003640::2:51338586-51340587(+)
Zm00001d040665::3:57043374-57045375(+)
Zm00001d003193::2:35242116-35244117(+)
Zm00001d042781::3:179454094-179456095(+)
Zm00001d007537::2:234268775-234270776(-)
Zm00001d016479::5:164244512-164246513(+)
Zm00001d047461::9:130891962-130893963(+)
Zm00001d027912::1:17373901-17375902(-)
Zm00001d049346::4:27244547-27246548(-)
Zm00001d004322::2:103033439-103035440(+)
Zm00001d044723::9:319516-321517(+)
Zm00001d010322::8:109535943-109537944(+)
Zm00001d006296::2:203994334-203996335(+)
Zm00001d013842::5:22199014-22201015(+)
Zm00001d043112::3:189492178-189494179(+)
Zm00001d009801::8:82093597-82095598(+)
Zm00001d033954::1:279576618-279578619(+)
Zm00001d001787::2:921535-923536(+)
Zm00001d016935::5:180419650-180421651(+)
Zm00001d020743::7:130913618-130915619(+)
Zm00001d017915::5:210054376-210056377(+)
Zm00001d020958::7:137737631-137739632(+)
Zm00001d028034::1:20929391-20931392(+)
Zm00001d046007::9:53770567-53772568(+)
Zm00001d027312::1:2772553-2774554(+)
Zm00001d012869::5:1374410-1376411(+)
Zm00001d026645::10:149339748-149341749(-)
Zm00001d007815::2:240146444-240148445(+)
Zm00001d039471::3:5156286-5158287(+)
Zm00001d013810::5:21181316-21183317(+)
Zm00001d052044::4:177334756-177336757(+)
Zm00001d028255::1:28064526-28066527(+)
Zm00001d027515::1:7237007-7239008(+)
Zm00001d013330::5:8782247-8784248(-)
Zm00001d009652::8:74456484-74458485(+)
Zm00001d026083::10:138052629-138054630(+)
Zm00001d013589::5:14973415-14975416(+)
Zm00001d018290::5:218026105-218028106(-)
Zm00001d011706::8:159304873-159306874(+)
Zm00001d021011::7:140402698-140404699(+)
Zm00001d046855::9:108416053-108418054(+)
Zm00001d026073::10:137728302-137730303(-)
Zm00001d006593::2:211775573-211777574(-)
Zm00001d038668::6:162277296-162279297(-)
Zm00001d052948::4:205899416-205901417(-)
Zm00001d040154::3:29458236-29460237(-)
Zm00001d011874::8:163449095-163451096(-)
Zm00001d006673::2:214010327-214012328(+)
Zm00001d048023::9:148224694-148226695(-)
Zm00001d005997::2:194953865-194955866(-)
Zm00001d043595::3:204595233-204597234(-)
Zm00001d012619::8:177290233-177292234(+)
Zm00001d010566::8:120515992-120517993(+)
Zm00001d033832::1:275188791-275190792(+)
Zm00001d012369::8:173121530-173123531(-)
Zm00001d012960::5:2378240-2380241(+)
Zm00001d029860::1:90869364-90871365(-)
Zm00001d036961::6:107435297-107437298(+)
Zm00001d027302::1:2288900-2290901(-)
Zm00001d017826::5:207865463-207867464(-)
Zm00001d002725::2:20510892-20512893(+)
Zm00001d040855::3:72168502-72170503(+)
Zm00001d050716::4:118330611-118332612(-)
Zm00001d015127::5:76606796-76608797(-)
Zm00001d044283::3:224134608-224136609(+)
Zm00001d051156::4:146399755-146401756(+)
Zm00001d009177::8:41085083-41087084(+)
Zm00001d006791::2:216766666-216768667(-)
Zm00001d039184::6:172146498-172148499(+)
Zm00001d051114::4:143866112-143868113(+)
Zm00001d014972::5:70603165-70605166(+)
Zm00001d052893::4:203851041-203853042(+)
Zm00001d042023::3:147719188-147721189(+)
Zm00001d011775::8:161299788-161301789(+)
Zm00001d038088::6:147392019-147394020(-)
Zm00001d019866::7:71134173-71136174(-)
Zm00001d039296::3:1222779-1224780(-)
Zm00001d007095::2:222189661-222191662(-)
Zm00001d017469::5:196840872-196842873(+)
Zm00001d032546::1:230138941-230140942(-)
Zm00001d048907::4:7663652-7665653(-)
Zm00001d025681::10:126109824-126111825(+)
Zm00001d018340::5:218860409-218862410(+)
Zm00001d041315::3:111767721-111769722(-)
Zm00001d015029::5:72776545-72778546(+)
Zm00001d031375::1:187629991-187631992(+)
Zm00001d010181::8:103304122-103306123(+)
Zm00001d018057::5:213294104-213296105(-)
Zm00001d032362::1:224022054-224024055(+)
Zm00001d007382::2:230337152-230339153(+)
Zm00001d005726::2:184844771-184846772(-)
Zm00001d010887::8:132244162-132246163(-)
Zm00001d040773::3:64818115-64820116(-)
Zm00001d022469::7:178258859-178260860(-)
Zm00001d038561::6:159874843-159876844(+)
Zm00001d004413::2:110312998-110314999(+)
Zm00001d018814::7:5970318-5972319(+)
Zm00001d032836::1:239712095-239714096(+)
Zm00001d012846::5:1069925-1071926(+)
Zm00001d034399::1:291823834-291825835(+)
Zm00001d041544::3:126522695-126524696(-)
Zm00001d010599::8:121510467-121512468(-)
Zm00001d026577::10:148264796-148266797(-)
Zm00001d042713::3:178054238-178056239(+)
Zm00001d028568::1:39392497-39394498(+)
Zm00001d027347::1:3385022-3387023(-)
Zm00001d018722::7:3096852-3098853(+)
Zm00001d035316::6:20918793-20920794(+)
Zm00001d029431::1:70221272-70223273(-)
Zm00001d042362::3:163216411-163218412(-)
Zm00001d036704::6:98153392-98155393(-)
Zm00001d044506::3:230162676-230164677(+)
Zm00001d037079::6:111617109-111619110(+)
Zm00001d051895::4:173865521-173867522(+)
Zm00001d008976::8:28096072-28098073(-)
Zm00001d012240::8:170776308-170778309(+)
Zm00001d032948::1:244413336-244415337(-)
Zm00001d026137::10:139481055-139483056(-)
Zm00001d032790::1:238227385-238229386(-)
Zm00001d042996::3:186189103-186191104(+)
Zm00001d035285::6:19338568-19340569(+)
Zm00001d042368::3:163422597-163424598(+)
Zm00001d039337::3:2047329-2049330(+)
Zm00001d017885::5:209612759-209614760(+)
Zm00001d030373::1:127227316-127229317(-)
Zm00001d043593::3:204524955-204526956(-)
Zm00001d043150::3:190209849-190211850(-)
Zm00001d015955::5:133996787-133998788(+)
Zm00001d053245::4:221832715-221834716(-)
Zm00001d025739::10:128027033-128029034(-)
Zm00001d053826::4:241890270-241892271(+)
Zm00001d034623::1:298181472-298183473(+)
Zm00001d021554::7:155777696-155779697(+)
Zm00001d018600::7:470484-472485(+)
Zm00001d030598::1:147513472-147515473(+)
Zm00001d025258::10:111488225-111490226(+)
Zm00001d037426::6:125166222-125168223(-)
Zm00001d014073::5:31561303-31563304(+)
Zm00001d005460::2:174985380-174987381(-)
Zm00001d014180::5:35173552-35175553(-)
Zm00001d038129::6:148849060-148851061(+)
Zm00001d013278::5:7714413-7716414(-)
Zm00001d003544::2:47664061-47666062(-)
Zm00001d040680::3:57624852-57626853(+)
Zm00001d038166::6:150262494-150264495(-)
Zm00001d034886::1:304713555-304715556(+)
Zm00001d013507::5:12964407-12966408(-)
Zm00001d017625::5:202093392-202095393(+)
Zm00001d010325::8:109749596-109751597(-)
Zm00001d038804::6:164790788-164792789(+)
Zm00001d039181::6:172039147-172041148(-)
Zm00001d038642::6:161547879-161549880(+)
Zm00001d039709::3:12746217-12748218(+)
Zm00001d007288::2:226882511-226884512(-)
Zm00001d021943::7:166618668-166620669(-)
Zm00001d049652::4:38770864-38772865(-)
Zm00001d005939::2:193438749-193440750(+)
Zm00001d019562::7:42851259-42853260(+)
Zm00001d010511::8:118582127-118584128(-)
Zm00001d041096::3:97126298-97128299(-)
Zm00001d016469::5:163451557-163453558(-)
Zm00001d010908::8:133038370-133040371(-)
Zm00001d015665::5:104220052-104222053(-)
Zm00001d011214::8:143209407-143211408(-)
Zm00001d040186::3:31052007-31054008(-)
Zm00001d042615::3:173799141-173801142(-)
Zm00001d014477::5:49668420-49670421(-)
Zm00001d041869::3:141616970-141618971(+)
Zm00001d020790::7:132793016-132795017(+)
Zm00001d002850::2:24664549-24666550(-)
Zm00001d047911::9:145076977-145078978(+)
Zm00001d003670::2:53329232-53331233(-)
Zm00001d012738::8:179529687-179531688(+)
Zm00001d031539::1:193692368-193694369(+)
Zm00001d021365::7:150011560-150013561(+)
Zm00001d042025::3:147726601-147728602(+)
Zm00001d033827::1:275019646-275021647(+)
Zm00001d031236::1:183188938-183190939(+)
Zm00001d028120::1:23433997-23435998(-)
Zm00001d048857::4:6478629-6480630(+)
Zm00001d022065::7:169205053-169207054(-)
Zm00001d032346::1:223325373-223327374(+)
Zm00001d034810::1:302658931-302660932(+)
Zm00001d017486::5:197360800-197362801(-)
Zm00001d010016::8:95240884-95242885(+)
Zm00001d043556::3:203747751-203749752(+)
Zm00001d033672::1:270394557-270396558(+)
Zm00001d042329::3:161492700-161494701(-)
Zm00001d037974::6:143922666-143924667(+)
Zm00001d011771::8:161286996-161288997(+)
Zm00001d006011::2:195245953-195247954(-)
Zm00001d051542::4:161945052-161947053(+)
Zm00001d009517::8:68564343-68566344(-)
Zm00001d003432::2:44209194-44211195(-)
Zm00001d014772::5:62617399-62619400(-)
Zm00001d036761::6:99963146-99965147(-)
Zm00001d003772::2:58355585-58357586(+)
Zm00001d046846::9:108266454-108268455(-)
Zm00001d013781::5:19952286-19954287(-)
Zm00001d038865::6:166072906-166074907(-)
Zm00001d023880::10:26193966-26195967(-)
Zm00001d021529::7:155185660-155187661(-)
Zm00001d005387::2:171974825-171976826(+)
Zm00001d014924::5:68747841-68749842(-)
Zm00001d032748::1:237181648-237183649(-)
Zm00001d018718::7:3077024-3079025(-)
Zm00001d048212::9:152571289-152573290(-)
Zm00001d037675::6:133722001-133724002(+)
Zm00001d019250::7:23981868-23983869(+)
Zm00001d029497::1:73246277-73248278(-)
Zm00001d024832::10:90132628-90134629(+)
Zm00001d019041::7:13887999-13890000(-)
Zm00001d012205::8:170070401-170072402(+)
Zm00001d040196::3:31700170-31702171(+)
Zm00001d014207::5:36646732-36648733(-)
Zm00001d006329::2:204886953-204888954(+)
Zm00001d010795::8:128034795-128036796(-)
Zm00001d036693::6:97880126-97882127(-)
Zm00001d014055::5:30843832-30845833(+)
Zm00001d016173::5:148419141-148421142(-)
Zm00001d045340::9:19217941-19219942(-)
Zm00001d049638::4:38429357-38431358(+)
Zm00001d040475::3:45712843-45714844(+)
Zm00001d040694::3:58713034-58715035(+)
Zm00001d010271::8:106922272-106924273(+)
Zm00001d013583::5:14856585-14858586(-)
Zm00001d046755::9:104448238-104450239(-)
Zm00001d050883::4:128305082-128307083(-)
Zm00001d022209::7:172899465-172901466(+)
Zm00001d020419::7:112900868-112902869(+)
Zm00001d024016::10:37076236-37078237(+)
Zm00001d012840::5:994196-996197(-)
Zm00001d029891::1:92682212-92684213(-)
Zm00001d035040::6:2920609-2922610(+)
Zm00001d021871::7:165020721-165022722(-)
Zm00001d053275::4:223807688-223809689(-)
Zm00001d010461::8:116333798-116335799(-)
Zm00001d043803::3:210517866-210519867(+)
Zm00001d010822::8:128817667-128819668(+)
Zm00001d039886::3:17692634-17694635(-)
Zm00001d043548::3:203550023-203552024(-)
Zm00001d044245::3:222925448-222927449(-)
Zm00001d050329::4:81623833-81625834(-)
Zm00001d006881::2:218465264-218467265(+)
Zm00001d006453::2:208712796-208714797(-)
Zm00001d039616::3:9142169-9144170(+)
Zm00001d042801::3:180265522-180267523(+)
Zm00001d008264::8:3419583-3421584(-)
Zm00001d008706::8:17460048-17462049(+)
Zm00001d048620::4:1478277-1480278(-)
Zm00001d040738::3:60989275-60991276(-)
Zm00001d014775::5:62826325-62828326(+)
Zm00001d031053::1:174884586-174886587(-)
Zm00001d036480::6:89892406-89894407(+)
Zm00001d015473::5:92106082-92108083(+)
Zm00001d006876::2:218334577-218336578(+)
Zm00001d017583::5:200658410-200660411(-)
Zm00001d015748::5:115883807-115885808(+)
Zm00001d036834::6:103293394-103295395(-)
Zm00001d038555::6:159788429-159790430(+)
Zm00001d045082::9:11885816-11887817(-)
Zm00001d044037::3:217449589-217451590(+)
Zm00001d003518::2:46392080-46394081(-)
Zm00001d024294::10:62514312-62516313(-)
Zm00001d011983::8:165871384-165873385(+)
Zm00001d007888::2:241790410-241792411(-)
Zm00001d013184::5:6090403-6092404(+)
Zm00001d007884::2:241686482-241688483(+)
Zm00001d012598::8:177042366-177044367(-)
Zm00001d017675::5:203825374-203827375(+)
Zm00001d039837::3:16289702-16291703(-)
Zm00001d008743::8:18839261-18841262(+)
Zm00001d024830::10:90116494-90118495(+)
Zm00001d003169::2:34344365-34346366(-)
Zm00001d002504::2:14179335-14181336(-)
Zm00001d015657::5:103733336-103735337(-)
Zm00001d043009::3:186347171-186349172(-)
Zm00001d015101::5:75372511-75374512(+)
Zm00001d036416::6:87487092-87489093(-)
Zm00001d011284::8:145784345-145786346(-)
Zm00001d053749::4:240412599-240414600(+)
Zm00001d017165::5:187558310-187560311(+)
Zm00001d030870::1:164364088-164366089(+)
Zm00001d028859::1:48751075-48753076(-)
Zm00001d018624::7:1253240-1255241(-)
Zm00001d035551::6:32905428-32907429(-)
Zm00001d024844::10:90484009-90486010(-)
Zm00001d041395::3:116052136-116054137(+)
Zm00001d035569::6:33991498-33993499(-)
Zm00001d032306::1:221454081-221456082(+)
Zm00001d003016::2:29536672-29538673(+)
Zm00001d044208::3:221911873-221913874(-)
Zm00001d014508::5:50799189-50801190(+)
Zm00001d043907::3:213524090-213526091(-)
Zm00001d017134::5:186528537-186530538(-)
Zm00001d034530::1:295744731-295746732(+)
Zm00001d016783::5:175769560-175771561(-)
Zm00001d038186::6:150866089-150868090(-)
Zm00001d013992::5:27755352-27757353(+)
Zm00001d006387::2:206362748-206364749(+)
Zm00001d052354::4:187995721-187997722(-)
Zm00001d037148::6:113943413-113945414(+)
Zm00001d052733::4:199296030-199298031(-)
Zm00001d022573::7:180145937-180147938(-)
Zm00001d002754::2:21688628-21690629(+)
Zm00001d053515::4:232728599-232730600(-)
Zm00001d017153::5:187155047-187157048(-)
Zm00001d015628::5:102016901-102018902(-)
Zm00001d032090::1:212244822-212246823(-)
Zm00001d031323::1:185981103-185983104(-)
Zm00001d049510::4:32825139-32827140(+)
Zm00001d012053::8:167344444-167346445(-)
Zm00001d049956::4:55419134-55421135(+)
Zm00001d017113::5:185776867-185778868(+)
Zm00001d003917::2:67658604-67660605(+)
Zm00001d015499::5:93925854-93927855(+)
Zm00001d007329::2:228731032-228733033(+)
Zm00001d014183::5:35283372-35285373(-)
Zm00001d039935::3:19867223-19869224(+)
Zm00001d005528::2:177299561-177301562(+)
Zm00001d050915::4:130728408-130730409(+)
Zm00001d025170::10:107469450-107471451(+)
Zm00001d013704::5:18156690-18158691(-)
Zm00001d051652::4:165784284-165786285(-)
Zm00001d045571::9:27015781-27017782(+)
Zm00001d032728::1:236343584-236345585(-)
Zm00001d025874::10:132242199-132244200(+)
Zm00001d038085::6:147223643-147225644(+)
Zm00001d023762::10:19192586-19194587(-)
Zm00001d043804::3:210574576-210576577(+)
Zm00001d029548::1:75711139-75713140(-)
Zm00001d033797::1:274044566-274046567(-)
Zm00001d043337::3:197012308-197014309(+)
Zm00001d015248::5:81111954-81113955(+)
Zm00001d021341::7:149328022-149330023(-)
Zm00001d019147::7:19138714-19140715(+)
Zm00001d017812::5:207514029-207516030(+)
Zm00001d042128::3:152244171-152246172(-)
Zm00001d033751::1:272897183-272899184(+)
Zm00001d028794::1:46566883-46568884(+)
Zm00001d007421::2:231306730-231308731(-)
Zm00001d046385::9:86531589-86533590(+)
Zm00001d020291::7:104351342-104353343(-)
Zm00001d021890::7:165494214-165496215(+)
Zm00001d048336::9:154659665-154661666(+)
Zm00001d052260::4:185140692-185142693(-)
Zm00001d011401::8:149522165-149524166(+)
Zm00001d001848::2:1838605-1840606(-)
Zm00001d034462::1:293734954-293736955(+)
Zm00001d007175::2:223831133-223833134(-)
Zm00001d016894::5:179486108-179488109(-)
Zm00001d008524::8:11640657-11642658(+)
Zm00001d028671::1:42465415-42467416(-)
Zm00001d024270::10:60597410-60599411(+)
Zm00001d019156::7:19549254-19551255(-)
Zm00001d051804::4:170039491-170041492(-)
Zm00001d047194::9:121580787-121582788(-)
Zm00001d011446::8:150568127-150570128(-)
Zm00001d047296::9:125816593-125818594(+)
Zm00001d023222::10:712389-714390(-)
Zm00001d038853::6:165892862-165894863(+)
Zm00001d021514::7:154729253-154731254(+)
Zm00001d048359::9:154973725-154975726(+)
Zm00001d009004::8:29646773-29648774(+)
Zm00001d028093::1:22740420-22742421(-)
Zm00001d023429::10:5401076-5403077(+)
Zm00001d012160::8:169180663-169182664(-)
Zm00001d020834::7:134250194-134252195(+)
Zm00001d002546::2:15132963-15134964(+)
Zm00001d046742::9:104061669-104063670(+)
Zm00001d010018::8:95290032-95292033(-)
Zm00001d024292::10:62320207-62322208(-)
Zm00001d004326::2:103396057-103398058(-)
Zm00001d043294::3:194880658-194882659(+)
Zm00001d018028::5:212371078-212373079(+)
Zm00001d052507::4:191590626-191592627(+)
Zm00001d018545::5:222766116-222768117(-)
Zm00001d028485::1:36670334-36672335(+)
Zm00001d017901::5:209820887-209822888(-)
Zm00001d018752::7:4250039-4252040(-)
Zm00001d045889::9:46112463-46114464(+)
Zm00001d047989::9:147321256-147323257(+)
Zm00001d027505::1:6918035-6920036(-)
Zm00001d021564::7:156176937-156178938(+)
Zm00001d047677::9:139086954-139088955(+)
Zm00001d005764::2:187145973-187147974(+)
Zm00001d034635::1:298581929-298583930(-)
Zm00001d024795::10:88556405-88558406(+)
Zm00001d032231::1:218060516-218062517(-)
Zm00001d016695::5:172821650-172823651(+)
Zm00001d006496::2:209836616-209838617(+)
Zm00001d025803::10:130078650-130080651(+)
Zm00001d013317::5:8497553-8499554(+)
Zm00001d043200::3:191414996-191416997(+)
Zm00001d046180::9:69830860-69832861(+)
Zm00001d031486::1:191638259-191640260(+)
Zm00001d053210::4:220294735-220296736(-)
Zm00001d005276::2:167095973-167097974(+)
Zm00001d042308::3:160131788-160133789(-)
Zm00001d052888::4:203493189-203495190(+)
Zm00001d052634::4:195457490-195459491(-)
Zm00001d039512::3:6246864-6248865(+)
Zm00001d030866::1:164108194-164110195(-)
Zm00001d049738::4:42138671-42140672(+)
Zm00001d047092::9:118305685-118307686(+)
Zm00001d017946::5:210580959-210582960(-)
Zm00001d047592::9:136576524-136578525(-)
Zm00001d032845::1:239924665-239926666(+)
Zm00001d010499::8:118124963-118126964(+)
Zm00001d011422::8:150106636-150108637(+)
Zm00001d002457::2:13206726-13208727(+)
Zm00001d017501::5:197654621-197656622(-)
Zm00001d047743::9:140445805-140447806(+)
Zm00001d027310::1:2652588-2654589(-)
Zm00001d010068::8:98144457-98146458(-)
Zm00001d029785::1:86768799-86770800(+)
Zm00001d020274::7:103649089-103651090(-)
Zm00001d037712::6:134856905-134858906(-)
Zm00001d024390::10:68464494-68466495(-)
Zm00001d032029::1:209947495-209949496(-)
Zm00001d007354::2:229495815-229497816(+)
Zm00001d013111::5:4798702-4800703(-)
Zm00001d019825::7:66470251-66472252(+)
Zm00001d010868::8:131405467-131407468(-)
Zm00001d012932::5:2185801-2187802(-)
Zm00001d052666::4:196471880-196473881(+)
Zm00001d005200::2:163302109-163304110(+)
Zm00001d017926::5:210201430-210203431(+)
Zm00001d015686::5:107586345-107588346(+)
Zm00001d052718::4:198623159-198625160(-)
Zm00001d051611::4:164543096-164545097(-)
Zm00001d016674::5:172183263-172185264(-)
Zm00001d005914::2:192545332-192547333(-)
Zm00001d007521::2:233714481-233716482(-)
Zm00001d012667::8:178313695-178315696(-)
Zm00001d030218::1:113761779-113763780(+)
Zm00001d047720::9:139934405-139936406(-)
Zm00001d050637::4:107950425-107952426(-)
Zm00001d047946::9:145957661-145959662(-)
Zm00001d048982::4:11450425-11452426(+)
Zm00001d011825::8:162160191-162162192(-)
Zm00001d043598::3:204731833-204733834(-)
Zm00001d014575::5:54067449-54069450(-)
Zm00001d038282::6:153242316-153244317(+)
Zm00001d032608::1:231933762-231935763(-)
Zm00001d012820::5:851366-853367(-)
Zm00001d040731::3:60608719-60610720(+)
Zm00001d008499::8:10460053-10462054(-)
Zm00001d012729::8:179417073-179419074(-)
Zm00001d041378::3:114800546-114802547(-)
Zm00001d010213::8:104355265-104357266(+)
Zm00001d046977::9:113839431-113841432(+)
Zm00001d009138::8:38825300-38827301(+)
Zm00001d051016::4:137046060-137048061(-)
Zm00001d009941::8:91092942-91094943(-)
Zm00001d021779::7:162882040-162884041(-)
Zm00001d012900::5:1766873-1768874(+)
Zm00001d036080::6:71038694-71040695(+)
Zm00001d027805::1:13963783-13965784(+)
Zm00001d009626::8:73806308-73808309(-)
Zm00001d028401::1:33645926-33647927(+)
Zm00001d014708::5:60082301-60084302(-)
Zm00001d002537::2:14981345-14983346(+)
Zm00001d053191::4:219103645-219105646(+)
Zm00001d020205::7:99147457-99149458(+)
Zm00001d003504::2:46189190-46191191(-)
Zm00001d045999::9:53123105-53125106(-)
Zm00001d012629::8:177501333-177503334(-)
Zm00001d040334::3:38521809-38523810(-)
Zm00001d001996::2:4126016-4128017(+)
Zm00001d047557::9:135396168-135398169(+)
Zm00001d041406::3:117380463-117382464(+)
Zm00001d027801::1:13813866-13815867(+)
Zm00001d019760::7:57498785-57500786(-)
Zm00001d040850::3:71570368-71572369(+)
Zm00001d038393::6:156277950-156279951(-)
Zm00001d006274::2:203402256-203404257(-)
Zm00001d011197::8:142731975-142733976(+)
Zm00001d020970::7:138209634-138211635(-)
Zm00001d044469::3:229014560-229016561(-)
Zm00001d007508::2:233471226-233473227(+)
Zm00001d032566::1:230672472-230674473(-)
Zm00001d005244::2:165526657-165528658(-)
Zm00001d005789::2:188709161-188711162(+)
Zm00001d038525::6:159265341-159267342(+)
Zm00001d039430::3:4038266-4040267(-)
Zm00001d039865::3:17161833-17163834(+)
Zm00001d036654::6:96556098-96558099(-)
Zm00001d037333::6:121824446-121826447(-)
Zm00001d013421::5:11016304-11018305(+)
Zm00001d026414::10:145393100-145395101(+)
Zm00001d034445::1:293224887-293226888(-)
Zm00001d002342::2:10615587-10617588(-)
Zm00001d042228::3:156886132-156888133(+)
Zm00001d052804::4:201421409-201423410(-)
Zm00001d031925::1:206931025-206933026(+)
Zm00001d045650::9:31085531-31087532(+)
Zm00001d048627::4:1741119-1743120(-)
Zm00001d029174::1:60999424-61001425(-)
Zm00001d023654::10:13705652-13707653(-)
Zm00001d046311::9:79797921-79799922(+)
Zm00001d013329::5:8761347-8763348(+)
Zm00001d052264::4:185239004-185241005(-)
Zm00001d033729::1:272363897-272365898(-)
Zm00001d033248::1:256099434-256101435(+)
Zm00001d024466::10:72134647-72136648(-)
Zm00001d002129::2:6421453-6423454(-)
Zm00001d043314::3:196109381-196111382(-)
Zm00001d042850::3:182055980-182057981(+)
Zm00001d031134::1:179001493-179003494(-)
Zm00001d012475::8:175183941-175185942(-)
Zm00001d027707::1:11595159-11597160(-)
Zm00001d032181::1:216007935-216009936(+)
Zm00001d048235::9:152954226-152956227(-)
Zm00001d047945::9:145933114-145935115(-)
Zm00001d023266::10:1669206-1671207(+)
Zm00001d011532::8:153670557-153672558(+)
Zm00001d011352::8:147818473-147820474(+)
Zm00001d025707::10:126902469-126904470(+)
Zm00001d014787::5:63040233-63042234(-)
Zm00001d022418::7:177230885-177232886(-)
Zm00001d038064::6:146724208-146726209(+)
Zm00001d036637::6:95866675-95868676(-)
Zm00001d010529::8:119422526-119424527(-)
Zm00001d051430::4:158329790-158331791(+)
Zm00001d029975::1:97115768-97117769(-)
Zm00001d039071::6:169542106-169544107(-)
Zm00001d046255::9:77025617-77027618(+)
Zm00001d031227::1:182702812-182704813(+)
Zm00001d019600::7:45975699-45977700(+)
Zm00001d045002::9:9737821-9739822(-)
Zm00001d053556::4:233909925-233911926(+)
Zm00001d047778::9:141501616-141503617(-)
Zm00001d002501::2:14133849-14135850(+)
Zm00001d029303::1:65500947-65502948(-)
Zm00001d007856::2:240991757-240993758(+)
Zm00001d013320::5:8628268-8630269(-)
Zm00001d053928::4:243720007-243722008(-)
Zm00001d018193::5:216141894-216143895(-)
Zm00001d029408::1:69294359-69296360(+)
Zm00001d013416::5:10760830-10762831(+)
Zm00001d004015::2:75791493-75793494(-)
Zm00001d046952::9:112608904-112610905(-)
Zm00001d003822::2:60915599-60917600(+)
Zm00001d010645::8:122849550-122851551(+)
Zm00001d011660::8:157759647-157761648(+)
Zm00001d043335::3:196983332-196985333(+)
Zm00001d003464::2:45201479-45203480(+)
Zm00001d020639::7:125929312-125931313(-)
Zm00001d010703::8:125104535-125106536(-)
Zm00001d051025::4:137431201-137433202(-)
Zm00001d041385::3:115253600-115255601(-)
Zm00001d010678::8:124066683-124068684(+)
Zm00001d039215::6:172887755-172889756(-)
Zm00001d020985::7:139303503-139305504(+)
Zm00001d007553::2:234648995-234650996(-)
Zm00001d006217::2:202085410-202087411(-)
Zm00001d011033::8:137135171-137137172(+)
Zm00001d027834::1:14664192-14666193(+)
Zm00001d040515::3:47729873-47731874(+)
Zm00001d019249::7:23915396-23917397(+)
Zm00001d036626::6:95462969-95464970(-)
Zm00001d047601::9:136762551-136764552(-)
Zm00001d031733::1:200073057-200075058(-)
Zm00001d017094::5:185235379-185237380(+)
Zm00001d039314::3:1479948-1481949(-)
Zm00001d029372::1:67960061-67962062(+)
Zm00001d014204::5:36530514-36532515(-)
Zm00001d022134::7:170975933-170977934(-)
Zm00001d028358::1:31886601-31888602(+)
Zm00001d050440::4:88243190-88245191(-)
Zm00001d033379::1:261075758-261077759(+)
Zm00001d009488::8:67046425-67048426(-)
Zm00001d053221::4:220728338-220730339(-)
Zm00001d053576::4:235108054-235110055(-)
Zm00001d048256::9:153318052-153320053(-)
Zm00001d031569::1:194686472-194688473(+)
Zm00001d008257::8:3278805-3280806(+)
Zm00001d011895::8:164147547-164149548(+)
Zm00001d006262::2:203181871-203183872(+)
Zm00001d024849::10:90559543-90561544(-)
Zm00001d010246::8:105887500-105889501(-)
Zm00001d011353::8:147889093-147891094(+)
Zm00001d025522::10:121166617-121168618(+)
Zm00001d017049::5:183890729-183892730(-)
Zm00001d009773::8:80503427-80505428(+)
Zm00001d002131::2:6429242-6431243(-)
Zm00001d003683::2:54206317-54208318(-)
Zm00001d027527::1:7459037-7461038(-)
Zm00001d015086::5:74955844-74957845(-)
Zm00001d024120::10:47324675-47326676(+)
Zm00001d049817::4:45997215-45999216(-)
Zm00001d048155::9:151072525-151074526(+)
Zm00001d049336::4:27047126-27049127(+)
Zm00001d007670::2:237181713-237183714(-)
Zm00001d045971::9:50930929-50932930(-)
Zm00001d013834::5:21904913-21906914(+)
Zm00001d026103::10:138504339-138506340(+)
Zm00001d037385::6:123964875-123966876(+)
Zm00001d053349::4:227106365-227108366(+)
Zm00001d005085::2:157724535-157726536(+)
Zm00001d014794::5:63459170-63461171(+)
Zm00001d003380::2:42237767-42239768(+)
Zm00001d035019::6:1972887-1974888(+)
Zm00001d038127::6:148805488-148807489(-)
Zm00001d018307::5:218232759-218234760(+)
Zm00001d009057::8:33663493-33665494(+)
Zm00001d006790::2:216753731-216755732(+)
Zm00001d009260::8:47912751-47914752(-)
Zm00001d024148::10:49666476-49668477(+)
Zm00001d008614::8:14490637-14492638(-)
Zm00001d016963::5:181490430-181492431(+)
Zm00001d033409::1:262244236-262246237(-)
Zm00001d011276::8:145536619-145538620(+)
Zm00001d044488::3:229570936-229572937(+)
Zm00001d003890::2:65463207-65465208(-)
Zm00001d003118::2:32785849-32787850(+)
Zm00001d018754::7:4278245-4280246(+)
Zm00001d016011::5:139321237-139323238(+)
Zm00001d045221::9:16491574-16493575(-)
Zm00001d027763::1:13050885-13052886(+)
Zm00001d054089::4:246280681-246282682(-)
Zm00001d050289::4:78932399-78934400(-)
Zm00001d033568::1:267320854-267322855(+)
Zm00001d012163::8:169198336-169200337(+)
Zm00001d047909::9:144962424-144964425(+)
Zm00001d007184::2:224060478-224062479(+)
Zm00001d025164::10:107133155-107135156(+)
Zm00001d034610::1:297803078-297805079(-)
Zm00001d054090::4:246286302-246288303(-)
Zm00001d029873::1:91278298-91280299(+)
Zm00001d003033::2:29988343-29990344(+)
Zm00001d029561::1:76223801-76225802(-)
Zm00001d038375::6:155832775-155834776(+)
Zm00001d036546::6:91579669-91581670(+)
Zm00001d031715::1:199211349-199213350(+)
Zm00001d044976::9:9005302-9007303(-)
Zm00001d015549::5:96923900-96925901(+)
Zm00001d042585::3:172748839-172750840(-)
Zm00001d016938::5:180471416-180473417(+)
Zm00001d029769::1:86288963-86290964(-)
Zm00001d023677::10:15028680-15030681(+)
Zm00001d021634::7:158643902-158645903(+)
Zm00001d053561::4:234193171-234195172(+)
Zm00001d003653::2:52008618-52010619(+)
Zm00001d039081::6:169697876-169699877(-)
Zm00001d025629::10:124638035-124640036(-)
Zm00001d024813::10:89232457-89234458(+)
Zm00001d021204::7:146018309-146020310(+)
Zm00001d028963::1:53140924-53142925(+)
Zm00001d023674::10:14796659-14798660(+)
Zm00001d034406::1:292047749-292049750(+)
Zm00001d033726::1:272327980-272329981(+)
Zm00001d016105::5:144808405-144810406(-)
Zm00001d003612::2:50119475-50121476(+)
Zm00001d013113::5:4875256-4877257(+)
Zm00001d044284::3:224158827-224160828(+)
Zm00001d018577::5:223601389-223603390(-)
Zm00001d035209::6:9963246-9965247(-)
Zm00001d025963::10:134953701-134955702(+)
Zm00001d005539::2:178056778-178058779(+)
Zm00001d038046::6:145998092-146000093(-)
Zm00001d036073::6:70616207-70618208(-)
Zm00001d041090::3:96811746-96813747(+)
Zm00001d034776::1:301954545-301956546(+)
Zm00001d047562::9:135608170-135610171(-)
Zm00001d014079::5:31720152-31722153(+)
Zm00001d035561::6:33194649-33196650(-)
Zm00001d013089::5:4533908-4535909(+)
Zm00001d016557::5:167249777-167251778(+)
Zm00001d021824::7:163786326-163788327(-)
Zm00001d035350::6:22773130-22775131(+)
Zm00001d037246::6:117745407-117747408(-)
Zm00001d051741::4:168611937-168613938(-)
Zm00001d021189::7:145423489-145425490(+)
Zm00001d028868::1:49092532-49094533(-)
Zm00001d011386::8:149261359-149263360(-)
Zm00001d044689::3:234981638-234983639(-)
Zm00001d021348::7:149647231-149649232(-)
Zm00001d010126::8:100364858-100366859(+)
Zm00001d010305::8:108616802-108618803(-)
Zm00001d028980::1:53450358-53452359(+)
Zm00001d005334::2:169842172-169844173(-)
Zm00001d031205::1:182006277-182008278(-)
Zm00001d012456::8:174837593-174839594(-)
Zm00001d029066::1:56973650-56975651(+)
Zm00001d034751::1:301299499-301301500(+)
Zm00001d004357::2:105974189-105976190(+)
Zm00001d013377::5:10019423-10021424(-)
Zm00001d001973::2:3731657-3733658(-)
Zm00001d021018::7:140505058-140507059(+)
Zm00001d043835::3:211256739-211258740(+)
Zm00001d032098::1:212614396-212616397(-)
Zm00001d033787::1:273741139-273743140(+)
Zm00001d031208::1:182117698-182119699(+)
Zm00001d008763::8:19446907-19448908(+)
Zm00001d036322::6:84116654-84118655(-)
Zm00001d035915::6:60126722-60128723(+)
Zm00001d051634::4:165269080-165271081(+)
Zm00001d035601::6:36100051-36102052(-)
Zm00001d013631::5:15871376-15873377(-)
Zm00001d003248::2:37828224-37830225(-)
Zm00001d023801::10:22204929-22206930(-)
Zm00001d032160::1:214974876-214976877(+)
Zm00001d036025::6:66925195-66927196(+)
Zm00001d041547::3:126562253-126564254(+)
Zm00001d006667::2:213888258-213890259(+)
Zm00001d051908::4:174320123-174322124(-)
Zm00001d031268::1:184421305-184423306(+)
Zm00001d032519::1:229235513-229237514(-)
Zm00001d014915::5:68031293-68033294(-)
Zm00001d046033::9:57289747-57291748(+)
Zm00001d023867::10:25581478-25583479(+)
Zm00001d038463::6:157758936-157760937(+)
Zm00001d009653::8:74611087-74613088(+)
Zm00001d053724::4:239881765-239883766(-)
Zm00001d012760::8:180047243-180049244(+)
Zm00001d046467::9:91198599-91200600(-)
Zm00001d025151::10:106724309-106726310(+)
Zm00001d002830::2:24149687-24151688(-)
Zm00001d042517::3:170318202-170320203(+)
Zm00001d028262::1:28391300-28393301(+)
Zm00001d036201::6:76917804-76919805(+)
Zm00001d011384::8:149205834-149207835(-)
Zm00001d048284::9:153883349-153885350(-)
Zm00001d021385::7:150622823-150624824(+)
Zm00001d034617::1:297882392-297884393(-)
Zm00001d007581::2:235124189-235126190(-)
Zm00001d031013::1:173394674-173396675(+)
Zm00001d027583::1:8417580-8419581(-)
Zm00001d044780::9:2207793-2209794(+)
Zm00001d004697::2:131928377-131930378(+)
Zm00001d038955::6:167638573-167640574(-)
Zm00001d008342::8:5855713-5857714(+)
Zm00001d028820::1:47594520-47596521(-)
Zm00001d011966::8:165290735-165292736(+)
Zm00001d010372::8:111683877-111685878(+)
Zm00001d004620::2:122440834-122442835(+)
Zm00001d020541::7:121683585-121685586(+)
Zm00001d024601::10:80000517-80002518(+)
Zm00001d034119::1:284492252-284494253(-)
Zm00001d038091::6:147442351-147444352(-)
Zm00001d038228::6:152041827-152043828(+)
Zm00001d047166::9:120525020-120527021(-)
Zm00001d028450::1:35278447-35280448(-)
Zm00001d005851::2:190883101-190885102(+)
Zm00001d017429::5:195835470-195837471(-)
Zm00001d016277::5:155416390-155418391(+)
Zm00001d028004::1:19968914-19970915(-)
Zm00001d049528::4:33288471-33290472(-)
Zm00001d020869::7:135114822-135116823(-)
Zm00001d025332::10:114369847-114371848(+)
Zm00001d036161::6:75152776-75154777(-)
Zm00001d015430::5:89676760-89678761(-)
Zm00001d010708::8:125232825-125234826(+)
Zm00001d012702::8:178933507-178935508(+)
Zm00001d050893::4:128776955-128778956(+)
Zm00001d019138::7:18721129-18723130(-)
Zm00001d004498::2:115233305-115235306(-)
Zm00001d013238::5:6857756-6859757(-)
Zm00001d040519::3:47879838-47881839(-)
Zm00001d038954::6:167623281-167625282(+)
Zm00001d013649::5:16202035-16204036(-)
Zm00001d043872::3:212615037-212617038(-)
Zm00001d053738::4:240106548-240108549(+)
Zm00001d038311::6:154177960-154179961(-)
Zm00001d015977::5:135999545-136001546(-)
Zm00001d030366::1:126666572-126668573(-)
Zm00001d049627::4:38063658-38065659(+)
Zm00001d053640::4:238067765-238069766(-)
Zm00001d002226::2:8403733-8405734(-)
Zm00001d033132::1:251722993-251724994(-)
Zm00001d039335::3:2037255-2039256(+)
Zm00001d037615::6:131892494-131894495(-)
Zm00001d012965::5:2437759-2439760(+)
Zm00001d017769::5:206294466-206296467(+)
Zm00001d017379::5:193884201-193886202(-)
Zm00001d007294::2:226982989-226984990(+)
Zm00001d018147::5:215513150-215515151(+)
Zm00001d034628::1:298414426-298416427(-)
Zm00001d023699::10:16079884-16081885(+)
Zm00001d028725::1:44360105-44362106(+)
Zm00001d002937::2:27425887-27427888(-)
Zm00001d043484::3:201630024-201632025(-)
Zm00001d020292::7:104447954-104449955(-)
Zm00001d012633::8:177525890-177527891(-)
Zm00001d032543::1:230039557-230041558(-)
Zm00001d049858::4:48667089-48669090(-)
Zm00001d009520::8:68800877-68802878(+)
Zm00001d003354::2:41356862-41358863(+)
Zm00001d006548::2:210776387-210778388(+)
Zm00001d051315::4:153335297-153337298(+)
Zm00001d012223::8:170386365-170388366(+)
Zm00001d020589::7:123816703-123818704(+)
Zm00001d018873::7:7920463-7922464(-)
Zm00001d025407::10:117686382-117688383(-)
Zm00001d011347::8:147395631-147397632(-)
Zm00001d010445::8:115435108-115437109(-)
Zm00001d008269::8:3590718-3592719(+)
Zm00001d042948::3:184681295-184683296(+)
Zm00001d006738::2:215633818-215635819(+)
Zm00001d029426::1:70061790-70063791(+)
Zm00001d029539::1:75378994-75380995(-)
Zm00001d038384::6:156038703-156040704(-)
Zm00001d044999::9:9675504-9677505(-)
Zm00001d014082::5:31739653-31741654(+)
Zm00001d041801::3:138804151-138806152(+)
Zm00001d018884::7:8352936-8354937(-)
Zm00001d048824::4:6019897-6021898(+)
Zm00001d044212::3:221940740-221942741(+)
Zm00001d003156::2:33973237-33975238(-)
Zm00001d034773::1:301811900-301813901(+)
Zm00001d025373::10:115985900-115987901(-)
Zm00001d029856::1:90493193-90495194(+)
Zm00001d018894::7:8553384-8555385(+)
Zm00001d019538::7:41119352-41121353(-)
Zm00001d038193::6:151174934-151176935(+)
Zm00001d033913::1:278407926-278409927(-)
Zm00001d010622::8:122167625-122169626(-)
Zm00001d042282::3:158685825-158687826(+)
Zm00001d023721::10:16868863-16870864(-)
Zm00001d036624::6:95233027-95235028(+)
Zm00001d029968::1:96902491-96904492(-)
Zm00001d005065::2:156947167-156949168(+)
Zm00001d048505::9:157484523-157486524(+)
Zm00001d013457::5:12085955-12087956(+)
Zm00001d002003::2:4165403-4167404(+)
Zm00001d021188::7:145410274-145412275(+)
Zm00001d035748::6:44948550-44950551(+)
Zm00001d042908::3:183665898-183667899(+)
Zm00001d036524::6:91179552-91181553(+)
Zm00001d052642::4:195650966-195652967(-)
Zm00001d053251::4:222319732-222321733(-)
Zm00001d013597::5:15094406-15096407(+)
Zm00001d051397::4:157100739-157102740(+)
Zm00001d022239::7:173400505-173402506(-)
Zm00001d036439::6:88558853-88560854(+)
Zm00001d025692::10:126419488-126421489(+)
Zm00001d051577::4:163298053-163300054(-)
Zm00001d047965::9:146539134-146541135(+)
Zm00001d038540::6:159602237-159604238(-)
Zm00001d002929::2:26791080-26793081(-)
Zm00001d048783::4:5477999-5480000(+)
Zm00001d039406::3:3606451-3608452(+)
Zm00001d008310::8:4831235-4833236(+)
Zm00001d012749::8:179673353-179675354(-)
Zm00001d020861::7:134916936-134918937(-)
Zm00001d051269::4:151308206-151310207(+)
Zm00001d034943::1:306349297-306351298(+)
Zm00001d035496::6:29546435-29548436(+)
Zm00001d008856::8:22783160-22785161(-)
Zm00001d009383::8:61548199-61550200(+)
Zm00001d034157::1:285302120-285304121(+)
Zm00001d045819::9:41252491-41254492(-)
Zm00001d044727::9:588364-590365(+)
Zm00001d004836::2:142524659-142526660(+)
Zm00001d018098::5:214144195-214146196(+)
Zm00001d030674::1:152394095-152396096(-)
Zm00001d047481::9:131628831-131630832(+)
Zm00001d036422::6:87790550-87792551(+)
Zm00001d021579::7:156771694-156773695(+)
Zm00001d025010::10:99544431-99546432(-)
Zm00001d019075::7:15377335-15379336(+)
Zm00001d045372::9:19991437-19993438(+)
Zm00001d050612::4:104299641-104301642(+)
Zm00001d018870::7:7862645-7864646(+)
Zm00001d026064::10:137394308-137396309(-)
Zm00001d052038::4:177042937-177044938(-)
Zm00001d033388::1:261273484-261275485(-)
Zm00001d018516::5:222356509-222358510(-)
Zm00001d002301::2:9770738-9772739(+)
Zm00001d049152::4:17899097-17901098(-)
Zm00001d045444::9:22268634-22270635(-)
Zm00001d016712::5:173429810-173431811(+)
Zm00001d029106::1:58270863-58272864(+)
Zm00001d025903::10:133415577-133417578(+)
Zm00001d013014::5:3226562-3228563(+)
Zm00001d016374::5:159962173-159964174(-)
Zm00001d018471::5:221365894-221367895(-)
Zm00001d027709::1:11669670-11671671(+)
Zm00001d034649::1:298764404-298766405(-)
Zm00001d028657::1:42054299-42056300(+)
Zm00001d019467::7:35261507-35263508(-)
Zm00001d034049::1:282399043-282401044(-)
Zm00001d023865::10:25420834-25422835(-)
Zm00001d013034::5:3496091-3498092(-)
Zm00001d011444::8:150550949-150552950(+)
Zm00001d053697::4:239405894-239407895(-)
Zm00001d041455::3:121296677-121298678(+)
Zm00001d011243::8:144384782-144386783(+)
Zm00001d010952::8:134861207-134863208(-)
Zm00001d028752::1:45536383-45538384(+)
Zm00001d006310::2:204255234-204257235(-)
Zm00001d022202::7:172760906-172762907(-)
Zm00001d031115::1:177828858-177830859(-)
Zm00001d016997::5:182318681-182320682(+)
Zm00001d013032::5:3487865-3489866(+)
Zm00001d011969::8:165321595-165323596(-)
Zm00001d048652::4:2635009-2637010(-)
Zm00001d041077::3:95602530-95604531(-)
Zm00001d043768::3:209502413-209504414(-)
Zm00001d025020::10:99998008-100000009(-)
Zm00001d015196::5:78924152-78926153(+)
Zm00001d014525::5:51643769-51645770(-)
Zm00001d035012::6:1755534-1757535(+)
Zm00001d032793::1:238280222-238282223(-)
Zm00001d032538::1:229898928-229900929(+)
Zm00001d028359::1:32042252-32044253(+)
Zm00001d026305::10:143262593-143264594(+)
Zm00001d037528::6:128145893-128147894(+)
Zm00001d011504::8:152694680-152696681(+)
Zm00001d032921::1:243103732-243105733(+)
Zm00001d026016::10:136070532-136072533(+)
Zm00001d025661::10:125343960-125345961(+)
Zm00001d006760::2:216129801-216131802(-)
Zm00001d038266::6:152700732-152702733(-)
Zm00001d050082::4:64845520-64847521(+)
Zm00001d006046::2:196402883-196404884(-)
Zm00001d012446::8:174699053-174701054(-)
Zm00001d004521::2:116480252-116482253(-)
Zm00001d033567::1:267314214-267316215(+)
Zm00001d015066::5:73964884-73966885(-)
Zm00001d021057::7:141715453-141717454(+)
Zm00001d007463::2:232258959-232260960(-)
Zm00001d043340::3:197029246-197031247(-)
Zm00001d033016::1:247057787-247059788(-)
Zm00001d035056::6:3357157-3359158(-)
Zm00001d049140::4:17523878-17525879(+)
Zm00001d043909::3:213577831-213579832(+)
Zm00001d043843::3:211668830-211670831(-)
Zm00001d046763::9:104799682-104801683(-)
Zm00001d048012::9:147994039-147996040(-)
Zm00001d026243::10:141734010-141736011(+)
Zm00001d030091::1:105040736-105042737(-)
Zm00001d016365::5:159337513-159339514(-)
Zm00001d052410::4:189317937-189319938(-)
Zm00001d010020::8:95376811-95378812(+)
Zm00001d022152::7:171327451-171329452(-)
Zm00001d023840::10:23924941-23926942(-)
Zm00001d031739::1:200308405-200310406(-)
Zm00001d008393::8:7164007-7166008(+)
Zm00001d039401::3:3432390-3434391(+)
Zm00001d014991::5:71270961-71272962(+)
Zm00001d032380::1:224683916-224685917(-)
Zm00001d038681::6:162451558-162453559(-)
Zm00001d034001::1:280772081-280774082(+)
Zm00001d004083::2:80847839-80849840(+)
Zm00001d018141::5:215261122-215263123(+)
Zm00001d008645::8:15646657-15648658(-)
Zm00001d039427::3:3984413-3986414(-)
Zm00001d007195::2:224453196-224455197(-)
Zm00001d019090::7:15831674-15833675(-)
Zm00001d042464::3:168521726-168523727(+)
Zm00001d042719::3:178126638-178128639(-)
Zm00001d034856::1:303908034-303910035(-)
Zm00001d016824::5:177357300-177359301(-)
Zm00001d018382::5:219616944-219618945(-)
Zm00001d010888::8:132244738-132246739(+)
Zm00001d042538::3:171202752-171204753(-)
Zm00001d037722::6:135231296-135233297(-)
Zm00001d022180::7:171989065-171991066(+)
Zm00001d043383::3:198350193-198352194(-)
Zm00001d034735::1:300971785-300973786(+)
Zm00001d003376::2:42144658-42146659(-)
Zm00001d050460::4:90010533-90012534(+)
Zm00001d014872::5:66607535-66609536(-)
Zm00001d017997::5:211647009-211649010(+)
Zm00001d001933::2:3101131-3103132(-)
Zm00001d020532::7:121219997-121221998(-)
Zm00001d053168::4:217740849-217742850(+)
Zm00001d049771::4:44042907-44044908(-)
Zm00001d028243::1:27815912-27817913(+)
Zm00001d026703::10:150490049-150492050(+)
Zm00001d036447::6:88838392-88840393(+)
Zm00001d052551::4:192867286-192869287(+)
Zm00001d017216::5:189162726-189164727(-)
Zm00001d010233::8:105233527-105235528(+)
Zm00001d037852::6:139762697-139764698(+)
Zm00001d012315::8:172326904-172328905(-)
Zm00001d012969::5:2481070-2483071(-)
Zm00001d041111::3:97981684-97983685(-)
Zm00001d002357::2:10772553-10774554(-)
Zm00001d003784::2:59229239-59231240(-)
Zm00001d040780::3:65422432-65424433(+)
Zm00001d011625::8:156539933-156541934(-)
Zm00001d026643::10:149286748-149288749(+)
Zm00001d026187::10:140544780-140546781(-)
Zm00001d019579::7:44296446-44298447(-)
Zm00001d053575::4:234969070-234971071(+)
Zm00001d007253::2:225740090-225742091(+)
Zm00001d006700::2:214672099-214674100(+)
Zm00001d030146::1:108665593-108667594(-)
Zm00001d034620::1:298044079-298046080(+)
Zm00001d018739::7:3652922-3654923(+)
Zm00001d029124::1:59026503-59028504(+)
Zm00001d008428::8:8450119-8452120(-)
Zm00001d035815::6:52061788-52063789(+)
Zm00001d018368::5:219311476-219313477(+)
Zm00001d016845::5:178235449-178237450(+)
Zm00001d012992::5:2873192-2875193(-)
Zm00001d033291::1:257753436-257755437(+)
Zm00001d017862::5:209089559-209091560(+)
Zm00001d013542::5:13952390-13954391(+)
Zm00001d007904::2:242150505-242152506(+)
Zm00001d020687::7:128421216-128423217(+)
Zm00001d009493::8:67175647-67177648(+)
Zm00001d046630::9:99668176-99670177(-)
Zm00001d029473::1:72292985-72294986(+)
Zm00001d008516::8:11270508-11272509(-)
Zm00001d019792::7:62165326-62167327(+)
Zm00001d044641::3:233848581-233850582(+)
Zm00001d013459::5:12106217-12108218(+)
Zm00001d050368::4:84248346-84250347(-)
Zm00001d005694::2:183652831-183654832(-)
Zm00001d050428::4:87293800-87295801(-)
Zm00001d038868::6:166148589-166150590(+)
Zm00001d022097::7:170216551-170218552(+)
Zm00001d040066::3:25590912-25592913(+)
Zm00001d008200::8:985353-987354(-)
Zm00001d020679::7:127831870-127833871(+)
Zm00001d043773::3:209666598-209668599(-)
Zm00001d016659::5:171611803-171613804(+)
Zm00001d019166::7:19966114-19968115(+)
Zm00001d005402::2:172686824-172688825(+)
Zm00001d042730::3:178426835-178428836(-)
Zm00001d005520::2:177221135-177223136(-)
Zm00001d025288::10:112745317-112747318(-)
Zm00001d025450::10:118963578-118965579(+)
Zm00001d037968::6:143836487-143838488(-)
Zm00001d030695::1:153850701-153852702(-)
Zm00001d045121::9:13440980-13442981(+)
Zm00001d018466::5:221333866-221335867(+)
Zm00001d028045::1:21500309-21502310(+)
Zm00001d004499::2:115229394-115231395(+)
Zm00001d016036::5:140779240-140781241(-)
Zm00001d003448::2:44632230-44634231(+)
Zm00001d016891::5:179463802-179465803(-)
Zm00001d005969::2:194252186-194254187(+)
Zm00001d010588::8:121124669-121126670(+)
Zm00001d003937::2:70441386-70443387(+)
Zm00001d048493::9:157122198-157124199(-)
Zm00001d037055::6:110710228-110712229(-)
Zm00001d038935::6:167251890-167253891(+)
Zm00001d054065::4:245796004-245798005(-)
Zm00001d007715::2:238061020-238063021(+)
Zm00001d001974::2:3756194-3758195(+)
Zm00001d011283::8:145767551-145769552(+)
Zm00001d009497::8:67365941-67367942(+)
Zm00001d019948::7:79088734-79090735(+)
Zm00001d050664::4:113003491-113005492(-)
Zm00001d004215::2:92152269-92154270(+)
Zm00001d038922::6:166981809-166983810(-)
Zm00001d013141::5:5371741-5373742(+)
Zm00001d046933::9:111698400-111700401(-)
Zm00001d004001::2:74647171-74649172(-)
Zm00001d020624::7:125454300-125456301(-)
Zm00001d044513::3:230489373-230491374(+)
Zm00001d013397::5:10345719-10347720(+)
Zm00001d029762::1:86128513-86130514(+)
Zm00001d053177::4:218289029-218291030(+)
Zm00001d028635::1:41475561-41477562(-)
Zm00001d007585::2:235382395-235384396(+)
Zm00001d011108::8:139156926-139158927(-)
Zm00001d022581::7:180313344-180315345(+)
Zm00001d008596::8:13972322-13974323(-)
Zm00001d017274::5:191421844-191423845(-)
Zm00001d032865::1:240535639-240537640(+)
Zm00001d031981::1:208505690-208507691(+)
Zm00001d044768::9:1930757-1932758(+)
Zm00001d040145::3:29131248-29133249(+)
Zm00001d031967::1:208222588-208224589(-)
Zm00001d007890::2:241879683-241881684(+)
Zm00001d048415::9:155896500-155898501(-)
Zm00001d042211::3:156126970-156128971(-)
Zm00001d052926::4:205104369-205106370(-)
Zm00001d001895::2:2506231-2508232(-)
Zm00001d044747::9:1104347-1106348(-)
Zm00001d033597::1:268105352-268107353(-)
Zm00001d051483::4:160081959-160083960(+)
Zm00001d044203::3:221810686-221812687(-)
Zm00001d016200::5:150356421-150358422(-)
Zm00001d010290::8:107777118-107779119(-)
Zm00001d022616::7:181175754-181177755(+)
Zm00001d042841::3:181693028-181695029(+)
Zm00001d049395::4:29108857-29110858(-)
Zm00001d007513::2:233582106-233584107(-)
Zm00001d027342::1:3294225-3296226(-)
Zm00001d034423::1:292616598-292618599(-)
Zm00001d007597::2:235970615-235972616(+)
Zm00001d033210::1:254196948-254198949(-)
Zm00001d046910::9:110075615-110077616(-)
Zm00001d014049::5:30730566-30732567(-)
Zm00001d045212::9:16246782-16248783(-)
Zm00001d050463::4:90420460-90422461(-)
Zm00001d034581::1:297038053-297040054(+)
Zm00001d016506::5:165315959-165317960(-)
Zm00001d045382::9:20234436-20236437(-)
Zm00001d044364::3:226145344-226147345(+)
Zm00001d023741::10:18405844-18407845(-)
Zm00001d052859::4:202764154-202766155(-)
Zm00001d049242::4:22483611-22485612(+)
Zm00001d011193::8:142606938-142608939(-)
Zm00001d034595::1:297416389-297418390(+)
Zm00001d011565::8:154587967-154589968(-)
Zm00001d028204::1:26172272-26174273(+)
Zm00001d008389::8:7020241-7022242(+)
Zm00001d019667::7:49138972-49140973(-)
Zm00001d013125::5:5149981-5151982(+)
Zm00001d044593::3:232905738-232907739(-)
Zm00001d019731::7:54366916-54368917(+)
Zm00001d003643::2:51508490-51510491(+)
Zm00001d049276::4:24148876-24150877(+)
Zm00001d028910::1:50773678-50775679(+)
Zm00001d039777::3:14519396-14521397(-)
Zm00001d036131::6:73846182-73848183(+)
Zm00001d018831::7:6792985-6794986(+)
Zm00001d012131::8:168614377-168616378(+)
Zm00001d042525::3:170809848-170811849(-)
Zm00001d033504::1:264698627-264700628(-)
Zm00001d032270::1:219862354-219864355(+)
Zm00001d037427::6:125219071-125221072(+)
Zm00001d002436::2:12636376-12638377(+)
Zm00001d011534::8:153718307-153720308(-)
Zm00001d053631::4:237408480-237410481(-)
Zm00001d026312::10:143373163-143375164(-)
Zm00001d019217::7:22241141-22243142(-)
Zm00001d009515::8:68504858-68506859(+)
Zm00001d039089::6:169786866-169788867(-)
Zm00001d033957::1:279602283-279604284(+)
Zm00001d016818::5:177141838-177143839(-)
Zm00001d039361::3:2562732-2564733(+)
Zm00001d031338::1:186727579-186729580(+)
Zm00001d053694::4:239186199-239188200(-)
Zm00001d047985::9:147191977-147193978(+)
Zm00001d006604::2:211884322-211886323(+)
Zm00001d006499::2:210026567-210028568(+)
Zm00001d024310::10:63445620-63447621(+)
Zm00001d026405::10:145318668-145320669(-)
Zm00001d039418::3:3843916-3845917(-)
Zm00001d002794::2:22819593-22821594(-)
Zm00001d039742::3:13588111-13590112(+)
Zm00001d049671::4:39547968-39549969(-)
Zm00001d037981::6:144128639-144130640(-)
Zm00001d002628::2:17234132-17236133(-)
Zm00001d020876::7:135222055-135224056(+)
Zm00001d007164::2:223628580-223630581(+)
Zm00001d036495::6:90587805-90589806(+)
Zm00001d034244::1:287678371-287680372(-)
Zm00001d042526::3:170859865-170861866(+)
Zm00001d014983::5:71067360-71069361(-)
Zm00001d012732::8:179487325-179489326(+)
Zm00001d052162::4:181541959-181543960(-)
Zm00001d020306::7:105041199-105043200(+)
Zm00001d042151::3:153899095-153901096(-)
Zm00001d051001::4:136185578-136187579(+)
Zm00001d030727::1:156207492-156209493(+)
Zm00001d003935::2:70148671-70150672(-)
Zm00001d052153::4:181415222-181417223(+)
Zm00001d007202::2:224613946-224615947(+)
Zm00001d016001::5:138746333-138748334(-)
Zm00001d013367::5:9837584-9839585(-)
Zm00001d049729::4:41727822-41729823(+)
Zm00001d034515::1:295335998-295337999(-)
Zm00001d040541::3:48774177-48776178(+)
Zm00001d044510::3:230391586-230393587(+)
Zm00001d012569::8:176785149-176787150(+)
Zm00001d008689::8:17233266-17235267(-)
Zm00001d014413::5:45149301-45151302(-)
Zm00001d029324::1:65944516-65946517(-)
Zm00001d003227::2:36790094-36792095(-)
Zm00001d017077::5:184495708-184497709(-)
Zm00001d008439::8:8698242-8700243(-)
Zm00001d022513::7:179171457-179173458(-)
Zm00001d052675::4:196961979-196963980(+)
Zm00001d044095::3:219033714-219035715(-)
Zm00001d010592::8:121233326-121235327(+)
Zm00001d052952::4:206112206-206114207(+)
Zm00001d019117::7:17792073-17794074(+)
Zm00001d034768::1:301673204-301675205(+)
Zm00001d006347::2:205251993-205253994(+)
Zm00001d047454::9:130758121-130760122(+)
Zm00001d034554::1:296100002-296102003(-)
Zm00001d019317::7:27565510-27567511(+)
Zm00001d013287::5:7897031-7899032(+)
Zm00001d044821::9:3898012-3900013(-)
Zm00001d035764::6:46353263-46355264(-)
Zm00001d010109::8:99423253-99425254(-)
Zm00001d036765::6:100098386-100100387(+)
Zm00001d035139::6:6678177-6680178(-)
Zm00001d048576::9:159535275-159537276(-)
Zm00001d028128::1:23599840-23601841(+)
Zm00001d007567::2:235019174-235021175(-)
Zm00001d039611::3:9003567-9005568(-)
Zm00001d021145::7:144086714-144088715(+)
Zm00001d028303::1:29787552-29789553(-)
Zm00001d017768::5:206253574-206255575(-)
Zm00001d027244::1:219025-221026(-)
Zm00001d021084::7:142426405-142428406(+)
Zm00001d012648::8:177800486-177802487(+)
Zm00001d022425::7:177411818-177413819(-)
Zm00001d052951::4:206112997-206114998(-)
Zm00001d009794::8:81741683-81743684(-)
Zm00001d012103::8:168305703-168307704(-)
Zm00001d045315::9:18805022-18807023(+)
Zm00001d036832::6:103276043-103278044(-)
Zm00001d037247::6:117814122-117816123(+)
Zm00001d042670::3:176197392-176199393(+)
Zm00001d035863::6:57431997-57433998(+)
Zm00001d034059::1:282746330-282748331(+)
Zm00001d031988::1:208838939-208840940(-)
Zm00001d023630::10:12786246-12788247(+)
Zm00001d037997::6:144723870-144725871(+)
Zm00001d038106::6:148099109-148101110(-)
Zm00001d016737::5:174725607-174727608(+)
Zm00001d023755::10:18806007-18808008(-)
Zm00001d009491::8:67097920-67099921(+)
Zm00001d043462::3:200754819-200756820(+)
Zm00001d051896::4:173896585-173898586(-)
Zm00001d034077::1:283422969-283424970(-)
Zm00001d008819::8:21640226-21642227(-)
Zm00001d045088::9:12094060-12096061(+)
Zm00001d050696::4:116414431-116416432(-)
Zm00001d004409::2:110205744-110207745(+)
Zm00001d047749::9:140827961-140829962(-)
Zm00001d022036::7:168372967-168374968(-)
Zm00001d009990::8:93602300-93604301(+)
Zm00001d049449::4:30655433-30657434(+)
Zm00001d016472::5:163703221-163705222(+)
Zm00001d033206::1:254171278-254173279(+)
Zm00001d047451::9:130630700-130632701(+)
Zm00001d047821::9:142596324-142598325(-)
Zm00001d053081::4:212715316-212717317(+)
Zm00001d033223::1:255084122-255086123(+)
Zm00001d026091::10:138159193-138161194(+)
Zm00001d015970::5:134956624-134958625(-)
Zm00001d023781::10:19953881-19955882(-)
Zm00001d035552::6:32905223-32907224(+)
Zm00001d020438::7:114218432-114220433(-)
Zm00001d042870::3:182557349-182559350(+)
Zm00001d023807::10:22620738-22622739(+)
Zm00001d035346::6:22744145-22746146(-)
Zm00001d030330::1:122755772-122757773(-)
Zm00001d002147::2:6776274-6778275(+)
Zm00001d033933::1:278900530-278902531(+)
Zm00001d007087::2:221945266-221947267(+)
Zm00001d007541::2:234293979-234295980(+)
Zm00001d031296::1:185536150-185538151(-)
Zm00001d017213::5:189100580-189102581(-)
Zm00001d029101::1:58046911-58048912(-)
Zm00001d007287::2:226851685-226853686(+)
Zm00001d030345::1:123930882-123932883(-)
Zm00001d053018::4:209377564-209379565(+)
Zm00001d023733::10:17851426-17853427(-)
Zm00001d048456::9:156691827-156693828(+)
Zm00001d008651::8:15986204-15988205(-)
Zm00001d020359::7:109037309-109039310(-)
Zm00001d032321::1:222201859-222203860(-)
Zm00001d054049::4:245577188-245579189(+)
Zm00001d025375::10:116187827-116189828(-)
Zm00001d016861::5:178508208-178510209(+)
Zm00001d025561::10:122374466-122376467(-)
Zm00001d017432::5:195846737-195848738(-)
Zm00001d036155::6:74847902-74849903(+)
Zm00001d014823::5:64554755-64556756(+)
Zm00001d029048::1:56092744-56094745(+)
Zm00001d047903::9:144835170-144837171(+)
Zm00001d028210::1:26516378-26518379(+)
Zm00001d028207::1:26332763-26334764(+)
Zm00001d028189::1:25773593-25775594(-)
Zm00001d005713::2:184329034-184331035(+)
Zm00001d037277::6:119163809-119165810(+)
Zm00001d051401::4:157150147-157152148(+)
Zm00001d046629::9:99654069-99656070(+)
Zm00001d005671::2:182854927-182856928(+)
Zm00001d043086::3:188773947-188775948(-)
Zm00001d013204::5:6432255-6434256(-)
Zm00001d015886::5:129024402-129026403(+)
Zm00001d049333::4:26921917-26923918(-)
Zm00001d024248::10:59439962-59441963(+)
Zm00001d042372::3:163613049-163615050(+)
Zm00001d017375::5:193825605-193827606(+)
Zm00001d052180::4:181863541-181865542(-)
Zm00001d029861::1:90936422-90938423(-)
Zm00001d029353::1:67116359-67118360(-)
Zm00001d023765::10:19360914-19362915(-)
Zm00001d042433::3:167044204-167046205(+)
Zm00001d028423::1:34538637-34540638(+)
Zm00001d024811::10:89006497-89008498(+)
Zm00001d002272::2:9198002-9200003(-)
Zm00001d012701::8:178864703-178866704(+)
Zm00001d031986::1:208754375-208756376(-)
Zm00001d029916::1:94179260-94181261(+)
Zm00001d043248::3:193224570-193226571(+)
Zm00001d047275::9:125244516-125246517(-)
Zm00001d043734::3:208685074-208687075(+)
Zm00001d008580::8:13542602-13544603(+)
Zm00001d044876::9:6181901-6183902(+)
Zm00001d025201::10:108839305-108841306(+)
Zm00001d020348::7:108321004-108323005(+)
Zm00001d052248::4:184731039-184733040(-)
Zm00001d022045::7:168600963-168602964(+)
Zm00001d041700::3:133871998-133873999(-)
Zm00001d002662::2:18692023-18694024(+)
Zm00001d009326::8:56106195-56108196(+)
Zm00001d029133::1:59758432-59760433(+)
Zm00001d022625::7:181489597-181491598(+)
Zm00001d038134::6:148983708-148985709(-)
Zm00001d045696::9:33753519-33755520(-)
Zm00001d049445::4:30591143-30593144(+)
Zm00001d029840::1:89586117-89588118(+)
Zm00001d043915::3:213755787-213757788(-)
Zm00001d014110::5:32819336-32821337(-)
Zm00001d034251::1:287920113-287922114(+)
Zm00001d045135::9:13888897-13890898(+)
Zm00001d031697::1:198777172-198779173(-)
Zm00001d009926::8:89588345-89590346(+)
Zm00001d044273::3:223543250-223545251(-)
Zm00001d032637::1:232699089-232701090(-)
Zm00001d047729::9:140114748-140116749(-)
Zm00001d028038::1:21185777-21187778(+)
Zm00001d052423::4:189661692-189663693(-)
Zm00001d015208::5:79388302-79390303(+)
Zm00001d023391::10:4469146-4471147(+)
Zm00001d027371::1:3911355-3913356(+)
Zm00001d035898::6:58724747-58726748(+)
Zm00001d040831::3:68544744-68546745(-)
Zm00001d030784::1:159581601-159583602(-)
Zm00001d037828::6:138945486-138947487(+)
Zm00001d041520::3:125607170-125609171(+)
Zm00001d051520::4:161214828-161216829(-)
Zm00001d048893::4:7228399-7230400(-)
Zm00001d012693::8:178733704-178735705(-)
Zm00001d003939::2:70558216-70560217(-)
Zm00001d006580::2:211459765-211461766(+)
Zm00001d019308::7:26973373-26975374(+)
Zm00001d014896::5:67132891-67134892(-)
Zm00001d038747::6:163791410-163793411(+)
Zm00001d034934::1:306096763-306098764(-)
Zm00001d009753::8:79795300-79797301(-)
Zm00001d029209::1:62460777-62462778(+)
Zm00001d041833::3:139766540-139768541(+)
Zm00001d040834::3:68849347-68851348(+)
Zm00001d045237::9:16772646-16774647(-)
Zm00001d025363::10:115738351-115740352(-)
Zm00001d049457::4:30905802-30907803(-)
Zm00001d023521::10:8652074-8654075(+)
Zm00001d040369::3:40522518-40524519(+)
Zm00001d018261::5:217573559-217575560(+)
Zm00001d021646::7:158969189-158971190(-)
Zm00001d004468::2:113827149-113829150(-)
Zm00001d029377::1:68223110-68225111(+)
Zm00001d002688::2:19318727-19320728(+)
Zm00001d006567::2:211041955-211043956(+)
Zm00001d047292::9:125682273-125684274(-)
Zm00001d040294::3:36198804-36200805(-)
Zm00001d014994::5:71392271-71394272(+)
Zm00001d042269::3:158419706-158421707(+)
Zm00001d021024::7:140754407-140756408(-)
Zm00001d024912::10:94651995-94653996(-)
Zm00001d006238::2:202622162-202624163(-)
Zm00001d042742::3:178640160-178642161(-)
Zm00001d017120::5:185986452-185988453(-)
Zm00001d010530::8:119421580-119423581(+)
Zm00001d027941::1:18017603-18019604(+)
Zm00001d020863::7:134961095-134963096(+)
Zm00001d024509::10:74927200-74929201(+)
Zm00001d008273::8:3686614-3688615(-)
Zm00001d038673::6:162359971-162361972(+)
Zm00001d038060::6:146618426-146620427(+)
Zm00001d028779::1:46197430-46199431(-)
Zm00001d013029::5:3465916-3467917(+)
Zm00001d031168::1:180447636-180449637(-)
Zm00001d034918::1:305592843-305594844(-)
Zm00001d051662::4:165923828-165925829(+)
Zm00001d034883::1:304653138-304655139(+)
Zm00001d023479::10:6922946-6924947(+)
Zm00001d047838::9:142890233-142892234(-)
Zm00001d012671::8:178350000-178352001(+)
Zm00001d002288::2:9620757-9622758(-)
Zm00001d051671::4:166260494-166262495(-)
Zm00001d036711::6:98379930-98381931(+)
Zm00001d028488::1:36767959-36769960(+)
Zm00001d007205::2:224665210-224667211(+)
Zm00001d047324::9:126617055-126619056(+)
Zm00001d021804::7:163309907-163311908(+)
Zm00001d027714::1:11879751-11881752(+)
Zm00001d043601::3:204890086-204892087(-)
Zm00001d028909::1:50717801-50719802(+)
Zm00001d005399::2:172533244-172535245(+)
Zm00001d026407::10:145324650-145326651(+)
Zm00001d011348::8:147534593-147536594(-)
Zm00001d014074::5:31568568-31570569(-)
Zm00001d035134::6:6608109-6610110(-)
Zm00001d031694::1:198704829-198706830(+)
Zm00001d021392::7:150699777-150701778(-)
Zm00001d052216::4:183516080-183518081(-)
Zm00001d021382::7:150552752-150554753(-)
Zm00001d008571::8:13321289-13323290(-)
Zm00001d003655::2:52476807-52478808(+)
Zm00001d043305::3:195445933-195447934(-)
Zm00001d023573::10:10562806-10564807(+)
Zm00001d034852::1:303813755-303815756(-)
Zm00001d045448::9:22514650-22516651(+)
Zm00001d033615::1:268783591-268785592(-)
Zm00001d040276::3:35449544-35451545(-)
Zm00001d035579::6:34694110-34696111(-)
Zm00001d018977::7:11463191-11465192(+)
Zm00001d049190::4:19775642-19777643(-)
Zm00001d040422::3:42670780-42672781(+)
Zm00001d043108::3:189331497-189333498(-)
Zm00001d050123::4:67488949-67490950(-)
Zm00001d052163::4:181544730-181546731(+)
Zm00001d047785::9:141760930-141762931(-)
Zm00001d029875::1:91420092-91422093(+)
Zm00001d014540::5:52383689-52385690(-)
Zm00001d027265::1:1010754-1012755(+)
Zm00001d029938::1:95640544-95642545(+)
Zm00001d023756::10:18979828-18981829(+)
Zm00001d023671::10:14658489-14660490(-)
Zm00001d013812::5:21281382-21283383(+)
Zm00001d047457::9:130803259-130805260(-)
Zm00001d008300::8:4574226-4576227(+)
Zm00001d036915::6:106333939-106335940(+)
Zm00001d016920::5:180063585-180065586(-)
Zm00001d014001::5:28208902-28210903(-)
Zm00001d010866::8:131151094-131153095(-)
Zm00001d035947::6:61615989-61617990(+)
Zm00001d010918::8:133383400-133385401(+)
Zm00001d019060::7:14493199-14495200(+)
Zm00001d040952::3:82340300-82342301(-)
Zm00001d004372::2:106902646-106904647(+)
Zm00001d002450::2:12954271-12956272(-)
Zm00001d048201::9:152367765-152369766(+)
Zm00001d047887::9:144327283-144329284(+)
Zm00001d029740::1:84850793-84852794(-)
Zm00001d025200::10:108834824-108836825(+)
Zm00001d019234::7:23326889-23328890(-)
Zm00001d053369::4:227810858-227812859(+)
Zm00001d026278::10:142735921-142737922(+)
Zm00001d022071::7:169433558-169435559(-)
Zm00001d032291::1:220503806-220505807(+)
Zm00001d048839::4:6206616-6208617(-)
Zm00001d045691::9:33514855-33516856(+)
Zm00001d012092::8:168112177-168114178(+)
Zm00001d028955::1:52848681-52850682(+)
Zm00001d019980::7:81722483-81724484(-)
Zm00001d052637::4:195492483-195494484(+)
Zm00001d017403::5:194999488-195001489(-)
Zm00001d037659::6:133278368-133280369(-)
Zm00001d024152::10:50345735-50347736(+)
Zm00001d033527::1:265734199-265736200(+)
Zm00001d047006::9:115020109-115022110(+)
Zm00001d007163::2:223624676-223626677(-)
Zm00001d037097::6:112037087-112039088(-)
Zm00001d039656::3:10860308-10862309(+)
Zm00001d004055::2:79798541-79800542(-)
Zm00001d008238::8:2254802-2256803(+)
Zm00001d043696::3:207630158-207632159(-)
Zm00001d041112::3:98139234-98141235(-)
Zm00001d042644::3:175229934-175231935(+)
Zm00001d004588::2:120482778-120484779(+)
Zm00001d010030::8:96116339-96118340(+)
Zm00001d013568::5:14451479-14453480(-)
Zm00001d050498::4:93519945-93521946(+)
Zm00001d034919::1:305602127-305604128(-)
Zm00001d004982::2:152190269-152192270(+)
Zm00001d049606::4:37198045-37200046(-)
Zm00001d021644::7:158952286-158954287(-)
Zm00001d051178::4:147334223-147336224(+)
Zm00001d014529::5:51710546-51712547(-)
Zm00001d023539::10:9371946-9373947(+)
Zm00001d036177::6:75723662-75725663(+)
Zm00001d024059::10:40718676-40720677(-)
Zm00001d009848::8:84946340-84948341(+)
Zm00001d013147::5:5421379-5423380(-)
Zm00001d002463::2:13304783-13306784(+)
Zm00001d011709::8:159458362-159460363(-)
Zm00001d050022::4:60691209-60693210(+)
Zm00001d026176::10:140368847-140370848(+)
Zm00001d051866::4:172766529-172768530(-)
Zm00001d028766::1:45935372-45937373(+)
Zm00001d047761::9:141192548-141194549(+)
Zm00001d032610::1:232016817-232018818(-)
Zm00001d011662::8:157818749-157820750(+)
Zm00001d021878::7:165280799-165282800(+)
Zm00001d038087::6:147377663-147379664(+)
Zm00001d034750::1:301299775-301301776(-)
Zm00001d003320::2:40124865-40126866(+)
Zm00001d032766::1:237641687-237643688(+)
Zm00001d010579::8:120810943-120812944(-)
Zm00001d010915::8:133304941-133306942(-)
Zm00001d041785::3:138020742-138022743(+)
Zm00001d005168::2:162090559-162092560(+)
Zm00001d007111::2:222479536-222481537(+)
Zm00001d049313::4:26003517-26005518(-)
Zm00001d041346::3:113865246-113867247(-)
Zm00001d021695::7:160395178-160397179(+)
Zm00001d012467::8:175066568-175068569(-)
Zm00001d014025::5:29086457-29088458(+)
Zm00001d043994::3:215950089-215952090(-)
Zm00001d044091::3:218836811-218838812(-)
Zm00001d005500::2:176231221-176233222(+)
Zm00001d051629::4:165084016-165086017(-)
Zm00001d032587::1:231346915-231348916(+)
Zm00001d050081::4:64824966-64826967(-)
Zm00001d010785::8:127751028-127753029(+)
Zm00001d036420::6:87687829-87689830(-)
Zm00001d003664::2:53144687-53146688(-)
Zm00001d053249::4:222231286-222233287(+)
Zm00001d032044::1:210451043-210453044(-)
Zm00001d032377::1:224557912-224559913(+)
Zm00001d036342::6:85010124-85012125(-)
Zm00001d031429::1:189854842-189856843(+)
Zm00001d010039::8:96544033-96546034(+)
Zm00001d046274::9:77377122-77379123(-)
Zm00001d003268::2:38414595-38416596(+)
Zm00001d014656::5:57727509-57729510(-)
Zm00001d004366::2:106629899-106631900(-)
Zm00001d011981::8:165738237-165740238(+)
Zm00001d042346::3:162368053-162370054(-)
Zm00001d021048::7:141206350-141208351(-)
Zm00001d031065::1:175600822-175602823(+)
Zm00001d009761::8:80076598-80078599(+)
Zm00001d035912::6:59865730-59867731(-)
Zm00001d034061::1:282849247-282851248(-)
Zm00001d014078::5:31709220-31711221(+)
Zm00001d048215::9:152593375-152595376(+)
Zm00001d012171::8:169441501-169443502(+)
Zm00001d012380::8:173249589-173251590(-)
Zm00001d043942::3:214341945-214343946(+)
Zm00001d031555::1:194122061-194124062(-)
Zm00001d018187::5:216021911-216023912(-)
Zm00001d015256::5:81456199-81458200(+)
Zm00001d016034::5:140714014-140716015(+)
Zm00001d006699::2:214604626-214606627(-)
Zm00001d036038::6:67845371-67847372(-)
Zm00001d012221::8:170367956-170369957(-)
Zm00001d030782::1:159433278-159435279(-)
Zm00001d040686::3:58063244-58065245(-)
Zm00001d002814::2:23461396-23463397(+)
Zm00001d044708::3:235522204-235524205(-)
Zm00001d017270::5:191242183-191244184(+)
Zm00001d034010::1:281123819-281125820(+)
Zm00001d003638::2:51304426-51306427(-)
Zm00001d028205::1:26186529-26188530(-)
Zm00001d032379::1:224579108-224581109(+)
Zm00001d005856::2:190960653-190962654(+)
Zm00001d025294::10:112971841-112973842(+)
Zm00001d011130::8:139918803-139920804(+)
Zm00001d053283::4:223932079-223934080(+)
Zm00001d042061::3:149274912-149276913(+)
Zm00001d042829::3:181368869-181370870(-)
Zm00001d038242::6:152215870-152217871(+)
Zm00001d019305::7:26932057-26934058(-)
Zm00001d024141::10:49071149-49073150(+)
Zm00001d002673::2:18905822-18907823(+)
Zm00001d044213::3:221974262-221976263(-)
Zm00001d042485::3:169170202-169172203(-)
Zm00001d015460::5:91586412-91588413(+)
Zm00001d042107::3:150852151-150854152(+)
Zm00001d046761::9:104741197-104743198(-)
Zm00001d021583::7:156890247-156892248(-)
Zm00001d019989::7:83152742-83154743(+)
Zm00001d002141::2:6573739-6575740(-)
Zm00001d040643::3:55822876-55824877(-)
Zm00001d009007::8:29782503-29784504(+)
Zm00001d039368::3:2668638-2670639(-)
Zm00001d012996::5:2889876-2891877(-)
Zm00001d006024::2:195439458-195441459(+)
Zm00001d047242::9:123765635-123767636(+)
Zm00001d035666::6:40033183-40035184(-)
Zm00001d051132::4:145251909-145253910(+)
Zm00001d001844::2:1711864-1713865(+)
Zm00001d006445::2:208368055-208370056(-)
Zm00001d013658::5:16524944-16526945(-)
Zm00001d045528::9:25548918-25550919(-)
Zm00001d040578::3:50993791-50995792(+)
Zm00001d009877::8:86772268-86774269(+)
Zm00001d022439::7:177708733-177710734(+)
Zm00001d009193::8:42034732-42036733(-)
Zm00001d013519::5:13438956-13440957(+)
Zm00001d012602::8:177062426-177064427(-)
Zm00001d031420::1:189572581-189574582(+)
Zm00001d045729::9:35622806-35624807(+)
Zm00001d027799::1:13757430-13759431(+)
Zm00001d024858::10:90996776-90998777(+)
Zm00001d036666::6:97126601-97128602(+)
Zm00001d035901::6:58859456-58861457(-)
Zm00001d025274::10:112164302-112166303(+)
Zm00001d006497::2:209873464-209875465(-)
Zm00001d014901::5:67367329-67369330(-)
Zm00001d039372::3:2736394-2738395(+)
Zm00001d031627::1:196867507-196869508(-)
Zm00001d006460::2:208878806-208880807(+)
Zm00001d007792::2:239795925-239797926(-)
Zm00001d009054::8:33468637-33470638(-)
Zm00001d029435::1:70295063-70297064(+)
Zm00001d021613::7:158094995-158096996(-)
Zm00001d041607::3:129574113-129576114(-)
Zm00001d043257::3:193496530-193498531(-)
Zm00001d010232::8:105190249-105192250(+)
Zm00001d022113::7:170585789-170587790(+)
Zm00001d044024::3:217063265-217065266(-)
Zm00001d040392::3:41130488-41132489(-)
Zm00001d052997::4:208063338-208065339(-)
Zm00001d036178::6:75756097-75758098(-)
Zm00001d043767::3:209431014-209433015(+)
Zm00001d019320::7:27704872-27706873(+)
Zm00001d017883::5:209544836-209546837(-)
Zm00001d051843::4:171964196-171966197(+)
Zm00001d041740::3:135603018-135605019(-)
Zm00001d017206::5:188879946-188881947(-)
Zm00001d022172::7:171727473-171729474(-)
Zm00001d038143::6:149265886-149267887(+)
Zm00001d035965::6:62971573-62973574(-)
Zm00001d012351::8:172913113-172915114(-)
Zm00001d037905::6:141651063-141653064(+)
Zm00001d003258::2:38096423-38098424(+)
Zm00001d032708::1:235660336-235662337(-)
Zm00001d034643::1:298702878-298704879(+)
Zm00001d007661::2:237098413-237100414(-)
Zm00001d041353::3:114013418-114015419(-)
Zm00001d012912::5:1884132-1886133(+)
Zm00001d020530::7:121055861-121057862(-)
Zm00001d006410::2:206977756-206979757(-)
Zm00001d009320::8:55170824-55172825(+)
Zm00001d006778::2:216447851-216449852(-)
Zm00001d011089::8:138644678-138646679(+)
Zm00001d038952::6:167575711-167577712(-)
Zm00001d043301::3:195089194-195091195(-)
Zm00001d044981::9:9194084-9196085(+)
Zm00001d027558::1:8163749-8165750(-)
Zm00001d026273::10:142621886-142623887(-)
Zm00001d028274::1:28828710-28830711(-)
Zm00001d013579::5:14714121-14716122(+)
Zm00001d010023::8:95601907-95603908(+)
Zm00001d051838::4:171771683-171773684(-)
Zm00001d028385::1:32815167-32817168(+)
Zm00001d009693::8:76209666-76211667(+)
Zm00001d006787::2:216664170-216666171(+)
Zm00001d045956::9:49734108-49736109(+)
Zm00001d013702::5:17941345-17943346(+)
Zm00001d025437::10:118679856-118681857(+)
Zm00001d052184::4:182565311-182567312(-)
Zm00001d042421::3:166644067-166646068(-)
Zm00001d022586::7:180350259-180352260(+)
Zm00001d050017::4:59927928-59929929(+)
Zm00001d009030::8:30789000-30791001(+)
Zm00001d002553::2:15279680-15281681(+)
Zm00001d040192::3:31625907-31627908(+)
Zm00001d019496::7:37778311-37780312(+)
Zm00001d009426::8:63978469-63980470(+)
Zm00001d011920::8:164594143-164596144(+)
Zm00001d032990::1:245865744-245867745(-)
Zm00001d024613::10:80363283-80365284(-)
Zm00001d009230::8:45225926-45227927(+)
Zm00001d024874::10:91763845-91765846(-)
Zm00001d053241::4:221662712-221664713(-)
Zm00001d034485::1:294246051-294248052(+)
Zm00001d038646::6:161647456-161649457(-)
Zm00001d028923::1:51719433-51721434(+)
Zm00001d022272::7:174086348-174088349(+)
Zm00001d035337::6:22135533-22137534(-)
Zm00001d017185::5:188265073-188267074(+)
Zm00001d035541::6:31642706-31644707(+)
Zm00001d032172::1:215550245-215552246(+)
Zm00001d042089::3:150291114-150293115(+)
Zm00001d033477::1:263845856-263847857(+)
Zm00001d028062::1:21860073-21862074(-)
Zm00001d023909::10:27560247-27562248(-)
Zm00001d049277::4:24282552-24284553(+)
Zm00001d023552::10:9849663-9851664(-)
Zm00001d048482::9:157057857-157059858(+)
Zm00001d003820::2:60884791-60886792(+)
Zm00001d005587::2:179824884-179826885(+)
Zm00001d041711::3:134548511-134550512(+)
Zm00001d026345::10:143889294-143891295(+)
Zm00001d010842::8:129925980-129927981(-)
Zm00001d042569::3:172233022-172235023(-)
Zm00001d037031::6:109716833-109718834(-)
Zm00001d033794::1:273844146-273846147(-)
Zm00001d008757::8:19084440-19086441(-)
Zm00001d013140::5:5360592-5362593(-)
Zm00001d008446::8:8812761-8814762(+)
Zm00001d032467::1:227646794-227648795(+)
Zm00001d028742::1:44973569-44975570(+)
Zm00001d051871::4:172960445-172962446(-)
Zm00001d035519::6:30811244-30813245(-)
Zm00001d012899::5:1763630-1765631(+)
Zm00001d007243::2:225534377-225536378(+)
Zm00001d042320::3:161154928-161156929(-)
Zm00001d022125::7:170836394-170838395(+)
Zm00001d031396::1:188822148-188824149(+)
Zm00001d020352::7:108494850-108496851(+)
Zm00001d024344::10:65887327-65889328(-)
Zm00001d018317::5:218352351-218354352(-)
Zm00001d049541::4:33819594-33821595(-)
Zm00001d023827::10:23693265-23695266(-)
Zm00001d043442::3:200062028-200064029(-)
Zm00001d028715::1:44167159-44169160(+)
Zm00001d045009::9:10005634-10007635(-)
Zm00001d025547::10:121887803-121889804(-)
Zm00001d013116::5:4897633-4899634(-)
Zm00001d045788::9:39264599-39266600(+)
Zm00001d032058::1:211059974-211061975(-)
Zm00001d036929::6:106702540-106704541(+)
Zm00001d047782::9:141645265-141647266(-)
Zm00001d024053::10:40248981-40250982(+)
Zm00001d018090::5:214045453-214047454(-)
Zm00001d027532::1:7557184-7559185(+)
Zm00001d037313::6:120407326-120409327(-)
Zm00001d044391::3:226846705-226848706(-)
Zm00001d015300::5:83326090-83328091(-)
Zm00001d001834::2:1630556-1632557(+)
Zm00001d017830::5:208022973-208024974(-)
Zm00001d036331::6:84664567-84666568(-)
Zm00001d025359::10:115504089-115506090(+)
Zm00001d038194::6:151191551-151193552(-)
Zm00001d041049::3:92905762-92907763(+)
Zm00001d031651::1:197395053-197397054(-)
Zm00001d045894::9:46152736-46154737(+)
Zm00001d015857::5:126862697-126864698(+)
Zm00001d013375::5:9994347-9996348(-)
Zm00001d025818::10:130619284-130621285(+)
Zm00001d027748::1:12542534-12544535(-)
Zm00001d025716::10:127316567-127318568(+)
Zm00001d007153::2:223377833-223379834(+)
Zm00001d048471::9:156893862-156895863(-)
Zm00001d043101::3:189201101-189203102(+)
Zm00001d001902::2:2631859-2633860(+)
Zm00001d049440::4:30356509-30358510(+)
Zm00001d016969::5:181545359-181547360(+)
Zm00001d004370::2:106724522-106726523(+)
Zm00001d034361::1:290779325-290781326(+)
Zm00001d031956::1:207958235-207960236(-)
Zm00001d021567::7:156229658-156231659(-)
Zm00001d047977::9:146884085-146886086(-)
Zm00001d005383::2:171798097-171800098(+)
Zm00001d046246::9:76272386-76274387(-)
Zm00001d036701::6:98100215-98102216(-)
Zm00001d029834::1:89473273-89475274(-)
Zm00001d053778::4:240937747-240939748(+)
Zm00001d024819::10:89563753-89565754(+)
Zm00001d031028::1:174125984-174127985(+)
Zm00001d028812::1:47217111-47219112(-)
Zm00001d040389::3:41023728-41025729(-)
Zm00001d032925::1:243314579-243316580(-)
Zm00001d040456::3:44233624-44235625(-)
Zm00001d048107::9:150337998-150339999(+)
Zm00001d012826::5:932434-934435(+)
Zm00001d011760::8:160943023-160945024(+)
Zm00001d049267::4:23796354-23798355(+)
Zm00001d021728::7:161520993-161522994(+)
Zm00001d013448::5:11831702-11833703(+)
Zm00001d012228::8:170457218-170459219(+)
Zm00001d009236::8:45789939-45791940(-)
Zm00001d053189::4:218980924-218982925(-)
Zm00001d049362::4:27916714-27918715(-)
Zm00001d031561::1:194338193-194340194(+)
Zm00001d038661::6:161977152-161979153(-)
Zm00001d011602::8:155603753-155605754(+)
Zm00001d025002::10:98772177-98774178(-)
Zm00001d041718::3:134918677-134920678(+)
Zm00001d050606::4:103714165-103716166(-)
Zm00001d023799::10:22056451-22058452(-)
Zm00001d048957::4:10672564-10674565(-)
Zm00001d024178::10:53434312-53436313(-)
Zm00001d017019::5:182804635-182806636(-)
Zm00001d028333::1:31062340-31064341(-)
Zm00001d006381::2:206116633-206118634(-)
Zm00001d031475::1:191369097-191371098(+)
Zm00001d028622::1:41161689-41163690(-)
Zm00001d033328::1:259163737-259165738(+)
Zm00001d030618::1:148822722-148824723(-)
Zm00001d028984::1:53529528-53531529(+)
Zm00001d010406::8:113208224-113210225(-)
Zm00001d044407::3:227366180-227368181(+)
Zm00001d033287::1:257634996-257636997(+)
Zm00001d022578::7:180301329-180303330(+)
Zm00001d023802::10:22237224-22239225(+)
Zm00001d011676::8:158307774-158309775(+)
Zm00001d015962::5:134442831-134444832(+)
Zm00001d048834::4:6141753-6143754(-)
Zm00001d014723::5:60602966-60604967(-)
Zm00001d012745::8:179578575-179580576(+)
Zm00001d030659::1:151462802-151464803(+)
Zm00001d049776::4:44178638-44180639(-)
Zm00001d034880::1:304584857-304586858(+)
Zm00001d010470::8:116820932-116822933(-)
Zm00001d003621::2:50694919-50696920(+)
Zm00001d026578::10:148269431-148271432(-)
Zm00001d042509::3:170135243-170137244(+)
Zm00001d049851::4:47819621-47821622(+)
Zm00001d016326::5:157262687-157264688(-)
Zm00001d006012::2:195245670-195247671(+)
Zm00001d037593::6:130781227-130783228(-)
Zm00001d016746::5:174848725-174850726(+)
Zm00001d003546::2:47681690-47683691(-)
Zm00001d019219::7:22319819-22321820(-)
Zm00001d043960::3:214927526-214929527(+)
Zm00001d037724::6:135238617-135240618(+)
Zm00001d025365::10:115744819-115746820(+)
Zm00001d023576::10:10623455-10625456(-)
Zm00001d032600::1:231643830-231645831(-)
Zm00001d006845::2:217768886-217770887(+)
Zm00001d024186::10:54191887-54193888(+)
Zm00001d008496::8:10383791-10385792(-)
Zm00001d046549::9:95428601-95430602(-)
Zm00001d004477::2:114360709-114362710(+)
Zm00001d038155::6:149718870-149720871(-)
Zm00001d033876::1:277129406-277131407(+)
Zm00001d015121::5:76469426-76471427(+)
Zm00001d046317::9:80082403-80084404(+)
Zm00001d012670::8:178334175-178336176(+)
Zm00001d004036::2:77704237-77706238(+)
Zm00001d004835::2:142240519-142242520(+)
Zm00001d019337::7:28495097-28497098(+)
Zm00001d006753::2:215959204-215961205(-)
Zm00001d020526::7:120925771-120927772(-)
Zm00001d042287::3:159073168-159075169(+)
Zm00001d028373::1:32477782-32479783(-)
Zm00001d013664::5:16770686-16772687(-)
Zm00001d019079::7:15566252-15568253(-)
Zm00001d020765::7:131562724-131564725(+)
Zm00001d049603::4:36991839-36993840(-)
Zm00001d012420::8:174182685-174184686(-)
Zm00001d012269::8:171640349-171642350(+)
Zm00001d012664::8:178282787-178284788(+)
Zm00001d006687::2:214448809-214450810(+)
Zm00001d015474::5:92118694-92120695(-)
Zm00001d008762::8:19355690-19357691(+)
Zm00001d017026::5:183078249-183080250(+)
Zm00001d049043::4:13727935-13729936(-)
Zm00001d023507::10:7854126-7856127(+)
Zm00001d006298::2:204035259-204037260(+)
Zm00001d044110::3:219544851-219546852(-)
Zm00001d039051::6:169292484-169294485(+)
Zm00001d038351::6:155007648-155009649(+)
Zm00001d014577::5:54083568-54085569(-)
Zm00001d003872::2:64332666-64334667(-)
Zm00001d053857::4:242297981-242299982(-)
Zm00001d003291::2:38953502-38955503(+)
Zm00001d002647::2:18057745-18059746(-)
Zm00001d031701::1:198849067-198851068(-)
Zm00001d047906::9:144875902-144877903(+)
Zm00001d020412::7:112204044-112206045(-)
Zm00001d033600::1:268253542-268255543(+)
Zm00001d051608::4:164422480-164424481(+)
Zm00001d031291::1:185471393-185473394(+)
Zm00001d051056::4:139234483-139236484(+)
Zm00001d009786::8:81147838-81149839(-)
Zm00001d028142::1:23997319-23999320(-)
Zm00001d031050::1:174875912-174877913(-)
Zm00001d033333::1:259323465-259325466(+)
Zm00001d011049::8:137410263-137412264(-)
Zm00001d006922::2:219452267-219454268(-)
Zm00001d040818::3:67921094-67923095(+)
Zm00001d021949::7:166837263-166839264(+)
Zm00001d035975::6:63926311-63928312(-)
Zm00001d020941::7:137276638-137278639(-)
Zm00001d028647::1:41725567-41727568(-)
Zm00001d038227::6:151999705-152001706(-)
Zm00001d028484::1:36587021-36589022(+)
Zm00001d031856::1:204247667-204249668(-)
Zm00001d050666::4:113567635-113569636(+)
Zm00001d013505::5:12942760-12944761(+)
Zm00001d022628::7:181718756-181720757(+)
Zm00001d017708::5:204752990-204754991(-)
Zm00001d043902::3:213343712-213345713(+)
Zm00001d048514::9:157622799-157624800(+)
Zm00001d031074::1:175995507-175997508(-)
Zm00001d046884::9:108819097-108821098(+)
Zm00001d043311::3:195855319-195857320(-)
Zm00001d043489::3:201666849-201668850(-)
Zm00001d019944::7:78415094-78417095(+)
Zm00001d048050::9:148901654-148903655(+)
Zm00001d045075::9:11754839-11756840(-)
Zm00001d053919::4:243651341-243653342(-)
Zm00001d027622::1:9227262-9229263(+)
Zm00001d006127::2:199270237-199272238(-)
Zm00001d046947::9:112271140-112273141(+)
Zm00001d033136::1:251753156-251755157(+)
Zm00001d045394::9:20527558-20529559(+)
Zm00001d021335::7:149133590-149135591(-)
Zm00001d020507::7:119759433-119761434(-)
Zm00001d039004::6:168634736-168636737(+)
Zm00001d027384::1:4113512-4115513(+)
Zm00001d016585::5:168380012-168382013(+)
Zm00001d009836::8:84257632-84259633(-)
Zm00001d006535::2:210629464-210631465(-)
Zm00001d036126::6:73722356-73724357(+)
Zm00001d002788::2:22631071-22633072(-)
Zm00001d002509::2:14287525-14289526(-)
Zm00001d052443::4:190126111-190128112(+)
Zm00001d007636::2:236694861-236696862(-)
Zm00001d013548::5:14036566-14038567(+)
Zm00001d003864::2:63707738-63709739(+)
Zm00001d006322::2:204526907-204528908(-)
Zm00001d012710::8:179071811-179073812(+)
Zm00001d019306::7:26933222-26935223(+)
Zm00001d012517::8:175974933-175976934(-)
Zm00001d052368::4:188385449-188387450(-)
Zm00001d013339::5:8898202-8900203(+)
Zm00001d016060::5:142151456-142153457(+)
Zm00001d049199::4:20196762-20198763(-)
Zm00001d044459::3:228696373-228698374(+)
Zm00001d052314::4:186828425-186830426(-)
Zm00001d017203::5:188730549-188732550(-)
Zm00001d015985::5:136804207-136806208(+)
Zm00001d001864::2:2065089-2067090(+)
Zm00001d041825::3:139419086-139421087(-)
Zm00001d017897::5:209718421-209720422(+)
Zm00001d002384::2:11632808-11634809(+)
Zm00001d014928::5:68766153-68768154(+)
Zm00001d031173::1:180740254-180742255(+)
Zm00001d042386::3:164108509-164110510(+)
Zm00001d022139::7:171048144-171050145(+)
Zm00001d004709::2:132766207-132768208(-)
Zm00001d040760::3:64042061-64044062(+)
Zm00001d032331::1:222707689-222709690(-)
Zm00001d017958::5:210870720-210872721(-)
Zm00001d012856::5:1134985-1136986(-)
Zm00001d023869::10:25661933-25663934(-)
Zm00001d004400::2:109237240-109239241(-)
Zm00001d037251::6:118047930-118049931(+)
Zm00001d006270::2:203321777-203323778(-)
Zm00001d041515::3:125329587-125331588(-)
Zm00001d017093::5:185231437-185233438(+)
Zm00001d040113::3:28019603-28021604(-)
Zm00001d022176::7:171751146-171753147(-)
Zm00001d050054::4:62650900-62652901(+)
Zm00001d042869::3:182513733-182515734(-)
Zm00001d015020::5:72640534-72642535(-)
Zm00001d007835::2:240559074-240561075(+)
Zm00001d026240::10:141717908-141719909(-)
Zm00001d011697::8:159032039-159034040(-)
Zm00001d012237::8:170723234-170725235(+)
Zm00001d003196::2:35310417-35312418(-)
Zm00001d006414::2:207260082-207262083(+)
Zm00001d002200::2:8143578-8145579(+)
Zm00001d018872::7:7912382-7914383(-)
Zm00001d023634::10:12906191-12908192(-)
Zm00001d012561::8:176656806-176658807(-)
Zm00001d014698::5:59826853-59828854(-)
Zm00001d006160::2:200079879-200081880(+)
Zm00001d035450::6:26188845-26190846(+)
Zm00001d017809::5:207481053-207483054(+)
Zm00001d043062::3:187856582-187858583(+)
Zm00001d024828::10:89994264-89996265(+)
Zm00001d034606::1:297651837-297653838(+)
Zm00001d044050::3:217849185-217851186(+)
Zm00001d040051::3:24877159-24879160(-)
Zm00001d031841::1:203398868-203400869(-)
Zm00001d051172::4:147110960-147112961(+)
Zm00001d012173::8:169514595-169516596(+)
Zm00001d013626::5:15742616-15744617(-)
Zm00001d021664::7:159485733-159487734(+)
Zm00001d006595::2:211788466-211790467(+)
Zm00001d042725::3:178244815-178246816(+)
Zm00001d024963::10:96969958-96971959(-)
Zm00001d038487::6:158512059-158514060(-)
Zm00001d017067::5:184311882-184313883(-)
Zm00001d017790::5:206948555-206950556(+)
Zm00001d039013::6:168704547-168706548(+)
Zm00001d014500::5:50467965-50469966(-)
Zm00001d052324::4:187123555-187125556(+)
Zm00001d043765::3:209273980-209275981(+)
Zm00001d018964::7:10849868-10851869(+)
Zm00001d042718::3:178112774-178114775(+)
Zm00001d026348::10:143982388-143984389(-)
Zm00001d046981::9:114151110-114153111(+)
Zm00001d046120::9:64628730-64630731(+)
Zm00001d053306::4:225240414-225242415(+)
Zm00001d010141::8:101168616-101170617(+)
Zm00001d038405::6:156412004-156414005(-)
Zm00001d023877::10:26071310-26073311(+)
Zm00001d017593::5:201044634-201046635(+)
Zm00001d041690::3:133489519-133491520(+)
Zm00001d035124::6:6262474-6264475(+)
Zm00001d049012::4:12487756-12489757(-)
Zm00001d050601::4:103263389-103265390(-)
Zm00001d013501::5:12926949-12928950(-)
Zm00001d024456::10:71728067-71730068(-)
Zm00001d022428::7:177464615-177466616(-)
Zm00001d022257::7:173795679-173797680(+)
Zm00001d039687::3:11887868-11889869(-)
Zm00001d031997::1:209094481-209096482(+)
Zm00001d045629::9:29277683-29279684(+)
Zm00001d031819::1:202908378-202910379(-)
Zm00001d041958::3:145659616-145661617(+)
Zm00001d015586::5:99710383-99712384(+)
Zm00001d014039::5:30291731-30293732(-)
Zm00001d039989::3:21879220-21881221(-)
Zm00001d048561::9:158741977-158743978(+)
Zm00001d027299::1:2169831-2171832(-)
Zm00001d024825::10:89738778-89740779(-)
Zm00001d029629::1:80609274-80611275(-)
Zm00001d037871::6:140514626-140516627(-)
Zm00001d023291::10:2231955-2233956(+)
Zm00001d005049::2:156254308-156256309(-)
Zm00001d039608::3:8859578-8861579(-)
Zm00001d032261::1:219331873-219333874(+)
Zm00001d045812::9:40939027-40941028(-)
Zm00001d016922::5:180075553-180077554(-)
Zm00001d014286::5:39516859-39518860(-)
Zm00001d045316::9:18824955-18826956(-)
Zm00001d018027::5:212368087-212370088(+)
Zm00001d011587::8:155087188-155089189(+)
Zm00001d005303::2:168783194-168785195(+)
Zm00001d016152::5:147343308-147345309(-)
Zm00001d044428::3:227736920-227738921(+)
Zm00001d005169::2:162169564-162171565(-)
Zm00001d053272::4:223438557-223440558(+)
Zm00001d027361::1:3740238-3742239(+)
Zm00001d012976::5:2658795-2660796(-)
Zm00001d012504::8:175571043-175573044(+)
Zm00001d011581::8:154938407-154940408(-)
Zm00001d041246::3:108034989-108036990(-)
Zm00001d050413::4:86710575-86712576(-)
Zm00001d029887::1:92232177-92234178(-)
Zm00001d027259::1:716325-718326(-)
Zm00001d039006::6:168657071-168659072(+)
Zm00001d029418::1:69734323-69736324(-)
Zm00001d040569::3:50560311-50562312(-)
Zm00001d039262::3:761709-763710(+)
Zm00001d040679::3:57628094-57630095(-)
Zm00001d032163::1:215125207-215127208(-)
Zm00001d017914::5:210055267-210057268(-)
Zm00001d012752::8:179796847-179798848(+)
Zm00001d005594::2:180119638-180121639(+)
Zm00001d045213::9:16248301-16250302(+)
Zm00001d011179::8:142098200-142100201(+)
Zm00001d002124::2:6271024-6273025(-)
Zm00001d044404::3:227293923-227295924(+)
Zm00001d039052::6:169319292-169321293(+)
Zm00001d009522::8:68818805-68820806(-)
Zm00001d028803::1:46858186-46860187(-)
Zm00001d018419::5:220379039-220381040(-)
Zm00001d018976::7:11464335-11466336(-)
Zm00001d009010::8:30108028-30110029(-)
Zm00001d009749::8:79540245-79542246(+)
Zm00001d004159::2:87749745-87751746(-)
Zm00001d011263::8:144954434-144956435(-)
Zm00001d028931::1:51976338-51978339(+)
Zm00001d037027::6:109471193-109473194(-)
Zm00001d028153::1:24327397-24329398(+)
Zm00001d017771::5:206345621-206347622(-)
Zm00001d002027::2:4655151-4657152(+)
Zm00001d046531::9:94216710-94218711(-)
Zm00001d037001::6:108733052-108735053(-)
Zm00001d048400::9:155604507-155606508(-)
Zm00001d019586::7:44683949-44685950(+)
Zm00001d022200::7:172705819-172707820(+)
Zm00001d041472::3:122366455-122368456(+)
Zm00001d043317::3:196240486-196242487(+)
Zm00001d026429::10:145712439-145714440(+)
Zm00001d008847::8:22508122-22510123(-)
Zm00001d044874::9:6094747-6096748(+)
Zm00001d022491::7:178682611-178684612(-)
Zm00001d033646::1:269555563-269557564(-)
Zm00001d018819::7:6340955-6342956(+)
Zm00001d045926::9:47427963-47429964(+)
Zm00001d046198::9:71404830-71406831(-)
Zm00001d021599::7:157780727-157782728(+)
Zm00001d029342::1:66635858-66637859(+)
Zm00001d013841::5:22113246-22115247(-)
Zm00001d052445::4:190184815-190186816(-)
Zm00001d047808::9:142336393-142338394(-)
Zm00001d038409::6:156613577-156615578(-)
Zm00001d025399::10:117005353-117007354(+)
Zm00001d010564::8:120463868-120465869(+)
Zm00001d034073::1:283196924-283198925(-)
Zm00001d003776::2:58874831-58876832(+)
Zm00001d036883::6:105565893-105567894(-)
Zm00001d050805::4:123922201-123924202(-)
Zm00001d021458::7:152686815-152688816(-)
Zm00001d005240::2:165398470-165400471(-)
Zm00001d054043::4:245467882-245469883(+)
Zm00001d002235::2:8476671-8478672(-)
Zm00001d031629::1:196886506-196888507(+)
Zm00001d003860::2:63423026-63425027(+)
Zm00001d011902::8:164253370-164255371(-)
Zm00001d013006::5:3131062-3133063(+)
Zm00001d025745::10:128268122-128270123(-)
Zm00001d019108::7:17214963-17216964(+)
Zm00001d019813::7:64603842-64605843(+)
Zm00001d041389::3:115401345-115403346(+)
Zm00001d023373::10:4262689-4264690(-)
Zm00001d022144::7:171131980-171133981(-)
Zm00001d033818::1:274728647-274730648(-)
Zm00001d014148::5:34126660-34128661(+)
Zm00001d018765::7:4588046-4590047(-)
Zm00001d015151::5:77098445-77100446(+)
Zm00001d025286::10:112658518-112660519(+)
Zm00001d018338::5:218810860-218812861(+)
Zm00001d012911::5:1890549-1892550(-)
Zm00001d043991::3:215836878-215838879(-)
Zm00001d016037::5:140916696-140918697(-)
Zm00001d017979::5:211211017-211213018(-)
Zm00001d021191::7:145444134-145446135(+)
Zm00001d042642::3:175095495-175097496(-)
Zm00001d051232::4:149358613-149360614(+)
Zm00001d005488::2:175657211-175659212(+)
Zm00001d022332::7:175621993-175623994(-)
Zm00001d005692::2:183563862-183565863(-)
Zm00001d050989::4:135654605-135656606(-)
Zm00001d050741::4:120385139-120387140(-)
Zm00001d002641::2:17748215-17750216(-)
Zm00001d005563::2:178600763-178602764(+)
Zm00001d014129::5:33517264-33519265(-)
Zm00001d025166::10:107144054-107146055(-)
Zm00001d011606::8:155788035-155790036(+)
Zm00001d050868::4:127602336-127604337(-)
Zm00001d035736::6:44291659-44293660(-)
Zm00001d032081::1:211945679-211947680(-)
Zm00001d012962::5:2393996-2395997(+)
Zm00001d026237::10:141675260-141677261(-)
Zm00001d038594::6:160661172-160663173(+)
Zm00001d017952::5:210779907-210781908(+)
Zm00001d038686::6:162594380-162596381(+)
Zm00001d002958::2:28094659-28096660(+)
Zm00001d029599::1:78537588-78539589(+)
Zm00001d029203::1:62219996-62221997(-)
Zm00001d051753::4:168872595-168874596(-)
Zm00001d034840::1:303624652-303626653(+)
Zm00001d003190::2:35064561-35066562(+)
Zm00001d012662::8:178246578-178248579(-)
Zm00001d014758::5:61806170-61808171(+)
Zm00001d022322::7:175408294-175410295(+)
Zm00001d037268::6:118876464-118878465(+)
Zm00001d026088::10:138127926-138129927(+)
Zm00001d040584::3:51597999-51600000(-)
Zm00001d008805::8:21002723-21004724(+)
Zm00001d030567::1:144617148-144619149(-)
Zm00001d033168::1:252673409-252675410(-)
Zm00001d019907::7:74658567-74660568(-)
Zm00001d037189::6:115181675-115183676(+)
Zm00001d053296::4:224799662-224801663(+)
Zm00001d005228::2:164597389-164599390(-)
Zm00001d022629::7:181745554-181747555(-)
Zm00001d013179::5:5990397-5992398(-)
Zm00001d047056::9:116818689-116820690(-)
Zm00001d028825::1:47747141-47749142(+)
Zm00001d002542::2:15059905-15061906(+)
Zm00001d025725::10:127604515-127606516(-)
Zm00001d013361::5:9586938-9588939(+)
Zm00001d036280::6:81596432-81598433(+)
Zm00001d014382::5:43779303-43781304(-)
Zm00001d006581::2:211472861-211474862(-)
Zm00001d046491::9:92237493-92239494(-)
Zm00001d046476::9:91655306-91657307(+)
Zm00001d010666::8:123629622-123631623(-)
Zm00001d020983::7:139017343-139019344(+)
Zm00001d041064::3:94313958-94315959(+)
Zm00001d048531::9:157942145-157944146(-)
Zm00001d028013::1:20310339-20312340(-)
Zm00001d008982::8:28557234-28559235(+)
Zm00001d031863::1:204537017-204539018(-)
Zm00001d042212::3:156137506-156139507(-)
Zm00001d003913::2:66969187-66971188(-)
Zm00001d014112::5:32941178-32943179(+)
Zm00001d013549::5:14082475-14084476(+)
Zm00001d031019::1:173935604-173937605(+)
Zm00001d053664::4:238417152-238419153(+)
Zm00001d052518::4:191959178-191961179(-)
Zm00001d012158::8:169116560-169118561(+)
Zm00001d029668::1:81912357-81914358(+)
Zm00001d039041::6:169127163-169129164(+)
Zm00001d034400::1:291835374-291837375(-)
Zm00001d019169::7:20088431-20090432(+)
Zm00001d014140::5:34020938-34022939(-)
Zm00001d052191::4:182743878-182745879(-)
Zm00001d011796::8:161722280-161724281(-)
Zm00001d029958::1:96462489-96464490(+)
Zm00001d020312::7:105612989-105614990(-)
Zm00001d009481::8:66854356-66856357(+)
Zm00001d032669::1:233721975-233723976(+)
Zm00001d050967::4:134076760-134078761(-)
Zm00001d036343::6:85010238-85012239(+)
Zm00001d049095::4:15930545-15932546(+)
Zm00001d012688::8:178681962-178683963(+)
Zm00001d044514::3:230574507-230576508(+)
Zm00001d053633::4:237650929-237652930(+)
Zm00001d012761::8:180158449-180160450(+)
Zm00001d028698::1:43446280-43448281(-)
Zm00001d011929::8:164791531-164793532(+)
Zm00001d027326::1:2996661-2998662(-)
Zm00001d006389::2:206395913-206397914(+)
Zm00001d031439::1:190218390-190220391(-)
Zm00001d029568::1:76656892-76658893(+)
Zm00001d020331::7:106923130-106925131(+)
Zm00001d011474::8:151596395-151598396(-)
Zm00001d005241::2:165415038-165417039(-)
Zm00001d053632::4:237553135-237555136(-)
Zm00001d032326::1:222591156-222593157(+)
Zm00001d022110::7:170565505-170567506(+)
Zm00001d012922::5:1977262-1979263(+)
Zm00001d034633::1:298572406-298574407(-)
Zm00001d014785::5:63014958-63016959(+)
Zm00001d012342::8:172729386-172731387(-)
Zm00001d042618::3:174082896-174084897(+)
Zm00001d040372::3:40552472-40554473(-)
Zm00001d005538::2:177984991-177986992(+)
Zm00001d038100::6:147933425-147935426(+)
Zm00001d049995::4:58641186-58643187(+)
Zm00001d053661::4:238370512-238372513(+)
Zm00001d020371::7:109929365-109931366(-)
Zm00001d038359::6:155350182-155352183(+)
Zm00001d005338::2:170018081-170020082(-)
Zm00001d046999::9:114868436-114870437(-)
Zm00001d008274::8:3693851-3695852(+)
Zm00001d030299::1:120672241-120674242(+)
Zm00001d047727::9:140056757-140058758(+)
Zm00001d025651::10:125020026-125022027(-)
Zm00001d040695::3:58721021-58723022(-)
Zm00001d002933::2:27102455-27104456(+)
Zm00001d035669::6:40163458-40165459(+)
Zm00001d042796::3:180085676-180087677(+)
Zm00001d053048::4:210547267-210549268(-)
Zm00001d006606::2:212302159-212304160(+)
Zm00001d011004::8:136504082-136506083(-)
Zm00001d011792::8:161704239-161706240(+)
Zm00001d041914::3:143320099-143322100(-)
Zm00001d023504::10:7634179-7636180(-)
Zm00001d009312::8:54219115-54221116(+)
Zm00001d028172::1:25159637-25161638(-)
Zm00001d007902::2:242053399-242055400(+)
Zm00001d004008::2:75120848-75122849(+)
Zm00001d032692::1:234742650-234744651(+)
Zm00001d032695::1:234907588-234909589(-)
Zm00001d003053::2:30539541-30541542(+)
Zm00001d035136::6:6623423-6625424(-)
Zm00001d024231::10:58453560-58455561(-)
Zm00001d032103::1:213125275-213127276(+)
Zm00001d023914::10:27978117-27980118(+)
Zm00001d013730::5:18813833-18815834(+)
Zm00001d013927::5:25009594-25011595(-)
Zm00001d041484::3:123248651-123250652(-)
Zm00001d036437::6:88367494-88369495(+)
Zm00001d044481::3:229411315-229413316(-)
Zm00001d030762::1:158943571-158945572(-)
Zm00001d009562::8:70192047-70194048(+)
Zm00001d018331::5:218580713-218582714(+)
Zm00001d035347::6:22743632-22745633(+)
Zm00001d045784::9:38913212-38915213(+)
Zm00001d042345::3:162346052-162348053(+)
Zm00001d004680::2:129969539-129971540(+)
Zm00001d036529::6:91275598-91277599(-)
Zm00001d031532::1:193248481-193250482(+)
Zm00001d012697::8:178789265-178791266(+)
Zm00001d036643::6:95998399-96000400(-)
Zm00001d035319::6:21083604-21085605(-)
Zm00001d011828::8:162235569-162237570(-)
Zm00001d004132::2:85446979-85448980(+)
Zm00001d037420::6:124954336-124956337(+)
Zm00001d048285::9:153888642-153890643(-)
Zm00001d053790::4:241132398-241134399(-)
Zm00001d003309::2:39691610-39693611(+)
Zm00001d038506::6:158829085-158831086(-)
Zm00001d002805::2:23180257-23182258(-)
Zm00001d043929::3:214130358-214132359(+)
Zm00001d015702::5:108881098-108883099(+)
Zm00001d014601::5:54850920-54852921(-)
Zm00001d039549::3:7830689-7832690(-)
Zm00001d013022::5:3412251-3414252(-)
Zm00001d052212::4:183379149-183381150(-)
Zm00001d019632::7:47322814-47324815(-)
Zm00001d018352::5:219058675-219060676(+)
Zm00001d014995::5:71412257-71414258(-)
Zm00001d012733::8:179493974-179495975(+)
Zm00001d052648::4:195797602-195799603(-)
Zm00001d023272::10:1802005-1804006(+)
Zm00001d025519::10:121059527-121061528(+)
Zm00001d038225::6:151981911-151983912(+)
Zm00001d023885::10:26308487-26310488(-)
Zm00001d042966::3:185202649-185204650(+)
Zm00001d043615::3:205272802-205274803(+)
Zm00001d047955::9:146100438-146102439(-)
Zm00001d034058::1:282685632-282687633(+)
Zm00001d042031::3:147920293-147922294(-)
Zm00001d032324::1:222452988-222454989(+)
Zm00001d040286::3:35728064-35730065(-)
Zm00001d027859::1:15498725-15500726(+)
Zm00001d049633::4:38174731-38176732(+)
Zm00001d024624::10:80768165-80770166(+)
Zm00001d013458::5:12090743-12092744(-)
Zm00001d036540::6:91499346-91501347(+)
Zm00001d028668::1:42434220-42436221(+)
Zm00001d002424::2:12398960-12400961(+)
Zm00001d046097::9:63179892-63181893(-)
Zm00001d021304::7:148352724-148354725(-)
Zm00001d010138::8:101132855-101134856(+)
Zm00001d018794::7:5358708-5360709(-)
Zm00001d041591::3:128765074-128767075(-)
Zm00001d043571::3:204242875-204244876(-)
Zm00001d022347::7:175974004-175976005(-)
Zm00001d053663::4:238375506-238377507(+)
Zm00001d033552::1:266966428-266968429(+)
Zm00001d034665::1:299212183-299214184(-)
Zm00001d044280::3:223970688-223972689(-)
Zm00001d031578::1:195115429-195117430(+)
Zm00001d005378::2:171591849-171593850(+)
Zm00001d024787::10:88359868-88361869(+)
Zm00001d033563::1:267269243-267271244(+)
Zm00001d043574::3:204277471-204279472(+)
Zm00001d014950::5:69571588-69573589(+)
Zm00001d016159::5:147678389-147680390(-)
Zm00001d011458::8:150983218-150985219(+)
Zm00001d035084::6:4343373-4345374(+)
Zm00001d028369::1:32353276-32355277(+)
Zm00001d049628::4:38069560-38071561(+)
Zm00001d031078::1:176199220-176201221(+)
Zm00001d002358::2:10784894-10786895(-)
Zm00001d014897::5:67138943-67140944(-)
Zm00001d034932::1:306079342-306081343(-)
Zm00001d015837::5:124869371-124871372(+)
Zm00001d011329::8:146867616-146869617(-)
Zm00001d032130::1:213956220-213958221(+)
Zm00001d004669::2:128626925-128628926(+)
Zm00001d006125::2:199262029-199264030(-)
Zm00001d026532::10:147795158-147797159(+)
Zm00001d033788::1:273749450-273751451(-)
Zm00001d050851::4:126984290-126986291(-)
Zm00001d017354::5:193522170-193524171(-)
Zm00001d014367::5:43170193-43172194(+)
Zm00001d051765::4:168992230-168994231(-)
Zm00001d009878::8:86797615-86799616(-)
Zm00001d016550::5:167016181-167018182(-)
Zm00001d022463::7:178166550-178168551(-)
Zm00001d006948::2:219999631-220001632(+)
Zm00001d041480::3:122681071-122683072(-)
Zm00001d039076::6:169624706-169626707(-)
Zm00001d015776::5:118457729-118459730(+)
Zm00001d024523::10:76002411-76004412(-)
Zm00001d050266::4:77359484-77361485(+)
Zm00001d051552::4:162527932-162529933(+)
Zm00001d009144::8:39286490-39288491(-)
Zm00001d048076::9:149406028-149408029(-)
Zm00001d020367::7:109767275-109769276(-)
Zm00001d008663::8:16397517-16399518(+)
Zm00001d029198::1:61906248-61908249(-)
Zm00001d010172::8:102871236-102873237(-)
Zm00001d043465::3:200802499-200804500(+)
Zm00001d024644::10:81912451-81914452(-)
Zm00001d036245::6:79480632-79482633(+)
Zm00001d040340::3:38777472-38779473(+)
Zm00001d045590::9:27546187-27548188(-)
Zm00001d037007::6:108852947-108854948(+)
Zm00001d040408::3:41712628-41714629(+)
Zm00001d043312::3:196044661-196046662(+)
Zm00001d005674::2:182928298-182930299(-)
Zm00001d028509::1:37474355-37476356(+)
Zm00001d019926::7:76714995-76716996(-)
Zm00001d042640::3:174981047-174983048(+)
Zm00001d047848::9:143214735-143216736(-)
Zm00001d019568::7:43322372-43324373(-)
Zm00001d039033::6:168956476-168958477(+)
Zm00001d011525::8:153515086-153517087(+)
Zm00001d004616::2:122078193-122080194(-)
Zm00001d042899::3:183381604-183383605(+)
Zm00001d011364::8:148603822-148605823(+)
Zm00001d025021::10:100007743-100009744(-)
Zm00001d028313::1:30340835-30342836(+)
Zm00001d053397::4:229284254-229286255(-)
Zm00001d017353::5:193511132-193513133(-)
Zm00001d048026::9:148341724-148343725(+)
Zm00001d041852::3:140622302-140624303(+)
Zm00001d011867::8:163257731-163259732(+)
Zm00001d017296::5:192041111-192043112(+)
Zm00001d035201::6:9613938-9615939(-)
Zm00001d013953::5:26058545-26060546(-)
Zm00001d039467::3:5059496-5061497(-)
Zm00001d018527::5:222510990-222512991(+)
Zm00001d025034::10:100656646-100658647(-)
Zm00001d050518::4:96154608-96156609(-)
Zm00001d031676::1:198290205-198292206(+)
Zm00001d042994::3:186182843-186184844(-)
Zm00001d008906::8:24722152-24724153(+)
Zm00001d003875::2:64378076-64380077(-)
Zm00001d046583::9:97238010-97240011(-)
Zm00001d018763::7:4527311-4529312(-)
Zm00001d006194::2:201264518-201266519(+)
Zm00001d025950::10:134559079-134561080(-)
Zm00001d052730::4:199205704-199207705(+)
Zm00001d013835::5:21950239-21952240(+)
Zm00001d035014::6:1841768-1843769(-)
Zm00001d032046::1:210547309-210549310(+)
Zm00001d021196::7:145560942-145562943(+)
Zm00001d022240::7:173420643-173422644(-)
Zm00001d021790::7:163068620-163070621(+)
Zm00001d002905::2:26327981-26329982(+)
Zm00001d036308::6:83754786-83756787(+)
Zm00001d006069::2:197410547-197412548(+)
Zm00001d019163::7:19749269-19751270(+)
Zm00001d046093::9:62586137-62588138(-)
Zm00001d012359::8:172992013-172994014(-)
Zm00001d007365::2:229752721-229754722(+)
Zm00001d054047::4:245536719-245538720(-)
Zm00001d003017::2:29550667-29552668(+)
Zm00001d022260::7:173858273-173860274(-)
Zm00001d053808::4:241460381-241462382(-)
Zm00001d049294::4:24895247-24897248(+)
Zm00001d021076::7:142294707-142296708(+)
Zm00001d025066::10:102405481-102407482(-)
Zm00001d049041::4:13605200-13607201(-)
Zm00001d034766::1:301674052-301676053(-)
Zm00001d045973::9:51049384-51051385(-)
Zm00001d003112::2:32660529-32662530(+)
Zm00001d005185::2:162909942-162911943(+)
Zm00001d023900::10:27172645-27174646(+)
Zm00001d028905::1:50441715-50443716(+)
Zm00001d008443::8:8728606-8730607(+)
Zm00001d037951::6:143352481-143354482(-)
Zm00001d040084::3:26930028-26932029(+)
Zm00001d052198::4:183150465-183152466(+)
Zm00001d020417::7:112560996-112562997(-)
Zm00001d013300::5:8018014-8020015(-)
Zm00001d034413::1:292248828-292250829(-)
Zm00001d032894::1:241892832-241894833(+)
Zm00001d007142::2:223285555-223287556(-)
Zm00001d052136::4:180606528-180608529(-)
Zm00001d029325::1:65992378-65994379(-)
Zm00001d025750::10:128367965-128369966(+)
Zm00001d041035::3:92246029-92248030(+)
Zm00001d042263::3:157974945-157976946(+)
Zm00001d029378::1:68242973-68244974(+)
Zm00001d016786::5:175962072-175964073(-)
Zm00001d031529::1:192971615-192973616(-)
Zm00001d042125::3:152131269-152133270(+)
Zm00001d005325::2:169617890-169619891(+)
Zm00001d007436::2:231671921-231673922(+)
Zm00001d014446::5:47427071-47429072(-)
Zm00001d012027::8:166744474-166746475(+)
Zm00001d044859::9:5608184-5610185(-)
Zm00001d032537::1:229899802-229901803(-)
Zm00001d027455::1:5614448-5616449(-)
Zm00001d017139::5:186712245-186714246(-)
Zm00001d028181::1:25713584-25715585(+)
Zm00001d010590::8:121147910-121149911(-)
Zm00001d043527::3:202756524-202758525(-)
Zm00001d041950::3:144976432-144978433(+)
Zm00001d012921::5:1963059-1965060(-)
Zm00001d008245::8:2488995-2490996(+)
Zm00001d013697::5:17803618-17805619(+)
Zm00001d011155::8:140999743-141001744(-)
Zm00001d008512::8:11125513-11127514(-)
Zm00001d030005::1:98594279-98596280(-)
Zm00001d034986::6:839420-841421(+)
Zm00001d029526::1:74784740-74786741(-)
Zm00001d038440::6:157295822-157297823(+)
Zm00001d030765::1:158953399-158955400(+)
Zm00001d011100::8:139022037-139024038(+)
Zm00001d054032::4:245342371-245344372(+)
Zm00001d036790::6:100947892-100949893(-)
Zm00001d036004::6:65334822-65336823(-)
Zm00001d005980::2:194586416-194588417(+)
Zm00001d005432::2:173792989-173794990(-)
Zm00001d026311::10:143364294-143366295(+)
Zm00001d002451::2:12957011-12959012(+)
Zm00001d005105::2:158409766-158411767(+)
Zm00001d017467::5:196753364-196755365(-)
Zm00001d049703::4:40643293-40645294(+)
Zm00001d034659::1:299113320-299115321(-)
Zm00001d037556::6:129372445-129374446(+)
Zm00001d016122::5:145596242-145598243(-)
Zm00001d007124::2:222816473-222818474(+)
Zm00001d009445::8:64743156-64745157(-)
Zm00001d004052::2:79609444-79611445(+)
Zm00001d047472::9:131246831-131248832(+)
Zm00001d009077::8:34969759-34971760(-)
Zm00001d051690::4:166832414-166834415(+)
Zm00001d034519::1:295602738-295604739(-)
Zm00001d050669::4:114058218-114060219(-)
Zm00001d052689::4:197450514-197452515(+)
Zm00001d024373::10:67655027-67657028(+)
Zm00001d006624::2:212793396-212795397(-)
Zm00001d009494::8:67183875-67185876(+)
Zm00001d048308::9:154296677-154298678(-)
Zm00001d040274::3:35348910-35350911(+)
Zm00001d045724::9:35183570-35185571(-)
Zm00001d003400::2:43083329-43085330(+)
Zm00001d016804::5:176672765-176674766(+)
Zm00001d026476::10:146666644-146668645(+)
Zm00001d015449::5:90916609-90918610(+)
Zm00001d008233::8:2061065-2063066(+)
Zm00001d047073::9:117285992-117287993(+)
Zm00001d006064::2:197102191-197104192(+)
Zm00001d051650::4:165696718-165698719(+)
Zm00001d008679::8:16972985-16974986(-)
Zm00001d047430::9:129739732-129741733(+)
Zm00001d028113::1:23241800-23243801(+)
Zm00001d037200::6:115544289-115546290(+)
Zm00001d028818::1:47564545-47566546(+)
Zm00001d010392::8:112613186-112615187(-)
Zm00001d036663::6:97053118-97055119(-)
Zm00001d030554::1:143510407-143512408(-)
Zm00001d021958::7:167123735-167125736(-)
Zm00001d050155::4:69593751-69595752(-)
Zm00001d036593::6:93919164-93921165(+)
Zm00001d043669::3:206836509-206838510(-)
Zm00001d010227::8:104775111-104777112(+)
Zm00001d041546::3:126535300-126537301(+)
Zm00001d013780::5:19945586-19947587(+)
Zm00001d029165::1:60887889-60889890(-)
Zm00001d049815::4:45903616-45905617(-)
Zm00001d022221::7:172990477-172992478(+)
Zm00001d026266::10:142374958-142376959(-)
Zm00001d028143::1:23999329-24001330(+)
Zm00001d030148::1:108712958-108714959(+)
Zm00001d008907::8:24735683-24737684(-)
Zm00001d031041::1:174746745-174748746(+)
Zm00001d041696::3:133854749-133856750(+)
Zm00001d002218::2:8372031-8374032(-)
Zm00001d028096::1:22891197-22893198(-)
Zm00001d036878::6:105490363-105492364(+)
Zm00001d008646::8:15716720-15718721(-)
Zm00001d024928::10:95472846-95474847(-)
Zm00001d007978::2:244412783-244414784(-)
Zm00001d047921::9:145463756-145465757(+)
Zm00001d022153::7:171354991-171356992(+)
Zm00001d038553::6:159775213-159777214(-)
Zm00001d002084::2:5709804-5711805(+)
Zm00001d021956::7:167094738-167096739(-)
Zm00001d008221::8:1654967-1656968(+)
Zm00001d013669::5:16905366-16907367(-)
Zm00001d033396::1:261793540-261795541(-)
Zm00001d011233::8:144109276-144111277(+)
Zm00001d003034::2:30046888-30048889(+)
Zm00001d034407::1:292054647-292056648(-)
Zm00001d041822::3:139333674-139335675(+)
Zm00001d040588::3:51609822-51611823(+)
Zm00001d031009::1:173189677-173191678(-)
Zm00001d006510::2:210200105-210202106(+)
Zm00001d033850::1:275838309-275840310(+)
Zm00001d031435::1:190088832-190090833(-)
Zm00001d044479::3:229346192-229348193(+)
Zm00001d020461::7:116266221-116268222(+)
Zm00001d033975::1:279917310-279919311(+)
Zm00001d013944::5:25543294-25545295(+)
Zm00001d036946::6:106960891-106962892(+)
Zm00001d043466::3:200945500-200947501(-)
Zm00001d047162::9:120462216-120464217(-)
Zm00001d006794::2:216883422-216885423(+)
Zm00001d050109::4:66242869-66244870(+)
Zm00001d002732::2:20705314-20707315(-)
Zm00001d010195::8:103503730-103505731(+)
Zm00001d047446::9:130358115-130360116(+)
Zm00001d032064::1:211138940-211140941(+)
Zm00001d044255::3:223097774-223099775(+)
Zm00001d038437::6:157259589-157261590(-)
Zm00001d012522::8:176044666-176046667(+)
Zm00001d011519::8:153379065-153381066(+)
Zm00001d032449::1:226874813-226876814(-)
Zm00001d048338::9:154689564-154691565(-)
Zm00001d041917::3:143611138-143613139(+)
Zm00001d044382::3:226539571-226541572(+)
Zm00001d002206::2:8253944-8255945(-)
Zm00001d028436::1:34958313-34960314(+)
Zm00001d009476::8:66329251-66331252(-)
Zm00001d028260::1:28171416-28173417(-)
Zm00001d042916::3:183859597-183861598(+)
Zm00001d051916::4:174618970-174620971(-)
Zm00001d024159::10:51241052-51243053(-)
Zm00001d040933::3:80403819-80405820(+)
Zm00001d041376::3:114784720-114786721(+)
Zm00001d006745::2:215777111-215779112(-)
Zm00001d044770::9:1943297-1945298(-)
Zm00001d010698::8:124959400-124961401(-)
Zm00001d020361::7:109152446-109154447(+)
Zm00001d043560::3:203833393-203835394(-)
Zm00001d044831::9:4431464-4433465(+)
Zm00001d032076::1:211710626-211712627(-)
Zm00001d014512::5:51082645-51084646(+)
Zm00001d006408::2:206924193-206926194(+)
Zm00001d020283::7:104131033-104133034(-)
Zm00001d034738::1:300994722-300996723(-)
Zm00001d005311::2:169143750-169145751(-)
Zm00001d041525::3:125904786-125906787(-)
Zm00001d027293::1:2033653-2035654(-)
Zm00001d016373::5:159736218-159738219(-)
Zm00001d011691::8:158896773-158898774(+)
Zm00001d011037::8:137161979-137163980(+)
Zm00001d036756::6:99933239-99935240(+)
Zm00001d046535::9:94502233-94504234(+)
Zm00001d051672::4:166296029-166298030(-)
Zm00001d025504::10:120751171-120753172(+)
Zm00001d033995::1:280611629-280613630(-)
Zm00001d036467::6:89397476-89399477(+)
Zm00001d047500::9:132752745-132754746(+)
Zm00001d052233::4:184162688-184164689(-)
Zm00001d037489::6:127110601-127112602(-)
Zm00001d033244::1:255747289-255749290(+)
Zm00001d004817::2:140981986-140983987(-)
Zm00001d019312::7:27243031-27245032(-)
Zm00001d034420::1:292482799-292484800(-)
Zm00001d029281::1:64734648-64736649(-)
Zm00001d020519::7:120442226-120444227(+)
Zm00001d003168::2:34342455-34344456(-)
Zm00001d037742::6:136090801-136092802(-)
Zm00001d010413::8:113641302-113643303(-)
Zm00001d046181::9:69839392-69841393(+)
Zm00001d011224::8:143655471-143657472(-)
Zm00001d052155::4:181460561-181462562(+)
Zm00001d004661::2:127003847-127005848(+)
Zm00001d018041::5:212691083-212693084(+)
Zm00001d032880::1:241302755-241304756(+)
Zm00001d011523::8:153502729-153504730(+)
Zm00001d053751::4:240455984-240457985(-)
Zm00001d022264::7:173952036-173954037(+)
Zm00001d036894::6:105838072-105840073(+)
Zm00001d014553::5:52953908-52955909(+)
Zm00001d053930::4:243753226-243755227(+)
Zm00001d017980::5:211300067-211302068(-)
Zm00001d018571::5:223497568-223499569(+)
Zm00001d042450::3:168094393-168096394(+)
Zm00001d036531::6:91285767-91287768(+)
Zm00001d029352::1:67043385-67045386(-)
Zm00001d012404::8:173910865-173912866(+)
Zm00001d015097::5:75306879-75308880(+)
Zm00001d002299::2:9739619-9741620(+)
Zm00001d041775::3:137089702-137091703(+)
Zm00001d021490::7:153918506-153920507(+)
Zm00001d038929::6:167168067-167170068(-)
Zm00001d012679::8:178497950-178499951(+)
Zm00001d011964::8:165278879-165280880(+)
Zm00001d032283::1:220367310-220369311(+)
Zm00001d049553::4:34693023-34695024(+)
Zm00001d028299::1:29669836-29671837(+)
Zm00001d038021::6:145398482-145400483(-)
Zm00001d036423::6:87800082-87802083(-)
Zm00001d034778::1:302097411-302099412(-)
Zm00001d021802::7:163155487-163157488(-)
Zm00001d049375::4:28147253-28149254(-)
Zm00001d042393::3:164354491-164356492(+)
Zm00001d011269::8:145255771-145257772(+)
Zm00001d048054::9:148993870-148995871(-)
Zm00001d013937::5:25433845-25435846(-)
Zm00001d012544::8:176424205-176426206(-)
Zm00001d024806::10:88823324-88825325(+)
Zm00001d043432::3:199641421-199643422(-)
Zm00001d008407::8:7955054-7957055(+)
Zm00001d043240::3:192829776-192831777(+)
Zm00001d046801::9:106480638-106482639(-)
Zm00001d047559::9:135497128-135499129(+)
Zm00001d027637::1:9643667-9645668(-)
Zm00001d028608::1:40711507-40713508(+)
Zm00001d020510::7:119791765-119793766(+)
Zm00001d038791::6:164383993-164385994(+)
Zm00001d048655::4:2673612-2675613(-)
Zm00001d003148::2:33772687-33774688(+)
Zm00001d041955::3:145504717-145506718(-)
Zm00001d028511::1:37593979-37595980(-)
Zm00001d002190::2:7648143-7650144(+)
Zm00001d034069::1:283078992-283080993(+)
Zm00001d010880::8:131985031-131987032(+)
Zm00001d034278::1:288357519-288359520(-)
Zm00001d040331::3:38373579-38375580(+)
Zm00001d035367::6:23488129-23490130(+)
Zm00001d052918::4:204773270-204775271(-)
Zm00001d035514::6:30753287-30755288(-)
Zm00001d009715::8:77393757-77395758(-)
Zm00001d016349::5:158777216-158779217(+)
Zm00001d021367::7:150064171-150066172(-)
Zm00001d007818::2:240250929-240252930(-)
Zm00001d030240::1:115466525-115468526(+)
Zm00001d003086::2:31753160-31755161(-)
Zm00001d027588::1:8550887-8552888(+)
Zm00001d002080::2:5514470-5516471(-)
Zm00001d051733::4:168460045-168462046(+)
Zm00001d034118::1:284440014-284442015(+)
Zm00001d012509::8:175617368-175619369(+)
Zm00001d052820::4:202008935-202010936(-)
Zm00001d019042::7:13940738-13942739(+)
Zm00001d002082::2:5637778-5639779(-)
Zm00001d009610::8:72977839-72979840(-)
Zm00001d036462::6:89293881-89295882(+)
Zm00001d003378::2:42153839-42155840(-)
Zm00001d026286::10:142862173-142864174(+)
Zm00001d043850::3:211985842-211987843(-)
Zm00001d041961::3:145900777-145902778(+)
Zm00001d010026::8:95745677-95747678(-)
Zm00001d007460::2:232197141-232199142(-)
Zm00001d044116::3:219698672-219700673(-)
Zm00001d033777::1:273465954-273467955(-)
Zm00001d024809::10:88853640-88855641(-)
Zm00001d014104::5:32667484-32669485(+)
Zm00001d003878::2:64530181-64532182(-)
Zm00001d052797::4:201299225-201301226(-)
Zm00001d010962::8:135150809-135152810(-)
Zm00001d037728::6:135415331-135417332(-)
Zm00001d050723::4:118822421-118824422(-)
Zm00001d018553::5:222834519-222836520(+)
Zm00001d050933::4:132562631-132564632(+)
Zm00001d041663::3:132593658-132595659(+)
Zm00001d026612::10:148931709-148933710(-)
Zm00001d043497::3:201862820-201864821(-)
Zm00001d025835::10:131401070-131403071(+)
Zm00001d035373::6:23597470-23599471(+)
Zm00001d029502::1:73435299-73437300(+)
Zm00001d052062::4:178172040-178174041(+)
Zm00001d049163::4:18569260-18571261(-)
Zm00001d048412::9:155817917-155819918(+)
Zm00001d004090::2:81701383-81703384(-)
Zm00001d046183::9:70137490-70139491(+)
Zm00001d021610::7:158047860-158049861(-)
Zm00001d036825::6:102821670-102823671(+)
Zm00001d049324::4:26331254-26333255(+)
Zm00001d021893::7:165542161-165544162(-)
Zm00001d046509::9:93155588-93157589(+)
Zm00001d048993::4:11904882-11906883(+)
Zm00001d002629::2:17325157-17327158(+)
Zm00001d046600::9:98186442-98188443(+)
Zm00001d024978::10:97751246-97753247(+)
Zm00001d052408::4:189243474-189245475(-)
Zm00001d032555::1:230388241-230390242(-)
Zm00001d022356::7:176087593-176089594(+)
Zm00001d036900::6:105941670-105943671(-)
Zm00001d041266::3:109150883-109152884(+)
Zm00001d010528::8:119335133-119337134(+)
Zm00001d048439::9:156423182-156425183(-)
Zm00001d040504::3:47293494-47295495(-)
Zm00001d029014::1:54940246-54942247(-)
Zm00001d028983::1:53463384-53465385(-)
Zm00001d019307::7:26972104-26974105(-)
Zm00001d007312::2:227510522-227512523(+)
Zm00001d035470::6:28270125-28272126(+)
Zm00001d025777::10:129244747-129246748(-)
Zm00001d025727::10:127677864-127679865(-)
Zm00001d051990::4:176010599-176012600(+)
Zm00001d025837::10:131424648-131426649(-)
Zm00001d052749::4:199663580-199665581(+)
Zm00001d043945::3:214383010-214385011(+)
Zm00001d015176::5:78496142-78498143(-)
Zm00001d043075::3:188433776-188435777(+)
Zm00001d003672::2:53483237-53485238(-)
Zm00001d007009::2:220146354-220148355(-)
Zm00001d049500::4:32583446-32585447(+)
Zm00001d045501::9:24661583-24663584(-)
Zm00001d044701::3:235254040-235256041(+)
Zm00001d045938::9:47971267-47973268(-)
Zm00001d013819::5:21431158-21433159(-)
Zm00001d010044::8:96678612-96680613(-)
Zm00001d041927::3:143911129-143913130(-)
Zm00001d024707::10:84382282-84384283(-)
Zm00001d026277::10:142705753-142707754(+)
Zm00001d051746::4:168640860-168642861(-)
Zm00001d047306::9:126191779-126193780(+)
Zm00001d032591::1:231448033-231450034(+)
Zm00001d041789::3:138212579-138214580(+)
Zm00001d009913::8:89340737-89342738(+)
Zm00001d042427::3:166935302-166937303(-)
Zm00001d021372::7:150167030-150169031(-)
Zm00001d018489::5:221706163-221708164(-)
Zm00001d028237::1:27570348-27572349(+)
Zm00001d038801::6:164735896-164737897(-)
Zm00001d017095::5:185263350-185265351(-)
Zm00001d005183::2:162878337-162880338(-)
Zm00001d020552::7:122013811-122015812(+)
Zm00001d013248::5:7096487-7098488(+)
Zm00001d038963::6:167826827-167828828(+)
Zm00001d010355::8:110807109-110809110(+)
Zm00001d052719::4:198622417-198624418(+)
Zm00001d024602::10:80079591-80081592(+)
Zm00001d011467::8:151279411-151281412(+)
Zm00001d048428::9:156043350-156045351(+)
Zm00001d022378::7:176431388-176433389(+)
Zm00001d003824::2:61089808-61091809(+)
Zm00001d018915::7:9191173-9193174(+)
Zm00001d037990::6:144432858-144434859(+)
Zm00001d028249::1:27989180-27991181(+)
Zm00001d023990::10:34699589-34701590(-)
Zm00001d027764::1:13060011-13062012(-)
Zm00001d018341::5:218871362-218873363(-)
Zm00001d039630::3:9557742-9559743(+)
Zm00001d032875::1:241221597-241223598(-)
Zm00001d014814::5:64069048-64071049(+)
Zm00001d002344::2:10635281-10637282(-)
Zm00001d029390::1:68597246-68599247(-)
Zm00001d053375::4:228269305-228271306(-)
Zm00001d041183::3:103256980-103258981(-)
Zm00001d041608::3:129604704-129606705(-)
Zm00001d005973::2:194453974-194455975(+)
Zm00001d048236::9:152965392-152967393(-)
Zm00001d028352::1:31682216-31684217(+)
Zm00001d030532::1:142191525-142193526(+)
Zm00001d035862::6:57386431-57388432(+)
Zm00001d049141::4:17573902-17575903(+)
Zm00001d033976::1:279925305-279927306(-)
Zm00001d004137::2:85729722-85731723(+)
Zm00001d022161::7:171450922-171452923(+)
Zm00001d049649::4:38704843-38706844(+)
Zm00001d020315::7:105847822-105849823(+)
Zm00001d005027::2:154616230-154618231(+)
Zm00001d021023::7:140687641-140689642(-)
Zm00001d037352::6:122518035-122520036(-)
Zm00001d021812::7:163526374-163528375(-)
Zm00001d026025::10:136298477-136300478(-)
Zm00001d038312::6:154177259-154179260(+)
Zm00001d040543::3:48847439-48849440(+)
Zm00001d026536::10:147849794-147851795(-)
Zm00001d040320::3:37936278-37938279(-)
Zm00001d014393::5:44436366-44438367(-)
Zm00001d032162::1:215113106-215115107(-)
Zm00001d036719::6:98773281-98775282(+)
Zm00001d042148::3:153593340-153595341(-)
Zm00001d044863::9:5749583-5751584(+)
Zm00001d033905::1:278138068-278140069(-)
Zm00001d049630::4:38150446-38152447(-)
Zm00001d037215::6:116229223-116231224(-)
Zm00001d009220::8:44209569-44211570(+)
Zm00001d017748::5:205849990-205851991(+)
Zm00001d035871::6:57902742-57904743(+)
Zm00001d053610::4:236308928-236310929(-)
Zm00001d018867::7:7844164-7846165(-)
Zm00001d042333::3:161631624-161633625(-)
Zm00001d025810::10:130158656-130160657(-)
Zm00001d031072::1:175977263-175979264(-)
Zm00001d039659::3:10938485-10940486(+)
Zm00001d006702::2:214691350-214693351(-)
Zm00001d051033::4:137846012-137848013(-)
Zm00001d004167::2:88552333-88554334(-)
Zm00001d043025::3:186843341-186845342(-)
Zm00001d039614::3:9092250-9094251(-)
Zm00001d029611::1:79336289-79338290(-)
Zm00001d009352::8:58156358-58158359(-)
Zm00001d039246::3:481481-483482(-)
Zm00001d013040::5:3604823-3606824(+)
Zm00001d038547::6:159738102-159740103(-)
Zm00001d002395::2:11866160-11868161(-)
Zm00001d040416::3:42375309-42377310(-)
Zm00001d012211::8:170108526-170110527(+)
Zm00001d021931::7:166076900-166078901(+)
Zm00001d006602::2:211856723-211858724(-)
Zm00001d028535::1:38514675-38516676(+)
Zm00001d017937::5:210401447-210403448(-)
Zm00001d023929::10:29153673-29155674(-)
Zm00001d042901::3:183400928-183402929(-)
Zm00001d031416::1:189438584-189440585(+)
Zm00001d020063::7:89581750-89583751(-)
Zm00001d028623::1:41161684-41163685(+)
Zm00001d048101::9:150206037-150208038(-)
Zm00001d022329::7:175558676-175560677(-)
Zm00001d046366::9:84496807-84498808(-)
Zm00001d045566::9:26898363-26900364(-)
Zm00001d002403::2:12027454-12029455(-)
Zm00001d049746::4:42776466-42778467(+)
Zm00001d028563::1:39217334-39219335(+)
Zm00001d034850::1:303795575-303797576(+)
Zm00001d013721::5:18532645-18534646(-)
Zm00001d002296::2:9729873-9731874(-)
Zm00001d032304::1:221390693-221392694(+)
Zm00001d014212::5:36780517-36782518(-)
Zm00001d052081::4:178934732-178936733(+)
Zm00001d028396::1:33310206-33312207(-)
Zm00001d047177::9:121018003-121020004(-)
Zm00001d004956::2:150576739-150578740(+)
Zm00001d012743::8:179560897-179562898(+)
Zm00001d023296::10:2278799-2280800(-)
Zm00001d027535::1:7602000-7604001(-)
Zm00001d025474::10:119980836-119982837(-)
Zm00001d034826::1:303107149-303109150(-)
Zm00001d029632::1:80765872-80767873(-)
Zm00001d017285::5:191697897-191699898(+)
Zm00001d014670::5:58283489-58285490(-)
Zm00001d039860::3:16979610-16981611(-)
Zm00001d050320::4:81162410-81164411(-)
Zm00001d012196::8:169918469-169920470(+)
Zm00001d021082::7:142427497-142429498(-)
Zm00001d037778::6:137350722-137352723(-)
Zm00001d006610::2:212550122-212552123(+)
Zm00001d045529::9:25598869-25600870(+)
Zm00001d025346::10:115026452-115028453(-)
Zm00001d028339::1:31218416-31220417(-)
Zm00001d052616::4:194835361-194837362(+)
Zm00001d022058::7:169141456-169143457(-)
Zm00001d025433::10:118615482-118617483(-)
Zm00001d045825::9:41792288-41794289(+)
Zm00001d048564::9:158837767-158839768(+)
Zm00001d036978::6:108113416-108115417(-)
Zm00001d043088::3:188896607-188898608(+)
Zm00001d012394::8:173524589-173526590(-)
Zm00001d045544::9:25949440-25951441(+)
Zm00001d010772::8:127430919-127432920(-)
Zm00001d006055::2:196660379-196662380(+)
Zm00001d040768::3:64613778-64615779(+)
Zm00001d015094::5:75257500-75259501(+)
Zm00001d038930::6:167212652-167214653(+)
Zm00001d048004::9:147701809-147703810(-)
Zm00001d043981::3:215537093-215539094(-)
Zm00001d039142::6:170982369-170984370(-)
Zm00001d050310::4:80436641-80438642(-)
Zm00001d045181::9:15323288-15325289(+)
Zm00001d040360::3:39906842-39908843(+)
Zm00001d013095::5:4684054-4686055(-)
Zm00001d020322::7:106515001-106517002(+)
Zm00001d043249::3:193236031-193238032(-)
Zm00001d012061::8:167514201-167516202(+)
Zm00001d019310::7:26978526-26980527(+)
Zm00001d033428::1:262685861-262687862(+)
Zm00001d045076::9:11784200-11786201(-)
Zm00001d008720::8:17727076-17729077(+)
Zm00001d021828::7:163887389-163889390(-)
Zm00001d018465::5:221334679-221336680(-)
Zm00001d018276::5:217786745-217788746(-)
Zm00001d033648::1:269564842-269566843(+)
Zm00001d044979::9:9103785-9105786(+)
Zm00001d034867::1:304252633-304254634(-)
Zm00001d004481::2:114548719-114550720(+)
Zm00001d017089::5:184920512-184922513(-)
Zm00001d028417::1:34223088-34225089(-)
Zm00001d007135::2:223107200-223109201(+)
Zm00001d031340::1:186772513-186774514(+)
Zm00001d046381::9:85605208-85607209(-)
Zm00001d012966::5:2444778-2446779(-)
Zm00001d050850::4:126957462-126959463(+)
Zm00001d047957::9:146117615-146119616(-)
Zm00001d045087::9:12093469-12095470(-)
Zm00001d017566::5:199760499-199762500(+)
Zm00001d029531::1:75100659-75102660(-)
Zm00001d006328::2:204814651-204816652(+)
Zm00001d043473::3:201238822-201240823(+)
Zm00001d012141::8:168730515-168732516(+)
Zm00001d048211::9:152566896-152568897(+)
Zm00001d023578::10:10637555-10639556(+)
Zm00001d013055::5:3901972-3903973(-)
Zm00001d007029::2:220388397-220390398(-)
Zm00001d047697::9:139472559-139474560(+)
Zm00001d049674::4:39643765-39645766(-)
Zm00001d027333::1:3102658-3104659(+)
Zm00001d046915::9:110359012-110361013(+)
Zm00001d018497::5:221821493-221823494(-)
Zm00001d049297::4:25081947-25083948(+)
Zm00001d011278::8:145556179-145558180(-)
Zm00001d018011::5:211983683-211985684(-)
Zm00001d033360::1:260209175-260211176(+)
Zm00001d016825::5:177537299-177539300(-)
Zm00001d033098::1:250178349-250180350(+)
Zm00001d052562::4:193210330-193212331(-)
Zm00001d044685::3:234866847-234868848(-)
Zm00001d032209::1:217182234-217184235(-)
Zm00001d021719::7:161363311-161365312(-)
Zm00001d016486::5:164497865-164499866(+)
Zm00001d051008::4:136490977-136492978(-)
Zm00001d034771::1:301734495-301736496(-)
Zm00001d040899::3:77279159-77281160(-)
Zm00001d029188::1:61564723-61566724(+)
Zm00001d005896::2:192055230-192057231(+)
Zm00001d041778::3:137458837-137460838(+)
Zm00001d025985::10:135308500-135310501(-)
Zm00001d021127::7:143326154-143328155(+)
Zm00001d036741::6:99540650-99542651(-)
Zm00001d042479::3:169007459-169009460(+)
Zm00001d049355::4:27736667-27738668(+)
Zm00001d032227::1:217945405-217947406(+)
Zm00001d044500::3:229929156-229931157(-)
Zm00001d022108::7:170554582-170556583(+)
Zm00001d031303::1:185698878-185700879(+)
Zm00001d032409::1:225833500-225835501(-)
Zm00001d019173::7:20347440-20349441(-)
Zm00001d011812::8:161928594-161930595(-)
Zm00001d018295::5:218076367-218078368(+)
Zm00001d031331::1:186313042-186315043(+)
Zm00001d014428::5:46508309-46510310(-)
Zm00001d018364::5:219216329-219218330(-)
Zm00001d050187::4:71550589-71552590(-)
Zm00001d012003::8:166205035-166207036(-)
Zm00001d003511::2:46294671-46296672(-)
Zm00001d014569::5:53735331-53737332(+)
Zm00001d039758::3:14108659-14110660(+)
Zm00001d049135::4:17280446-17282447(+)
Zm00001d008520::8:11327709-11329710(+)
Zm00001d013444::5:11747989-11749990(-)
Zm00001d042435::3:167150009-167152010(-)
Zm00001d007667::2:237166849-237168850(-)
Zm00001d027590::1:8577397-8579398(-)
Zm00001d039305::3:1402616-1404617(+)
Zm00001d031443::1:190262814-190264815(+)
Zm00001d021021::7:140566900-140568901(-)
Zm00001d030061::1:102708537-102710538(+)
Zm00001d050259::4:77085586-77087587(+)
Zm00001d039873::3:17364496-17366497(-)
Zm00001d051615::4:164601664-164603665(-)
Zm00001d036812::6:101689172-101691173(-)
Zm00001d021908::7:165766136-165768137(+)
Zm00001d020004::7:85034822-85036823(-)
Zm00001d044916::9:7173685-7175686(+)
Zm00001d004543::2:117219920-117221921(+)
Zm00001d025239::10:110587701-110589702(-)
Zm00001d016378::5:160069436-160071437(+)
Zm00001d011668::8:158111527-158113528(+)
Zm00001d037267::6:118744805-118746806(-)
Zm00001d053307::4:225276277-225278278(-)
Zm00001d007079::2:221780353-221782354(+)
Zm00001d014065::5:31259223-31261224(-)
Zm00001d033711::1:271958118-271960119(-)
Zm00001d030372::1:126989267-126991268(+)
Zm00001d052197::4:183033688-183035689(-)
Zm00001d049017::4:12725153-12727154(+)
Zm00001d021659::7:159374581-159376582(+)
Zm00001d012708::8:179041584-179043585(+)
Zm00001d038198::6:151371441-151373442(-)
Zm00001d040396::3:41249042-41251043(-)
Zm00001d010735::8:126343633-126345634(-)
Zm00001d008781::8:19826336-19828337(+)
Zm00001d031973::1:208326634-208328635(+)
Zm00001d042862::3:182289283-182291284(+)
Zm00001d017128::5:186380482-186382483(+)
Zm00001d017079::5:184658250-184660251(+)
Zm00001d021787::7:162990892-162992893(+)
Zm00001d044061::3:218241291-218243292(-)
Zm00001d039826::3:15960751-15962752(-)
Zm00001d029180::1:61213210-61215211(+)
Zm00001d021363::7:149919581-149921582(-)
Zm00001d053070::4:212300560-212302561(-)
Zm00001d021424::7:151796983-151798984(-)
Zm00001d047582::9:136349421-136351422(+)
Zm00001d040411::3:42023108-42025109(-)
Zm00001d017168::5:187803676-187805677(+)
Zm00001d048368::9:155193525-155195526(+)
Zm00001d006900::2:219017357-219019358(-)
Zm00001d015006::5:72016594-72018595(+)
Zm00001d007575::2:235080324-235082325(-)
Zm00001d048131::9:150566102-150568103(-)
Zm00001d019546::7:41792313-41794314(+)
Zm00001d031674::1:198266326-198268327(+)
Zm00001d015944::5:133073852-133075853(-)
Zm00001d053711::4:239668997-239670998(+)
Zm00001d040535::3:48585856-48587857(+)
Zm00001d053841::4:242149181-242151182(-)
Zm00001d038387::6:156103462-156105463(-)
Zm00001d036966::6:107634621-107636622(-)
Zm00001d040060::3:25497156-25499157(+)
Zm00001d036828::6:102970643-102972644(-)
Zm00001d036356::6:85553809-85555810(+)
Zm00001d017386::5:194081385-194083386(-)
Zm00001d023530::10:8790685-8792686(-)
Zm00001d016792::5:176052101-176054102(-)
Zm00001d007940::2:243481127-243483128(-)
Zm00001d037265::6:118724505-118726506(+)
Zm00001d028522::1:38044418-38046419(+)
Zm00001d051850::4:172393451-172395452(+)
Zm00001d023465::10:6431513-6433514(-)
Zm00001d002611::2:16722216-16724217(-)
Zm00001d026556::10:148056945-148058946(-)
Zm00001d006096::2:198088916-198090917(+)
Zm00001d038824::6:165287074-165289075(+)
Zm00001d022599::7:180823316-180825317(+)
Zm00001d037509::6:127640691-127642692(-)
Zm00001d047831::9:142707544-142709545(+)
Zm00001d010031::8:96224603-96226604(+)
Zm00001d036692::6:97814230-97816231(-)
Zm00001d009243::8:46532133-46534134(-)
Zm00001d039364::3:2631549-2633550(-)
Zm00001d022000::7:167787369-167789370(+)
Zm00001d027355::1:3571978-3573979(+)
Zm00001d033684::1:271172999-271175000(-)
Zm00001d051929::4:174761285-174763286(-)
Zm00001d047245::9:123895102-123897103(+)
Zm00001d034494::1:294630346-294632347(+)
Zm00001d011615::8:156038106-156040107(+)
Zm00001d015164::5:78150607-78152608(-)
Zm00001d042807::3:180571525-180573526(-)
Zm00001d025834::10:131398705-131400706(-)
Zm00001d039580::3:8284506-8286507(+)
Zm00001d020629::7:125591747-125593748(+)
Zm00001d008712::8:17569951-17571952(+)
Zm00001d025180::10:108002927-108004928(-)
Zm00001d033972::1:279901058-279903059(-)
Zm00001d033412::1:262343180-262345181(-)
Zm00001d053064::4:211824317-211826318(+)
Zm00001d028456::1:35501274-35503275(+)
Zm00001d036760::6:99955994-99957995(+)
Zm00001d028175::1:25501876-25503877(-)
Zm00001d019968::7:81059868-81061869(-)
Zm00001d020432::7:113908569-113910570(-)
Zm00001d017906::5:209942601-209944602(+)
Zm00001d016099::5:144519944-144521945(+)
Zm00001d011610::8:155819508-155821509(-)
Zm00001d006337::2:204973193-204975194(-)
Zm00001d014542::5:52457023-52459024(-)
Zm00001d025770::10:129043821-129045822(+)
Zm00001d039274::3:902020-904021(+)
Zm00001d005742::2:185586862-185588863(+)
Zm00001d019339::7:28582103-28584104(-)
Zm00001d043073::3:188381312-188383313(-)
Zm00001d007081::2:221844079-221846080(+)
Zm00001d003090::2:31860184-31862185(-)
Zm00001d052101::4:179535212-179537213(+)
Zm00001d008766::8:19533582-19535583(+)
Zm00001d041982::3:146547728-146549729(-)
Zm00001d041758::3:136141615-136143616(-)
Zm00001d051466::4:159706952-159708953(+)
Zm00001d003751::2:57532752-57534753(+)
Zm00001d039239::3:377550-379551(+)
Zm00001d020853::7:134782766-134784767(-)
Zm00001d039280::3:970229-972230(+)
Zm00001d020900::7:135893652-135895653(-)
Zm00001d042221::3:156631185-156633186(-)
Zm00001d022406::7:176975857-176977858(+)
Zm00001d051930::4:174759644-174761645(+)
Zm00001d050844::4:126338627-126340628(-)
Zm00001d024192::10:54888772-54890773(+)
Zm00001d005269::2:166450034-166452035(+)
Zm00001d027295::1:2103260-2105261(+)
Zm00001d021193::7:145453336-145455337(-)
Zm00001d031531::1:192996252-192998253(-)
Zm00001d003107::2:32460710-32462711(+)
Zm00001d017659::5:203315656-203317657(-)
Zm00001d021642::7:158940689-158942690(+)
Zm00001d037498::6:127321204-127323205(-)
Zm00001d052022::4:176748185-176750186(-)
Zm00001d045640::9:30402059-30404060(-)
Zm00001d002991::2:28957254-28959255(-)
Zm00001d045389::9:20401986-20403987(-)
Zm00001d038796::6:164516674-164518675(-)
Zm00001d012040::8:167024207-167026208(+)
Zm00001d030102::1:105812269-105814270(-)
Zm00001d012757::8:180031141-180033142(+)
Zm00001d014256::5:38445500-38447501(-)
Zm00001d042253::3:157458050-157460051(+)
Zm00001d027967::1:18521178-18523179(+)
Zm00001d003552::2:47855408-47857409(+)
Zm00001d004300::2:101480268-101482269(+)
Zm00001d050658::4:112867635-112869636(+)
Zm00001d012567::8:176774298-176776299(+)
Zm00001d026445::10:145968788-145970789(+)
Zm00001d038741::6:163652197-163654198(-)
Zm00001d002462::2:13292435-13294436(+)
Zm00001d042706::3:177608078-177610079(+)
Zm00001d044057::3:218074224-218076225(-)
Zm00001d003867::2:64012886-64014887(-)
Zm00001d047220::9:122715704-122717705(+)
Zm00001d022246::7:173547380-173549381(-)
Zm00001d014594::5:54557655-54559656(-)
Zm00001d042284::3:158792261-158794262(-)
Zm00001d010397::8:112810489-112812490(+)
Zm00001d015249::5:81199737-81201738(+)
Zm00001d041393::3:115710428-115712429(+)
Zm00001d019423::7:33006814-33008815(-)
Zm00001d032670::1:233734577-233736578(+)
Zm00001d039628::3:9467404-9469405(+)
Zm00001d003515::2:46329863-46331864(-)
Zm00001d012233::8:170596647-170598648(-)
Zm00001d032376::1:224521242-224523243(-)
Zm00001d042746::3:178827993-178829994(+)
Zm00001d015600::5:100369655-100371656(-)
Zm00001d015636::5:102365741-102367742(+)
Zm00001d053290::4:224372927-224374928(+)
Zm00001d053091::4:213275870-213277871(-)
Zm00001d032158::1:214730826-214732827(-)
Zm00001d012880::5:1562531-1564532(+)
Zm00001d040485::3:46291184-46293185(+)
Zm00001d048992::4:11826709-11828710(-)
Zm00001d007871::2:241394454-241396455(+)
Zm00001d023621::10:12500514-12502515(+)
Zm00001d031957::1:207958326-207960327(-)
Zm00001d037629::6:132324877-132326878(+)
Zm00001d033805::1:274228799-274230800(+)
Zm00001d028895::1:49995874-49997875(-)
Zm00001d039683::3:11831009-11833010(-)
Zm00001d027395::1:4339540-4341541(+)
Zm00001d037719::6:135117186-135119187(+)
Zm00001d020408::7:111956518-111958519(+)
Zm00001d044412::3:227447071-227449072(-)
Zm00001d026195::10:140704123-140706124(-)
Zm00001d042761::3:179082437-179084438(+)
Zm00001d033402::1:261931258-261933259(-)
Zm00001d013595::5:15087994-15089995(+)
Zm00001d039678::3:11695123-11697124(+)
Zm00001d048409::9:155782552-155784553(-)
Zm00001d034038::1:281983847-281985848(-)
Zm00001d012549::8:176464749-176466750(+)
Zm00001d032763::1:237635542-237637543(-)
Zm00001d043584::3:204430115-204432116(-)
Zm00001d028026::1:20850525-20852526(-)
Zm00001d007417::2:231169759-231171760(+)
Zm00001d043360::3:197686400-197688401(-)
Zm00001d041716::3:134764383-134766384(+)
Zm00001d014887::5:67024670-67026671(+)
Zm00001d046591::9:97605311-97607312(-)
Zm00001d029044::1:55926110-55928111(+)
Zm00001d044814::9:3483322-3485323(+)
Zm00001d032874::1:241171517-241173518(-)
Zm00001d015833::5:124663567-124665568(+)
Zm00001d005990::2:194858177-194860178(+)
Zm00001d038949::6:167538495-167540496(+)
Zm00001d019510::7:38450080-38452081(-)
Zm00001d048381::9:155279369-155281370(+)
Zm00001d015005::5:71997252-71999253(+)
Zm00001d050104::4:65818612-65820613(-)
Zm00001d038257::6:152485839-152487840(+)
Zm00001d042888::3:183083222-183085223(-)
Zm00001d012833::5:956742-958743(+)
Zm00001d036443::6:88826789-88828790(-)
Zm00001d044446::3:228292471-228294472(+)
Zm00001d051498::4:160457814-160459815(+)
Zm00001d030770::1:159029489-159031490(-)
Zm00001d035167::6:7492534-7494535(-)
Zm00001d053985::4:244601287-244603288(-)
Zm00001d024700::10:84022957-84024958(-)
Zm00001d047979::9:146967554-146969555(-)
Zm00001d009271::8:49790393-49792394(-)
Zm00001d009866::8:85800460-85802461(+)
Zm00001d039843::3:16517195-16519196(+)
Zm00001d013962::5:26408568-26410569(+)
Zm00001d009727::8:78046673-78048674(+)
Zm00001d014427::5:46495545-46497546(+)
Zm00001d049054::4:14032117-14034118(+)
Zm00001d002415::2:12236903-12238904(+)
Zm00001d049830::4:46812243-46814244(+)
Zm00001d046807::9:106619919-106621920(-)
Zm00001d044159::3:220746689-220748690(+)
Zm00001d029772::1:86350721-86352722(+)
Zm00001d038027::6:145588464-145590465(-)
Zm00001d024934::10:95626777-95628778(-)
Zm00001d006133::2:199514448-199516449(-)
Zm00001d045576::9:27089322-27091323(-)
Zm00001d026465::10:146388791-146390792(+)
Zm00001d021950::7:166913231-166915232(+)
Zm00001d020950::7:137493097-137495098(-)
Zm00001d046939::9:111948435-111950436(-)
Zm00001d046434::9:89634432-89636433(-)
Zm00001d015293::5:82999276-83001277(-)
Zm00001d048541::9:158172423-158174424(+)
Zm00001d002479::2:13605337-13607338(-)
Zm00001d006084::2:197716771-197718772(-)
Zm00001d027943::1:18037758-18039759(+)
Zm00001d024895::10:93459640-93461641(-)
Zm00001d035309::6:20498414-20500415(-)
Zm00001d043562::3:203927706-203929707(+)
Zm00001d029956::1:96452209-96454210(-)
Zm00001d027939::1:18006229-18008230(-)
Zm00001d026189::10:140555384-140557385(+)
Zm00001d033100::1:250195631-250197632(-)
Zm00001d026387::10:144880477-144882478(+)
Zm00001d022046::7:168696768-168698769(+)
Zm00001d010790::8:127860274-127862275(-)
Zm00001d048270::9:153516123-153518124(+)
Zm00001d027918::1:17608093-17610094(+)
Zm00001d002019::2:4432892-4434893(-)
Zm00001d013452::5:11957903-11959904(+)
Zm00001d020170::7:97036825-97038826(+)
Zm00001d008345::8:5943990-5945991(-)
Zm00001d038513::6:159015418-159017419(+)
Zm00001d029794::1:87313478-87315479(+)
Zm00001d002051::2:5016201-5018202(-)
Zm00001d034279::1:288412150-288414151(-)
Zm00001d003369::2:41780503-41782504(+)
Zm00001d012042::8:167075913-167077914(+)
Zm00001d031520::1:192674220-192676221(+)
Zm00001d047967::9:146609839-146611840(+)
```
