## Supplementary material for "A comprehensive map of preferentially located motifs reveals distinct proximal *cis*-regulatory elements in plants": GGGTTTAA_containing_gene_set.txt

```
#Occurences of GGGTTTAA between -45 and -22 (positions relative to the transcription start site)
#50 sequences with GGGTTTAA in this interval
#0.19% of the sequences in promoter set with GGGTTTAA (set with 25847 sequences)
Zm00001d024016::10:37076236-37078237(+)
Zm00001d020629::7:125591747-125593748(+)
Zm00001d022125::7:170836394-170838395(+)
Zm00001d046202::9:71567845-71569846(+)
Zm00001d028608::1:40711507-40713508(+)
Zm00001d009014::8:30169695-30171696(+)
Zm00001d037576::6:130115211-130117212(+)
Zm00001d020046::7:88549159-88551160(-)
Zm00001d044110::3:219544851-219546852(-)
Zm00001d044717::9:66530-68531(-)
Zm00001d006315::2:204316023-204318024(-)
Zm00001d037852::6:139762697-139764698(+)
Zm00001d029526::1:74784740-74786741(-)
Zm00001d029347::1:66822045-66824046(+)
Zm00001d009626::8:73806308-73808309(-)
Zm00001d012757::8:180031141-180033142(+)
Zm00001d031531::1:192996252-192998253(-)
Zm00001d019370::7:30360010-30362011(+)
Zm00001d021667::7:159559771-159561772(+)
Zm00001d017887::5:209630340-209632341(+)
Zm00001d009997::8:93878563-93880564(-)
Zm00001d028484::1:36587021-36589022(+)
Zm00001d012141::8:168730515-168732516(+)
Zm00001d036609::6:94234300-94236301(+)
Zm00001d017676::5:203878980-203880981(+)
Zm00001d037968::6:143836487-143838488(-)
Zm00001d028921::1:51587641-51589642(+)
Zm00001d019108::7:17214963-17216964(+)
Zm00001d010880::8:131985031-131987032(+)
Zm00001d034083::1:283632892-283634893(+)
Zm00001d011444::8:150550949-150552950(+)
Zm00001d032213::1:217291759-217293760(+)
Zm00001d030392::1:128916006-128918007(-)
Zm00001d044685::3:234866847-234868848(-)
Zm00001d038333::6:154785767-154787768(-)
Zm00001d020201::7:98883785-98885786(-)
Zm00001d035960::6:62645685-62647686(+)
Zm00001d048212::9:152571289-152573290(-)
Zm00001d005969::2:194252186-194254187(+)
Zm00001d008875::8:23554172-23556173(-)
Zm00001d030342::1:123467303-123469304(-)
Zm00001d051452::4:159116595-159118596(-)
Zm00001d023929::10:29153673-29155674(-)
Zm00001d049133::4:17068618-17070619(+)
Zm00001d014993::5:71289173-71291174(-)
Zm00001d040161::3:29758376-29760377(+)
Zm00001d031942::1:207635107-207637108(+)
Zm00001d042266::3:158050662-158052663(+)
Zm00001d049826::4:46707432-46709433(-)
Zm00001d024889::10:93007310-93009311(+)
```
