## Supplementary material for "A comprehensive map of preferentially located motifs reveals distinct proximal *cis*-regulatory elements in plants": GGGTTTC_containing_gene_set.txt

```
#Occurences of GGGTTTC between -26 and 79 (positions relative to the transcription start site)
#564 sequences with GGGTTTC in this interval
#2.18% of the sequences in promoter set with GGGTTTC (set with 25847 sequences)
Zm00001d028568::1:39392497-39394498(+)
Zm00001d014138::5:33842200-33844201(-)
Zm00001d024059::10:40718676-40720677(-)
Zm00001d012996::5:2889876-2891877(-)
Zm00001d043548::3:203550023-203552024(-)
Zm00001d022600::7:180835275-180837276(+)
Zm00001d034750::1:301299775-301301776(-)
Zm00001d008387::8:6913535-6915536(+)
Zm00001d047955::9:146100438-146102439(-)
Zm00001d020004::7:85034822-85036823(-)
Zm00001d052324::4:187123555-187125556(+)
Zm00001d004009::2:75234096-75236097(+)
Zm00001d002360::2:10839050-10841051(-)
Zm00001d022071::7:169433558-169435559(-)
Zm00001d023867::10:25581478-25583479(+)
Zm00001d053661::4:238370512-238372513(+)
Zm00001d016472::5:163703221-163705222(+)
Zm00001d034523::1:295616454-295618455(+)
Zm00001d050219::4:74333581-74335582(+)
Zm00001d042525::3:170809848-170811849(-)
Zm00001d003224::2:36773406-36775407(+)
Zm00001d044050::3:217849185-217851186(+)
Zm00001d017826::5:207865463-207867464(-)
Zm00001d034368::1:291053948-291055949(+)
Zm00001d013583::5:14856585-14858586(-)
Zm00001d025170::10:107469450-107471451(+)
Zm00001d024373::10:67655027-67657028(+)
Zm00001d018028::5:212371078-212373079(+)
Zm00001d008571::8:13321289-13323290(-)
Zm00001d044876::9:6181901-6183902(+)
Zm00001d011506::8:152780870-152782871(+)
Zm00001d003644::2:51527231-51529232(+)
Zm00001d037479::6:126614941-126616942(+)
Zm00001d024403::10:68998623-69000624(+)
Zm00001d053232::4:221143580-221145581(-)
Zm00001d015495::5:93671619-93673620(+)
Zm00001d033818::1:274728647-274730648(-)
Zm00001d028794::1:46566883-46568884(+)
Zm00001d043049::3:187418003-187420004(+)
Zm00001d006084::2:197716771-197718772(-)
Zm00001d041406::3:117380463-117382464(+)
Zm00001d039189::6:172191072-172193073(+)
Zm00001d029539::1:75378994-75380995(-)
Zm00001d048211::9:152566896-152568897(+)
Zm00001d019568::7:43322372-43324373(-)
Zm00001d038396::6:156305430-156307431(+)
Zm00001d044399::3:227151187-227153188(+)
Zm00001d029576::1:77167339-77169340(+)
Zm00001d043009::3:186347171-186349172(-)
Zm00001d039181::6:172039147-172041148(-)
Zm00001d052718::4:198623159-198625160(-)
Zm00001d014994::5:71392271-71394272(+)
Zm00001d032537::1:229899802-229901803(-)
Zm00001d049379::4:28325704-28327705(+)
Zm00001d037393::6:124237436-124239437(-)
Zm00001d053081::4:212715316-212717317(+)
Zm00001d033648::1:269564842-269566843(+)
Zm00001d028385::1:32815167-32817168(+)
Zm00001d022096::7:170208981-170210982(+)
Zm00001d052719::4:198622417-198624418(+)
Zm00001d053711::4:239668997-239670998(+)
Zm00001d046933::9:111698400-111700401(-)
Zm00001d018549::5:222821456-222823457(+)
Zm00001d043047::3:187347483-187349484(-)
Zm00001d050920::4:131272985-131274986(-)
Zm00001d021421::7:151711715-151713716(-)
Zm00001d028117::1:23324897-23326898(-)
Zm00001d017897::5:209718421-209720422(+)
Zm00001d010016::8:95240884-95242885(+)
Zm00001d013649::5:16202035-16204036(-)
Zm00001d045169::9:14894866-14896867(-)
Zm00001d003251::2:37953090-37955091(-)
Zm00001d016922::5:180075553-180077554(-)
Zm00001d005404::2:172869967-172871968(-)
Zm00001d017047::5:183748869-183750870(-)
Zm00001d011625::8:156539933-156541934(-)
Zm00001d015865::5:127124991-127126992(-)
Zm00001d044273::3:223543250-223545251(-)
Zm00001d050947::4:133089021-133091022(+)
Zm00001d008646::8:15716720-15718721(-)
Zm00001d018568::5:223365782-223367783(-)
Zm00001d011890::8:164048485-164050486(-)
Zm00001d043691::3:207539794-207541795(+)
Zm00001d040679::3:57628094-57630095(-)
Zm00001d038741::6:163652197-163654198(-)
Zm00001d053636::4:237930404-237932405(-)
Zm00001d029873::1:91278298-91280299(+)
Zm00001d035912::6:59865730-59867731(-)
Zm00001d030725::1:155958017-155960018(+)
Zm00001d049062::4:14560379-14562380(+)
Zm00001d011130::8:139918803-139920804(+)
Zm00001d005866::2:191184676-191186677(-)
Zm00001d033552::1:266966428-266968429(+)
Zm00001d042948::3:184681295-184683296(+)
Zm00001d029891::1:92682212-92684213(-)
Zm00001d025291::10:112918309-112920310(+)
Zm00001d032304::1:221390693-221392694(+)
Zm00001d050921::4:131332046-131334047(-)
Zm00001d031293::1:185502756-185504757(+)
Zm00001d022542::7:179753587-179755588(-)
Zm00001d035514::6:30753287-30755288(-)
Zm00001d019048::7:14102391-14104392(+)
Zm00001d036002::6:65320252-65322253(-)
Zm00001d016326::5:157262687-157264688(-)
Zm00001d046183::9:70137490-70139491(+)
Zm00001d037700::6:134418041-134420042(+)
Zm00001d033999::1:280695762-280697763(+)
Zm00001d044747::9:1104347-1106348(-)
Zm00001d013653::5:16256768-16258769(+)
Zm00001d026088::10:138127926-138129927(+)
Zm00001d022209::7:172899465-172901466(+)
Zm00001d023299::10:2350529-2352530(+)
Zm00001d023648::10:13618549-13620550(-)
Zm00001d009426::8:63978469-63980470(+)
Zm00001d027515::1:7237007-7239008(+)
Zm00001d043998::3:216136767-216138768(+)
Zm00001d022329::7:175558676-175560677(-)
Zm00001d036702::6:98132747-98134748(+)
Zm00001d009220::8:44209569-44211570(+)
Zm00001d030551::1:143322215-143324216(-)
Zm00001d021011::7:140402698-140404699(+)
Zm00001d016716::5:173630953-173632954(-)
Zm00001d046439::9:89860022-89862023(-)
Zm00001d010128::8:100558040-100560041(-)
Zm00001d014280::5:39178429-39180430(-)
Zm00001d033526::1:265609651-265611652(+)
Zm00001d038525::6:159265341-159267342(+)
Zm00001d046531::9:94216710-94218711(-)
Zm00001d036077::6:70917609-70919610(+)
Zm00001d020222::7:100723702-100725703(-)
Zm00001d010528::8:119335133-119337134(+)
Zm00001d036155::6:74847902-74849903(+)
Zm00001d037550::6:129100372-129102373(+)
Zm00001d049706::4:40801139-40803140(-)
Zm00001d025021::10:100007743-100009744(-)
Zm00001d049815::4:45903616-45905617(-)
Zm00001d045724::9:35183570-35185571(-)
Zm00001d035344::6:22629619-22631620(-)
Zm00001d010039::8:96544033-96546034(+)
Zm00001d013111::5:4798702-4800703(-)
Zm00001d050963::4:133978994-133980995(-)
Zm00001d053633::4:237650929-237652930(+)
Zm00001d015209::5:79497281-79499282(+)
Zm00001d033333::1:259323465-259325466(+)
Zm00001d028392::1:33149845-33151846(-)
Zm00001d047609::9:136979661-136981662(+)
Zm00001d002325::2:10324429-10326430(-)
Zm00001d009030::8:30789000-30791001(+)
Zm00001d024518::10:75759190-75761191(+)
Zm00001d053975::4:244504666-244506667(+)
Zm00001d044208::3:221911873-221913874(-)
Zm00001d025160::10:106962802-106964803(+)
Zm00001d013962::5:26408568-26410569(+)
Zm00001d010199::8:103720569-103722570(-)
Zm00001d017768::5:206253574-206255575(-)
Zm00001d049399::4:29273919-29275920(+)
Zm00001d048368::9:155193525-155195526(+)
Zm00001d053751::4:240455984-240457985(-)
Zm00001d004015::2:75791493-75793494(-)
Zm00001d042730::3:178426835-178428836(-)
Zm00001d018152::5:215595754-215597755(-)
Zm00001d045938::9:47971267-47973268(-)
Zm00001d047245::9:123895102-123897103(+)
Zm00001d008871::8:23385319-23387320(+)
Zm00001d044490::3:229586292-229588293(-)
Zm00001d004131::2:85410157-85412158(+)
Zm00001d017659::5:203315656-203317657(-)
Zm00001d036609::6:94234300-94236301(+)
Zm00001d041718::3:134918677-134920678(+)
Zm00001d041711::3:134548511-134550512(+)
Zm00001d008982::8:28557234-28559235(+)
Zm00001d008693::8:17303750-17305751(-)
Zm00001d022578::7:180301329-180303330(+)
Zm00001d015961::5:134443156-134445157(-)
Zm00001d018243::5:217273262-217275263(-)
Zm00001d026472::10:146561320-146563321(+)
Zm00001d011283::8:145767551-145769552(+)
Zm00001d006329::2:204886953-204888954(+)
Zm00001d021796::7:163103142-163105143(+)
Zm00001d022463::7:178166550-178168551(-)
Zm00001d041509::3:124926740-124928741(-)
Zm00001d043185::3:190864998-190866999(+)
Zm00001d004887::2:146641869-146643870(+)
Zm00001d023885::10:26308487-26310488(-)
Zm00001d007814::2:240143270-240145271(+)
Zm00001d037604::6:131353065-131355066(-)
Zm00001d037981::6:144128639-144130640(-)
Zm00001d014140::5:34020938-34022939(-)
Zm00001d019579::7:44296446-44298447(-)
Zm00001d043497::3:201862820-201864821(-)
Zm00001d016011::5:139321237-139323238(+)
Zm00001d010754::8:126886863-126888864(+)
Zm00001d037545::6:128883195-128885196(+)
Zm00001d021048::7:141206350-141208351(-)
Zm00001d022042::7:168494406-168496407(-)
Zm00001d020352::7:108494850-108496851(+)
Zm00001d047534::9:134036845-134038846(-)
Zm00001d023534::10:9076676-9078677(+)
Zm00001d053177::4:218289029-218291030(+)
Zm00001d003129::2:33332885-33334886(-)
Zm00001d022585::7:180351680-180353681(-)
Zm00001d004817::2:140981986-140983987(-)
Zm00001d021196::7:145560942-145562943(+)
Zm00001d006876::2:218334577-218336578(+)
Zm00001d019577::7:44054408-44056409(-)
Zm00001d021633::7:158633096-158635097(+)
Zm00001d009761::8:80076598-80078599(+)
Zm00001d040142::3:29088619-29090620(+)
Zm00001d053905::4:243380306-243382307(-)
Zm00001d048114::9:150382217-150384218(+)
Zm00001d004209::2:91717493-91719494(-)
Zm00001d031611::1:196152974-196154975(-)
Zm00001d051630::4:165084605-165086606(+)
Zm00001d020359::7:109037309-109039310(-)
Zm00001d013721::5:18532645-18534646(-)
Zm00001d033578::1:267643349-267645350(+)
Zm00001d007063::2:221070731-221072732(+)
Zm00001d009054::8:33468637-33470638(-)
Zm00001d053701::4:239546436-239548437(-)
Zm00001d013644::5:16109717-16111718(-)
Zm00001d012161::8:169186071-169188072(-)
Zm00001d033543::1:266534075-266536076(+)
Zm00001d031422::1:189579402-189581403(+)
Zm00001d043615::3:205272802-205274803(+)
Zm00001d025661::10:125343960-125345961(+)
Zm00001d006836::2:217640084-217642085(+)
Zm00001d010888::8:132244738-132246739(+)
Zm00001d047092::9:118305685-118307686(+)
Zm00001d021484::7:153516161-153518162(-)
Zm00001d051441::4:158735597-158737598(-)
Zm00001d028216::1:26769664-26771665(+)
Zm00001d029378::1:68242973-68244974(+)
Zm00001d004154::2:86982530-86984531(-)
Zm00001d012619::8:177290233-177292234(+)
Zm00001d012846::5:1069925-1071926(+)
Zm00001d036985::6:108318595-108320596(-)
Zm00001d045087::9:12093469-12095470(-)
Zm00001d035838::6:54310136-54312137(+)
Zm00001d025175::10:107680128-107682129(-)
Zm00001d013521::5:13521614-13523615(-)
Zm00001d015948::5:133577791-133579792(-)
Zm00001d018011::5:211983683-211985684(-)
Zm00001d049633::4:38174731-38176732(+)
Zm00001d024327::10:64876732-64878733(-)
Zm00001d032130::1:213956220-213958221(+)
Zm00001d024678::10:83374293-83376294(+)
Zm00001d009491::8:67097920-67099921(+)
Zm00001d009601::8:72503272-72505273(-)
Zm00001d016712::5:173429810-173431811(+)
Zm00001d048411::9:155797913-155799914(-)
Zm00001d053630::4:237400028-237402029(+)
Zm00001d048517::9:157636449-157638450(+)
Zm00001d018411::5:220245865-220247866(+)
Zm00001d036668::6:97140897-97142898(+)
Zm00001d013503::5:12929882-12931883(+)
Zm00001d005957::2:193810758-193812759(+)
Zm00001d025522::10:121166617-121168618(+)
Zm00001d015837::5:124869371-124871372(+)
Zm00001d039263::3:766397-768398(-)
Zm00001d028173::1:25304328-25306329(+)
Zm00001d046317::9:80082403-80084404(+)
Zm00001d049884::4:50466211-50468212(-)
Zm00001d046763::9:104799682-104801683(-)
Zm00001d023975::10:33366555-33368556(+)
Zm00001d053841::4:242149181-242151182(-)
Zm00001d021804::7:163309907-163311908(+)
Zm00001d002089::2:5800030-5802031(-)
Zm00001d010579::8:120810943-120812944(-)
Zm00001d053664::4:238417152-238419153(+)
Zm00001d036971::6:107862006-107864007(-)
Zm00001d024704::10:84211784-84213785(-)
Zm00001d039106::6:170129801-170131802(-)
Zm00001d003291::2:38953502-38955503(+)
Zm00001d026030::10:136394806-136396807(+)
Zm00001d022216::7:172957165-172959166(+)
Zm00001d042335::3:161697679-161699680(-)
Zm00001d043997::3:216106247-216108248(+)
Zm00001d015473::5:92106082-92108083(+)
Zm00001d046221::9:72852101-72854102(+)
Zm00001d004370::2:106724522-106726523(+)
Zm00001d003653::2:52008618-52010619(+)
Zm00001d053635::4:237826203-237828204(+)
Zm00001d037489::6:127110601-127112602(-)
Zm00001d005981::2:194596598-194598599(-)
Zm00001d012339::8:172715719-172717720(+)
Zm00001d052264::4:185239004-185241005(-)
Zm00001d031703::1:198953877-198955878(+)
Zm00001d004499::2:115229394-115231395(+)
Zm00001d020204::7:99031142-99033143(-)
Zm00001d034420::1:292482799-292484800(-)
Zm00001d048052::9:148914349-148916350(+)
Zm00001d010967::8:135267192-135269193(+)
Zm00001d021145::7:144086714-144088715(+)
Zm00001d049674::4:39643765-39645766(-)
Zm00001d011178::8:142043022-142045023(-)
Zm00001d047582::9:136349421-136351422(+)
Zm00001d015058::5:73775287-73777288(-)
Zm00001d045080::9:11824608-11826609(-)
Zm00001d011996::8:166094333-166096334(-)
Zm00001d013542::5:13952390-13954391(+)
Zm00001d032010::1:209336529-209338530(+)
Zm00001d020561::7:122326403-122328404(+)
Zm00001d017139::5:186712245-186714246(-)
Zm00001d045538::9:25845088-25847089(+)
Zm00001d003090::2:31860184-31862185(-)
Zm00001d036006::6:65372940-65374941(+)
Zm00001d013082::5:4453561-4455562(+)
Zm00001d045257::9:17238789-17240790(-)
Zm00001d027813::1:14320149-14322150(+)
Zm00001d017598::5:201222743-201224744(+)
Zm00001d030222::1:114073242-114075243(-)
Zm00001d044510::3:230391586-230393587(+)
Zm00001d012998::5:2896409-2898410(-)
Zm00001d042470::3:168686945-168688946(+)
Zm00001d037929::6:142401179-142403180(-)
Zm00001d031262::1:184234391-184236392(-)
Zm00001d039441::3:4484594-4486595(-)
Zm00001d048415::9:155896500-155898501(-)
Zm00001d013147::5:5421379-5423380(-)
Zm00001d007087::2:221945266-221947267(+)
Zm00001d044780::9:2207793-2209794(+)
Zm00001d016736::5:174725524-174727525(-)
Zm00001d034735::1:300971785-300973786(+)
Zm00001d014679::5:58660856-58662857(-)
Zm00001d003556::2:47901424-47903425(-)
Zm00001d053082::4:212906986-212908987(+)
Zm00001d050330::4:81872201-81874202(+)
Zm00001d014082::5:31739653-31741654(+)
Zm00001d028963::1:53140924-53142925(+)
Zm00001d005674::2:182928298-182930299(-)
Zm00001d009928::8:90094183-90096184(+)
Zm00001d006113::2:198796910-198798911(+)
Zm00001d048513::9:157606853-157608854(+)
Zm00001d011697::8:159032039-159034040(-)
Zm00001d007811::2:240139018-240141019(+)
Zm00001d004794::2:139751366-139753367(-)
Zm00001d051629::4:165084016-165086017(-)
Zm00001d026598::10:148709353-148711354(+)
Zm00001d017363::5:193674559-193676560(-)
Zm00001d036126::6:73722356-73724357(+)
Zm00001d033933::1:278900530-278902531(+)
Zm00001d028414::1:34143344-34145345(-)
Zm00001d013252::5:7142591-7144592(-)
Zm00001d009454::8:65305493-65307494(+)
Zm00001d031694::1:198704829-198706830(+)
Zm00001d010030::8:96116339-96118340(+)
Zm00001d002533::2:14890004-14892005(+)
Zm00001d008706::8:17460048-17462049(+)
Zm00001d006190::2:201039672-201041673(-)
Zm00001d033658::1:269836522-269838523(+)
Zm00001d033646::1:269555563-269557564(-)
Zm00001d038553::6:159775213-159777214(-)
Zm00001d042916::3:183859597-183861598(+)
Zm00001d014212::5:36780517-36782518(-)
Zm00001d006633::2:213072529-213074530(+)
Zm00001d045889::9:46112463-46114464(+)
Zm00001d010795::8:128034795-128036796(-)
Zm00001d022433::7:177638720-177640721(+)
Zm00001d014529::5:51710546-51712547(-)
Zm00001d035871::6:57902742-57904743(+)
Zm00001d053783::4:240988402-240990403(+)
Zm00001d013953::5:26058545-26060546(-)
Zm00001d022314::7:175013304-175015305(-)
Zm00001d038583::6:160509190-160511191(+)
Zm00001d041801::3:138804151-138806152(+)
Zm00001d023842::10:24271375-24273376(+)
Zm00001d029968::1:96902491-96904492(-)
Zm00001d036796::6:101177415-101179416(+)
Zm00001d015301::5:83432920-83434921(+)
Zm00001d032472::1:227861739-227863740(-)
Zm00001d041964::3:145911887-145913888(+)
Zm00001d044091::3:218836811-218838812(-)
Zm00001d039079::6:169683696-169685697(+)
Zm00001d046534::9:94412153-94414154(+)
Zm00001d009879::8:86962913-86964914(+)
Zm00001d008757::8:19084440-19086441(-)
Zm00001d037086::6:111752079-111754080(+)
Zm00001d020256::7:102402559-102404560(+)
Zm00001d014894::5:67114874-67116875(+)
Zm00001d006270::2:203321777-203323778(-)
Zm00001d013758::5:19596121-19598122(+)
Zm00001d043917::3:213801190-213803191(-)
Zm00001d022221::7:172990477-172992478(+)
Zm00001d013162::5:5623984-5625985(-)
Zm00001d035496::6:29546435-29548436(+)
Zm00001d023877::10:26071310-26073311(+)
Zm00001d015093::5:75197358-75199359(+)
Zm00001d002450::2:12954271-12956272(-)
Zm00001d021236::7:146663993-146665994(-)
Zm00001d037719::6:135117186-135119187(+)
Zm00001d018187::5:216021911-216023912(-)
Zm00001d023504::10:7634179-7636180(-)
Zm00001d005311::2:169143750-169145751(-)
Zm00001d028802::1:46831488-46833489(-)
Zm00001d020367::7:109767275-109769276(-)
Zm00001d015499::5:93925854-93927855(+)
Zm00001d041914::3:143320099-143322100(-)
Zm00001d049638::4:38429357-38431358(+)
Zm00001d014427::5:46495545-46497546(+)
Zm00001d006230::2:202391017-202393018(+)
Zm00001d048236::9:152965392-152967393(-)
Zm00001d007468::2:232362417-232364418(-)
Zm00001d033020::1:247310408-247312409(+)
Zm00001d042291::3:159304744-159306745(+)
Zm00001d011712::8:159487157-159489158(+)
Zm00001d051626::4:164956720-164958721(-)
Zm00001d004008::2:75120848-75122849(+)
Zm00001d034852::1:303813755-303815756(-)
Zm00001d043960::3:214927526-214929527(+)
Zm00001d019754::7:56522308-56524309(-)
Zm00001d010866::8:131151094-131153095(-)
Zm00001d013116::5:4897633-4899634(-)
Zm00001d032670::1:233734577-233736578(+)
Zm00001d034361::1:290779325-290781326(+)
Zm00001d048507::9:157496347-157498348(-)
Zm00001d002403::2:12027454-12029455(-)
Zm00001d032256::1:219174092-219176093(-)
Zm00001d009138::8:38825300-38827301(+)
Zm00001d035481::6:28894613-28896614(-)
Zm00001d048358::9:154923172-154925173(-)
Zm00001d014271::5:38629184-38631185(+)
Zm00001d023436::10:5474690-5476691(+)
Zm00001d036878::6:105490363-105492364(+)
Zm00001d030166::1:110007425-110009426(-)
Zm00001d041825::3:139419086-139421087(-)
Zm00001d048158::9:151103779-151105780(-)
Zm00001d008904::8:24562552-24564553(-)
Zm00001d014031::5:29677972-29679973(+)
Zm00001d003127::2:33156510-33158511(-)
Zm00001d010790::8:127860274-127862275(-)
Zm00001d014191::5:35771294-35773295(-)
Zm00001d039956::3:20570933-20572934(-)
Zm00001d020371::7:109929365-109931366(-)
Zm00001d036773::6:100237953-100239954(-)
Zm00001d040796::3:66379251-66381252(-)
Zm00001d044768::9:1930757-1932758(+)
Zm00001d037972::6:143909984-143911985(+)
Zm00001d036877::6:105440952-105442953(-)
Zm00001d031053::1:174884586-174886587(-)
Zm00001d038618::6:161014859-161016860(+)
Zm00001d010614::8:121857824-121859825(-)
Zm00001d031851::1:204138310-204140311(-)
Zm00001d033563::1:267269243-267271244(+)
Zm00001d028786::1:46379796-46381797(+)
Zm00001d042148::3:153593340-153595341(-)
Zm00001d020526::7:120925771-120927772(-)
Zm00001d002553::2:15279680-15281681(+)
Zm00001d016195::5:150135442-150137443(+)
Zm00001d006295::2:203937421-203939422(-)
Zm00001d021823::7:163782349-163784350(-)
Zm00001d014256::5:38445500-38447501(-)
Zm00001d006923::2:219458699-219460700(-)
Zm00001d034240::1:287652510-287654511(+)
Zm00001d021127::7:143326154-143328155(+)
Zm00001d029429::1:70209979-70211980(+)
Zm00001d006381::2:206116633-206118634(-)
Zm00001d032600::1:231643830-231645831(-)
Zm00001d013358::5:9533869-9535870(-)
Zm00001d026619::10:149053321-149055322(-)
Zm00001d051896::4:173896585-173898586(-)
Zm00001d045448::9:22514650-22516651(+)
Zm00001d006160::2:200079879-200081880(+)
Zm00001d010631::8:122409655-122411656(-)
Zm00001d040311::3:37412254-37414255(-)
Zm00001d046255::9:77025617-77027618(+)
Zm00001d053370::4:227857189-227859190(-)
Zm00001d049652::4:38770864-38772865(-)
Zm00001d015944::5:133073852-133075853(-)
Zm00001d037659::6:133278368-133280369(-)
Zm00001d035037::6:2751919-2753920(-)
Zm00001d043981::3:215537093-215539094(-)
Zm00001d029256::1:63866043-63868044(+)
Zm00001d009236::8:45789939-45791940(-)
Zm00001d049628::4:38069560-38071561(+)
Zm00001d011100::8:139022037-139024038(+)
Zm00001d047481::9:131628831-131630832(+)
Zm00001d047983::9:147139454-147141455(-)
Zm00001d025623::10:124268722-124270723(-)
Zm00001d050109::4:66242869-66244870(+)
Zm00001d008439::8:8698242-8700243(-)
Zm00001d004052::2:79609444-79611445(+)
Zm00001d035367::6:23488129-23490130(+)
Zm00001d010425::8:114510380-114512381(-)
Zm00001d002917::2:26417249-26419250(+)
Zm00001d017089::5:184920512-184922513(-)
Zm00001d026206::10:140898618-140900619(-)
Zm00001d040933::3:80403819-80405820(+)
Zm00001d032112::1:213422964-213424965(+)
Zm00001d004796::2:139871409-139873410(-)
Zm00001d030834::1:162278163-162280164(+)
Zm00001d050868::4:127602336-127604337(-)
Zm00001d043696::3:207630158-207632159(-)
Zm00001d037071::6:111362189-111364190(-)
Zm00001d032543::1:230039557-230041558(-)
Zm00001d032921::1:243103732-243105733(+)
Zm00001d050666::4:113567635-113569636(+)
Zm00001d017143::5:186765256-186767257(-)
Zm00001d049269::4:23822760-23824761(+)
Zm00001d039665::3:11341447-11343448(-)
Zm00001d012315::8:172326904-172328905(-)
Zm00001d025164::10:107133155-107135156(+)
Zm00001d006496::2:209836616-209838617(+)
Zm00001d033494::1:264382879-264384880(+)
Zm00001d053251::4:222319732-222321733(-)
Zm00001d041550::3:126865407-126867408(-)
Zm00001d040274::3:35348910-35350911(+)
Zm00001d010392::8:112613186-112615187(-)
Zm00001d011102::8:139050311-139052312(-)
Zm00001d051690::4:166832414-166834415(+)
Zm00001d014821::5:64546951-64548952(+)
Zm00001d003683::2:54206317-54208318(-)
Zm00001d044481::3:229411315-229413316(-)
Zm00001d014673::5:58595082-58597083(-)
Zm00001d022058::7:169141456-169143457(-)
Zm00001d047946::9:145957661-145959662(-)
Zm00001d032268::1:219848704-219850705(+)
Zm00001d032076::1:211710626-211712627(-)
Zm00001d025134::10:105947210-105949211(+)
Zm00001d019893::7:73475027-73477028(+)
Zm00001d035346::6:22744145-22746146(-)
Zm00001d029132::1:59748778-59750779(+)
Zm00001d052258::4:185026442-185028443(-)
Zm00001d005648::2:181899982-181901983(+)
Zm00001d005742::2:185586862-185588863(+)
Zm00001d039563::3:8041261-8043262(+)
Zm00001d006924::2:219458699-219460700(-)
Zm00001d046274::9:77377122-77379123(-)
Zm00001d022239::7:173400505-173402506(-)
Zm00001d047301::9:126065071-126067072(-)
Zm00001d005679::2:183152486-183154487(+)
Zm00001d007567::2:235019174-235021175(-)
Zm00001d018472::5:221374924-221376925(-)
Zm00001d003112::2:32660529-32662530(+)
Zm00001d008274::8:3693851-3695852(+)
Zm00001d017862::5:209089559-209091560(+)
Zm00001d038208::6:151702041-151704042(+)
Zm00001d039427::3:3984413-3986414(-)
Zm00001d002339::2:10597559-10599560(-)
Zm00001d016804::5:176672765-176674766(+)
Zm00001d051126::4:144681570-144683571(+)
Zm00001d049495::4:32388677-32390678(+)
Zm00001d007888::2:241790410-241792411(-)
Zm00001d047697::9:139472559-139474560(+)
Zm00001d022147::7:171241777-171243778(-)
Zm00001d033480::1:263887151-263889152(-)
Zm00001d047903::9:144835170-144837171(+)
Zm00001d005011::2:153727209-153729210(-)
Zm00001d018575::5:223579375-223581376(+)
Zm00001d034059::1:282746330-282748331(+)
Zm00001d024353::10:66258892-66260893(+)
Zm00001d045348::9:19264953-19266954(+)
Zm00001d029473::1:72292985-72294986(+)
Zm00001d006594::2:211782262-211784263(+)
Zm00001d033827::1:275019646-275021647(+)
Zm00001d005240::2:165398470-165400471(-)
Zm00001d007141::2:223270900-223272901(+)
Zm00001d038374::6:155770038-155772039(+)
Zm00001d034949::1:306502309-306504310(-)
Zm00001d031766::1:201188127-201190128(+)
Zm00001d005638::2:181613138-181615139(-)
Zm00001d037615::6:131892494-131894495(-)
Zm00001d010445::8:115435108-115437109(-)
Zm00001d037200::6:115544289-115546290(+)
Zm00001d047676::9:139053377-139055378(-)
```
