## Supplementary material for "A comprehensive map of preferentially located motifs reveals distinct proximal *cis*-regulatory elements in plants": GGGTTTCC_containing_gene_set.txt

```
#Occurences of GGGTTTCC between -27 and 69 (positions relative to the transcription start site)
#133 sequences with GGGTTTCC in this interval
#0.51% of the sequences in promoter set with GGGTTTCC (set with 25847 sequences)
Zm00001d035838::6:54310136-54312137(+)
Zm00001d048114::9:150382217-150384218(+)
Zm00001d025160::10:106962802-106964803(+)
Zm00001d016011::5:139321237-139323238(+)
Zm00001d013583::5:14856585-14858586(-)
Zm00001d004370::2:106724522-106726523(+)
Zm00001d043917::3:213801190-213803191(-)
Zm00001d009138::8:38825300-38827301(+)
Zm00001d010888::8:132244738-132246739(+)
Zm00001d012339::8:172715719-172717720(+)
Zm00001d006295::2:203937421-203939422(-)
Zm00001d033020::1:247310408-247312409(+)
Zm00001d021236::7:146663993-146665994(-)
Zm00001d039106::6:170129801-170131802(-)
Zm00001d047609::9:136979661-136981662(+)
Zm00001d020371::7:109929365-109931366(-)
Zm00001d053630::4:237400028-237402029(+)
Zm00001d049815::4:45903616-45905617(-)
Zm00001d022585::7:180351680-180353681(-)
Zm00001d022209::7:172899465-172901466(+)
Zm00001d018575::5:223579375-223581376(+)
Zm00001d053975::4:244504666-244506667(+)
Zm00001d029378::1:68242973-68244974(+)
Zm00001d053905::4:243380306-243382307(-)
Zm00001d049633::4:38174731-38176732(+)
Zm00001d012846::5:1069925-1071926(+)
Zm00001d050921::4:131332046-131334047(-)
Zm00001d028117::1:23324897-23326898(-)
Zm00001d036971::6:107862006-107864007(-)
Zm00001d013542::5:13952390-13954391(+)
Zm00001d048052::9:148914349-148916350(+)
Zm00001d036155::6:74847902-74849903(+)
Zm00001d029968::1:96902491-96904492(-)
Zm00001d043497::3:201862820-201864821(-)
Zm00001d004131::2:85410157-85412158(+)
Zm00001d043548::3:203550023-203552024(-)
Zm00001d034949::1:306502309-306504310(-)
Zm00001d030166::1:110007425-110009426(-)
Zm00001d015865::5:127124991-127126992(-)
Zm00001d046255::9:77025617-77027618(+)
Zm00001d046317::9:80082403-80084404(+)
Zm00001d047582::9:136349421-136351422(+)
Zm00001d038396::6:156305430-156307431(+)
Zm00001d026472::10:146561320-146563321(+)
Zm00001d033552::1:266966428-266968429(+)
Zm00001d022600::7:180835275-180837276(+)
Zm00001d009761::8:80076598-80078599(+)
Zm00001d021011::7:140402698-140404699(+)
Zm00001d005638::2:181613138-181615139(-)
Zm00001d031262::1:184234391-184236392(-)
Zm00001d013162::5:5623984-5625985(-)
Zm00001d034735::1:300971785-300973786(+)
Zm00001d022578::7:180301329-180303330(+)
Zm00001d053635::4:237826203-237828204(+)
Zm00001d039263::3:766397-768398(-)
Zm00001d002553::2:15279680-15281681(+)
Zm00001d017897::5:209718421-209720422(+)
Zm00001d010579::8:120810943-120812944(-)
Zm00001d008757::8:19084440-19086441(-)
Zm00001d034750::1:301299775-301301776(-)
Zm00001d045348::9:19264953-19266954(+)
Zm00001d011996::8:166094333-166096334(-)
Zm00001d048158::9:151103779-151105780(-)
Zm00001d039427::3:3984413-3986414(-)
Zm00001d053633::4:237650929-237652930(+)
Zm00001d051441::4:158735597-158737598(-)
Zm00001d020526::7:120925771-120927772(-)
Zm00001d016712::5:173429810-173431811(+)
Zm00001d049495::4:32388677-32390678(+)
Zm00001d050920::4:131272985-131274986(-)
Zm00001d047983::9:147139454-147141455(-)
Zm00001d042948::3:184681295-184683296(+)
Zm00001d014994::5:71392271-71394272(+)
Zm00001d009426::8:63978469-63980470(+)
Zm00001d052324::4:187123555-187125556(+)
Zm00001d053082::4:212906986-212908987(+)
Zm00001d004052::2:79609444-79611445(+)
Zm00001d035367::6:23488129-23490130(+)
Zm00001d048517::9:157636449-157638450(+)
Zm00001d036002::6:65320252-65322253(-)
Zm00001d023975::10:33366555-33368556(+)
Zm00001d014821::5:64546951-64548952(+)
Zm00001d022042::7:168494406-168496407(-)
Zm00001d011100::8:139022037-139024038(+)
Zm00001d010016::8:95240884-95242885(+)
Zm00001d023299::10:2350529-2352530(+)
Zm00001d043696::3:207630158-207632159(-)
Zm00001d042470::3:168686945-168688946(+)
Zm00001d005957::2:193810758-193812759(+)
Zm00001d027813::1:14320149-14322150(+)
Zm00001d010128::8:100558040-100560041(-)
Zm00001d019568::7:43322372-43324373(-)
Zm00001d011890::8:164048485-164050486(-)
Zm00001d009491::8:67097920-67099921(+)
Zm00001d041509::3:124926740-124928741(-)
Zm00001d022329::7:175558676-175560677(-)
Zm00001d017047::5:183748869-183750870(-)
Zm00001d034368::1:291053948-291055949(+)
Zm00001d002917::2:26417249-26419250(+)
Zm00001d036878::6:105490363-105492364(+)
Zm00001d036668::6:97140897-97142898(+)
Zm00001d050666::4:113567635-113569636(+)
Zm00001d022314::7:175013304-175015305(-)
Zm00001d030551::1:143322215-143324216(-)
Zm00001d048507::9:157496347-157498348(-)
Zm00001d046531::9:94216710-94218711(-)
Zm00001d025021::10:100007743-100009744(-)
Zm00001d012996::5:2889876-2891877(-)
Zm00001d016736::5:174725524-174727525(-)
Zm00001d042148::3:153593340-153595341(-)
Zm00001d006381::2:206116633-206118634(-)
Zm00001d048415::9:155896500-155898501(-)
Zm00001d042335::3:161697679-161699680(-)
Zm00001d053661::4:238370512-238372513(+)
Zm00001d028392::1:33149845-33151846(-)
Zm00001d010039::8:96544033-96546034(+)
Zm00001d007888::2:241790410-241792411(-)
Zm00001d022463::7:178166550-178168551(-)
Zm00001d003127::2:33156510-33158511(-)
Zm00001d037700::6:134418041-134420042(+)
Zm00001d041825::3:139419086-139421087(-)
Zm00001d042525::3:170809848-170811849(-)
Zm00001d010795::8:128034795-128036796(-)
Zm00001d014031::5:29677972-29679973(+)
Zm00001d006160::2:200079879-200081880(+)
Zm00001d037489::6:127110601-127112602(-)
Zm00001d044876::9:6181901-6183902(+)
Zm00001d023885::10:26308487-26310488(-)
Zm00001d016326::5:157262687-157264688(-)
Zm00001d012315::8:172326904-172328905(-)
Zm00001d025170::10:107469450-107471451(+)
Zm00001d010967::8:135267192-135269193(+)
Zm00001d053636::4:237930404-237932405(-)
```
