## Supplementary material for "A comprehensive map of preferentially located motifs reveals distinct proximal *cis*-regulatory elements in plants": GGGTTTT_containing_gene_set.txt

```
#Occurences of GGGTTTT between -29 and -18 (positions relative to the transcription start site)
#183 sequences with GGGTTTT in this interval
#0.71% of the sequences in promoter set with GGGTTTT (set with 25847 sequences)
Zm00001d053819::4:241715541-241717542(-)
Zm00001d034840::1:303624652-303626653(+)
Zm00001d003308::2:39663332-39665333(-)
Zm00001d013508::5:12964194-12966195(+)
Zm00001d017724::5:205291254-205293255(-)
Zm00001d020461::7:116266221-116268222(+)
Zm00001d036964::6:107570581-107572582(-)
Zm00001d023296::10:2278799-2280800(-)
Zm00001d049239::4:22370273-22372274(+)
Zm00001d029526::1:74784740-74786741(-)
Zm00001d042362::3:163216411-163218412(-)
Zm00001d021263::7:147161958-147163959(+)
Zm00001d038208::6:151702041-151704042(+)
Zm00001d049606::4:37198045-37200046(-)
Zm00001d012807::5:484276-486277(-)
Zm00001d028201::1:26040024-26042025(+)
Zm00001d046534::9:94412153-94414154(+)
Zm00001d015300::5:83326090-83328091(-)
Zm00001d033326::1:259100880-259102881(+)
Zm00001d025151::10:106724309-106726310(+)
Zm00001d010735::8:126343633-126345634(-)
Zm00001d046535::9:94502233-94504234(+)
Zm00001d043762::3:209234844-209236845(-)
Zm00001d047823::9:142605708-142607709(-)
Zm00001d039579::3:8261182-8263183(+)
Zm00001d006632::2:213073181-213075182(-)
Zm00001d035902::6:58859362-58861363(-)
Zm00001d046629::9:99654069-99656070(+)
Zm00001d009848::8:84946340-84948341(+)
Zm00001d014317::5:40686408-40688409(-)
Zm00001d002754::2:21688628-21690629(+)
Zm00001d023579::10:10647900-10649901(+)
Zm00001d039348::3:2280584-2282585(-)
Zm00001d038437::6:157259589-157261590(-)
Zm00001d027706::1:11582561-11584562(+)
Zm00001d038857::6:165912798-165914799(-)
Zm00001d006510::2:210200105-210202106(+)
Zm00001d023900::10:27172645-27174646(+)
Zm00001d013416::5:10760830-10762831(+)
Zm00001d012733::8:179493974-179495975(+)
Zm00001d006738::2:215633818-215635819(+)
Zm00001d043907::3:213524090-213526091(-)
Zm00001d032046::1:210547309-210549310(+)
Zm00001d024053::10:40248981-40250982(+)
Zm00001d013147::5:5421379-5423380(-)
Zm00001d035680::6:40862131-40864132(+)
Zm00001d014885::5:67006771-67008772(-)
Zm00001d009727::8:78046673-78048674(+)
Zm00001d016890::5:179450266-179452267(+)
Zm00001d003937::2:70441386-70443387(+)
Zm00001d009409::8:63301835-63303836(+)
Zm00001d032803::1:238799470-238801471(-)
Zm00001d048907::4:7663652-7665653(-)
Zm00001d048427::9:156041265-156043266(+)
Zm00001d034061::1:282849247-282851248(-)
Zm00001d038227::6:151999705-152001706(-)
Zm00001d048100::9:150169547-150171548(-)
Zm00001d038855::6:165906156-165908157(-)
Zm00001d042920::3:183961674-183963675(+)
Zm00001d012131::8:168614377-168616378(+)
Zm00001d032618::1:232257645-232259646(-)
Zm00001d010632::8:122512376-122514377(+)
Zm00001d051850::4:172393451-172395452(+)
Zm00001d016472::5:163703221-163705222(+)
Zm00001d042455::3:168348864-168350865(-)
Zm00001d021529::7:155185660-155187661(-)
Zm00001d031841::1:203398868-203400869(-)
Zm00001d049558::4:35023610-35025611(-)
Zm00001d012259::8:171235730-171237731(-)
Zm00001d023552::10:9849663-9851664(-)
Zm00001d020412::7:112204044-112206045(-)
Zm00001d049956::4:55419134-55421135(+)
Zm00001d029038::1:55698012-55700013(-)
Zm00001d035666::6:40033183-40035184(-)
Zm00001d004768::2:137852054-137854055(+)
Zm00001d049305::4:25532009-25534010(-)
Zm00001d010272::8:106939856-106941857(-)
Zm00001d013223::5:6727375-6729376(-)
Zm00001d043494::3:201750046-201752047(+)
Zm00001d025777::10:129244747-129246748(-)
Zm00001d031078::1:176199220-176201221(+)
Zm00001d009708::8:77016835-77018836(-)
Zm00001d013089::5:4533908-4535909(+)
Zm00001d051789::4:169866010-169868011(+)
Zm00001d042128::3:152244171-152246172(-)
Zm00001d052405::4:189194307-189196308(-)
Zm00001d037189::6:115181675-115183676(+)
Zm00001d050460::4:90010533-90012534(+)
Zm00001d035838::6:54310136-54312137(+)
Zm00001d034091::1:283762914-283764915(+)
Zm00001d034494::1:294630346-294632347(+)
Zm00001d021943::7:166618668-166620669(-)
Zm00001d043601::3:204890086-204892087(-)
Zm00001d033578::1:267643349-267645350(+)
Zm00001d003193::2:35242116-35244117(+)
Zm00001d019266::7:24822099-24824100(-)
Zm00001d007226::2:225139459-225141460(+)
Zm00001d032766::1:237641687-237643688(+)
Zm00001d014785::5:63014958-63016959(+)
Zm00001d039448::3:4609408-4611409(-)
Zm00001d013716::5:18308305-18310306(-)
Zm00001d051478::4:160007766-160009767(-)
Zm00001d044535::3:231194611-231196612(+)
Zm00001d026089::10:138144640-138146641(-)
Zm00001d021504::7:154244588-154246589(+)
Zm00001d037603::6:131343663-131345664(+)
Zm00001d045971::9:50930929-50932930(-)
Zm00001d036624::6:95233027-95235028(+)
Zm00001d028994::1:53958766-53960767(-)
Zm00001d038106::6:148099109-148101110(-)
Zm00001d004118::2:83748911-83750912(+)
Zm00001d019538::7:41119352-41121353(-)
Zm00001d021512::7:154607685-154609686(+)
Zm00001d012027::8:166744474-166746475(+)
Zm00001d017790::5:206948555-206950556(+)
Zm00001d033954::1:279576618-279578619(+)
Zm00001d003638::2:51304426-51306427(-)
Zm00001d027848::1:15125344-15127345(-)
Zm00001d039341::3:2119288-2121289(-)
Zm00001d010868::8:131405467-131407468(-)
Zm00001d025071::10:102504930-102506931(+)
Zm00001d028714::1:44015755-44017756(-)
Zm00001d006185::2:200994929-200996930(+)
Zm00001d023969::10:32588479-32590480(-)
Zm00001d018133::5:215033160-215035161(+)
Zm00001d023962::10:32093741-32095742(-)
Zm00001d049541::4:33819594-33821595(-)
Zm00001d047776::9:141487712-141489713(-)
Zm00001d038955::6:167638573-167640574(-)
Zm00001d013933::5:25179422-25181423(-)
Zm00001d022386::7:176536924-176538925(-)
Zm00001d039594::3:8559257-8561258(+)
Zm00001d029200::1:62031058-62033059(-)
Zm00001d024270::10:60597410-60599411(+)
Zm00001d016349::5:158777216-158779217(+)
Zm00001d014969::5:70571393-70573394(+)
Zm00001d042346::3:162368053-162370054(-)
Zm00001d027763::1:13050885-13052886(+)
Zm00001d052518::4:191959178-191961179(-)
Zm00001d049336::4:27047126-27049127(+)
Zm00001d033595::1:268071262-268073263(+)
Zm00001d019187::7:20845397-20847398(-)
Zm00001d006699::2:214604626-214606627(-)
Zm00001d040113::3:28019603-28021604(-)
Zm00001d018776::7:4980430-4982431(-)
Zm00001d035347::6:22743632-22745633(+)
Zm00001d003400::2:43083329-43085330(+)
Zm00001d045121::9:13440980-13442981(+)
Zm00001d003147::2:33763018-33765019(+)
Zm00001d033876::1:277129406-277131407(+)
Zm00001d045607::9:28661748-28663749(+)
Zm00001d031973::1:208326634-208328635(+)
Zm00001d054065::4:245796004-245798005(-)
Zm00001d005016::2:153919144-153921145(+)
Zm00001d038928::6:167160957-167162958(-)
Zm00001d005939::2:193438749-193440750(+)
Zm00001d007489::2:232846777-232848778(-)
Zm00001d008294::8:4373011-4375012(+)
Zm00001d024178::10:53434312-53436313(-)
Zm00001d052950::4:206092510-206094511(+)
Zm00001d006610::2:212550122-212552123(+)
Zm00001d012928::5:2161232-2163233(+)
Zm00001d028143::1:23999329-24001330(+)
Zm00001d004709::2:132766207-132768208(-)
Zm00001d034703::1:300279965-300281966(-)
Zm00001d016861::5:178508208-178510209(+)
Zm00001d014097::5:32298085-32300086(+)
Zm00001d019342::7:28743787-28745788(+)
Zm00001d034406::1:292047749-292049750(+)
Zm00001d018891::7:8493803-8495804(-)
Zm00001d049267::4:23796354-23798355(+)
Zm00001d047122::9:119276911-119278912(+)
Zm00001d024594::10:79725496-79727497(+)
Zm00001d044287::3:224230169-224232170(-)
Zm00001d004012::2:75640349-75642350(+)
Zm00001d045316::9:18824955-18826956(-)
Zm00001d003106::2:32425562-32427563(+)
Zm00001d014473::5:49415322-49417323(-)
Zm00001d031856::1:204247667-204249668(-)
Zm00001d041785::3:138020742-138022743(+)
Zm00001d020790::7:132793016-132795017(+)
Zm00001d014617::5:55871940-55873941(-)
Zm00001d013220::5:6709623-6711624(+)
```
