## Supplementary material for "A comprehensive map of preferentially located motifs reveals distinct proximal *cis*-regulatory elements in plants": GGGTTTTA_containing_gene_set.txt

```
#Occurences of GGGTTTTA between -31 and -20 (positions relative to the transcription start site)
#50 sequences with GGGTTTTA in this interval
#0.19% of the sequences in promoter set with GGGTTTTA (set with 25847 sequences)
Zm00001d034091::1:283762914-283764915(+)
Zm00001d002754::2:21688628-21690629(+)
Zm00001d028714::1:44015755-44017756(-)
Zm00001d025777::10:129244747-129246748(-)
Zm00001d049956::4:55419134-55421135(+)
Zm00001d017724::5:205291254-205293255(-)
Zm00001d022386::7:176536924-176538925(-)
Zm00001d009727::8:78046673-78048674(+)
Zm00001d014617::5:55871940-55873941(-)
Zm00001d003193::2:35242116-35244117(+)
Zm00001d032046::1:210547309-210549310(+)
Zm00001d014317::5:40686408-40688409(-)
Zm00001d021529::7:155185660-155187661(-)
Zm00001d026487::10:146902509-146904510(-)
Zm00001d024178::10:53434312-53436313(-)
Zm00001d038437::6:157259589-157261590(-)
Zm00001d029038::1:55698012-55700013(-)
Zm00001d028266::1:28616624-28618625(-)
Zm00001d016472::5:163703221-163705222(+)
Zm00001d036964::6:107570581-107572582(-)
Zm00001d012131::8:168614377-168616378(+)
Zm00001d010632::8:122512376-122514377(+)
Zm00001d043601::3:204890086-204892087(-)
Zm00001d033595::1:268071262-268073263(+)
Zm00001d049336::4:27047126-27049127(+)
Zm00001d007489::2:232846777-232848778(-)
Zm00001d013716::5:18308305-18310306(-)
Zm00001d023579::10:10647900-10649901(+)
Zm00001d043494::3:201750046-201752047(+)
Zm00001d048100::9:150169547-150171548(-)
Zm00001d034703::1:300279965-300281966(-)
Zm00001d051478::4:160007766-160009767(-)
Zm00001d043907::3:213524090-213526091(-)
Zm00001d042920::3:183961674-183963675(+)
Zm00001d028201::1:26040024-26042025(+)
Zm00001d052405::4:189194307-189196308(-)
Zm00001d048907::4:7663652-7665653(-)
Zm00001d037189::6:115181675-115183676(+)
Zm00001d049239::4:22370273-22372274(+)
Zm00001d033954::1:279576618-279578619(+)
Zm00001d038857::6:165912798-165914799(-)
Zm00001d039579::3:8261182-8263183(+)
Zm00001d048926::4:8246520-8248521(-)
Zm00001d020461::7:116266221-116268222(+)
Zm00001d039448::3:4609408-4611409(-)
Zm00001d031078::1:176199220-176201221(+)
Zm00001d051850::4:172393451-172395452(+)
Zm00001d028143::1:23999329-24001330(+)
Zm00001d027763::1:13050885-13052886(+)
Zm00001d016890::5:179450266-179452267(+)
```
