## Supplementary material for "A comprehensive map of preferentially located motifs reveals distinct proximal *cis*-regulatory elements in plants": GGTAAGTT_containing_gene_set.txt

```
#Occurences of GGTAAGTT between 178 and 194 (positions relative to the transcription start site)
#20 sequences with GGTAAGTT in this interval
#0.08% of the sequences in promoter set with GGTAAGTT (set with 25847 sequences)
Zm00001d039098::6:169965496-169967497(+)
Zm00001d023555::10:10112789-10114790(+)
Zm00001d051290::4:151990816-151992817(+)
Zm00001d016964::5:181503448-181505449(+)
Zm00001d045019::9:10337314-10339315(-)
Zm00001d017602::5:201329492-201331493(+)
Zm00001d051767::4:168997244-168999245(+)
Zm00001d045995::9:53096056-53098057(+)
Zm00001d015545::5:96696790-96698791(+)
Zm00001d011795::8:161713071-161715072(-)
Zm00001d020666::7:127313548-127315549(+)
Zm00001d012331::8:172533174-172535175(-)
Zm00001d037133::6:113547991-113549992(-)
Zm00001d053072::4:212303754-212305755(+)
Zm00001d042518::3:170334095-170336096(-)
Zm00001d038568::6:160027097-160029098(-)
Zm00001d036876::6:105418269-105420270(+)
Zm00001d011553::8:154360132-154362133(-)
Zm00001d021505::7:154269669-154271670(+)
Zm00001d051538::4:161852702-161854703(+)
```
