## Supplementary material for "A comprehensive map of preferentially located motifs reveals distinct proximal *cis*-regulatory elements in plants": GGTACATA_containing_gene_set.txt

```
#Occurences of GGTACATA between -1012 and -981 (positions relative to the transcription start site)
#35 sequences with GGTACATA in this interval
#0.14% of the sequences in promoter set with GGTACATA (set with 25847 sequences)
Zm00001d038668::6:162277296-162279297(-)
Zm00001d012915::5:1903803-1905804(+)
Zm00001d016274::5:155137710-155139711(-)
Zm00001d035261::6:18141020-18143021(-)
Zm00001d005164::2:161932206-161934207(-)
Zm00001d035258::6:17773815-17775816(+)
Zm00001d041712::3:134637180-134639181(+)
Zm00001d034155::1:285236722-285238723(+)
Zm00001d044245::3:222925448-222927449(-)
Zm00001d052005::4:176267847-176269848(-)
Zm00001d017011::5:182686242-182688243(+)
Zm00001d039726::3:13011398-13013399(+)
Zm00001d047279::9:125382428-125384429(-)
Zm00001d033318::1:258853103-258855104(+)
Zm00001d024700::10:84022957-84024958(-)
Zm00001d021913::7:165810809-165812810(-)
Zm00001d029403::1:69020506-69022507(+)
Zm00001d045545::9:25956074-25958075(+)
Zm00001d025353::10:115195815-115197816(+)
Zm00001d013029::5:3465916-3467917(+)
Zm00001d017669::5:203593030-203595031(+)
Zm00001d042883::3:182812433-182814434(+)
Zm00001d002746::2:21331597-21333598(+)
Zm00001d050575::4:101587896-101589897(+)
Zm00001d020289::7:104316495-104318496(+)
Zm00001d009946::8:91666222-91668223(+)
Zm00001d039774::3:14505327-14507328(+)
Zm00001d008704::8:17456028-17458029(-)
Zm00001d038651::6:161808128-161810129(+)
Zm00001d011458::8:150983218-150985219(+)
Zm00001d011092::8:138774796-138776797(+)
Zm00001d006366::2:205741272-205743273(-)
Zm00001d033961::1:279744285-279746286(-)
Zm00001d014742::5:61157156-61159157(+)
Zm00001d014462::5:48438468-48440469(+)
```
