## Supplementary material for "A comprehensive map of preferentially located motifs reveals distinct proximal *cis*-regulatory elements in plants": GGTAGTCC_containing_gene_set.txt

```
#Occurences of GGTAGTCC between 285 and 322 (positions relative to the transcription start site)
#34 sequences with GGTAGTCC in this interval
#0.13% of the sequences in promoter set with GGTAGTCC (set with 25847 sequences)
Zm00001d034370::1:291064024-291066025(+)
Zm00001d007215::2:224901478-224903479(-)
Zm00001d019992::7:83424848-83426849(+)
Zm00001d015410::5:89048093-89050094(+)
Zm00001d001894::2:2489776-2491777(+)
Zm00001d028731::1:44539028-44541029(-)
Zm00001d013988::5:27509803-27511804(-)
Zm00001d010835::8:129358001-129360002(-)
Zm00001d011210::8:143019194-143021195(+)
Zm00001d043580::3:204380117-204382118(-)
Zm00001d038314::6:154187288-154189289(+)
Zm00001d036409::6:87176958-87178959(-)
Zm00001d016566::5:167770095-167772096(-)
Zm00001d028971::1:53291246-53293247(+)
Zm00001d050378::4:84773565-84775566(+)
Zm00001d054044::4:245522180-245524181(+)
Zm00001d012918::5:1939427-1941428(+)
Zm00001d050131::4:68131088-68133089(+)
Zm00001d033330::1:259212560-259214561(+)
Zm00001d032283::1:220367310-220369311(+)
Zm00001d032337::1:223033988-223035989(+)
Zm00001d033734::1:272421430-272423431(-)
Zm00001d040440::3:43523472-43525473(-)
Zm00001d022595::7:180736837-180738838(+)
Zm00001d049649::4:38704843-38706844(+)
Zm00001d024205::10:56255251-56257252(+)
Zm00001d005649::2:181906630-181908631(+)
Zm00001d032709::1:235659889-235661890(+)
Zm00001d020589::7:123816703-123818704(+)
Zm00001d019933::7:77374216-77376217(+)
Zm00001d036311::6:83873092-83875093(+)
Zm00001d037025::6:109438304-109440305(+)
Zm00001d030055::1:102371904-102373905(-)
Zm00001d007822::2:240320563-240322564(-)
```
