## Supplementary material for "A comprehensive map of preferentially located motifs reveals distinct proximal *cis*-regulatory elements in plants": GGTATAAA_containing_gene_set.txt

```
#Occurences of GGTATAAA between -620 and -492 (positions relative to the transcription start site)
#218 sequences with GGTATAAA in this interval
#0.84% of the sequences in promoter set with GGTATAAA (set with 25847 sequences)
Zm00001d045761::9:37447876-37449877(+)
Zm00001d042538::3:171202752-171204753(-)
Zm00001d049676::4:39723194-39725195(+)
Zm00001d018449::5:221105766-221107767(-)
Zm00001d047770::9:141369591-141371592(+)
Zm00001d025745::10:128268122-128270123(-)
Zm00001d027876::1:16226032-16228033(+)
Zm00001d054003::4:244921258-244923259(-)
Zm00001d006605::2:211891193-211893194(-)
Zm00001d006903::2:219060185-219062186(-)
Zm00001d030753::1:158206200-158208201(+)
Zm00001d030894::1:166196511-166198512(-)
Zm00001d052347::4:187776352-187778353(+)
Zm00001d008880::8:23600116-23602117(-)
Zm00001d004575::2:118945597-118947598(+)
Zm00001d047518::9:133277660-133279661(-)
Zm00001d051269::4:151308206-151310207(+)
Zm00001d004088::2:81497590-81499591(+)
Zm00001d036903::6:105990402-105992403(+)
Zm00001d013537::5:13908737-13910738(+)
Zm00001d042444::3:167654467-167656468(+)
Zm00001d009890::8:87548700-87550701(+)
Zm00001d020917::7:136519267-136521268(-)
Zm00001d012238::8:170743899-170745900(-)
Zm00001d024411::10:69498331-69500332(-)
Zm00001d010785::8:127751028-127753029(+)
Zm00001d026250::10:141995008-141997009(-)
Zm00001d048418::9:155935371-155937372(+)
Zm00001d032722::1:236117648-236119649(-)
Zm00001d030910::1:166766363-166768364(-)
Zm00001d022241::7:173462836-173464837(+)
Zm00001d036054::6:69181329-69183330(-)
Zm00001d034219::1:287000928-287002929(+)
Zm00001d007543::2:234343548-234345549(+)
Zm00001d018152::5:215595754-215597755(-)
Zm00001d042721::3:178185099-178187100(+)
Zm00001d004481::2:114548719-114550720(+)
Zm00001d001881::2:2308132-2310133(+)
Zm00001d012766::8:180362393-180364394(+)
Zm00001d003289::2:38831775-38833776(-)
Zm00001d023452::10:6049677-6051678(-)
Zm00001d023234::10:984764-986765(-)
Zm00001d015973::5:135538336-135540337(+)
Zm00001d029772::1:86350721-86352722(+)
Zm00001d034345::1:290275555-290277556(-)
Zm00001d025397::10:116917561-116919562(-)
Zm00001d042504::3:169717083-169719084(-)
Zm00001d007567::2:235019174-235021175(-)
Zm00001d019775::7:59465261-59467262(+)
Zm00001d035934::6:61214117-61216118(-)
Zm00001d051806::4:170129961-170131962(+)
Zm00001d007270::2:226306434-226308435(-)
Zm00001d042742::3:178640160-178642161(-)
Zm00001d021660::7:159407475-159409476(+)
Zm00001d002589::2:16289461-16291462(-)
Zm00001d050969::4:134221800-134223801(+)
Zm00001d050605::4:103701668-103703669(+)
Zm00001d002287::2:9613423-9615424(+)
Zm00001d048623::4:1531321-1533322(+)
Zm00001d041873::3:141752036-141754037(-)
Zm00001d038752::6:163890548-163892549(-)
Zm00001d005778::2:187917888-187919889(+)
Zm00001d029507::1:73752008-73754009(+)
Zm00001d010236::8:105524280-105526281(-)
Zm00001d044701::3:235254040-235256041(+)
Zm00001d020343::7:107888690-107890691(+)
Zm00001d033850::1:275838309-275840310(+)
Zm00001d013836::5:21982891-21984892(-)
Zm00001d052195::4:182881193-182883194(+)
Zm00001d047389::9:128561601-128563602(-)
Zm00001d021997::7:167698140-167700141(+)
Zm00001d001946::2:3396366-3398367(+)
Zm00001d045616::9:28906513-28908514(+)
Zm00001d019680::7:50563229-50565230(-)
Zm00001d013030::5:3475997-3477998(-)
Zm00001d025216::10:109630188-109632189(+)
Zm00001d023476::10:6862471-6864472(-)
Zm00001d020810::7:133594883-133596884(+)
Zm00001d041267::3:109163073-109165074(-)
Zm00001d042662::3:175832745-175834746(-)
Zm00001d020776::7:132122145-132124146(-)
Zm00001d010798::8:128192627-128194628(+)
Zm00001d029443::1:70829333-70831334(-)
Zm00001d034793::1:302373334-302375335(-)
Zm00001d011029::8:137058298-137060299(-)
Zm00001d016923::5:180090170-180092171(+)
Zm00001d012969::5:2481070-2483071(-)
Zm00001d043861::3:212419900-212421901(+)
Zm00001d032971::1:245050824-245052825(+)
Zm00001d018828::7:6671982-6673983(+)
Zm00001d029664::1:81807175-81809176(-)
Zm00001d014449::5:47756415-47758416(-)
Zm00001d041050::3:93123248-93125249(-)
Zm00001d027303::1:2293484-2295485(-)
Zm00001d030023::1:100384479-100386480(+)
Zm00001d029992::1:97988214-97990215(+)
Zm00001d021365::7:150011560-150013561(+)
Zm00001d033057::1:248811806-248813807(-)
Zm00001d032383::1:224764960-224766961(+)
Zm00001d042520::3:170395005-170397006(-)
Zm00001d011847::8:162650501-162652502(+)
Zm00001d046889::9:108896344-108898345(-)
Zm00001d049797::4:44985133-44987134(-)
Zm00001d052742::4:199490093-199492094(-)
Zm00001d052700::4:198052136-198054137(+)
Zm00001d025180::10:108002927-108004928(-)
Zm00001d001798::2:1080126-1082127(+)
Zm00001d016765::5:175248581-175250582(+)
Zm00001d038306::6:154115275-154117276(+)
Zm00001d041274::3:109612534-109614535(+)
Zm00001d009445::8:64743156-64745157(-)
Zm00001d028337::1:31113981-31115982(-)
Zm00001d032114::1:213507293-213509294(+)
Zm00001d027698::1:11319623-11321624(+)
Zm00001d027485::1:6306210-6308211(+)
Zm00001d026634::10:149204100-149206101(-)
Zm00001d031807::1:202454820-202456821(+)
Zm00001d053632::4:237553135-237555136(-)
Zm00001d039407::3:3612505-3614506(+)
Zm00001d042914::3:183829653-183831654(-)
Zm00001d028013::1:20310339-20312340(-)
Zm00001d037004::6:108804079-108806080(+)
Zm00001d019666::7:49117649-49119650(+)
Zm00001d020764::7:131561430-131563431(-)
Zm00001d050146::4:69098775-69100776(+)
Zm00001d003194::2:35274870-35276871(+)
Zm00001d050574::4:101520487-101522488(+)
Zm00001d012552::8:176494413-176496414(-)
Zm00001d007293::2:226981691-226983692(+)
Zm00001d012007::8:166423464-166425465(-)
Zm00001d031002::1:172838909-172840910(-)
Zm00001d026333::10:143649393-143651394(-)
Zm00001d023636::10:13164585-13166586(-)
Zm00001d029711::1:83546873-83548874(-)
Zm00001d013547::5:14027053-14029054(+)
Zm00001d006644::2:213303099-213305100(+)
Zm00001d031784::1:201756279-201758280(+)
Zm00001d017865::5:209129005-209131006(-)
Zm00001d002370::2:11178853-11180854(-)
Zm00001d047255::9:124476456-124478457(+)
Zm00001d053935::4:243871082-243873083(+)
Zm00001d032970::1:245038931-245040932(+)
Zm00001d015307::5:83964176-83966177(-)
Zm00001d013642::5:16099499-16101500(+)
Zm00001d037489::6:127110601-127112602(-)
Zm00001d026439::10:145880912-145882913(+)
Zm00001d026251::10:142014932-142016933(+)
Zm00001d031072::1:175977263-175979264(-)
Zm00001d037289::6:119528392-119530393(-)
Zm00001d035714::6:42348501-42350502(+)
Zm00001d045057::9:11286370-11288371(+)
Zm00001d020423::7:113101554-113103555(-)
Zm00001d031657::1:197699504-197701505(-)
Zm00001d005306::2:168884394-168886395(-)
Zm00001d053954::4:244184754-244186755(-)
Zm00001d003846::2:61942772-61944773(+)
Zm00001d002124::2:6271024-6273025(-)
Zm00001d020101::7:92057464-92059465(-)
Zm00001d039273::3:901184-903185(-)
Zm00001d010016::8:95240884-95242885(+)
Zm00001d033848::1:275706877-275708878(-)
Zm00001d040266::3:35092854-35094855(+)
Zm00001d002352::2:10727511-10729512(-)
Zm00001d037646::6:132764004-132766005(+)
Zm00001d001988::2:3999035-4001036(+)
Zm00001d027808::1:14079695-14081696(+)
Zm00001d049289::4:24581402-24583403(+)
Zm00001d053907::4:243384475-243386476(-)
Zm00001d002638::2:17671651-17673652(-)
Zm00001d005519::2:177087419-177089420(-)
Zm00001d031830::1:203042891-203044892(-)
Zm00001d051227::4:149230562-149232563(-)
Zm00001d013656::5:16360554-16362555(-)
Zm00001d010583::8:120890290-120892291(+)
Zm00001d005059::2:156640767-156642768(+)
Zm00001d008939::8:26133414-26135415(+)
Zm00001d038031::6:145632197-145634198(+)
Zm00001d007553::2:234648995-234650996(-)
Zm00001d048116::9:150408700-150410701(-)
Zm00001d010702::8:124976314-124978315(-)
Zm00001d009362::8:59516838-59518839(-)
Zm00001d015929::5:132179760-132181761(+)
Zm00001d012614::8:177242071-177244072(+)
Zm00001d041558::3:127250471-127252472(+)
Zm00001d035058::6:3445440-3447441(+)
Zm00001d034682::1:299668682-299670683(+)
Zm00001d041995::3:146871395-146873396(-)
Zm00001d021383::7:150577841-150579842(-)
Zm00001d007825::2:240361527-240363528(+)
Zm00001d043179::3:190700184-190702185(+)
Zm00001d031485::1:191584550-191586551(+)
Zm00001d043981::3:215537093-215539094(-)
Zm00001d040163::3:29844985-29846986(+)
Zm00001d045872::9:44949907-44951908(-)
Zm00001d022226::7:173092295-173094296(-)
Zm00001d049621::4:37863281-37865282(+)
Zm00001d006461::2:208891020-208893021(-)
Zm00001d035405::6:24549504-24551505(-)
Zm00001d052071::4:178530288-178532289(+)
Zm00001d014533::5:52138399-52140400(-)
Zm00001d011510::8:152918254-152920255(+)
Zm00001d023877::10:26071310-26073311(+)
Zm00001d040479::3:46074664-46076665(+)
Zm00001d049824::4:46630221-46632222(-)
Zm00001d007597::2:235970615-235972616(+)
Zm00001d017868::5:209153383-209155384(-)
Zm00001d011248::8:144588367-144590368(+)
Zm00001d007963::2:244272881-244274882(+)
Zm00001d045647::9:30894896-30896897(-)
Zm00001d021763::7:162637338-162639339(-)
Zm00001d033366::1:260530787-260532788(-)
Zm00001d018781::7:5082303-5084304(+)
Zm00001d013329::5:8761347-8763348(+)
Zm00001d019678::7:50538914-50540915(-)
Zm00001d044956::9:8213221-8215222(+)
Zm00001d050905::4:129478308-129480309(-)
Zm00001d008498::8:10452690-10454691(-)
Zm00001d007642::2:236809343-236811344(-)
```
