## Supplementary material for "A comprehensive map of preferentially located motifs reveals distinct proximal *cis*-regulatory elements in plants": GGTATAT_containing_gene_set.txt

```
#Occurences of GGTATAT between -46 and -25 (positions relative to the transcription start site)
#120 sequences with GGTATAT in this interval
#0.46% of the sequences in promoter set with GGTATAT (set with 25847 sequences)
Zm00001d009890::8:87548700-87550701(+)
Zm00001d002166::2:7052113-7054114(+)
Zm00001d031873::1:204986680-204988681(-)
Zm00001d014874::5:66664445-66666446(-)
Zm00001d022096::7:170208981-170210982(+)
Zm00001d041715::3:134693249-134695250(-)
Zm00001d019478::7:35956001-35958002(+)
Zm00001d038196::6:151265340-151267341(+)
Zm00001d006370::2:205958168-205960169(+)
Zm00001d036704::6:98153392-98155393(-)
Zm00001d048258::9:153376105-153378106(-)
Zm00001d026098::10:138414811-138416812(+)
Zm00001d043625::3:205471344-205473345(-)
Zm00001d047182::9:121101233-121103234(+)
Zm00001d050726::4:118943656-118945657(-)
Zm00001d018720::7:3083297-3085298(-)
Zm00001d012428::8:174329858-174331859(-)
Zm00001d008601::8:14158561-14160562(-)
Zm00001d029562::1:76236625-76238626(+)
Zm00001d039521::3:6776537-6778538(-)
Zm00001d045557::9:26660743-26662744(-)
Zm00001d043791::3:210263429-210265430(+)
Zm00001d013212::5:6626575-6628576(-)
Zm00001d008351::8:6137610-6139611(-)
Zm00001d025654::10:125149247-125151248(-)
Zm00001d019724::7:53792449-53794450(+)
Zm00001d026336::10:143755598-143757599(+)
Zm00001d010899::8:132494889-132496890(+)
Zm00001d021562::7:156107784-156109785(-)
Zm00001d050319::4:81117689-81119690(-)
Zm00001d002301::2:9770738-9772739(+)
Zm00001d026669::10:149694641-149696642(+)
Zm00001d011277::8:145549188-145551189(+)
Zm00001d009305::8:53635375-53637376(-)
Zm00001d053724::4:239881765-239883766(-)
Zm00001d001820::2:1440946-1442947(-)
Zm00001d033778::1:273541746-273543747(+)
Zm00001d040142::3:29088619-29090620(+)
Zm00001d049291::4:24637937-24639938(+)
Zm00001d006944::2:219969679-219971680(-)
Zm00001d034510::1:295014138-295016139(-)
Zm00001d028813::1:47397077-47399078(+)
Zm00001d021279::7:147723856-147725857(+)
Zm00001d016575::5:167946612-167948613(+)
Zm00001d010535::8:119690146-119692147(-)
Zm00001d045145::9:14226608-14228609(-)
Zm00001d001809::2:1314478-1316479(-)
Zm00001d051362::4:155985907-155987908(-)
Zm00001d033075::1:249661320-249663321(+)
Zm00001d049540::4:33809032-33811033(+)
Zm00001d031179::1:181316950-181318951(-)
Zm00001d021963::7:167207382-167209383(-)
Zm00001d007259::2:225982137-225984138(+)
Zm00001d028627::1:41304516-41306517(+)
Zm00001d022607::7:180941654-180943655(+)
Zm00001d014117::5:33030000-33032001(-)
Zm00001d002038::2:4859957-4861958(+)
Zm00001d020137::7:95347410-95349411(+)
Zm00001d013048::5:3770587-3772588(-)
Zm00001d034866::1:304244490-304246491(+)
Zm00001d033471::1:263619027-263621028(+)
Zm00001d030214::1:113475767-113477768(+)
Zm00001d008352::8:6137072-6139073(+)
Zm00001d002185::2:7549891-7551892(-)
Zm00001d018418::5:220372687-220374688(+)
Zm00001d025767::10:128990243-128992244(-)
Zm00001d023450::10:5905957-5907958(-)
Zm00001d004818::2:141035496-141037497(-)
Zm00001d024478::10:73140907-73142908(-)
Zm00001d030774::1:159111113-159113114(+)
Zm00001d042245::3:157385208-157387209(-)
Zm00001d049138::4:17385940-17387941(-)
Zm00001d013300::5:8018014-8020015(-)
Zm00001d009440::8:64598481-64600482(-)
Zm00001d024702::10:84132607-84134608(-)
Zm00001d018850::7:7303719-7305720(+)
Zm00001d035206::6:9897526-9899527(+)
Zm00001d026205::10:140892233-140894234(+)
Zm00001d011938::8:164854776-164856777(-)
Zm00001d036434::6:88293257-88295258(+)
Zm00001d008950::8:26734010-26736011(+)
Zm00001d025296::10:113106693-113108694(+)
Zm00001d009967::8:92809018-92811019(-)
Zm00001d029394::1:68804479-68806480(+)
Zm00001d036433::6:88293793-88295794(-)
Zm00001d020921::7:136607677-136609678(+)
Zm00001d029901::1:93285674-93287675(-)
Zm00001d043444::3:200351332-200353333(+)
Zm00001d042041::3:148346191-148348192(-)
Zm00001d025735::10:127932524-127934525(+)
Zm00001d022193::7:172488693-172490694(-)
Zm00001d031639::1:197104092-197106093(+)
Zm00001d038531::6:159370774-159372775(+)
Zm00001d017365::5:193682932-193684933(-)
Zm00001d003228::2:36829375-36831376(-)
Zm00001d016044::5:141285952-141287953(-)
Zm00001d045069::9:11470128-11472129(+)
Zm00001d037983::6:144377832-144379833(-)
Zm00001d032867::1:240864151-240866152(+)
Zm00001d049091::4:15752497-15754498(+)
Zm00001d004095::2:82546689-82548690(-)
Zm00001d018225::5:216947783-216949784(+)
Zm00001d025050::10:101682432-101684433(-)
Zm00001d027892::1:16841523-16843524(+)
Zm00001d034036::1:281959509-281961510(+)
Zm00001d040308::3:37005816-37007817(-)
Zm00001d044291::3:224392786-224394787(-)
Zm00001d043632::3:205642826-205644827(+)
Zm00001d002257::2:9066299-9068300(+)
Zm00001d049606::4:37198045-37200046(-)
Zm00001d029085::1:57451666-57453667(+)
Zm00001d023700::10:16134903-16136904(-)
Zm00001d016326::5:157262687-157264688(-)
Zm00001d017121::5:186103475-186105476(+)
Zm00001d049165::4:18636939-18638940(+)
Zm00001d037594::6:130834624-130836625(-)
Zm00001d019078::7:15497449-15499450(-)
Zm00001d004358::2:106087043-106089044(-)
Zm00001d017202::5:188705216-188707217(-)
Zm00001d009410::8:63366303-63368304(+)
```
