## Supplementary material for "A comprehensive map of preferentially located motifs reveals distinct proximal *cis*-regulatory elements in plants": GGTATATA_containing_gene_set.txt

```
#Occurences of GGTATATA between -49 and -21 (positions relative to the transcription start site)
#94 sequences with GGTATATA in this interval
#0.36% of the sequences in promoter set with GGTATATA (set with 25847 sequences)
Zm00001d047182::9:121101233-121103234(+)
Zm00001d021562::7:156107784-156109785(-)
Zm00001d006370::2:205958168-205960169(+)
Zm00001d037594::6:130834624-130836625(-)
Zm00001d025050::10:101682432-101684433(-)
Zm00001d043403::3:198910143-198912144(+)
Zm00001d021197::7:145651200-145653201(-)
Zm00001d002257::2:9066299-9068300(+)
Zm00001d002301::2:9770738-9772739(+)
Zm00001d002272::2:9198002-9200003(-)
Zm00001d008351::8:6137610-6139611(-)
Zm00001d024734::10:85618930-85620931(+)
Zm00001d025767::10:128990243-128992244(-)
Zm00001d049165::4:18636939-18638940(+)
Zm00001d012286::8:171906818-171908819(+)
Zm00001d022193::7:172488693-172490694(-)
Zm00001d016326::5:157262687-157264688(-)
Zm00001d025654::10:125149247-125151248(-)
Zm00001d009440::8:64598481-64600482(-)
Zm00001d003228::2:36829375-36831376(-)
Zm00001d045145::9:14226608-14228609(-)
Zm00001d040308::3:37005816-37007817(-)
Zm00001d052936::4:205476642-205478643(-)
Zm00001d045069::9:11470128-11472129(+)
Zm00001d024702::10:84132607-84134608(-)
Zm00001d017365::5:193682932-193684933(-)
Zm00001d013300::5:8018014-8020015(-)
Zm00001d024268::10:60224678-60226679(+)
Zm00001d037983::6:144377832-144379833(-)
Zm00001d019078::7:15497449-15499450(-)
Zm00001d020921::7:136607677-136609678(+)
Zm00001d051520::4:161214828-161216829(-)
Zm00001d038531::6:159370774-159372775(+)
Zm00001d039521::3:6776537-6778538(-)
Zm00001d035981::6:64342618-64344619(-)
Zm00001d049610::4:37576737-37578738(-)
Zm00001d023973::10:32813978-32815979(+)
Zm00001d042041::3:148346191-148348192(-)
Zm00001d025296::10:113106693-113108694(+)
Zm00001d031639::1:197104092-197106093(+)
Zm00001d028813::1:47397077-47399078(+)
Zm00001d008173::8:178284-180285(-)
Zm00001d015977::5:135999545-136001546(-)
Zm00001d018838::7:6932495-6934496(-)
Zm00001d034866::1:304244490-304246491(+)
Zm00001d051634::4:165269080-165271081(+)
Zm00001d018225::5:216947783-216949784(+)
Zm00001d024478::10:73140907-73142908(-)
Zm00001d043525::3:202740709-202742710(+)
Zm00001d011277::8:145549188-145551189(+)
Zm00001d026669::10:149694641-149696642(+)
Zm00001d026098::10:138414811-138416812(+)
Zm00001d010535::8:119690146-119692147(-)
Zm00001d032859::1:240515226-240517227(-)
Zm00001d033471::1:263619027-263621028(+)
Zm00001d017571::5:199955868-199957869(-)
Zm00001d022607::7:180941654-180943655(+)
Zm00001d018720::7:3083297-3085298(-)
Zm00001d043444::3:200351332-200353333(+)
Zm00001d049419::4:29928399-29930400(-)
Zm00001d008898::8:24388969-24390970(+)
Zm00001d026336::10:143755598-143757599(+)
Zm00001d014117::5:33030000-33032001(-)
Zm00001d023700::10:16134903-16136904(-)
Zm00001d008601::8:14158561-14160562(-)
Zm00001d018850::7:7303719-7305720(+)
Zm00001d049138::4:17385940-17387941(-)
Zm00001d019478::7:35956001-35958002(+)
Zm00001d036434::6:88293257-88295258(+)
Zm00001d003504::2:46189190-46191191(-)
Zm00001d015100::5:75364875-75366876(+)
Zm00001d013212::5:6626575-6628576(-)
Zm00001d050319::4:81117689-81119690(-)
Zm00001d033490::1:264081570-264083571(+)
Zm00001d021279::7:147723856-147725857(+)
Zm00001d027892::1:16841523-16843524(+)
Zm00001d033075::1:249661320-249663321(+)
Zm00001d044478::3:229246295-229248296(+)
Zm00001d026205::10:140892233-140894234(+)
Zm00001d051362::4:155985907-155987908(-)
Zm00001d016044::5:141285952-141287953(-)
Zm00001d049091::4:15752497-15754498(+)
Zm00001d010899::8:132494889-132496890(+)
Zm00001d036433::6:88293793-88295794(-)
Zm00001d008352::8:6137072-6139073(+)
Zm00001d017121::5:186103475-186105476(+)
Zm00001d001820::2:1440946-1442947(-)
Zm00001d006944::2:219969679-219971680(-)
Zm00001d045557::9:26660743-26662744(-)
Zm00001d044291::3:224392786-224394787(-)
Zm00001d015314::5:84280539-84282540(-)
Zm00001d023450::10:5905957-5907958(-)
Zm00001d049291::4:24637937-24639938(+)
Zm00001d043791::3:210263429-210265430(+)
```
