## Supplementary material for "A comprehensive map of preferentially located motifs reveals distinct proximal *cis*-regulatory elements in plants": GGTATCA_containing_gene_set.txt

```
#Occurences of GGTATCA between -350 and -292 (positions relative to the transcription start site)
#137 sequences with GGTATCA in this interval
#0.53% of the sequences in promoter set with GGTATCA (set with 25847 sequences)
Zm00001d049698::4:40540219-40542220(+)
Zm00001d024168::10:52223969-52225970(+)
Zm00001d008341::8:5820831-5822832(+)
Zm00001d029640::1:80898663-80900664(-)
Zm00001d002580::2:15979337-15981338(-)
Zm00001d011520::8:153390540-153392541(-)
Zm00001d011714::8:159672178-159674179(-)
Zm00001d045120::9:13432422-13434423(-)
Zm00001d007267::2:226143197-226145198(-)
Zm00001d050640::4:108470970-108472971(+)
Zm00001d050460::4:90010533-90012534(+)
Zm00001d036839::6:103350036-103352037(+)
Zm00001d043058::3:187675142-187677143(+)
Zm00001d019825::7:66470251-66472252(+)
Zm00001d015368::5:86541297-86543298(-)
Zm00001d043194::3:191219967-191221968(-)
Zm00001d032962::1:244893826-244895827(-)
Zm00001d019704::7:52248336-52250337(+)
Zm00001d041565::3:127282942-127284943(+)
Zm00001d024722::10:85121659-85123660(+)
Zm00001d016476::5:163843143-163845144(-)
Zm00001d030423::1:131312724-131314725(+)
Zm00001d016364::5:159328279-159330280(-)
Zm00001d009163::8:40373541-40375542(-)
Zm00001d041852::3:140622302-140624303(+)
Zm00001d020352::7:108494850-108496851(+)
Zm00001d015672::5:105101027-105103028(-)
Zm00001d008255::8:3116812-3118813(-)
Zm00001d035705::6:41918629-41920630(-)
Zm00001d013719::5:18427779-18429780(+)
Zm00001d009250::8:47181823-47183824(-)
Zm00001d045329::9:19085369-19087370(-)
Zm00001d051776::4:169260132-169262133(-)
Zm00001d003370::2:41787782-41789783(-)
Zm00001d011830::8:162248257-162250258(+)
Zm00001d034448::1:293313285-293315286(-)
Zm00001d045299::9:18337320-18339321(-)
Zm00001d045998::9:53113245-53115246(+)
Zm00001d014943::5:69317295-69319296(+)
Zm00001d015606::5:100807693-100809694(-)
Zm00001d049716::4:41319953-41321954(-)
Zm00001d043835::3:211256739-211258740(+)
Zm00001d037525::6:128127426-128129427(-)
Zm00001d016711::5:173426227-173428228(+)
Zm00001d025979::10:135123456-135125457(+)
Zm00001d010428::8:114565537-114567538(+)
Zm00001d021768::7:162725623-162727624(+)
Zm00001d035984::6:64657825-64659826(+)
Zm00001d032815::1:239144853-239146854(-)
Zm00001d050847::4:126595445-126597446(+)
Zm00001d005451::2:174587602-174589603(+)
Zm00001d015733::5:114327629-114329630(-)
Zm00001d044993::9:9486750-9488751(+)
Zm00001d020916::7:136515707-136517708(-)
Zm00001d016968::5:181540870-181542871(+)
Zm00001d043821::3:210977037-210979038(-)
Zm00001d003261::2:38256453-38258454(+)
Zm00001d051115::4:143896786-143898787(-)
Zm00001d008282::8:3984928-3986929(+)
Zm00001d046846::9:108266454-108268455(-)
Zm00001d051948::4:175088424-175090425(-)
Zm00001d029321::1:65856472-65858473(-)
Zm00001d016541::5:166691275-166693276(+)
Zm00001d012021::8:166634664-166636665(-)
Zm00001d017331::5:193174571-193176572(+)
Zm00001d035696::6:41492113-41494114(-)
Zm00001d005160::2:161883954-161885955(-)
Zm00001d005305::2:168859425-168861426(+)
Zm00001d039258::3:696480-698481(+)
Zm00001d049358::4:27762109-27764110(+)
Zm00001d034836::1:303453290-303455291(+)
Zm00001d047439::9:130109368-130111369(-)
Zm00001d019598::7:45815169-45817170(+)
Zm00001d037343::6:122136128-122138129(-)
Zm00001d013850::5:22708651-22710652(-)
Zm00001d042515::3:170303366-170305367(-)
Zm00001d051915::4:174608508-174610509(+)
Zm00001d017308::5:192383515-192385516(-)
Zm00001d015242::5:80673938-80675939(+)
Zm00001d009599::8:72401531-72403532(+)
Zm00001d049835::4:47108729-47110730(-)
Zm00001d033102::1:250206266-250208267(-)
Zm00001d019523::7:39867994-39869995(-)
Zm00001d045300::9:18401771-18403772(-)
Zm00001d031458::1:190929836-190931837(-)
Zm00001d020350::7:108450502-108452503(-)
Zm00001d046294::9:78793908-78795909(-)
Zm00001d025012::10:99660047-99662048(-)
Zm00001d024674::10:83250438-83252439(+)
Zm00001d020411::7:112200185-112202186(-)
Zm00001d047743::9:140445805-140447806(+)
Zm00001d036392::6:86654984-86656985(+)
Zm00001d051049::4:138717276-138719277(-)
Zm00001d025461::10:119231747-119233748(-)
Zm00001d022028::7:168278182-168280183(-)
Zm00001d038565::6:159997600-159999601(-)
Zm00001d012950::5:2316678-2318679(+)
Zm00001d020296::7:104756040-104758041(+)
Zm00001d038100::6:147933425-147935426(+)
Zm00001d025733::10:127887201-127889202(-)
Zm00001d018152::5:215595754-215597755(-)
Zm00001d048787::4:5543524-5545525(-)
Zm00001d033808::1:274304674-274306675(-)
Zm00001d040420::3:42570009-42572010(-)
Zm00001d011745::8:160631697-160633698(-)
Zm00001d025501::10:120595036-120597037(+)
Zm00001d050406::4:86394106-86396107(-)
Zm00001d007025::2:220364243-220366244(+)
Zm00001d019348::7:29122126-29124127(+)
Zm00001d012797::5:61767-63768(-)
Zm00001d046445::9:90226934-90228935(-)
Zm00001d051883::4:173400978-173402979(-)
Zm00001d020527::7:120934956-120936957(-)
Zm00001d004948::2:150117647-150119648(+)
Zm00001d029865::1:90967543-90969544(-)
Zm00001d015715::5:111121348-111123349(+)
Zm00001d011829::8:162248600-162250601(-)
Zm00001d043344::3:197151005-197153006(+)
Zm00001d050162::4:69709802-69711803(-)
Zm00001d035855::6:56382161-56384162(-)
Zm00001d008956::8:26971110-26973111(-)
Zm00001d002267::2:9173192-9175193(+)
Zm00001d014652::5:57335704-57337705(-)
Zm00001d033369::1:260632224-260634225(+)
Zm00001d049338::4:27148971-27150972(-)
Zm00001d040703::3:59231186-59233187(+)
Zm00001d017571::5:199955868-199957869(-)
Zm00001d026540::10:147925054-147927055(-)
Zm00001d038147::6:149402522-149404523(-)
Zm00001d011704::8:159241316-159243317(+)
Zm00001d012578::8:176854655-176856656(-)
Zm00001d025497::10:120578475-120580476(+)
Zm00001d047557::9:135396168-135398169(+)
Zm00001d004332::2:104140596-104142597(+)
Zm00001d043874::3:212660805-212662806(-)
Zm00001d043819::3:210966368-210968369(-)
Zm00001d020043::7:88468572-88470573(-)
```
