## Supplementary material for "A comprehensive map of preferentially located motifs reveals distinct proximal *cis*-regulatory elements in plants": GGTATGTA_containing_gene_set.txt

```
#Occurences of GGTATGTA between -753 and -704 (positions relative to the transcription start site)
#42 sequences with GGTATGTA in this interval
#0.16% of the sequences in promoter set with GGTATGTA (set with 25847 sequences)
Zm00001d043357::3:197605019-197607020(+)
Zm00001d053759::4:240553574-240555575(+)
Zm00001d002778::2:22327701-22329702(-)
Zm00001d034651::1:298854308-298856309(+)
Zm00001d053924::4:243678855-243680856(-)
Zm00001d020917::7:136519267-136521268(-)
Zm00001d035833::6:54113312-54115313(-)
Zm00001d031894::1:205692207-205694208(+)
Zm00001d036846::6:103647744-103649745(+)
Zm00001d017199::5:188679931-188681932(-)
Zm00001d036056::6:69320434-69322435(+)
Zm00001d021065::7:141960484-141962485(-)
Zm00001d031542::1:193751694-193753695(+)
Zm00001d002434::2:12563076-12565077(+)
Zm00001d028385::1:32815167-32817168(+)
Zm00001d026237::10:141675260-141677261(-)
Zm00001d005285::2:167706457-167708458(-)
Zm00001d002988::2:28916747-28918748(+)
Zm00001d027242::1:214902-216903(-)
Zm00001d025853::10:131523381-131525382(-)
Zm00001d007455::2:232058493-232060494(+)
Zm00001d024683::10:83542884-83544885(+)
Zm00001d017871::5:209240549-209242550(+)
Zm00001d034445::1:293224887-293226888(-)
Zm00001d052288::4:186084801-186086802(+)
Zm00001d006400::2:206592844-206594845(+)
Zm00001d044327::3:225307914-225309915(-)
Zm00001d032299::1:221078101-221080102(+)
Zm00001d015088::5:75064204-75066205(-)
Zm00001d021784::7:162967579-162969580(+)
Zm00001d040764::3:64375748-64377749(-)
Zm00001d035776::6:48038883-48040884(+)
Zm00001d003427::2:43981071-43983072(+)
Zm00001d046438::9:89732701-89734702(+)
Zm00001d001989::2:4005969-4007970(-)
Zm00001d015189::5:78735258-78737259(+)
Zm00001d012178::8:169609018-169611019(+)
Zm00001d006877::2:218346174-218348175(-)
Zm00001d013262::5:7381638-7383639(-)
Zm00001d033225::1:255172800-255174801(-)
Zm00001d030031::1:100834602-100836603(+)
Zm00001d049125::4:16815121-16817122(+)
```
