## Supplementary material for "A comprehensive map of preferentially located motifs reveals distinct proximal *cis*-regulatory elements in plants": GGTCAGG_containing_gene_set.txt

```
#Occurences of GGTCAGG between -31 and 18 (positions relative to the transcription start site)
#188 sequences with GGTCAGG in this interval
#0.73% of the sequences in promoter set with GGTCAGG (set with 25847 sequences)
Zm00001d010038::8:96489503-96491504(+)
Zm00001d051912::4:174434145-174436146(-)
Zm00001d050526::4:96800457-96802458(+)
Zm00001d043733::3:208649507-208651508(+)
Zm00001d031271::1:184628078-184630079(+)
Zm00001d030666::1:152030564-152032565(+)
Zm00001d019132::7:18526518-18528519(-)
Zm00001d005822::2:189706863-189708864(+)
Zm00001d051111::4:143183392-143185393(+)
Zm00001d004739::2:135105980-135107981(+)
Zm00001d032906::1:242700580-242702581(+)
Zm00001d011619::8:156246028-156248029(+)
Zm00001d036766::6:100150001-100152002(+)
Zm00001d003669::2:53282924-53284925(-)
Zm00001d004230::2:94053334-94055335(+)
Zm00001d029365::1:67593836-67595837(+)
Zm00001d039147::6:171039555-171041556(+)
Zm00001d029585::1:77950188-77952189(+)
Zm00001d041073::3:95278629-95280630(+)
Zm00001d020726::7:130299853-130301854(-)
Zm00001d017709::5:204803111-204805112(+)
Zm00001d011874::8:163449095-163451096(-)
Zm00001d048980::4:11411416-11413417(+)
Zm00001d017415::5:195344608-195346609(+)
Zm00001d016571::5:167858279-167860280(-)
Zm00001d022343::7:175899643-175901644(+)
Zm00001d045577::9:27177518-27179519(+)
Zm00001d053863::4:242525652-242527653(-)
Zm00001d032158::1:214730826-214732827(-)
Zm00001d041112::3:98139234-98141235(-)
Zm00001d034157::1:285302120-285304121(+)
Zm00001d012404::8:173910865-173912866(+)
Zm00001d021779::7:162882040-162884041(-)
Zm00001d024197::10:55003593-55005594(-)
Zm00001d016411::5:161329934-161331935(-)
Zm00001d052197::4:183033688-183035689(-)
Zm00001d017222::5:189361621-189363622(+)
Zm00001d045556::9:26653441-26655442(-)
Zm00001d010439::8:115164090-115166091(+)
Zm00001d020793::7:132927290-132929291(+)
Zm00001d050184::4:71446477-71448478(+)
Zm00001d018763::7:4527311-4529312(-)
Zm00001d003923::2:68482876-68484877(-)
Zm00001d025924::10:133843371-133845372(+)
Zm00001d048444::9:156576074-156578075(-)
Zm00001d051836::4:171674286-171676287(+)
Zm00001d028045::1:21500309-21502310(+)
Zm00001d020984::7:139076406-139078407(-)
Zm00001d034618::1:297939498-297941499(-)
Zm00001d011227::8:143823169-143825170(+)
Zm00001d035442::6:25691378-25693379(+)
Zm00001d025414::10:117931808-117933809(+)
Zm00001d024464::10:71964547-71966548(+)
Zm00001d014721::5:60517570-60519571(-)
Zm00001d009512::8:68444232-68446233(-)
Zm00001d003278::2:38590048-38592049(-)
Zm00001d035696::6:41492113-41494114(-)
Zm00001d042621::3:174104866-174106867(-)
Zm00001d040305::3:36901529-36903530(-)
Zm00001d022599::7:180823316-180825317(+)
Zm00001d028960::1:52944825-52946826(-)
Zm00001d013128::5:5187694-5189695(+)
Zm00001d010700::8:124960171-124962172(+)
Zm00001d043165::3:190404071-190406072(-)
Zm00001d031327::1:186061261-186063262(+)
Zm00001d039726::3:13011398-13013399(+)
Zm00001d043779::3:209986152-209988153(+)
Zm00001d019259::7:24361665-24363666(+)
Zm00001d015863::5:127082254-127084255(-)
Zm00001d032811::1:239015768-239017769(+)
Zm00001d017755::5:205950674-205952675(-)
Zm00001d049038::4:13491168-13493169(+)
Zm00001d044619::3:233475847-233477848(-)
Zm00001d031344::1:186837005-186839006(-)
Zm00001d007496::2:233246910-233248911(+)
Zm00001d052361::4:188295898-188297899(-)
Zm00001d008299::8:4566215-4568216(-)
Zm00001d009023::8:30570816-30572817(+)
Zm00001d045533::9:25737812-25739813(+)
Zm00001d048948::4:10533187-10535188(-)
Zm00001d038623::6:161123355-161125356(-)
Zm00001d024463::10:71965553-71967554(-)
Zm00001d017808::5:207407943-207409944(+)
Zm00001d041697::3:133858349-133860350(+)
Zm00001d021584::7:157108475-157110476(-)
Zm00001d048829::4:6036903-6038904(+)
Zm00001d032373::1:224256553-224258554(-)
Zm00001d053431::4:231122619-231124620(+)
Zm00001d038506::6:158829085-158831086(-)
Zm00001d035901::6:58859456-58861457(-)
Zm00001d007081::2:221844079-221846080(+)
Zm00001d042245::3:157385208-157387209(-)
Zm00001d002944::2:27782368-27784369(-)
Zm00001d008268::8:3545147-3547148(+)
Zm00001d032546::1:230138941-230140942(-)
Zm00001d047292::9:125682273-125684274(-)
Zm00001d051396::4:157080818-157082819(+)
Zm00001d029938::1:95640544-95642545(+)
Zm00001d045385::9:20250155-20252156(-)
Zm00001d013873::5:23535037-23537038(+)
Zm00001d039093::6:169874039-169876040(+)
Zm00001d002132::2:6436811-6438812(-)
Zm00001d043616::3:205314842-205316843(+)
Zm00001d044318::3:225069607-225071608(-)
Zm00001d030908::1:166745092-166747093(+)
Zm00001d017776::5:206390300-206392301(-)
Zm00001d053694::4:239186199-239188200(-)
Zm00001d024340::10:65655925-65657926(-)
Zm00001d044801::9:2729883-2731884(-)
Zm00001d019796::7:62246674-62248675(-)
Zm00001d004358::2:106087043-106089044(-)
Zm00001d050917::4:130882793-130884794(+)
Zm00001d043277::3:194200988-194202989(+)
Zm00001d019836::7:67849862-67851863(-)
Zm00001d030717::1:155480775-155482776(-)
Zm00001d030077::1:104097068-104099069(-)
Zm00001d009896::8:88345375-88347376(+)
Zm00001d037388::6:124174264-124176265(-)
Zm00001d033833::1:275194405-275196406(-)
Zm00001d009686::8:75879662-75881663(-)
Zm00001d053890::4:243053128-243055129(-)
Zm00001d025435::10:118617915-118619916(+)
Zm00001d008388::8:6981487-6983488(+)
Zm00001d018421::5:220396605-220398606(+)
Zm00001d053382::4:228568389-228570390(-)
Zm00001d042211::3:156126970-156128971(-)
Zm00001d018571::5:223497568-223499569(+)
Zm00001d004669::2:128626925-128628926(+)
Zm00001d023671::10:14658489-14660490(-)
Zm00001d008906::8:24722152-24724153(+)
Zm00001d014126::5:33392232-33394233(+)
Zm00001d017913::5:210049143-210051144(-)
Zm00001d044573::3:232090612-232092613(+)
Zm00001d032507::1:228904344-228906345(+)
Zm00001d026111::10:138697896-138699897(+)
Zm00001d034842::1:303640476-303642477(-)
Zm00001d047812::9:142392902-142394903(-)
Zm00001d029656::1:81675890-81677891(-)
Zm00001d052027::4:176839503-176841504(+)
Zm00001d005403::2:172844120-172846121(-)
Zm00001d007679::2:237305895-237307896(-)
Zm00001d029525::1:74658229-74660230(-)
Zm00001d018595::7:178779-180780(+)
Zm00001d012512::8:175869757-175871758(-)
Zm00001d048893::4:7228399-7230400(-)
Zm00001d007645::2:236832854-236834855(-)
Zm00001d042123::3:151902139-151904140(-)
Zm00001d029828::1:89044695-89046696(-)
Zm00001d004336::2:104250826-104252827(-)
Zm00001d044490::3:229586292-229588293(-)
Zm00001d036482::6:90168468-90170469(+)
Zm00001d018765::7:4588046-4590047(-)
Zm00001d013785::5:20153484-20155485(+)
Zm00001d016577::5:167998432-168000433(+)
Zm00001d017036::5:183326773-183328774(+)
Zm00001d053009::4:208860372-208862373(+)
Zm00001d045247::9:16980304-16982305(-)
Zm00001d047209::9:122111082-122113083(+)
Zm00001d032360::1:223964565-223966566(+)
Zm00001d035922::6:60330772-60332773(-)
Zm00001d021913::7:165810809-165812810(-)
Zm00001d028778::1:46191187-46193188(+)
Zm00001d004667::2:128183990-128185991(-)
Zm00001d014519::5:51449116-51451117(-)
Zm00001d045479::9:23845970-23847971(-)
Zm00001d029571::1:76846548-76848549(+)
Zm00001d011396::8:149472466-149474467(+)
Zm00001d006184::2:200970919-200972920(+)
Zm00001d031229::1:182800461-182802462(+)
Zm00001d023718::10:16723772-16725773(+)
Zm00001d038579::6:160395936-160397937(-)
Zm00001d046306::9:79737158-79739159(-)
Zm00001d041474::3:122401803-122403804(-)
Zm00001d011666::8:158080619-158082620(+)
Zm00001d001968::2:3657522-3659523(+)
Zm00001d047506::9:132935148-132937149(-)
Zm00001d050992::4:135840816-135842817(-)
Zm00001d031747::1:200674070-200676071(+)
Zm00001d016081::5:143449563-143451564(+)
Zm00001d022104::7:170389409-170391410(-)
Zm00001d034674::1:299552082-299554083(-)
Zm00001d027676::1:10852795-10854796(+)
Zm00001d045696::9:33753519-33755520(-)
Zm00001d012223::8:170386365-170388366(+)
Zm00001d011321::8:146617890-146619891(+)
Zm00001d005911::2:192477700-192479701(+)
Zm00001d046249::9:76628802-76630803(-)
Zm00001d022250::7:173625981-173627982(-)
```
