## Supplementary material for "A comprehensive map of preferentially located motifs reveals distinct proximal *cis*-regulatory elements in plants": GGTCCA_containing_gene_set.txt

```
#Occurences of GGTCCA between -105 and -60 (positions relative to the transcription start site)
#739 sequences with GGTCCA in this interval
#2.86% of the sequences in promoter set with GGTCCA (set with 25847 sequences)
Zm00001d016326::5:157262687-157264688(-)
Zm00001d047054::9:116810295-116812296(-)
Zm00001d025794::10:129811316-129813317(+)
Zm00001d044333::3:225383966-225385967(+)
Zm00001d017989::5:211464713-211466714(-)
Zm00001d036112::6:72652522-72654523(-)
Zm00001d032670::1:233734577-233736578(+)
Zm00001d013186::5:6106385-6108386(-)
Zm00001d049004::4:12272381-12274382(-)
Zm00001d028034::1:20929391-20931392(+)
Zm00001d027302::1:2288900-2290901(-)
Zm00001d039348::3:2280584-2282585(-)
Zm00001d012855::5:1127169-1129170(-)
Zm00001d029603::1:78763398-78765399(-)
Zm00001d021517::7:154954287-154956288(-)
Zm00001d003755::2:57721082-57723083(+)
Zm00001d015184::5:78679590-78681591(-)
Zm00001d032439::1:226421202-226423203(+)
Zm00001d041927::3:143911129-143913130(-)
Zm00001d043834::3:211159635-211161636(-)
Zm00001d013061::5:4060902-4062903(+)
Zm00001d033005::1:246792360-246794361(-)
Zm00001d002530::2:14788273-14790274(+)
Zm00001d047481::9:131628831-131630832(+)
Zm00001d019156::7:19549254-19551255(-)
Zm00001d037935::6:142627758-142629759(-)
Zm00001d043541::3:203336341-203338342(+)
Zm00001d037539::6:128701873-128703874(+)
Zm00001d012809::5:634464-636465(+)
Zm00001d025263::10:111732728-111734729(+)
Zm00001d010579::8:120810943-120812944(-)
Zm00001d006697::2:214537221-214539222(-)
Zm00001d013927::5:25009594-25011595(-)
Zm00001d042534::3:171048937-171050938(+)
Zm00001d030516::1:140850671-140852672(-)
Zm00001d023811::10:22870056-22872057(-)
Zm00001d034183::1:285933241-285935242(+)
Zm00001d023630::10:12786246-12788247(+)
Zm00001d014330::5:41123391-41125392(-)
Zm00001d032804::1:238798881-238800882(+)
Zm00001d049163::4:18569260-18571261(-)
Zm00001d048403::9:155640116-155642117(-)
Zm00001d021830::7:164033730-164035731(-)
Zm00001d034990::6:1285385-1287386(-)
Zm00001d030691::1:153355899-153357900(+)
Zm00001d015682::5:106609422-106611423(-)
Zm00001d005642::2:181733344-181735345(-)
Zm00001d047208::9:121999192-122001193(-)
Zm00001d028929::1:51816454-51818455(+)
Zm00001d011421::8:150033668-150035669(+)
Zm00001d028076::1:22094871-22096872(-)
Zm00001d033768::1:273093719-273095720(-)
Zm00001d044504::3:230038204-230040205(-)
Zm00001d015172::5:78379980-78381981(-)
Zm00001d045394::9:20527558-20529559(+)
Zm00001d032455::1:227288107-227290108(-)
Zm00001d004669::2:128626925-128628926(+)
Zm00001d019374::7:30597799-30599800(-)
Zm00001d037100::6:112266217-112268218(+)
Zm00001d020046::7:88549159-88551160(-)
Zm00001d043282::3:194328483-194330484(+)
Zm00001d042661::3:175814634-175816635(-)
Zm00001d039118::6:170355865-170357866(-)
Zm00001d025294::10:112971841-112973842(+)
Zm00001d045480::9:23972231-23974232(+)
Zm00001d033021::1:247429837-247431838(+)
Zm00001d029226::1:63130871-63132872(-)
Zm00001d016475::5:163837322-163839323(-)
Zm00001d048969::4:11102643-11104644(-)
Zm00001d040501::3:47105618-47107619(-)
Zm00001d051001::4:136185578-136187579(+)
Zm00001d005916::2:192668687-192670688(+)
Zm00001d041282::3:110291926-110293927(-)
Zm00001d005462::2:175099693-175101694(-)
Zm00001d010809::8:128591563-128593564(+)
Zm00001d039175::6:171821521-171823522(+)
Zm00001d042245::3:157385208-157387209(-)
Zm00001d043683::3:207239395-207241396(-)
Zm00001d046601::9:98194075-98196076(+)
Zm00001d054033::4:245345914-245347915(+)
Zm00001d032704::1:235346430-235348431(-)
Zm00001d021486::7:153557426-153559427(-)
Zm00001d039363::3:2612456-2614457(-)
Zm00001d010236::8:105524280-105526281(-)
Zm00001d029066::1:56973650-56975651(+)
Zm00001d051565::4:162901840-162903841(-)
Zm00001d015340::5:85320146-85322147(-)
Zm00001d052931::4:205256357-205258358(-)
Zm00001d038815::6:165178688-165180689(-)
Zm00001d048599::4:1038294-1040295(+)
Zm00001d011938::8:164854776-164856777(-)
Zm00001d052811::4:201671288-201673289(+)
Zm00001d005124::2:159685423-159687424(+)
Zm00001d023680::10:15093861-15095862(+)
Zm00001d038655::6:161920382-161922383(+)
Zm00001d037983::6:144377832-144379833(-)
Zm00001d029285::1:64840075-64842076(+)
Zm00001d004543::2:117219920-117221921(+)
Zm00001d012232::8:170588312-170590313(+)
Zm00001d037725::6:135248389-135250390(-)
Zm00001d034022::1:281350626-281352627(-)
Zm00001d025887::10:133092567-133094568(+)
Zm00001d038149::6:149417107-149419108(-)
Zm00001d011779::8:161453334-161455335(+)
Zm00001d014808::5:63880713-63882714(+)
Zm00001d028424::1:34540992-34542993(+)
Zm00001d013778::5:19928559-19930560(+)
Zm00001d012671::8:178350000-178352001(+)
Zm00001d013398::5:10352987-10354988(+)
Zm00001d009723::8:77902726-77904727(+)
Zm00001d032313::1:221889827-221891828(+)
Zm00001d049450::4:30708172-30710173(-)
Zm00001d020917::7:136519267-136521268(-)
Zm00001d021565::7:156177075-156179076(+)
Zm00001d029176::1:61007188-61009189(-)
Zm00001d002589::2:16289461-16291462(-)
Zm00001d038143::6:149265886-149267887(+)
Zm00001d022466::7:178211580-178213581(+)
Zm00001d033287::1:257634996-257636997(+)
Zm00001d009816::8:82884730-82886731(-)
Zm00001d009361::8:59484988-59486989(-)
Zm00001d017354::5:193522170-193524171(-)
Zm00001d021675::7:159790313-159792314(-)
Zm00001d008384::8:6900869-6902870(+)
Zm00001d052213::4:183432697-183434698(+)
Zm00001d018943::7:10077747-10079748(+)
Zm00001d045965::9:50421324-50423325(-)
Zm00001d028184::1:25732521-25734522(+)
Zm00001d028556::1:39084793-39086794(-)
Zm00001d023423::10:5178772-5180773(-)
Zm00001d026635::10:149244073-149246074(+)
Zm00001d010353::8:110722487-110724488(+)
Zm00001d045889::9:46112463-46114464(+)
Zm00001d033090::1:250042877-250044878(-)
Zm00001d024827::10:89851835-89853836(-)
Zm00001d044418::3:227498377-227500378(+)
Zm00001d040769::3:64644431-64646432(-)
Zm00001d008567::8:13144640-13146641(+)
Zm00001d008268::8:3545147-3547148(+)
Zm00001d007319::2:228320941-228322942(+)
Zm00001d019797::7:62258424-62260425(+)
Zm00001d013411::5:10560272-10562273(-)
Zm00001d003121::2:32864395-32866396(+)
Zm00001d003310::2:39702301-39704302(-)
Zm00001d007517::2:233657886-233659887(-)
Zm00001d043175::3:190634039-190636040(-)
Zm00001d046236::9:74511400-74513401(+)
Zm00001d041526::3:125969312-125971313(-)
Zm00001d012142::8:168735076-168737077(+)
Zm00001d045787::9:39199166-39201167(+)
Zm00001d007763::2:239246445-239248446(+)
Zm00001d051846::4:172090910-172092911(+)
Zm00001d052209::4:183316595-183318596(-)
Zm00001d052719::4:198622417-198624418(+)
Zm00001d016802::5:176500859-176502860(-)
Zm00001d006143::2:199699965-199701966(+)
Zm00001d035841::6:54798424-54800425(-)
Zm00001d042996::3:186189103-186191104(+)
Zm00001d019937::7:77715820-77717821(-)
Zm00001d031179::1:181316950-181318951(-)
Zm00001d006217::2:202085410-202087411(-)
Zm00001d025753::10:128401531-128403532(-)
Zm00001d011242::8:144288202-144290203(-)
Zm00001d029181::1:61376680-61378681(-)
Zm00001d038495::6:158584170-158586171(-)
Zm00001d022456::7:178097797-178099798(-)
Zm00001d003539::2:47407682-47409683(+)
Zm00001d037321::6:120997648-120999649(+)
Zm00001d038440::6:157295822-157297823(+)
Zm00001d029154::1:60795233-60797234(+)
Zm00001d001945::2:3365771-3367772(+)
Zm00001d012899::5:1763630-1765631(+)
Zm00001d031927::1:207080548-207082549(-)
Zm00001d010918::8:133383400-133385401(+)
Zm00001d046510::9:93176438-93178439(-)
Zm00001d016729::5:174388451-174390452(+)
Zm00001d002507::2:14260057-14262058(-)
Zm00001d003114::2:32684191-32686192(-)
Zm00001d028806::1:46953826-46955827(+)
Zm00001d014153::5:34317941-34319942(+)
Zm00001d012542::8:176405244-176407245(+)
Zm00001d011912::8:164357385-164359386(+)
Zm00001d053049::4:210626377-210628378(-)
Zm00001d017352::5:193505133-193507134(-)
Zm00001d007417::2:231169759-231171760(+)
Zm00001d039469::3:5144388-5146389(+)
Zm00001d046116::9:64097971-64099972(-)
Zm00001d029130::1:59444516-59446517(-)
Zm00001d047607::9:136941601-136943602(+)
Zm00001d012958::5:2370030-2372031(-)
Zm00001d010706::8:125228381-125230382(+)
Zm00001d030361::1:126091682-126093683(+)
Zm00001d039594::3:8559257-8561258(+)
Zm00001d050548::4:99411414-99413415(-)
Zm00001d049714::4:41266858-41268859(-)
Zm00001d007296::2:227083416-227085417(+)
Zm00001d006499::2:210026567-210028568(+)
Zm00001d053228::4:220895326-220897327(+)
Zm00001d006936::2:219724077-219726078(+)
Zm00001d041414::3:117919512-117921513(+)
Zm00001d053576::4:235108054-235110055(-)
Zm00001d005359::2:170961366-170963367(-)
Zm00001d044940::9:7833791-7835792(-)
Zm00001d040147::3:29193988-29195989(-)
Zm00001d033189::1:253287229-253289230(-)
Zm00001d047894::9:144520054-144522055(+)
Zm00001d017233::5:189974513-189976514(+)
Zm00001d052848::4:202461357-202463358(+)
Zm00001d014232::5:37319257-37321258(-)
Zm00001d040649::3:55959863-55961864(-)
Zm00001d033223::1:255084122-255086123(+)
Zm00001d028558::1:39097729-39099730(+)
Zm00001d042328::3:161429315-161431316(+)
Zm00001d043117::3:189691630-189693631(+)
Zm00001d019332::7:28219835-28221836(-)
Zm00001d036551::6:91833531-91835532(-)
Zm00001d047087::9:118043284-118045285(-)
Zm00001d013626::5:15742616-15744617(-)
Zm00001d039625::3:9376176-9378177(+)
Zm00001d045583::9:27327492-27329493(+)
Zm00001d048394::9:155577513-155579514(+)
Zm00001d003153::2:33914955-33916956(+)
Zm00001d002945::2:27815886-27817887(+)
Zm00001d020004::7:85034822-85036823(-)
Zm00001d008856::8:22783160-22785161(-)
Zm00001d039325::3:1944495-1946496(+)
Zm00001d035288::6:19434449-19436450(+)
Zm00001d051986::4:175910945-175912946(+)
Zm00001d025421::10:118143282-118145283(+)
Zm00001d018038::5:212628807-212630808(+)
Zm00001d025866::10:132007796-132009797(+)
Zm00001d039487::3:5623595-5625596(+)
Zm00001d023818::10:23337758-23339759(+)
Zm00001d044878::9:6326919-6328920(+)
Zm00001d043795::3:210368994-210370995(+)
Zm00001d027570::1:8279057-8281058(+)
Zm00001d009783::8:80851614-80853615(-)
Zm00001d034277::1:288350165-288352166(+)
Zm00001d042642::3:175095495-175097496(-)
Zm00001d010404::8:113175368-113177369(-)
Zm00001d031454::1:190653220-190655221(-)
Zm00001d006590::2:211724477-211726478(-)
Zm00001d025616::10:124035756-124037757(+)
Zm00001d037251::6:118047930-118049931(+)
Zm00001d011972::8:165424949-165426950(+)
Zm00001d007679::2:237305895-237307896(-)
Zm00001d046214::9:72391310-72393311(-)
Zm00001d027383::1:4108510-4110511(+)
Zm00001d003127::2:33156510-33158511(-)
Zm00001d032099::1:212697175-212699176(-)
Zm00001d032994::1:246218391-246220392(-)
Zm00001d028810::1:47140301-47142302(+)
Zm00001d009212::8:43479770-43481771(-)
Zm00001d006421::2:207462689-207464690(-)
Zm00001d034853::1:303822670-303824671(-)
Zm00001d040426::3:42868038-42870039(-)
Zm00001d020471::7:116945214-116947215(+)
Zm00001d026298::10:143167155-143169156(+)
Zm00001d006931::2:219613222-219615223(-)
Zm00001d011578::8:154855544-154857545(-)
Zm00001d045883::9:45472332-45474333(+)
Zm00001d018408::5:220201897-220203898(+)
Zm00001d015997::5:138119316-138121317(+)
Zm00001d037473::6:126449534-126451535(+)
Zm00001d042421::3:166644067-166646068(-)
Zm00001d052587::4:193769967-193771968(+)
Zm00001d022621::7:181293421-181295422(-)
Zm00001d050319::4:81117689-81119690(-)
Zm00001d050076::4:64432343-64434344(-)
Zm00001d008430::8:8613456-8615457(-)
Zm00001d049413::4:29847547-29849548(+)
Zm00001d029328::1:66125999-66128000(-)
Zm00001d016037::5:140916696-140918697(-)
Zm00001d025706::10:126888342-126890343(-)
Zm00001d007434::2:231635154-231637155(-)
Zm00001d044332::3:225381641-225383642(-)
Zm00001d027826::1:14611310-14613311(-)
Zm00001d044593::3:232905738-232907739(-)
Zm00001d032991::1:246030071-246032072(+)
Zm00001d045476::9:23628722-23630723(+)
Zm00001d039430::3:4038266-4040267(-)
Zm00001d030220::1:113772133-113774134(-)
Zm00001d009878::8:86797615-86799616(-)
Zm00001d028603::1:40515514-40517515(-)
Zm00001d053828::4:241950024-241952025(-)
Zm00001d049157::4:18295765-18297766(-)
Zm00001d021676::7:159789483-159791484(+)
Zm00001d020418::7:112716514-112718515(-)
Zm00001d046909::9:110058285-110060286(-)
Zm00001d013838::5:22100819-22102820(-)
Zm00001d022274::7:174143903-174145904(-)
Zm00001d006750::2:215850363-215852364(+)
Zm00001d002221::2:8372307-8374308(+)
Zm00001d040748::3:62665552-62667553(-)
Zm00001d036771::6:100199403-100201404(-)
Zm00001d001911::2:2790758-2792759(-)
Zm00001d007943::2:243547806-243549807(-)
Zm00001d048049::9:148852301-148854302(+)
Zm00001d052634::4:195457490-195459491(-)
Zm00001d026249::10:141903107-141905108(-)
Zm00001d003014::2:29437999-29440000(+)
Zm00001d034788::1:302332193-302334194(-)
Zm00001d046846::9:108266454-108268455(-)
Zm00001d031589::1:195611033-195613034(-)
Zm00001d026026::10:136308671-136310672(-)
Zm00001d034422::1:292522577-292524578(-)
Zm00001d026458::10:146245189-146247190(-)
Zm00001d046489::9:92157436-92159437(-)
Zm00001d043051::3:187587760-187589761(+)
Zm00001d043079::3:188516828-188518829(+)
Zm00001d040123::3:28454482-28456483(-)
Zm00001d024361::10:66986915-66988916(-)
Zm00001d004008::2:75120848-75122849(+)
Zm00001d012089::8:168029904-168031905(-)
Zm00001d050182::4:71330674-71332675(-)
Zm00001d019550::7:41863643-41865644(-)
Zm00001d043060::3:187830022-187832023(-)
Zm00001d033402::1:261931258-261933259(-)
Zm00001d049399::4:29273919-29275920(+)
Zm00001d027293::1:2033653-2035654(-)
Zm00001d020315::7:105847822-105849823(+)
Zm00001d028863::1:48928951-48930952(+)
Zm00001d049613::4:37637835-37639836(+)
Zm00001d035209::6:9963246-9965247(-)
Zm00001d032807::1:238900293-238902294(-)
Zm00001d005085::2:157724535-157726536(+)
Zm00001d013322::5:8679212-8681213(-)
Zm00001d053747::4:240383297-240385298(+)
Zm00001d044759::9:1550722-1552723(+)
Zm00001d019126::7:18217023-18219024(+)
Zm00001d027938::1:17998242-18000243(+)
Zm00001d006162::2:200195208-200197209(+)
Zm00001d041222::3:106275916-106277917(-)
Zm00001d020708::7:129522902-129524903(+)
Zm00001d010315::8:109287845-109289846(-)
Zm00001d012527::8:176102581-176104582(+)
Zm00001d016590::5:168750943-168752944(+)
Zm00001d004957::2:150612344-150614345(+)
Zm00001d021278::7:147631275-147633276(+)
Zm00001d039190::6:172212089-172214090(-)
Zm00001d033981::1:279985685-279987686(-)
Zm00001d027898::1:17062850-17064851(-)
Zm00001d024168::10:52223969-52225970(+)
Zm00001d044533::3:231104783-231106784(-)
Zm00001d019497::7:37783829-37785830(+)
Zm00001d006148::2:199730773-199732774(+)
Zm00001d053738::4:240106548-240108549(+)
Zm00001d027317::1:2817454-2819455(+)
Zm00001d013960::5:26330590-26332591(+)
Zm00001d002423::2:12369563-12371564(+)
Zm00001d042995::3:186182503-186184504(+)
Zm00001d045578::9:27177611-27179612(+)
Zm00001d006010::2:195227249-195229250(+)
Zm00001d007106::2:222389500-222391501(+)
Zm00001d045463::9:23156236-23158237(-)
Zm00001d026242::10:141726951-141728952(+)
Zm00001d024409::10:69417667-69419668(+)
Zm00001d041186::3:103857397-103859398(+)
Zm00001d052008::4:176344483-176346484(-)
Zm00001d031890::1:205423339-205425340(+)
Zm00001d037727::6:135299664-135301665(-)
Zm00001d038871::6:166174055-166176056(+)
Zm00001d003227::2:36790094-36792095(-)
Zm00001d005149::2:161146290-161148291(-)
Zm00001d039022::6:168837972-168839973(-)
Zm00001d034745::1:301133791-301135792(-)
Zm00001d006922::2:219452267-219454268(-)
Zm00001d023340::10:3671927-3673928(-)
Zm00001d002964::2:28240797-28242798(-)
Zm00001d021690::7:160255204-160257205(+)
Zm00001d024270::10:60597410-60599411(+)
Zm00001d033750::1:272768759-272770760(+)
Zm00001d006181::2:200883949-200885950(+)
Zm00001d002654::2:18319505-18321506(-)
Zm00001d006871::2:218311556-218313557(-)
Zm00001d012865::5:1347807-1349808(+)
Zm00001d011283::8:145767551-145769552(+)
Zm00001d012834::5:956796-958797(+)
Zm00001d023521::10:8652074-8654075(+)
Zm00001d009399::8:62581363-62583364(-)
Zm00001d031607::1:196125362-196127363(+)
Zm00001d019562::7:42851259-42853260(+)
Zm00001d034851::1:303805984-303807985(+)
Zm00001d038751::6:163856012-163858013(+)
Zm00001d023718::10:16723772-16725773(+)
Zm00001d006857::2:217991979-217993980(-)
Zm00001d012286::8:171906818-171908819(+)
Zm00001d053234::4:221212967-221214968(-)
Zm00001d042490::3:169333481-169335482(-)
Zm00001d027612::1:9012885-9014886(-)
Zm00001d038650::6:161718509-161720510(+)
Zm00001d034400::1:291835374-291837375(-)
Zm00001d005065::2:156947167-156949168(+)
Zm00001d020679::7:127831870-127833871(+)
Zm00001d047912::9:145087258-145089259(-)
Zm00001d038115::6:148482850-148484851(+)
Zm00001d008394::8:7170458-7172459(+)
Zm00001d027441::1:5429758-5431759(+)
Zm00001d046468::9:91387041-91389042(-)
Zm00001d019182::7:20584627-20586628(-)
Zm00001d017765::5:206193944-206195945(+)
Zm00001d045573::9:27023870-27025871(+)
Zm00001d013439::5:11377533-11379534(+)
Zm00001d010220::8:104636042-104638043(-)
Zm00001d052666::4:196471880-196473881(+)
Zm00001d012233::8:170596647-170598648(-)
Zm00001d034160::1:285333677-285335678(+)
Zm00001d027861::1:15581262-15583263(+)
Zm00001d026427::10:145648802-145650803(+)
Zm00001d035715::6:42370455-42372456(+)
Zm00001d010213::8:104355265-104357266(+)
Zm00001d010324::8:109687581-109689582(-)
Zm00001d005004::2:153293594-153295595(+)
Zm00001d012836::5:968216-970217(+)
Zm00001d028984::1:53529528-53531529(+)
Zm00001d034818::1:302870970-302872971(-)
Zm00001d040243::3:33414172-33416173(-)
Zm00001d051405::4:157333706-157335707(-)
Zm00001d034602::1:297610906-297612907(-)
Zm00001d022106::7:170514624-170516625(+)
Zm00001d006409::2:206942962-206944963(-)
Zm00001d019598::7:45815169-45817170(+)
Zm00001d003020::2:29641836-29643837(+)
Zm00001d041484::3:123248651-123250652(-)
Zm00001d046306::9:79737158-79739159(-)
Zm00001d012627::8:177419146-177421147(-)
Zm00001d024398::10:68922543-68924544(+)
Zm00001d010693::8:124736648-124738649(+)
Zm00001d045893::9:46154724-46156725(-)
Zm00001d028794::1:46566883-46568884(+)
Zm00001d038049::6:146405454-146407455(-)
Zm00001d002591::2:16304634-16306635(-)
Zm00001d018110::5:214492321-214494322(-)
Zm00001d039716::3:12836100-12838101(-)
Zm00001d016211::5:150581223-150583224(+)
Zm00001d036608::6:94230153-94232154(+)
Zm00001d010210::8:104155054-104157055(+)
Zm00001d022026::7:168234004-168236005(+)
Zm00001d019329::7:28120194-28122195(-)
Zm00001d049612::4:37637835-37639836(+)
Zm00001d046467::9:91198599-91200600(-)
Zm00001d044203::3:221810686-221812687(-)
Zm00001d007807::2:240021937-240023938(-)
Zm00001d043104::3:189311749-189313750(+)
Zm00001d015495::5:93671619-93673620(+)
Zm00001d015269::5:82148569-82150570(-)
Zm00001d022166::7:171508747-171510748(-)
Zm00001d002615::2:16789702-16791703(-)
Zm00001d030554::1:143510407-143512408(-)
Zm00001d023249::10:1463859-1465860(-)
Zm00001d012641::8:177671721-177673722(+)
Zm00001d032203::1:217007977-217009978(+)
Zm00001d012608::8:177137409-177139410(+)
Zm00001d032130::1:213956220-213958221(+)
Zm00001d046395::9:87099586-87101587(+)
Zm00001d026270::10:142471961-142473962(-)
Zm00001d044479::3:229346192-229348193(+)
Zm00001d031671::1:198156445-198158446(+)
Zm00001d016908::5:179674130-179676131(+)
Zm00001d014155::5:34327653-34329654(+)
Zm00001d037971::6:143884094-143886095(+)
Zm00001d029208::1:62417976-62419977(+)
Zm00001d035474::6:28424270-28426271(-)
Zm00001d047759::9:141089624-141091625(+)
Zm00001d008820::8:21654023-21656024(-)
Zm00001d006872::2:218310719-218312720(+)
Zm00001d021185::7:145198970-145200971(+)
Zm00001d051119::4:144249357-144251358(-)
Zm00001d053674::4:238697992-238699993(+)
Zm00001d049872::4:49837534-49839535(-)
Zm00001d043971::3:215387930-215389931(+)
Zm00001d047779::9:141540635-141542636(-)
Zm00001d023757::10:18991562-18993563(+)
Zm00001d052938::4:205503951-205505952(+)
Zm00001d044240::3:222773495-222775496(+)
Zm00001d019217::7:22241141-22243142(-)
Zm00001d045628::9:29259281-29261282(+)
Zm00001d021799::7:163130265-163132266(+)
Zm00001d001797::2:1063374-1065375(+)
Zm00001d036972::6:108029026-108031027(-)
Zm00001d026670::10:149703878-149705879(-)
Zm00001d006457::2:208854278-208856279(-)
Zm00001d028687::1:43088351-43090352(-)
Zm00001d010638::8:122763418-122765419(+)
Zm00001d032148::1:214489580-214491581(+)
Zm00001d010796::8:128038109-128040110(+)
Zm00001d016059::5:141989786-141991787(-)
Zm00001d003139::2:33433708-33435709(-)
Zm00001d043153::3:190248537-190250538(+)
Zm00001d027904::1:17184975-17186976(+)
Zm00001d003744::2:57105300-57107301(-)
Zm00001d015300::5:83326090-83328091(-)
Zm00001d011037::8:137161979-137163980(+)
Zm00001d019037::7:13820197-13822198(-)
Zm00001d042144::3:153388154-153390155(-)
Zm00001d044417::3:227499218-227501219(-)
Zm00001d037499::6:127481390-127483391(+)
Zm00001d024281::10:61490536-61492537(-)
Zm00001d012934::5:2196675-2198676(+)
Zm00001d013265::5:7408161-7410162(-)
Zm00001d052215::4:183478272-183480273(+)
Zm00001d002028::2:4661612-4663613(+)
Zm00001d016242::5:152262495-152264496(-)
Zm00001d029200::1:62031058-62033059(-)
Zm00001d051314::4:153286791-153288792(-)
Zm00001d049857::4:48662142-48664143(-)
Zm00001d032019::1:209572618-209574619(+)
Zm00001d015992::5:137822706-137824707(-)
Zm00001d004167::2:88552333-88554334(-)
Zm00001d032969::1:245014063-245016064(-)
Zm00001d034829::1:303244920-303246921(-)
Zm00001d018199::5:216403024-216405025(+)
Zm00001d022278::7:174334702-174336703(+)
Zm00001d052972::4:206762523-206764524(+)
Zm00001d033356::1:260112902-260114903(-)
Zm00001d036597::6:94021204-94023205(+)
Zm00001d016836::5:177829155-177831156(-)
Zm00001d026600::10:148720605-148722606(+)
Zm00001d008782::8:19839915-19841916(-)
Zm00001d034254::1:288023049-288025050(+)
Zm00001d006700::2:214672099-214674100(+)
Zm00001d047446::9:130358115-130360116(+)
Zm00001d018025::5:212348901-212350902(+)
Zm00001d043675::3:206999896-207001897(-)
Zm00001d035774::6:47427410-47429411(+)
Zm00001d015744::5:115567160-115569161(+)
Zm00001d041192::3:104342808-104344809(-)
Zm00001d045147::9:14273313-14275314(-)
Zm00001d047522::9:133468713-133470714(-)
Zm00001d054043::4:245467882-245469883(+)
Zm00001d005053::2:156309884-156311885(-)
Zm00001d043469::3:201088075-201090076(-)
Zm00001d025472::10:119896272-119898273(-)
Zm00001d041905::3:142743615-142745616(-)
Zm00001d004115::2:83488184-83490185(+)
Zm00001d009413::8:63466992-63468993(+)
Zm00001d016516::5:165792341-165794342(-)
Zm00001d011061::8:137875115-137877116(-)
Zm00001d038894::6:166589798-166591799(-)
Zm00001d013384::5:10165336-10167337(-)
Zm00001d019104::7:16821687-16823688(+)
Zm00001d029144::1:60430701-60432702(-)
Zm00001d039994::3:22281389-22283390(-)
Zm00001d043086::3:188773947-188775948(-)
Zm00001d043074::3:188388228-188390229(-)
Zm00001d050970::4:134317861-134319862(-)
Zm00001d026187::10:140544780-140546781(-)
Zm00001d010482::8:117398872-117400873(+)
Zm00001d010574::8:120711989-120713990(+)
Zm00001d005310::2:169141547-169143548(-)
Zm00001d018362::5:219178152-219180153(-)
Zm00001d050401::4:86091384-86093385(+)
Zm00001d030675::1:152404846-152406847(-)
Zm00001d020222::7:100723702-100725703(-)
Zm00001d045692::9:33549540-33551541(+)
Zm00001d048814::4:5911043-5913044(+)
Zm00001d037616::6:131897018-131899019(-)
Zm00001d018305::5:218215574-218217575(-)
Zm00001d020510::7:119791765-119793766(+)
Zm00001d030043::1:101709745-101711746(+)
Zm00001d013716::5:18308305-18310306(-)
Zm00001d014920::5:68370721-68372722(-)
Zm00001d052432::4:189832082-189834083(-)
Zm00001d008791::8:20366184-20368185(+)
Zm00001d007848::2:240837907-240839908(-)
Zm00001d048540::9:158110994-158112995(+)
Zm00001d002099::2:5978494-5980495(-)
Zm00001d050293::4:79154676-79156677(+)
Zm00001d034097::1:283963873-283965874(+)
Zm00001d034517::1:295584109-295586110(+)
Zm00001d037663::6:133424000-133426001(-)
Zm00001d014500::5:50467965-50469966(-)
Zm00001d041657::3:132174644-132176645(+)
Zm00001d025433::10:118615482-118617483(-)
Zm00001d024471::10:72427232-72429233(-)
Zm00001d034479::1:294116891-294118892(+)
Zm00001d034404::1:292035625-292037626(+)
Zm00001d021461::7:152740107-152742108(+)
Zm00001d038673::6:162359971-162361972(+)
Zm00001d037220::6:116369259-116371260(-)
Zm00001d037720::6:135178179-135180180(+)
Zm00001d052962::4:206378673-206380674(+)
Zm00001d052741::4:199480933-199482934(-)
Zm00001d015097::5:75306879-75308880(+)
Zm00001d024241::10:59152880-59154881(+)
Zm00001d048153::9:151007680-151009681(-)
Zm00001d045500::9:24650765-24652766(-)
Zm00001d049629::4:38132147-38134148(+)
Zm00001d053916::4:243628837-243630838(-)
Zm00001d029873::1:91278298-91280299(+)
Zm00001d033375::1:261031210-261033211(-)
Zm00001d005350::2:170604677-170606678(+)
Zm00001d046249::9:76628802-76630803(-)
Zm00001d039241::3:391758-393759(+)
Zm00001d027790::1:13574887-13576888(+)
Zm00001d014415::5:45482661-45484662(-)
Zm00001d026358::10:144196979-144198980(-)
Zm00001d017475::5:197044076-197046077(+)
Zm00001d020615::7:125161150-125163151(+)
Zm00001d052523::4:192070208-192072209(+)
Zm00001d026703::10:150490049-150492050(+)
Zm00001d022179::7:171982608-171984609(+)
Zm00001d041757::3:136131786-136133787(+)
Zm00001d048839::4:6206616-6208617(-)
Zm00001d036738::6:99509197-99511198(+)
Zm00001d021137::7:143755465-143757466(+)
Zm00001d053093::4:213330352-213332353(-)
Zm00001d030892::1:166127117-166129118(+)
Zm00001d022500::7:178892521-178894522(+)
Zm00001d044327::3:225307914-225309915(-)
Zm00001d036110::6:72623780-72625781(-)
Zm00001d045968::9:50711028-50713029(+)
Zm00001d012748::8:179663192-179665193(+)
Zm00001d034432::1:292904433-292906434(-)
Zm00001d053725::4:239884990-239886991(+)
Zm00001d024303::10:62901886-62903887(+)
Zm00001d040153::3:29315127-29317128(+)
Zm00001d052364::4:188298797-188300798(+)
Zm00001d004401::2:109325503-109327504(+)
Zm00001d047086::9:117850879-117852880(-)
Zm00001d052538::4:192574667-192576668(-)
Zm00001d007279::2:226686835-226688836(+)
Zm00001d015497::5:93779754-93781755(-)
Zm00001d041269::3:109534614-109536615(+)
Zm00001d023830::10:23730191-23732192(+)
Zm00001d047632::9:137497317-137499318(-)
Zm00001d013026::5:3432238-3434239(+)
Zm00001d002706::2:19821428-19823429(+)
Zm00001d033204::1:254161669-254163670(+)
Zm00001d023504::10:7634179-7636180(-)
Zm00001d016737::5:174725607-174727608(+)
Zm00001d026685::10:149861254-149863255(-)
Zm00001d013258::5:7191648-7193649(+)
Zm00001d040220::3:32674548-32676549(-)
Zm00001d030429::1:132390399-132392400(-)
Zm00001d035081::6:4038789-4040790(-)
Zm00001d049563::4:35307711-35309712(-)
Zm00001d010894::8:132434291-132436292(+)
Zm00001d051563::4:162872447-162874448(+)
Zm00001d032787::1:238160874-238162875(-)
Zm00001d050178::4:71004084-71006085(+)
Zm00001d020921::7:136607677-136609678(+)
Zm00001d034344::1:290271271-290273272(-)
Zm00001d020641::7:126098674-126100675(+)
Zm00001d044754::9:1353246-1355247(-)
Zm00001d048492::9:157095398-157097399(-)
Zm00001d019463::7:35178687-35180688(+)
Zm00001d047526::9:133633550-133635551(-)
Zm00001d015290::5:82872839-82874840(+)
Zm00001d014951::5:69610096-69612097(+)
Zm00001d040981::3:87906749-87908750(+)
Zm00001d039987::3:21832873-21834874(+)
Zm00001d019968::7:81059868-81061869(-)
Zm00001d050664::4:113003491-113005492(-)
Zm00001d009745::8:79158144-79160145(+)
Zm00001d024175::10:53030959-53032960(-)
Zm00001d010009::8:94992380-94994381(-)
Zm00001d039001::6:168527254-168529255(-)
Zm00001d032178::1:215895404-215897405(+)
Zm00001d030939::1:168404086-168406087(-)
Zm00001d023608::10:11913063-11915064(-)
Zm00001d006034::2:195823883-195825884(-)
Zm00001d031257::1:184107241-184109242(-)
Zm00001d049928::4:53499445-53501446(-)
Zm00001d004336::2:104250826-104252827(-)
Zm00001d039709::3:12746217-12748218(+)
Zm00001d008511::8:11009481-11011482(+)
Zm00001d036782::6:100778002-100780003(+)
Zm00001d038813::6:165051973-165053974(-)
Zm00001d013527::5:13632960-13634961(-)
Zm00001d036620::6:95016380-95018381(+)
Zm00001d014583::5:54402977-54404978(+)
Zm00001d047181::9:121090723-121092724(+)
Zm00001d037586::6:130621298-130623299(-)
Zm00001d034126::1:284603505-284605506(-)
Zm00001d013139::5:5344170-5346171(-)
Zm00001d038625::6:161166931-161168932(-)
Zm00001d049232::4:21984459-21986460(+)
Zm00001d036583::6:93693097-93695098(+)
Zm00001d022231::7:173286506-173288507(-)
Zm00001d014993::5:71289173-71291174(-)
Zm00001d049725::4:41545792-41547793(-)
Zm00001d022588::7:180438178-180440179(-)
Zm00001d046508::9:93064547-93066548(+)
Zm00001d030346::1:124047867-124049868(-)
Zm00001d011930::8:164803286-164805287(-)
Zm00001d002511::2:14408417-14410418(+)
Zm00001d024510::10:74934615-74936616(-)
Zm00001d032435::1:226329759-226331760(-)
Zm00001d024614::10:80366673-80368674(-)
Zm00001d007186::2:224111441-224113442(+)
Zm00001d034257::1:288179352-288181353(-)
Zm00001d045342::9:19220627-19222628(+)
Zm00001d015430::5:89676760-89678761(-)
Zm00001d029646::1:80969973-80971974(-)
Zm00001d047993::9:147423880-147425881(+)
Zm00001d046593::9:97673081-97675082(+)
Zm00001d047636::9:137785561-137787562(+)
Zm00001d011246::8:144413151-144415152(-)
Zm00001d003496::2:46049174-46051175(+)
Zm00001d029601::1:78655616-78657617(-)
Zm00001d007799::2:239868555-239870556(-)
Zm00001d027404::1:4534947-4536948(-)
Zm00001d045192::9:15719301-15721302(+)
Zm00001d034336::1:290153155-290155156(+)
Zm00001d016566::5:167770095-167772096(-)
Zm00001d001844::2:1711864-1713865(+)
Zm00001d006605::2:211891193-211893194(-)
Zm00001d039535::3:7482478-7484479(-)
Zm00001d021388::7:150657881-150659882(-)
Zm00001d014792::5:63352980-63354981(-)
Zm00001d048127::9:150520109-150522110(-)
Zm00001d006071::2:197415996-197417997(+)
Zm00001d027412::1:4736331-4738332(-)
Zm00001d045640::9:30402059-30404060(-)
Zm00001d050649::4:110784594-110786595(+)
Zm00001d009793::8:81739866-81741867(-)
Zm00001d021139::7:143859572-143861573(-)
Zm00001d053191::4:219103645-219105646(+)
Zm00001d028114::1:23263704-23265705(+)
Zm00001d002228::2:8404009-8406010(+)
Zm00001d031074::1:175995507-175997508(-)
Zm00001d050017::4:59927928-59929929(+)
Zm00001d047699::9:139509946-139511947(+)
Zm00001d031648::1:197354923-197356924(-)
Zm00001d015135::5:76821926-76823927(+)
Zm00001d022265::7:173957083-173959084(-)
Zm00001d051544::4:162021246-162023247(-)
Zm00001d039575::3:8203307-8205308(+)
Zm00001d037542::6:128781517-128783518(-)
Zm00001d014716::5:60306544-60308545(-)
Zm00001d050073::4:64143984-64145985(+)
Zm00001d038100::6:147933425-147935426(+)
Zm00001d008193::8:829099-831100(-)
Zm00001d006862::2:218062813-218064814(-)
Zm00001d035541::6:31642706-31644707(+)
Zm00001d007163::2:223624676-223626677(-)
Zm00001d027844::1:15013395-15015396(-)
Zm00001d016675::5:172221484-172223485(-)
```
