## Supplementary material for "A comprehensive map of preferentially located motifs reveals distinct proximal *cis*-regulatory elements in plants": GGTCCAC_containing_gene_set.txt

```
#Occurences of GGTCCAC between -183 and -69 (positions relative to the transcription start site)
#442 sequences with GGTCCAC in this interval
#1.71% of the sequences in promoter set with GGTCCAC (set with 25847 sequences)
Zm00001d005641::2:181704301-181706302(+)
Zm00001d024000::10:35678792-35680793(-)
Zm00001d053828::4:241950024-241952025(-)
Zm00001d052054::4:177900468-177902469(-)
Zm00001d021388::7:150657881-150659882(-)
Zm00001d023504::10:7634179-7636180(-)
Zm00001d003539::2:47407682-47409683(+)
Zm00001d003670::2:53329232-53331233(-)
Zm00001d040190::3:31512559-31514560(-)
Zm00001d031416::1:189438584-189440585(+)
Zm00001d023396::10:4677588-4679589(-)
Zm00001d048077::9:149412315-149414316(-)
Zm00001d024804::10:88768342-88770343(-)
Zm00001d046489::9:92157436-92159437(-)
Zm00001d011938::8:164854776-164856777(-)
Zm00001d041215::3:105824853-105826854(+)
Zm00001d008190::8:783720-785721(-)
Zm00001d039709::3:12746217-12748218(+)
Zm00001d045927::9:47485675-47487676(+)
Zm00001d007411::2:231128286-231130287(+)
Zm00001d051405::4:157333706-157335707(-)
Zm00001d037499::6:127481390-127483391(+)
Zm00001d037074::6:111550936-111552937(-)
Zm00001d046977::9:113839431-113841432(+)
Zm00001d039127::6:170605311-170607312(+)
Zm00001d020315::7:105847822-105849823(+)
Zm00001d051314::4:153286791-153288792(-)
Zm00001d002725::2:20510892-20512893(+)
Zm00001d026490::10:146952612-146954613(+)
Zm00001d030675::1:152404846-152406847(-)
Zm00001d009773::8:80503427-80505428(+)
Zm00001d034387::1:291612750-291614751(-)
Zm00001d013384::5:10165336-10167337(-)
Zm00001d032085::1:212124190-212126191(-)
Zm00001d048194::9:152175724-152177725(-)
Zm00001d043567::3:204196284-204198285(-)
Zm00001d014547::5:52711592-52713593(-)
Zm00001d024318::10:64145487-64147488(+)
Zm00001d038894::6:166589798-166591799(-)
Zm00001d015399::5:88370790-88372791(+)
Zm00001d049610::4:37576737-37578738(-)
Zm00001d027703::1:11494545-11496546(-)
Zm00001d011562::8:154554680-154556681(-)
Zm00001d013071::5:4308948-4310949(+)
Zm00001d034404::1:292035625-292037626(+)
Zm00001d032148::1:214489580-214491581(+)
Zm00001d010579::8:120810943-120812944(-)
Zm00001d052215::4:183478272-183480273(+)
Zm00001d021565::7:156177075-156179076(+)
Zm00001d004401::2:109325503-109327504(+)
Zm00001d032019::1:209572618-209574619(+)
Zm00001d031532::1:193248481-193250482(+)
Zm00001d037586::6:130621298-130623299(-)
Zm00001d036608::6:94230153-94232154(+)
Zm00001d003504::2:46189190-46191191(-)
Zm00001d031554::1:194111418-194113419(+)
Zm00001d028325::1:30799396-30801397(-)
Zm00001d053091::4:213275870-213277871(-)
Zm00001d034985::6:801344-803345(-)
Zm00001d040256::3:34249599-34251600(+)
Zm00001d038204::6:151482416-151484417(-)
Zm00001d051399::4:157104996-157106997(+)
Zm00001d033223::1:255084122-255086123(+)
Zm00001d013139::5:5344170-5346171(-)
Zm00001d033457::1:263194441-263196442(-)
Zm00001d019463::7:35178687-35180688(+)
Zm00001d023521::10:8652074-8654075(+)
Zm00001d014321::5:40902840-40904841(-)
Zm00001d006605::2:211891193-211893194(-)
Zm00001d003436::2:44363365-44365366(-)
Zm00001d038809::6:164892752-164894753(-)
Zm00001d017846::5:208631048-208633049(+)
Zm00001d044504::3:230038204-230040205(-)
Zm00001d038730::6:163426475-163428476(-)
Zm00001d041495::3:124128413-124130414(+)
Zm00001d040981::3:87906749-87908750(+)
Zm00001d013752::5:19333893-19335894(+)
Zm00001d009816::8:82884730-82886731(-)
Zm00001d034110::1:284214455-284216456(-)
Zm00001d003227::2:36790094-36792095(-)
Zm00001d048814::4:5911043-5913044(+)
Zm00001d008984::8:28567667-28569668(+)
Zm00001d042642::3:175095495-175097496(-)
Zm00001d026026::10:136308671-136310672(-)
Zm00001d047035::9:116227656-116229657(-)
Zm00001d029443::1:70829333-70831334(-)
Zm00001d010009::8:94992380-94994381(-)
Zm00001d023576::10:10623455-10625456(-)
Zm00001d023706::10:16398882-16400883(+)
Zm00001d002615::2:16789702-16791703(-)
Zm00001d021517::7:154954287-154956288(-)
Zm00001d005004::2:153293594-153295595(+)
Zm00001d012865::5:1347807-1349808(+)
Zm00001d047508::9:133079059-133081060(+)
Zm00001d010196::8:103515170-103517171(-)
Zm00001d024361::10:66986915-66988916(-)
Zm00001d003139::2:33433708-33435709(-)
Zm00001d027412::1:4736331-4738332(-)
Zm00001d049232::4:21984459-21986460(+)
Zm00001d043703::3:207878684-207880685(+)
Zm00001d032655::1:233281562-233283563(-)
Zm00001d014594::5:54557655-54559656(-)
Zm00001d006700::2:214672099-214674100(+)
Zm00001d011037::8:137161979-137163980(+)
Zm00001d012880::5:1562531-1564532(+)
Zm00001d003744::2:57105300-57107301(-)
Zm00001d009447::8:64819190-64821191(+)
Zm00001d009910::8:89036229-89038230(-)
Zm00001d027477::1:6238141-6240142(-)
Zm00001d046902::9:109673099-109675100(+)
Zm00001d027826::1:14611310-14613311(-)
Zm00001d018884::7:8352936-8354937(-)
Zm00001d041758::3:136141615-136143616(-)
Zm00001d025421::10:118143282-118145283(+)
Zm00001d047751::9:140864656-140866657(-)
Zm00001d024471::10:72427232-72429233(-)
Zm00001d052910::4:204476479-204478480(+)
Zm00001d024646::10:82013733-82015734(-)
Zm00001d039241::3:391758-393759(+)
Zm00001d021799::7:163130265-163132266(+)
Zm00001d053149::4:216213181-216215182(+)
Zm00001d018047::5:212827115-212829116(+)
Zm00001d009009::8:29994679-29996680(-)
Zm00001d022630::7:181796664-181798665(+)
Zm00001d040743::3:61380088-61382089(-)
Zm00001d039994::3:22281389-22283390(-)
Zm00001d012934::5:2196675-2198676(+)
Zm00001d035214::6:10068548-10070549(+)
Zm00001d034432::1:292904433-292906434(-)
Zm00001d008601::8:14158561-14160562(-)
Zm00001d033287::1:257634996-257636997(+)
Zm00001d047906::9:144875902-144877903(+)
Zm00001d013626::5:15742616-15744617(-)
Zm00001d051048::4:138682475-138684476(-)
Zm00001d008791::8:20366184-20368185(+)
Zm00001d040554::3:49327304-49329305(+)
Zm00001d027315::1:2813249-2815250(-)
Zm00001d033374::1:260969627-260971628(+)
Zm00001d047912::9:145087258-145089259(-)
Zm00001d011246::8:144413151-144415152(-)
Zm00001d007417::2:231169759-231171760(+)
Zm00001d003271::2:38435718-38437719(+)
Zm00001d013750::5:19221126-19223127(+)
Zm00001d033021::1:247429837-247431838(+)
Zm00001d035037::6:2751919-2753920(-)
Zm00001d033356::1:260112902-260114903(-)
Zm00001d020129::7:94631180-94633181(-)
Zm00001d026649::10:149383668-149385669(-)
Zm00001d032271::1:219872458-219874459(+)
Zm00001d034062::1:282853910-282855911(-)
Zm00001d051001::4:136185578-136187579(+)
Zm00001d046534::9:94412153-94414154(+)
Zm00001d052538::4:192574667-192576668(-)
Zm00001d042476::3:168997882-168999883(+)
Zm00001d019166::7:19966114-19968115(+)
Zm00001d021999::7:167779854-167781855(+)
Zm00001d030939::1:168404086-168406087(-)
Zm00001d040438::3:43448261-43450262(+)
Zm00001d012233::8:170596647-170598648(-)
Zm00001d017139::5:186712245-186714246(-)
Zm00001d037543::6:128787027-128789028(+)
Zm00001d017352::5:193505133-193507134(-)
Zm00001d014416::5:45485299-45487300(-)
Zm00001d043060::3:187830022-187832023(-)
Zm00001d039348::3:2280584-2282585(-)
Zm00001d042478::3:169007334-169009335(-)
Zm00001d034479::1:294116891-294118892(+)
Zm00001d010128::8:100558040-100560041(-)
Zm00001d039716::3:12836100-12838101(-)
Zm00001d010315::8:109287845-109289846(-)
Zm00001d041880::3:142131375-142133376(+)
Zm00001d044203::3:221810686-221812687(-)
Zm00001d048467::9:156835548-156837549(-)
Zm00001d006233::2:202422439-202424440(+)
Zm00001d035408::6:24595947-24597948(+)
Zm00001d046846::9:108266454-108268455(-)
Zm00001d016802::5:176500859-176502860(-)
Zm00001d040416::3:42375309-42377310(-)
Zm00001d045787::9:39199166-39201167(+)
Zm00001d041803::3:138822190-138824191(+)
Zm00001d003759::2:57800194-57802195(+)
Zm00001d007468::2:232362417-232364418(-)
Zm00001d033204::1:254161669-254163670(+)
Zm00001d035288::6:19434449-19436450(+)
Zm00001d038625::6:161166931-161168932(-)
Zm00001d033815::1:274391779-274393780(+)
Zm00001d006143::2:199699965-199701966(+)
Zm00001d044685::3:234866847-234868848(-)
Zm00001d034571::1:296595376-296597377(+)
Zm00001d040411::3:42023108-42025109(-)
Zm00001d009514::8:68469252-68471253(+)
Zm00001d012286::8:171906818-171908819(+)
Zm00001d035301::6:20199673-20201674(-)
Zm00001d022166::7:171508747-171510748(-)
Zm00001d035029::6:2393866-2395867(+)
Zm00001d027302::1:2288900-2290901(-)
Zm00001d028998::1:54252942-54254943(-)
Zm00001d012142::8:168735076-168737077(+)
Zm00001d018199::5:216403024-216405025(+)
Zm00001d051648::4:165694789-165696790(+)
Zm00001d014583::5:54402977-54404978(+)
Zm00001d022334::7:175625196-175627197(+)
Zm00001d015992::5:137822706-137824707(-)
Zm00001d036807::6:101494079-101496080(+)
Zm00001d010207::8:104013345-104015346(-)
Zm00001d023830::10:23730191-23732192(+)
Zm00001d011972::8:165424949-165426950(+)
Zm00001d030787::1:159803803-159805804(+)
Zm00001d050643::4:109042403-109044404(+)
Zm00001d034018::1:281283263-281285264(-)
Zm00001d026532::10:147795158-147797159(+)
Zm00001d046672::9:101699691-101701692(+)
Zm00001d032991::1:246030071-246032072(+)
Zm00001d016590::5:168750943-168752944(+)
Zm00001d051056::4:139234483-139236484(+)
Zm00001d012745::8:179578575-179580576(+)
Zm00001d034851::1:303805984-303807985(+)
Zm00001d025403::10:117352134-117354135(+)
Zm00001d020152::7:96116386-96118387(+)
Zm00001d016475::5:163837322-163839323(-)
Zm00001d032849::1:239983477-239985478(+)
Zm00001d006651::2:213472348-213474349(+)
Zm00001d034400::1:291835374-291837375(-)
Zm00001d011578::8:154855544-154857545(-)
Zm00001d028443::1:35135499-35137500(-)
Zm00001d026586::10:148401786-148403787(-)
Zm00001d003672::2:53483237-53485238(-)
Zm00001d033005::1:246792360-246794361(-)
Zm00001d027441::1:5429758-5431759(+)
Zm00001d006184::2:200970919-200972920(+)
Zm00001d037306::6:120229072-120231073(-)
Zm00001d006197::2:201334334-201336335(-)
Zm00001d005244::2:165526657-165528658(-)
Zm00001d027334::1:3123147-3125148(+)
Zm00001d002705::2:19820179-19822180(-)
Zm00001d027404::1:4534947-4536948(-)
Zm00001d006517::2:210346249-210348250(+)
Zm00001d008721::8:17740679-17742680(+)
Zm00001d018488::5:221701594-221703595(-)
Zm00001d017977::5:211160202-211162203(+)
Zm00001d045529::9:25598869-25600870(+)
Zm00001d011421::8:150033668-150035669(+)
Zm00001d033128::1:251574358-251576359(+)
Zm00001d045500::9:24650765-24652766(-)
Zm00001d027844::1:15013395-15015396(-)
Zm00001d034750::1:301299775-301301776(-)
Zm00001d019329::7:28120194-28122195(-)
Zm00001d024241::10:59152880-59154881(+)
Zm00001d027728::1:12334262-12336263(+)
Zm00001d008744::8:18860945-18862946(-)
Zm00001d038500::6:158639867-158641868(-)
Zm00001d032507::1:228904344-228906345(+)
Zm00001d024827::10:89851835-89853836(-)
Zm00001d030043::1:101709745-101711746(+)
Zm00001d025887::10:133092567-133094568(+)
Zm00001d021197::7:145651200-145653201(-)
Zm00001d045965::9:50421324-50423325(-)
Zm00001d011532::8:153670557-153672558(+)
Zm00001d014728::5:60851571-60853572(+)
Zm00001d045480::9:23972231-23974232(+)
Zm00001d045540::9:25850724-25852725(+)
Zm00001d039564::3:8064102-8066103(+)
Zm00001d039317::3:1552442-1554443(-)
Zm00001d049267::4:23796354-23798355(+)
Zm00001d044132::3:220051423-220053424(-)
Zm00001d037473::6:126449534-126451535(+)
Zm00001d007186::2:224111441-224113442(+)
Zm00001d052164::4:181551037-181553038(+)
Zm00001d047779::9:141540635-141542636(-)
Zm00001d016516::5:165792341-165794342(-)
Zm00001d005065::2:156947167-156949168(+)
Zm00001d006839::2:217679987-217681988(+)
Zm00001d009783::8:80851614-80853615(-)
Zm00001d034638::1:298675658-298677659(+)
Zm00001d016154::5:147358196-147360197(-)
Zm00001d052811::4:201671288-201673289(+)
Zm00001d041192::3:104342808-104344809(-)
Zm00001d003817::2:60750942-60752943(+)
Zm00001d007839::2:240605189-240607190(+)
Zm00001d026703::10:150490049-150492050(+)
Zm00001d011242::8:144288202-144290203(-)
Zm00001d038574::6:160179056-160181057(-)
Zm00001d006402::2:206616632-206618633(-)
Zm00001d045968::9:50711028-50713029(+)
Zm00001d040804::3:66963776-66965777(-)
Zm00001d021570::7:156415981-156417982(-)
Zm00001d011652::8:157560438-157562439(+)
Zm00001d051544::4:162021246-162023247(-)
Zm00001d029176::1:61007188-61009189(-)
Zm00001d007283::2:226799664-226801665(+)
Zm00001d046909::9:110058285-110060286(-)
Zm00001d039118::6:170355865-170357866(-)
Zm00001d022418::7:177230885-177232886(-)
Zm00001d029181::1:61376680-61378681(-)
Zm00001d038877::6:166216213-166218214(+)
Zm00001d049853::4:48159957-48161958(+)
Zm00001d010215::8:104466142-104468143(+)
Zm00001d034719::1:300619019-300621020(-)
Zm00001d007820::2:240280716-240282717(+)
Zm00001d047713::9:139757918-139759919(-)
Zm00001d005707::2:184026673-184028674(-)
Zm00001d050548::4:99411414-99413415(-)
Zm00001d050518::4:96154608-96156609(-)
Zm00001d006857::2:217991979-217993980(-)
Zm00001d052231::4:184150627-184152628(+)
Zm00001d014703::5:59966275-59968276(+)
Zm00001d003114::2:32684191-32686192(-)
Zm00001d031179::1:181316950-181318951(-)
Zm00001d013824::5:21485104-21487105(+)
Zm00001d010428::8:114565537-114567538(+)
Zm00001d014116::5:33003167-33005168(+)
Zm00001d049727::4:41554480-41556481(-)
Zm00001d017419::5:195388329-195390330(-)
Zm00001d050970::4:134317861-134319862(-)
Zm00001d044418::3:227498377-227500378(+)
Zm00001d029809::1:87836810-87838811(+)
Zm00001d031589::1:195611033-195613034(-)
Zm00001d028378::1:32646721-32648722(-)
Zm00001d016729::5:174388451-174390452(+)
Zm00001d018305::5:218215574-218217575(-)
Zm00001d044405::3:227317929-227319930(+)
Zm00001d048492::9:157095398-157097399(-)
Zm00001d033633::1:269321205-269323206(+)
Zm00001d040748::3:62665552-62667553(-)
Zm00001d036401::6:86901275-86903276(+)
Zm00001d015007::5:72028237-72030238(+)
Zm00001d042245::3:157385208-157387209(-)
Zm00001d023929::10:29153673-29155674(-)
Zm00001d044417::3:227499218-227501219(-)
Zm00001d008511::8:11009481-11011482(+)
Zm00001d022179::7:171982608-171984609(+)
Zm00001d006368::2:205869307-205871308(-)
Zm00001d035367::6:23488129-23490130(+)
Zm00001d004471::2:113979706-113981707(-)
Zm00001d050218::4:74238649-74240650(+)
Zm00001d004545::2:117228827-117230828(-)
Zm00001d053228::4:220895326-220897327(+)
Zm00001d026635::10:149244073-149246074(+)
Zm00001d005502::2:176552136-176554137(+)
Zm00001d031927::1:207080548-207082549(-)
Zm00001d050708::4:117423992-117425993(+)
Zm00001d007118::2:222717641-222719642(+)
Zm00001d002991::2:28957254-28959255(-)
Zm00001d031648::1:197354923-197356924(-)
Zm00001d034447::1:293292578-293294579(-)
Zm00001d010803::8:128342248-128344249(-)
Zm00001d047503::9:132775377-132777378(+)
Zm00001d054107::4:246779656-246781657(+)
Zm00001d021842::7:164333204-164335205(+)
Zm00001d025060::10:102182354-102184355(+)
Zm00001d014468::5:49212436-49214437(+)
Zm00001d018484::5:221673303-221675304(-)
Zm00001d013612::5:15367721-15369722(-)
Zm00001d017915::5:210054376-210056377(+)
Zm00001d034727::1:300816334-300818335(-)
Zm00001d031715::1:199211349-199213350(+)
Zm00001d024398::10:68922543-68924544(+)
Zm00001d035715::6:42370455-42372456(+)
Zm00001d012445::8:174624660-174626661(+)
Zm00001d013927::5:25009594-25011595(-)
Zm00001d046508::9:93064547-93066548(+)
Zm00001d047256::9:124513061-124515062(+)
Zm00001d022558::7:180011688-180013689(-)
Zm00001d036662::6:97028203-97030204(+)
Zm00001d044333::3:225383966-225385967(+)
Zm00001d001980::2:3874506-3876507(+)
Zm00001d008856::8:22783160-22785161(-)
Zm00001d010874::8:131716595-131718596(+)
Zm00001d051183::4:147617463-147619464(-)
Zm00001d033090::1:250042877-250044878(-)
Zm00001d036050::6:68997380-68999381(+)
Zm00001d012836::5:968216-970217(+)
Zm00001d039856::3:16799129-16801130(-)
Zm00001d014772::5:62617399-62619400(-)
Zm00001d049857::4:48662142-48664143(-)
Zm00001d012699::8:178818218-178820219(+)
Zm00001d033651::1:269682173-269684174(-)
Zm00001d018093::5:214079238-214081239(+)
Zm00001d042345::3:162346052-162348053(+)
Zm00001d006148::2:199730773-199732774(+)
Zm00001d026257::10:142154132-142156133(-)
Zm00001d026187::10:140544780-140546781(-)
Zm00001d011289::8:145986732-145988733(-)
Zm00001d024384::10:68307088-68309089(-)
Zm00001d020900::7:135893652-135895653(-)
Zm00001d029597::1:78377998-78379999(+)
Zm00001d029123::1:59027297-59029298(-)
Zm00001d024302::10:62902661-62904662(-)
Zm00001d019107::7:16909853-16911854(+)
Zm00001d042634::3:174744281-174746282(+)
Zm00001d033670::1:270259121-270261122(-)
Zm00001d047632::9:137497317-137499318(-)
Zm00001d028984::1:53529528-53531529(+)
Zm00001d029325::1:65992378-65994379(-)
Zm00001d045147::9:14273313-14275314(-)
Zm00001d042218::3:156525549-156527550(+)
Zm00001d026120::10:138882676-138884677(+)
Zm00001d018781::7:5082303-5084304(+)
Zm00001d019337::7:28495097-28497098(+)
Zm00001d015300::5:83326090-83328091(-)
Zm00001d007943::2:243547806-243549807(-)
Zm00001d008268::8:3545147-3547148(+)
Zm00001d050298::4:79609385-79611386(-)
Zm00001d026250::10:141995008-141997009(-)
Zm00001d047690::9:139369412-139371413(+)
Zm00001d014951::5:69610096-69612097(+)
Zm00001d036981::6:108200767-108202768(+)
Zm00001d002673::2:18905822-18907823(+)
Zm00001d033672::1:270394557-270396558(+)
Zm00001d052931::4:205256357-205258358(-)
Zm00001d052723::4:198881903-198883904(-)
Zm00001d039647::3:10277928-10279929(+)
Zm00001d052642::4:195650966-195652967(-)
Zm00001d008665::8:16422644-16424645(+)
Zm00001d050669::4:114058218-114060219(-)
Zm00001d043079::3:188516828-188518829(+)
Zm00001d047993::9:147423880-147425881(+)
Zm00001d025626::10:124414614-124416615(-)
Zm00001d025817::10:130536953-130538954(-)
Zm00001d006753::2:215959204-215961205(-)
Zm00001d018916::7:9220710-9222711(-)
Zm00001d038440::6:157295822-157297823(+)
Zm00001d006230::2:202391017-202393018(+)
Zm00001d011855::8:162949517-162951518(-)
Zm00001d027616::1:9106625-9108626(+)
Zm00001d038115::6:148482850-148484851(+)
Zm00001d021278::7:147631275-147633276(+)
Zm00001d010482::8:117398872-117400873(+)
Zm00001d016059::5:141989786-141991787(-)
Zm00001d007445::2:231912090-231914091(+)
Zm00001d011945::8:164898369-164900370(-)
Zm00001d027309::1:2635333-2637334(-)
Zm00001d033180::1:253160990-253162991(+)
Zm00001d011754::8:160759262-160761263(-)
Zm00001d025398::10:116992746-116994747(+)
Zm00001d043278::3:194241612-194243613(-)
Zm00001d010324::8:109687581-109689582(-)
Zm00001d021309::7:148450500-148452501(+)
Zm00001d045476::9:23628722-23630723(+)
Zm00001d042968::3:185333228-185335229(+)
Zm00001d009323::8:55615625-55617626(+)
Zm00001d003496::2:46049174-46051175(+)
```
