## Supplementary material for "A comprehensive map of preferentially located motifs reveals distinct proximal *cis*-regulatory elements in plants": GGTCCACA_containing_gene_set.txt

```
#Occurences of GGTCCACA between -194 and -69 (positions relative to the transcription start site)
#147 sequences with GGTCCACA in this interval
#0.57% of the sequences in promoter set with GGTCCACA (set with 25847 sequences)
Zm00001d034479::1:294116891-294118892(+)
Zm00001d008190::8:783720-785721(-)
Zm00001d041758::3:136141615-136143616(-)
Zm00001d010196::8:103515170-103517171(-)
Zm00001d008721::8:17740679-17742680(+)
Zm00001d050548::4:99411414-99413415(-)
Zm00001d025887::10:133092567-133094568(+)
Zm00001d035715::6:42370455-42372456(+)
Zm00001d016475::5:163837322-163839323(-)
Zm00001d036050::6:68997380-68999381(+)
Zm00001d050669::4:114058218-114060219(-)
Zm00001d038894::6:166589798-166591799(-)
Zm00001d026257::10:142154132-142156133(-)
Zm00001d026703::10:150490049-150492050(+)
Zm00001d024398::10:68922543-68924544(+)
Zm00001d018047::5:212827115-212829116(+)
Zm00001d002615::2:16789702-16791703(-)
Zm00001d011945::8:164898369-164900370(-)
Zm00001d003271::2:38435718-38437719(+)
Zm00001d033005::1:246792360-246794361(-)
Zm00001d020129::7:94631180-94633181(-)
Zm00001d031179::1:181316950-181318951(-)
Zm00001d041880::3:142131375-142133376(+)
Zm00001d029597::1:78377998-78379999(+)
Zm00001d020152::7:96116386-96118387(+)
Zm00001d008511::8:11009481-11011482(+)
Zm00001d028040::1:21296482-21298483(-)
Zm00001d052723::4:198881903-198883904(-)
Zm00001d048194::9:152175724-152177725(-)
Zm00001d022558::7:180011688-180013689(-)
Zm00001d050708::4:117423992-117425993(+)
Zm00001d013139::5:5344170-5346171(-)
Zm00001d004006::2:75023644-75025645(+)
Zm00001d019463::7:35178687-35180688(+)
Zm00001d020315::7:105847822-105849823(+)
Zm00001d024827::10:89851835-89853836(-)
Zm00001d048814::4:5911043-5913044(+)
Zm00001d018305::5:218215574-218217575(-)
Zm00001d034400::1:291835374-291837375(-)
Zm00001d049267::4:23796354-23798355(+)
Zm00001d022418::7:177230885-177232886(-)
Zm00001d021565::7:156177075-156179076(+)
Zm00001d032271::1:219872458-219874459(+)
Zm00001d038204::6:151482416-151484417(-)
Zm00001d012865::5:1347807-1349808(+)
Zm00001d006857::2:217991979-217993980(-)
Zm00001d017168::5:187803676-187805677(+)
Zm00001d008856::8:22783160-22785161(-)
Zm00001d034727::1:300816334-300818335(-)
Zm00001d039856::3:16799129-16801130(-)
Zm00001d039348::3:2280584-2282585(-)
Zm00001d037543::6:128787027-128789028(+)
Zm00001d047713::9:139757918-139759919(-)
Zm00001d009009::8:29994679-29996680(-)
Zm00001d029325::1:65992378-65994379(-)
Zm00001d026540::10:147925054-147927055(-)
Zm00001d050448::4:89036001-89038002(-)
Zm00001d044418::3:227498377-227500378(+)
Zm00001d044788::9:2470428-2472429(-)
Zm00001d039127::6:170605311-170607312(+)
Zm00001d046846::9:108266454-108268455(-)
Zm00001d044685::3:234866847-234868848(-)
Zm00001d003139::2:33433708-33435709(-)
Zm00001d006605::2:211891193-211893194(-)
Zm00001d014951::5:69610096-69612097(+)
Zm00001d017352::5:193505133-193507134(-)
Zm00001d023706::10:16398882-16400883(+)
Zm00001d014703::5:59966275-59968276(+)
Zm00001d010215::8:104466142-104468143(+)
Zm00001d024000::10:35678792-35680793(-)
Zm00001d006517::2:210346249-210348250(+)
Zm00001d013752::5:19333893-19335894(+)
Zm00001d052811::4:201671288-201673289(+)
Zm00001d011532::8:153670557-153672558(+)
Zm00001d009910::8:89036229-89038230(-)
Zm00001d011242::8:144288202-144290203(-)
Zm00001d040554::3:49327304-49329305(+)
Zm00001d005502::2:176552136-176554137(+)
Zm00001d046902::9:109673099-109675100(+)
Zm00001d038500::6:158639867-158641868(-)
Zm00001d012286::8:171906818-171908819(+)
Zm00001d041192::3:104342808-104344809(-)
Zm00001d033180::1:253160990-253162991(+)
Zm00001d027703::1:11494545-11496546(-)
Zm00001d023396::10:4677588-4679589(-)
Zm00001d025421::10:118143282-118145283(+)
Zm00001d013750::5:19221126-19223127(+)
Zm00001d051544::4:162021246-162023247(-)
Zm00001d035037::6:2751919-2753920(-)
Zm00001d027334::1:3123147-3125148(+)
Zm00001d009323::8:55615625-55617626(+)
Zm00001d040411::3:42023108-42025109(-)
Zm00001d044203::3:221810686-221812687(-)
Zm00001d041215::3:105824853-105826854(+)
Zm00001d023210::10:219883-221884(-)
Zm00001d051001::4:136185578-136187579(+)
Zm00001d014321::5:40902840-40904841(-)
Zm00001d012699::8:178818218-178820219(+)
Zm00001d027844::1:15013395-15015396(-)
Zm00001d034404::1:292035625-292037626(+)
Zm00001d026187::10:140544780-140546781(-)
Zm00001d020900::7:135893652-135895653(-)
Zm00001d045529::9:25598869-25600870(+)
Zm00001d038440::6:157295822-157297823(+)
Zm00001d021999::7:167779854-167781855(+)
Zm00001d051183::4:147617463-147619464(-)
Zm00001d010324::8:109687581-109689582(-)
Zm00001d044417::3:227499218-227501219(-)
Zm00001d036662::6:97028203-97030204(+)
Zm00001d011972::8:165424949-165426950(+)
Zm00001d033374::1:260969627-260971628(+)
Zm00001d040981::3:87906749-87908750(+)
Zm00001d041803::3:138822190-138824191(+)
Zm00001d047632::9:137497317-137499318(-)
Zm00001d029443::1:70829333-70831334(-)
Zm00001d014594::5:54557655-54559656(-)
Zm00001d025060::10:102182354-102184355(+)
Zm00001d052215::4:183478272-183480273(+)
Zm00001d025398::10:116992746-116994747(+)
Zm00001d028984::1:53529528-53531529(+)
Zm00001d014547::5:52711592-52713593(-)
Zm00001d003436::2:44363365-44365366(-)
Zm00001d045787::9:39199166-39201167(+)
Zm00001d032507::1:228904344-228906345(+)
Zm00001d035693::6:41342107-41344108(-)
Zm00001d031715::1:199211349-199213350(+)
Zm00001d021842::7:164333204-164335205(+)
Zm00001d047993::9:147423880-147425881(+)
Zm00001d003114::2:32684191-32686192(-)
Zm00001d033815::1:274391779-274393780(+)
Zm00001d038809::6:164892752-164894753(-)
Zm00001d043703::3:207878684-207880685(+)
Zm00001d017139::5:186712245-186714246(-)
Zm00001d047508::9:133079059-133081060(+)
Zm00001d003504::2:46189190-46191191(-)
Zm00001d030396::1:129218636-129220637(-)
Zm00001d011421::8:150033668-150035669(+)
Zm00001d037074::6:111550936-111552937(-)
Zm00001d039709::3:12746217-12748218(+)
Zm00001d018781::7:5082303-5084304(+)
Zm00001d035408::6:24595947-24597948(+)
Zm00001d012745::8:179578575-179580576(+)
Zm00001d031927::1:207080548-207082549(-)
Zm00001d018884::7:8352936-8354937(-)
Zm00001d027728::1:12334262-12336263(+)
Zm00001d033287::1:257634996-257636997(+)
Zm00001d009447::8:64819190-64821191(+)
```
