## Supplementary material for "A comprehensive map of preferentially located motifs reveals distinct proximal *cis*-regulatory elements in plants": GGTCCCAC_containing_gene_set.txt

```
#Occurences of GGTCCCAC between -186 and -63 (positions relative to the transcription start site)
#176 sequences with GGTCCCAC in this interval
#0.68% of the sequences in promoter set with GGTCCCAC (set with 25847 sequences)
Zm00001d017754::5:205939713-205941714(-)
Zm00001d041290::3:110645624-110647625(+)
Zm00001d038999::6:168514079-168516080(-)
Zm00001d040602::3:52751947-52753948(-)
Zm00001d027506::1:7026837-7028838(+)
Zm00001d007060::2:221008578-221010579(+)
Zm00001d038753::6:163897697-163899698(-)
Zm00001d053386::4:228810529-228812530(-)
Zm00001d032176::1:215603280-215605281(-)
Zm00001d025195::10:108515187-108517188(+)
Zm00001d021486::7:153557426-153559427(-)
Zm00001d022110::7:170565505-170567506(+)
Zm00001d005997::2:194953865-194955866(-)
Zm00001d051542::4:161945052-161947053(+)
Zm00001d024141::10:49071149-49073150(+)
Zm00001d018462::5:221236349-221238350(-)
Zm00001d039771::3:14421555-14423556(+)
Zm00001d026607::10:148909279-148911280(-)
Zm00001d008393::8:7164007-7166008(+)
Zm00001d025081::10:102857032-102859033(-)
Zm00001d053384::4:228804456-228806457(-)
Zm00001d008357::8:6177968-6179969(-)
Zm00001d020004::7:85034822-85036823(-)
Zm00001d042611::3:173561521-173563522(-)
Zm00001d012513::8:175876039-175878040(-)
Zm00001d029752::1:85473333-85475334(+)
Zm00001d051859::4:172522673-172524674(-)
Zm00001d002272::2:9198002-9200003(-)
Zm00001d017089::5:184920512-184922513(-)
Zm00001d037536::6:128540034-128542035(+)
Zm00001d034714::1:300522147-300524148(+)
Zm00001d023946::10:30979756-30981757(-)
Zm00001d031253::1:183891561-183893562(-)
Zm00001d047594::9:136611618-136613619(+)
Zm00001d017238::5:190044523-190046524(-)
Zm00001d036090::6:71682051-71684052(+)
Zm00001d026487::10:146902509-146904510(-)
Zm00001d038823::6:165272220-165274221(+)
Zm00001d010711::8:125263361-125265362(+)
Zm00001d043775::3:209788276-209790277(+)
Zm00001d015361::5:86283895-86285896(+)
Zm00001d014499::5:50437458-50439459(+)
Zm00001d015376::5:87050439-87052440(+)
Zm00001d051544::4:162021246-162023247(-)
Zm00001d013937::5:25433845-25435846(-)
Zm00001d041201::3:105182670-105184671(-)
Zm00001d044203::3:221810686-221812687(-)
Zm00001d025868::10:132093285-132095286(+)
Zm00001d006192::2:201118188-201120189(+)
Zm00001d045476::9:23628722-23630723(+)
Zm00001d032231::1:218060516-218062517(-)
Zm00001d050375::4:84715733-84717734(-)
Zm00001d035124::6:6262474-6264475(+)
Zm00001d036978::6:108113416-108115417(-)
Zm00001d003146::2:33745974-33747975(-)
Zm00001d051998::4:176205726-176207727(+)
Zm00001d012398::8:173586676-173588677(-)
Zm00001d027532::1:7557184-7559185(+)
Zm00001d031654::1:197508468-197510469(+)
Zm00001d003307::2:39645275-39647276(+)
Zm00001d048054::9:148993870-148995871(-)
Zm00001d049764::4:43696090-43698091(+)
Zm00001d017097::5:185355306-185357307(-)
Zm00001d041803::3:138822190-138824191(+)
Zm00001d036296::6:82473660-82475661(-)
Zm00001d018217::5:216750888-216752889(-)
Zm00001d020405::7:111818829-111820830(+)
Zm00001d049615::4:37682672-37684673(+)
Zm00001d053753::4:240490804-240492805(+)
Zm00001d032109::1:213248507-213250508(+)
Zm00001d042430::3:167004720-167006721(-)
Zm00001d001937::2:3123411-3125412(-)
Zm00001d044132::3:220051423-220053424(-)
Zm00001d018415::5:220295624-220297625(+)
Zm00001d035015::6:1841875-1843876(+)
Zm00001d022017::7:168162103-168164104(-)
Zm00001d045556::9:26653441-26655442(-)
Zm00001d017646::5:202983852-202985853(-)
Zm00001d028062::1:21860073-21862074(-)
Zm00001d037505::6:127617627-127619628(+)
Zm00001d041609::3:129606390-129608391(+)
Zm00001d038023::6:145531125-145533126(-)
Zm00001d038691::6:162622648-162624649(+)
Zm00001d016501::5:165012018-165014019(-)
Zm00001d018916::7:9220710-9222711(-)
Zm00001d035651::6:38680963-38682964(+)
Zm00001d002325::2:10324429-10326430(-)
Zm00001d042017::3:147533357-147535358(-)
Zm00001d041269::3:109534614-109536615(+)
Zm00001d015914::5:130945870-130947871(+)
Zm00001d044430::3:227743941-227745942(+)
Zm00001d015464::5:91778346-91780347(-)
Zm00001d046593::9:97673081-97675082(+)
Zm00001d005645::2:181817130-181819131(+)
Zm00001d033422::1:262598231-262600232(-)
Zm00001d038240::6:152211812-152213813(-)
Zm00001d034602::1:297610906-297612907(-)
Zm00001d037661::6:133295384-133297385(+)
Zm00001d049718::4:41329145-41331146(-)
Zm00001d041993::3:146857896-146859897(-)
Zm00001d031209::1:182291606-182293607(+)
Zm00001d007489::2:232846777-232848778(-)
Zm00001d052026::4:176837652-176839653(+)
Zm00001d026154::10:139927441-139929442(-)
Zm00001d028417::1:34223088-34225089(-)
Zm00001d006889::2:218595702-218597703(+)
Zm00001d027733::1:12363500-12365501(+)
Zm00001d038209::6:151720207-151722208(-)
Zm00001d035167::6:7492534-7494535(-)
Zm00001d012239::8:170755647-170757648(-)
Zm00001d036429::6:88161563-88163564(-)
Zm00001d021291::7:148070731-148072732(-)
Zm00001d006753::2:215959204-215961205(-)
Zm00001d030860::1:164015449-164017450(+)
Zm00001d017836::5:208265140-208267141(+)
Zm00001d024450::10:71427455-71429456(+)
Zm00001d009419::8:63663889-63665890(-)
Zm00001d044495::3:229669835-229671836(-)
Zm00001d018524::5:222465788-222467789(+)
Zm00001d017939::5:210408617-210410618(-)
Zm00001d052411::4:189323155-189325156(-)
Zm00001d030496::1:138701791-138703792(+)
Zm00001d003836::2:61536958-61538959(-)
Zm00001d048340::9:154751482-154753483(+)
Zm00001d027939::1:18006229-18008230(-)
Zm00001d015091::5:75191163-75193164(+)
Zm00001d049496::4:32410718-32412719(-)
Zm00001d031489::1:191780519-191782520(-)
Zm00001d034444::1:293189946-293191947(+)
Zm00001d015844::5:125774919-125776920(+)
Zm00001d024718::10:84952524-84954525(-)
Zm00001d052488::4:191182326-191184327(+)
Zm00001d047600::9:136750007-136752008(+)
Zm00001d031337::1:186586147-186588148(+)
Zm00001d007921::2:242696519-242698520(+)
Zm00001d015876::5:127637565-127639566(-)
Zm00001d019695::7:51325737-51327738(+)
Zm00001d029785::1:86768799-86770800(+)
Zm00001d004673::2:129469589-129471590(+)
Zm00001d043850::3:211985842-211987843(-)
Zm00001d018488::5:221701594-221703595(-)
Zm00001d003320::2:40124865-40126866(+)
Zm00001d050602::4:103269493-103271494(-)
Zm00001d034239::1:287587287-287589288(+)
Zm00001d031540::1:193697134-193699135(+)
Zm00001d032298::1:220969834-220971835(+)
Zm00001d005065::2:156947167-156949168(+)
Zm00001d022071::7:169433558-169435559(-)
Zm00001d038443::6:157377622-157379623(+)
Zm00001d043690::3:207533370-207535371(+)
Zm00001d007197::2:224457673-224459674(-)
Zm00001d042366::3:163357055-163359056(-)
Zm00001d034779::1:302130398-302132399(+)
Zm00001d018370::5:219424130-219426131(-)
Zm00001d031562::1:194370894-194372895(-)
Zm00001d039673::3:11566806-11568807(+)
Zm00001d023706::10:16398882-16400883(+)
Zm00001d024528::10:76464304-76466305(+)
Zm00001d049522::4:33134956-33136957(-)
Zm00001d053983::4:244585236-244587237(-)
Zm00001d016941::5:180621116-180623117(+)
Zm00001d030895::1:166289683-166291684(-)
Zm00001d038685::6:162570272-162572273(+)
Zm00001d018907::7:8967954-8969955(+)
Zm00001d051321::4:154080628-154082629(+)
Zm00001d035764::6:46353263-46355264(-)
Zm00001d011827::8:162215610-162217611(+)
Zm00001d035925::6:60491482-60493483(-)
Zm00001d044555::3:231672435-231674436(+)
Zm00001d048349::9:154836627-154838628(+)
Zm00001d024186::10:54191887-54193888(+)
Zm00001d043585::3:204434713-204436714(-)
Zm00001d006098::2:198136766-198138767(+)
Zm00001d046700::9:102879076-102881077(+)
Zm00001d011364::8:148603822-148605823(+)
Zm00001d049759::4:43383868-43385869(+)
```
