## Supplementary material for "A comprehensive map of preferentially located motifs reveals distinct proximal *cis*-regulatory elements in plants": GGTCCTC_containing_gene_set.txt

```
#Occurences of GGTCCTC between 180 and 187 (positions relative to the transcription start site)
#110 sequences with GGTCCTC in this interval
#0.43% of the sequences in promoter set with GGTCCTC (set with 25847 sequences)
Zm00001d007009::2:220146354-220148355(-)
Zm00001d006869::2:218300886-218302887(-)
Zm00001d023747::10:18440248-18442249(+)
Zm00001d052830::4:202076604-202078605(+)
Zm00001d018718::7:3077024-3079025(-)
Zm00001d030703::1:154502524-154504525(+)
Zm00001d025067::10:102432353-102434354(-)
Zm00001d019165::7:19788849-19790850(-)
Zm00001d045039::9:10831337-10833338(+)
Zm00001d044180::3:221250420-221252421(-)
Zm00001d042535::3:171057659-171059660(-)
Zm00001d015500::5:94102683-94104684(+)
Zm00001d032303::1:221287406-221289407(+)
Zm00001d034544::1:295926000-295928001(-)
Zm00001d024910::10:94436593-94438594(-)
Zm00001d050300::4:79807821-79809822(-)
Zm00001d033585::1:267904263-267906264(+)
Zm00001d010923::8:133671132-133673133(+)
Zm00001d027784::1:13437298-13439299(+)
Zm00001d039890::3:18010953-18012954(-)
Zm00001d045107::9:12897826-12899827(+)
Zm00001d050217::4:74114075-74116076(+)
Zm00001d040020::3:23254321-23256322(-)
Zm00001d007332::2:228913328-228915329(+)
Zm00001d046511::9:93193009-93195010(+)
Zm00001d009034::8:30874079-30876080(-)
Zm00001d051755::4:168934746-168936747(+)
Zm00001d023497::10:7361288-7363289(-)
Zm00001d015244::5:80935137-80937138(+)
Zm00001d005419::2:173367074-173369075(-)
Zm00001d045424::9:21656810-21658811(+)
Zm00001d035578::6:34511731-34513732(-)
Zm00001d052674::4:196902870-196904871(+)
Zm00001d041308::3:111433416-111435417(+)
Zm00001d040820::3:67934189-67936190(-)
Zm00001d014989::5:71263935-71265936(-)
Zm00001d040577::3:50991632-50993633(+)
Zm00001d006350::2:205335931-205337932(+)
Zm00001d047605::9:136919887-136921888(+)
Zm00001d007289::2:226917414-226919415(+)
Zm00001d033203::1:253924342-253926343(-)
Zm00001d046919::9:110690325-110692326(+)
Zm00001d025841::10:131432334-131434335(-)
Zm00001d044865::9:5838914-5840915(+)
Zm00001d037853::6:139797215-139799216(+)
Zm00001d031943::1:207688676-207690677(+)
Zm00001d046638::9:100058886-100060887(+)
Zm00001d008765::8:19525889-19527890(+)
Zm00001d024209::10:56567177-56569178(+)
Zm00001d043688::3:207418561-207420562(-)
Zm00001d024088::10:43220965-43222966(+)
Zm00001d014655::5:57573666-57575667(-)
Zm00001d026482::10:146768570-146770571(-)
Zm00001d045297::9:18167053-18169054(+)
Zm00001d053732::4:240029995-240031996(-)
Zm00001d034222::1:287046765-287048766(-)
Zm00001d030764::1:158951514-158953515(+)
Zm00001d033447::1:262990383-262992384(+)
Zm00001d019105::7:16888389-16890390(-)
Zm00001d050934::4:132599859-132601860(-)
Zm00001d037334::6:121923730-121925731(-)
Zm00001d033955::1:279586174-279588175(+)
Zm00001d029209::1:62460777-62462778(+)
Zm00001d003100::2:32062442-32064443(+)
Zm00001d048386::9:155337896-155339897(-)
Zm00001d025725::10:127604515-127606516(-)
Zm00001d048730::4:4424791-4426792(-)
Zm00001d005744::2:185664254-185666255(-)
Zm00001d040726::3:60293001-60295002(-)
Zm00001d024278::10:61397693-61399694(-)
Zm00001d032418::1:225912303-225914304(+)
Zm00001d036682::6:97482012-97484013(-)
Zm00001d047811::9:142370593-142372594(-)
Zm00001d005024::2:154435772-154437773(-)
Zm00001d009242::8:46230625-46232626(-)
Zm00001d012597::8:177034041-177036042(+)
Zm00001d004169::2:88642607-88644608(+)
Zm00001d021911::7:165782446-165784447(+)
Zm00001d018952::7:10370372-10372373(+)
Zm00001d031263::1:184280333-184282334(+)
Zm00001d041835::3:139910450-139912451(+)
Zm00001d026637::10:149252503-149254504(-)
Zm00001d038504::6:158801660-158803661(-)
Zm00001d031411::1:189276583-189278584(+)
Zm00001d042651::3:175312008-175314009(-)
Zm00001d052682::4:197134757-197136758(+)
Zm00001d053861::4:242510881-242512882(+)
Zm00001d025309::10:113728172-113730173(+)
Zm00001d002056::2:5047167-5049168(-)
Zm00001d032261::1:219331873-219333874(+)
Zm00001d015622::5:101915008-101917009(-)
Zm00001d015221::5:80019238-80021239(-)
Zm00001d032534::1:229831668-229833669(-)
Zm00001d034840::1:303624652-303626653(+)
Zm00001d022150::7:171312059-171314060(-)
Zm00001d029709::1:83412848-83414849(-)
Zm00001d042078::3:149866247-149868248(-)
Zm00001d015683::5:107120251-107122252(-)
Zm00001d020806::7:133444299-133446300(-)
Zm00001d052980::4:207106063-207108064(+)
Zm00001d051510::4:160975548-160977549(-)
Zm00001d049633::4:38174731-38176732(+)
Zm00001d010145::8:101315097-101317098(+)
Zm00001d003167::2:34336511-34338512(+)
Zm00001d017579::5:200597236-200599237(-)
Zm00001d040097::3:27389621-27391622(-)
Zm00001d032373::1:224256553-224258554(-)
Zm00001d014508::5:50799189-50801190(+)
Zm00001d046691::9:102518269-102520270(-)
Zm00001d024459::10:71758541-71760542(+)
```
