## Supplementary material for "A comprehensive map of preferentially located motifs reveals distinct proximal *cis*-regulatory elements in plants": GGTCGCGA_containing_gene_set.txt

```
#Occurences of GGTCGCGA between 49 and 145 (positions relative to the transcription start site)
#117 sequences with GGTCGCGA in this interval
#0.45% of the sequences in promoter set with GGTCGCGA (set with 25847 sequences)
Zm00001d016863::5:178635458-178637459(-)
Zm00001d003641::2:51371433-51373434(-)
Zm00001d014090::5:31984696-31986697(-)
Zm00001d005858::2:190972107-190974108(+)
Zm00001d032843::1:239899754-239901755(+)
Zm00001d017070::5:184385056-184387057(-)
Zm00001d017764::5:206192273-206194274(+)
Zm00001d031890::1:205423339-205425340(+)
Zm00001d014325::5:41048929-41050930(+)
Zm00001d004806::2:140447783-140449784(-)
Zm00001d005696::2:183698133-183700134(-)
Zm00001d041852::3:140622302-140624303(+)
Zm00001d032027::1:209853059-209855060(-)
Zm00001d015606::5:100807693-100809694(-)
Zm00001d022429::7:177490573-177492574(-)
Zm00001d016799::5:176196744-176198745(-)
Zm00001d013903::5:24298298-24300299(-)
Zm00001d007114::2:222496079-222498080(+)
Zm00001d018266::5:217647072-217649073(-)
Zm00001d017951::5:210776581-210778582(+)
Zm00001d013919::5:24818763-24820764(-)
Zm00001d001847::2:1803262-1805263(+)
Zm00001d044303::3:224641370-224643371(-)
Zm00001d029404::1:69028744-69030745(-)
Zm00001d026478::10:146711082-146713083(-)
Zm00001d018036::5:212572827-212574828(-)
Zm00001d034826::1:303107149-303109150(-)
Zm00001d041119::3:98748157-98750158(+)
Zm00001d033614::1:268772080-268774081(-)
Zm00001d005013::2:153753847-153755848(+)
Zm00001d033935::1:279075785-279077786(+)
Zm00001d033554::1:267002325-267004326(+)
Zm00001d034036::1:281959509-281961510(+)
Zm00001d014080::5:31729259-31731260(-)
Zm00001d011851::8:162795708-162797709(+)
Zm00001d012029::8:166768677-166770678(-)
Zm00001d017489::5:197376057-197378058(+)
Zm00001d004633::2:124215155-124217156(+)
Zm00001d025933::10:134108315-134110316(+)
Zm00001d004999::2:153093675-153095676(-)
Zm00001d028119::1:23364055-23366056(+)
Zm00001d050889::4:128499610-128501611(-)
Zm00001d042585::3:172748839-172750840(-)
Zm00001d013900::5:24276869-24278870(-)
Zm00001d047010::9:115065673-115067674(+)
Zm00001d041352::3:113919292-113921293(-)
Zm00001d018526::5:222480504-222482505(+)
Zm00001d029716::1:83792354-83794355(-)
Zm00001d050640::4:108470970-108472971(+)
Zm00001d034673::1:299504796-299506797(-)
Zm00001d037918::6:141975916-141977917(-)
Zm00001d020432::7:113908569-113910570(-)
Zm00001d025249::10:111050826-111052827(+)
Zm00001d022300::7:174754555-174756556(-)
Zm00001d015210::5:79545366-79547367(+)
Zm00001d046480::9:91880663-91882664(+)
Zm00001d036834::6:103293394-103295395(-)
Zm00001d050283::4:78442434-78444435(+)
Zm00001d043432::3:199641421-199643422(-)
Zm00001d021491::7:153937382-153939383(+)
Zm00001d020355::7:108774477-108776478(-)
Zm00001d047310::9:126286078-126288079(-)
Zm00001d051838::4:171771683-171773684(-)
Zm00001d032852::1:240274654-240276655(-)
Zm00001d008311::8:4846753-4848754(-)
Zm00001d048566::9:158875984-158877985(+)
Zm00001d037840::6:139335499-139337500(-)
Zm00001d016728::5:174366310-174368311(+)
Zm00001d051776::4:169260132-169262133(-)
Zm00001d003902::2:66393424-66395425(+)
Zm00001d046534::9:94412153-94414154(+)
Zm00001d032572::1:230962836-230964837(-)
Zm00001d021296::7:148164693-148166694(-)
Zm00001d011717::8:159814211-159816212(-)
Zm00001d052903::4:204204238-204206239(+)
Zm00001d021584::7:157108475-157110476(-)
Zm00001d027380::1:3996466-3998467(-)
Zm00001d027997::1:19766702-19768703(-)
Zm00001d033893::1:277644578-277646579(+)
Zm00001d008870::8:23386287-23388288(-)
Zm00001d004727::2:134129919-134131920(+)
Zm00001d043393::3:198636877-198638878(-)
Zm00001d014779::5:62837797-62839798(-)
Zm00001d032847::1:239930389-239932390(+)
Zm00001d043395::3:198679291-198681292(-)
Zm00001d042710::3:177876773-177878774(+)
Zm00001d002414::2:12236353-12238354(-)
Zm00001d034030::1:281611399-281613400(+)
Zm00001d012925::5:2063524-2065525(+)
Zm00001d011165::8:141494633-141496634(-)
Zm00001d053175::4:218267414-218269415(-)
Zm00001d032454::1:227225678-227227679(-)
Zm00001d032709::1:235659889-235661890(+)
Zm00001d041760::3:136290231-136292232(-)
Zm00001d037326::6:121219218-121221219(-)
Zm00001d033193::1:253361554-253363555(-)
Zm00001d019914::7:75378356-75380357(+)
Zm00001d012801::5:254336-256337(-)
Zm00001d033200::1:253559657-253561658(-)
Zm00001d044426::3:227711689-227713690(+)
Zm00001d043766::3:209308483-209310484(-)
Zm00001d047555::9:135293091-135295092(+)
Zm00001d034745::1:301133791-301135792(-)
Zm00001d009936::8:90587428-90589429(+)
Zm00001d015603::5:100720226-100722227(+)
Zm00001d031522::1:192745383-192747384(+)
Zm00001d027916::1:17532280-17534281(+)
Zm00001d006631::2:213065125-213067126(-)
Zm00001d009480::8:66823307-66825308(+)
Zm00001d046254::9:76889502-76891503(+)
Zm00001d043527::3:202756524-202758525(-)
Zm00001d020367::7:109767275-109769276(-)
Zm00001d015789::5:119745894-119747895(+)
Zm00001d050847::4:126595445-126597446(+)
Zm00001d029972::1:97097065-97099066(-)
Zm00001d029973::1:97095736-97097737(+)
Zm00001d009250::8:47181823-47183824(-)
```
