## Supplementary material for "A comprehensive map of preferentially located motifs reveals distinct proximal *cis*-regulatory elements in plants": GGTCGT_containing_gene_set.txt

```
#Occurences of GGTCGT between 167 and 168 (positions relative to the transcription start site)
#91 sequences with GGTCGT in this interval
#0.35% of the sequences in promoter set with GGTCGT (set with 25847 sequences)
Zm00001d032534::1:229831668-229833669(-)
Zm00001d005419::2:173367074-173369075(-)
Zm00001d017501::5:197654621-197656622(-)
Zm00001d051510::4:160975548-160977549(-)
Zm00001d026283::10:142765375-142767376(-)
Zm00001d008765::8:19525889-19527890(+)
Zm00001d024278::10:61397693-61399694(-)
Zm00001d007289::2:226917414-226919415(+)
Zm00001d041550::3:126865407-126867408(-)
Zm00001d040577::3:50991632-50993633(+)
Zm00001d023747::10:18440248-18442249(+)
Zm00001d047811::9:142370593-142372594(-)
Zm00001d048386::9:155337896-155339897(-)
Zm00001d044865::9:5838914-5840915(+)
Zm00001d015683::5:107120251-107122252(-)
Zm00001d052674::4:196902870-196904871(+)
Zm00001d010923::8:133671132-133673133(+)
Zm00001d031411::1:189276583-189278584(+)
Zm00001d034544::1:295926000-295928001(-)
Zm00001d031815::1:202689771-202691772(-)
Zm00001d050934::4:132599859-132601860(-)
Zm00001d009242::8:46230625-46232626(-)
Zm00001d050217::4:74114075-74116076(+)
Zm00001d035578::6:34511731-34513732(-)
Zm00001d016649::5:171185933-171187934(+)
Zm00001d029709::1:83412848-83414849(-)
Zm00001d030764::1:158951514-158953515(+)
Zm00001d045237::9:16772646-16774647(-)
Zm00001d031731::1:200025290-200027291(-)
Zm00001d046638::9:100058886-100060887(+)
Zm00001d026637::10:149252503-149254504(-)
Zm00001d039890::3:18010953-18012954(-)
Zm00001d014473::5:49415322-49417323(-)
Zm00001d019105::7:16888389-16890390(-)
Zm00001d015500::5:94102683-94104684(+)
Zm00001d027784::1:13437298-13439299(+)
Zm00001d024209::10:56567177-56569178(+)
Zm00001d052830::4:202076604-202078605(+)
Zm00001d015622::5:101915008-101917009(-)
Zm00001d010145::8:101315097-101317098(+)
Zm00001d033203::1:253924342-253926343(-)
Zm00001d047605::9:136919887-136921888(+)
Zm00001d006153::2:199938173-199940174(+)
Zm00001d047799::9:142102571-142104572(+)
Zm00001d018274::5:217742212-217744213(+)
Zm00001d006869::2:218300886-218302887(-)
Zm00001d025607::10:123734646-123736647(+)
Zm00001d015244::5:80935137-80937138(+)
Zm00001d015347::5:85615861-85617862(-)
Zm00001d020437::7:114151529-114153530(-)
Zm00001d016373::5:159736218-159738219(-)
Zm00001d003100::2:32062442-32064443(+)
Zm00001d038500::6:158639867-158641868(-)
Zm00001d033862::1:276521483-276523484(-)
Zm00001d018952::7:10370372-10372373(+)
Zm00001d023497::10:7361288-7363289(-)
Zm00001d005024::2:154435772-154437773(-)
Zm00001d034222::1:287046765-287048766(-)
Zm00001d005071::2:157222955-157224956(-)
Zm00001d022400::7:176812766-176814767(+)
Zm00001d012022::8:166712221-166714222(-)
Zm00001d036682::6:97482012-97484013(-)
Zm00001d052980::4:207106063-207108064(+)
Zm00001d005744::2:185664254-185666255(-)
Zm00001d030218::1:113761779-113763780(+)
Zm00001d010554::8:120210035-120212036(-)
Zm00001d020806::7:133444299-133446300(-)
Zm00001d046511::9:93193009-93195010(+)
Zm00001d025309::10:113728172-113730173(+)
Zm00001d011165::8:141494633-141496634(-)
Zm00001d013141::5:5371741-5373742(+)
Zm00001d030703::1:154502524-154504525(+)
Zm00001d039697::3:12343384-12345385(+)
Zm00001d039335::3:2037255-2039256(+)
Zm00001d033512::1:265221358-265223359(-)
Zm00001d025020::10:99998008-100000009(-)
Zm00001d033683::1:271128785-271130786(+)
Zm00001d045424::9:21656810-21658811(+)
Zm00001d007332::2:228913328-228915329(+)
Zm00001d021065::7:141960484-141962485(-)
Zm00001d026252::10:142051394-142053395(+)
Zm00001d022150::7:171312059-171314060(-)
Zm00001d043688::3:207418561-207420562(-)
Zm00001d024910::10:94436593-94438594(-)
Zm00001d051755::4:168934746-168936747(+)
Zm00001d026482::10:146768570-146770571(-)
Zm00001d029563::1:76517112-76519113(+)
Zm00001d024459::10:71758541-71760542(+)
Zm00001d039926::3:19723162-19725163(+)
Zm00001d017363::5:193674559-193676560(-)
Zm00001d044180::3:221250420-221252421(-)
```
