## Supplementary material for "A comprehensive map of preferentially located motifs reveals distinct proximal *cis*-regulatory elements in plants": GGTCGTAC_containing_gene_set.txt

```
#Occurences of GGTCGTAC between 188 and 252 (positions relative to the transcription start site)
#47 sequences with GGTCGTAC in this interval
#0.18% of the sequences in promoter set with GGTCGTAC (set with 25847 sequences)
Zm00001d026414::10:145393100-145395101(+)
Zm00001d013523::5:13549809-13551810(-)
Zm00001d018650::7:1692348-1694349(-)
Zm00001d052977::4:206922944-206924945(-)
Zm00001d044729::9:642232-644233(-)
Zm00001d021341::7:149328022-149330023(-)
Zm00001d027312::1:2772553-2774554(+)
Zm00001d027854::1:15306424-15308425(-)
Zm00001d017468::5:196755322-196757323(+)
Zm00001d037777::6:137316719-137318720(+)
Zm00001d013055::5:3901972-3903973(-)
Zm00001d044502::3:230000652-230002653(+)
Zm00001d052043::4:177101752-177103753(-)
Zm00001d004820::2:141065007-141067008(-)
Zm00001d029568::1:76656892-76658893(+)
Zm00001d020556::7:122221034-122223035(-)
Zm00001d051765::4:168992230-168994231(-)
Zm00001d012748::8:179663192-179665193(+)
Zm00001d029959::1:96466853-96468854(+)
Zm00001d021982::7:167530901-167532902(-)
Zm00001d029997::1:98380616-98382617(+)
Zm00001d040076::3:25959180-25961181(-)
Zm00001d033557::1:267116277-267118278(+)
Zm00001d005874::2:191438138-191440139(-)
Zm00001d039305::3:1402616-1404617(+)
Zm00001d034793::1:302373334-302375335(-)
Zm00001d022303::7:174796399-174798400(-)
Zm00001d014126::5:33392232-33394233(+)
Zm00001d043272::3:193967560-193969561(-)
Zm00001d039611::3:9003567-9005568(-)
Zm00001d039323::3:1842357-1844358(-)
Zm00001d030824::1:162015255-162017256(-)
Zm00001d042333::3:161631624-161633625(-)
Zm00001d053285::4:224050283-224052284(+)
Zm00001d029922::1:94480762-94482763(-)
Zm00001d047712::9:139751781-139753782(-)
Zm00001d018027::5:212368087-212370088(+)
Zm00001d010440::8:115239164-115241165(+)
Zm00001d018642::7:1469899-1471900(-)
Zm00001d038648::6:161700710-161702711(+)
Zm00001d037342::6:122121144-122123145(-)
Zm00001d013359::5:9532995-9534996(+)
Zm00001d039681::3:11792944-11794945(+)
Zm00001d018151::5:215587699-215589700(-)
Zm00001d018649::7:1670083-1672084(+)
Zm00001d002408::2:12114143-12116144(-)
Zm00001d019310::7:26978526-26980527(+)
```
