## Supplementary material for "A comprehensive map of preferentially located motifs reveals distinct proximal *cis*-regulatory elements in plants": GGTCTCT_containing_gene_set.txt

```
#Occurences of GGTCTCT between -44 and 102 (positions relative to the transcription start site)
#414 sequences with GGTCTCT in this interval
#1.60% of the sequences in promoter set with GGTCTCT (set with 25847 sequences)
Zm00001d017418::5:195382952-195384953(-)
Zm00001d011309::8:146363965-146365966(-)
Zm00001d037089::6:111808085-111810086(-)
Zm00001d043434::3:199758200-199760201(-)
Zm00001d004344::2:105271785-105273786(+)
Zm00001d019370::7:30360010-30362011(+)
Zm00001d053423::4:230877704-230879705(-)
Zm00001d011086::8:138466233-138468234(+)
Zm00001d009994::8:93781683-93783684(-)
Zm00001d032950::1:244488384-244490385(+)
Zm00001d024048::10:39711343-39713344(+)
Zm00001d043066::3:188055408-188057409(-)
Zm00001d033689::1:271315635-271317636(-)
Zm00001d011250::8:144598204-144600205(+)
Zm00001d020378::7:110061378-110063379(-)
Zm00001d024679::10:83442408-83444409(+)
Zm00001d012751::8:179753987-179755988(+)
Zm00001d035762::6:46166031-46168032(-)
Zm00001d038491::6:158529253-158531254(+)
Zm00001d002317::2:10178161-10180162(-)
Zm00001d052185::4:182577994-182579995(+)
Zm00001d010733::8:126287664-126289665(-)
Zm00001d048152::9:150997078-150999079(-)
Zm00001d045844::9:43308175-43310176(+)
Zm00001d033807::1:274295274-274297275(-)
Zm00001d012604::8:177080142-177082143(-)
Zm00001d030127::1:107765145-107767146(-)
Zm00001d012109::8:168376631-168378632(+)
Zm00001d023694::10:15873649-15875650(+)
Zm00001d026046::10:136881774-136883775(+)
Zm00001d021015::7:140478441-140480442(+)
Zm00001d009760::8:80077476-80079477(-)
Zm00001d021447::7:152383773-152385774(-)
Zm00001d003495::2:46058897-46060898(-)
Zm00001d040960::3:83498014-83500015(-)
Zm00001d051632::4:165125612-165127613(-)
Zm00001d035921::6:60327916-60329917(-)
Zm00001d002936::2:27302352-27304353(+)
Zm00001d024860::10:91021538-91023539(-)
Zm00001d048318::9:154461593-154463594(+)
Zm00001d032911::1:242885177-242887178(-)
Zm00001d043314::3:196109381-196111382(-)
Zm00001d037410::6:124807469-124809470(-)
Zm00001d010866::8:131151094-131153095(-)
Zm00001d049831::4:46816324-46818325(+)
Zm00001d036490::6:90467361-90469362(+)
Zm00001d041864::3:141463071-141465072(-)
Zm00001d020607::7:124670329-124672330(+)
Zm00001d031199::1:181909233-181911234(+)
Zm00001d028339::1:31218416-31220417(-)
Zm00001d035775::6:47640607-47642608(-)
Zm00001d033421::1:262588795-262590796(-)
Zm00001d047042::9:116426243-116428244(+)
Zm00001d018522::5:222429569-222431570(-)
Zm00001d027807::1:14030229-14032230(-)
Zm00001d013302::5:8063761-8065762(+)
Zm00001d011622::8:156377230-156379231(-)
Zm00001d037150::6:113955289-113957290(+)
Zm00001d029211::1:62488886-62490887(+)
Zm00001d030342::1:123467303-123469304(-)
Zm00001d035086::6:4489467-4491468(-)
Zm00001d048726::4:4310987-4312988(+)
Zm00001d006507::2:210171818-210173819(-)
Zm00001d024667::10:82868182-82870183(+)
Zm00001d023658::10:13787807-13789808(+)
Zm00001d048180::9:151799416-151801417(+)
Zm00001d049664::4:39122329-39124330(-)
Zm00001d033812::1:274315702-274317703(+)
Zm00001d022226::7:173092295-173094296(-)
Zm00001d040766::3:64551341-64553342(+)
Zm00001d022028::7:168278182-168280183(-)
Zm00001d011953::8:164995748-164997749(-)
Zm00001d004133::2:85454323-85456324(-)
Zm00001d010210::8:104155054-104157055(+)
Zm00001d017444::5:196014267-196016268(-)
Zm00001d036724::6:99057879-99059880(-)
Zm00001d012755::8:179869071-179871072(+)
Zm00001d038181::6:150747922-150749923(-)
Zm00001d043407::3:198974388-198976389(+)
Zm00001d017032::5:183208899-183210900(+)
Zm00001d051361::4:155966497-155968498(-)
Zm00001d038325::6:154464518-154466519(-)
Zm00001d050899::4:129066019-129068020(-)
Zm00001d047746::9:140706939-140708940(-)
Zm00001d018608::7:744303-746304(+)
Zm00001d050725::4:118869737-118871738(-)
Zm00001d048654::4:2641588-2643589(-)
Zm00001d013389::5:10252145-10254146(+)
Zm00001d032042::1:210343232-210345233(+)
Zm00001d030090::1:104847645-104849646(+)
Zm00001d048006::9:147800192-147802193(+)
Zm00001d035596::6:35982472-35984473(-)
Zm00001d047920::9:145446322-145448323(+)
Zm00001d010036::8:96462437-96464438(-)
Zm00001d006249::2:202840024-202842025(-)
Zm00001d016542::5:166719522-166721523(+)
Zm00001d021168::7:144744402-144746403(-)
Zm00001d036735::6:99393193-99395194(-)
Zm00001d020384::7:110531208-110533209(-)
Zm00001d003632::2:51111250-51113251(-)
Zm00001d032527::1:229517418-229519419(-)
Zm00001d039325::3:1944495-1946496(+)
Zm00001d046947::9:112271140-112273141(+)
Zm00001d013984::5:27327906-27329907(-)
Zm00001d048789::4:5573617-5575618(+)
Zm00001d032427::1:226011993-226013994(-)
Zm00001d039634::3:9744155-9746156(+)
Zm00001d048814::4:5911043-5913044(+)
Zm00001d023838::10:23896876-23898877(-)
Zm00001d024119::10:46969892-46971893(+)
Zm00001d017563::5:199682271-199684272(+)
Zm00001d043981::3:215537093-215539094(-)
Zm00001d030235::1:115183014-115185015(-)
Zm00001d011602::8:155603753-155605754(+)
Zm00001d049487::4:32027086-32029087(-)
Zm00001d048073::9:149384794-149386795(+)
Zm00001d037118::6:112976908-112978909(+)
Zm00001d033527::1:265734199-265736200(+)
Zm00001d052944::4:205747778-205749779(-)
Zm00001d028920::1:51497232-51499233(-)
Zm00001d051389::4:156897140-156899141(-)
Zm00001d051386::4:156630845-156632846(-)
Zm00001d005480::2:175583416-175585417(-)
Zm00001d043059::3:187821011-187823012(+)
Zm00001d016479::5:164244512-164246513(+)
Zm00001d010655::8:123099360-123101361(-)
Zm00001d002889::2:25912411-25914412(+)
Zm00001d006903::2:219060185-219062186(-)
Zm00001d017756::5:206007038-206009039(-)
Zm00001d044170::3:221031381-221033382(-)
Zm00001d043733::3:208649507-208651508(+)
Zm00001d013529::5:13658152-13660153(+)
Zm00001d017887::5:209630340-209632341(+)
Zm00001d012409::8:173996673-173998674(-)
Zm00001d044351::3:225658261-225660262(-)
Zm00001d024248::10:59439962-59441963(+)
Zm00001d013314::5:8377534-8379535(-)
Zm00001d003730::2:56683406-56685407(-)
Zm00001d008665::8:16422644-16424645(+)
Zm00001d045101::9:12494554-12496555(+)
Zm00001d042157::3:154228220-154230221(+)
Zm00001d039260::3:748757-750758(+)
Zm00001d026267::10:142379793-142381794(-)
Zm00001d024982::10:97885367-97887368(-)
Zm00001d013707::5:18197262-18199263(-)
Zm00001d046625::9:99487445-99489446(+)
Zm00001d018954::7:10456251-10458252(+)
Zm00001d007709::2:237907935-237909936(-)
Zm00001d054076::4:245966686-245968687(-)
Zm00001d034593::1:297393412-297395413(+)
Zm00001d024522::10:75942179-75944180(+)
Zm00001d048402::9:155632804-155634805(-)
Zm00001d025673::10:125891514-125893515(+)
Zm00001d016825::5:177537299-177539300(-)
Zm00001d010455::8:115965621-115967622(+)
Zm00001d042134::3:152748750-152750751(+)
Zm00001d005846::2:190703100-190705101(-)
Zm00001d010905::8:132960753-132962754(-)
Zm00001d021019::7:140535129-140537130(-)
Zm00001d029809::1:87836810-87838811(+)
Zm00001d008580::8:13542602-13544603(+)
Zm00001d035907::6:59430924-59432925(+)
Zm00001d008356::8:6171671-6173672(-)
Zm00001d045072::9:11561819-11563820(-)
Zm00001d027616::1:9106625-9108626(+)
Zm00001d009840::8:84650234-84652235(+)
Zm00001d001983::2:3950107-3952108(-)
Zm00001d021064::7:141951189-141953190(-)
Zm00001d037291::6:119618703-119620704(-)
Zm00001d040399::3:41315675-41317676(-)
Zm00001d014614::5:55727062-55729063(+)
Zm00001d007964::2:244272517-244274518(+)
Zm00001d052860::4:202738887-202740888(+)
Zm00001d015783::5:119207143-119209144(+)
Zm00001d012274::8:171716875-171718876(+)
Zm00001d014957::5:69977848-69979849(-)
Zm00001d035526::6:31113680-31115681(+)
Zm00001d002385::2:11635050-11637051(+)
Zm00001d043799::3:210452853-210454854(+)
Zm00001d005252::2:165863014-165865015(+)
Zm00001d027434::1:5157802-5159803(+)
Zm00001d032166::1:215366829-215368830(-)
Zm00001d001937::2:3123411-3125412(-)
Zm00001d006762::2:216190411-216192412(-)
Zm00001d046700::9:102879076-102881077(+)
Zm00001d047873::9:143964637-143966638(+)
Zm00001d021506::7:154418579-154420580(-)
Zm00001d022517::7:179272372-179274373(+)
Zm00001d017351::5:193498868-193500869(-)
Zm00001d013406::5:10495907-10497908(+)
Zm00001d002639::2:17681539-17683540(+)
Zm00001d028220::1:27041051-27043052(+)
Zm00001d043094::3:189127920-189129921(+)
Zm00001d019312::7:27243031-27245032(-)
Zm00001d002377::2:11420295-11422296(+)
Zm00001d029706::1:83227542-83229543(-)
Zm00001d035228::6:15535814-15537815(-)
Zm00001d041192::3:104342808-104344809(-)
Zm00001d027401::1:4425331-4427332(-)
Zm00001d046184::9:70229584-70231585(+)
Zm00001d052721::4:198785690-198787691(+)
Zm00001d023233::10:985143-987144(-)
Zm00001d026215::10:141217539-141219540(-)
Zm00001d016528::5:166521392-166523393(+)
Zm00001d006215::2:202054394-202056395(+)
Zm00001d028338::1:31189348-31191349(+)
Zm00001d038936::6:167316298-167318299(+)
Zm00001d003368::2:41703847-41705848(-)
Zm00001d043696::3:207630158-207632159(-)
Zm00001d035924::6:60479519-60481520(+)
Zm00001d020697::7:128988919-128990920(-)
Zm00001d038666::6:162224324-162226325(+)
Zm00001d037268::6:118876464-118878465(+)
Zm00001d050823::4:124724837-124726838(-)
Zm00001d028249::1:27989180-27991181(+)
Zm00001d020838::7:134389126-134391127(+)
Zm00001d050808::4:123989903-123991904(-)
Zm00001d047964::9:146536558-146538559(+)
Zm00001d047350::9:127190538-127192539(-)
Zm00001d045529::9:25598869-25600870(+)
Zm00001d012564::8:176761573-176763574(-)
Zm00001d038167::6:150271244-150273245(-)
Zm00001d028984::1:53529528-53531529(+)
Zm00001d022182::7:172169912-172171913(-)
Zm00001d012379::8:173236108-173238109(+)
Zm00001d050649::4:110784594-110786595(+)
Zm00001d025587::10:123298776-123300777(-)
Zm00001d045680::9:32982256-32984257(-)
Zm00001d007980::2:244420307-244422308(-)
Zm00001d027321::1:2882038-2884039(+)
Zm00001d003311::2:39750626-39752627(+)
Zm00001d017516::5:198492473-198494474(-)
Zm00001d019256::7:24209570-24211571(+)
Zm00001d015816::5:123445440-123447441(+)
Zm00001d028570::1:39416591-39418592(-)
Zm00001d044874::9:6094747-6096748(+)
Zm00001d001838::2:1673958-1675959(+)
Zm00001d020938::7:137242578-137244579(-)
Zm00001d002658::2:18548914-18550915(+)
Zm00001d045047::9:10992438-10994439(-)
Zm00001d048354::9:154872414-154874415(-)
Zm00001d012033::8:166837400-166839401(+)
Zm00001d048547::9:158518667-158520668(-)
Zm00001d029986::1:97653344-97655345(-)
Zm00001d007379::2:230226693-230228694(-)
Zm00001d013289::5:7920031-7922032(-)
Zm00001d039439::3:4460008-4462009(-)
Zm00001d010304::8:108567747-108569748(+)
Zm00001d032991::1:246030071-246032072(+)
Zm00001d024418::10:70189411-70191412(-)
Zm00001d044054::3:217931735-217933736(-)
Zm00001d044417::3:227499218-227501219(-)
Zm00001d030529::1:142029471-142031472(+)
Zm00001d045451::9:22639412-22641413(+)
Zm00001d022602::7:180852400-180854401(-)
Zm00001d020623::7:125320085-125322086(+)
Zm00001d036788::6:100893119-100895120(-)
Zm00001d033319::1:258879091-258881092(-)
Zm00001d031572::1:194779572-194781573(-)
Zm00001d042925::3:184028009-184030010(+)
Zm00001d006680::2:214125630-214127631(+)
Zm00001d036541::6:91510376-91512377(-)
Zm00001d041647::3:131545715-131547716(+)
Zm00001d038894::6:166589798-166591799(-)
Zm00001d045670::9:32605825-32607826(-)
Zm00001d024410::10:69482148-69484149(+)
Zm00001d031049::1:174843563-174845564(-)
Zm00001d027995::1:19664947-19666948(-)
Zm00001d004835::2:142240519-142242520(+)
Zm00001d040612::3:53861809-53863810(+)
Zm00001d027888::1:16751905-16753906(-)
Zm00001d011155::8:140999743-141001744(-)
Zm00001d017509::5:197962481-197964482(-)
Zm00001d021622::7:158204569-158206570(+)
Zm00001d001875::2:2214425-2216426(+)
Zm00001d036512::6:90948921-90950922(+)
Zm00001d033545::1:266573256-266575257(-)
Zm00001d042781::3:179454094-179456095(+)
Zm00001d017390::5:194304042-194306043(-)
Zm00001d027987::1:19431658-19433659(+)
Zm00001d039363::3:2612456-2614457(-)
Zm00001d021934::7:166182393-166184394(+)
Zm00001d042267::3:158103159-158105160(-)
Zm00001d034510::1:295014138-295016139(-)
Zm00001d002447::2:12904600-12906601(-)
Zm00001d047635::9:137670491-137672492(-)
Zm00001d043376::3:198095001-198097002(-)
Zm00001d036756::6:99933239-99935240(+)
Zm00001d052320::4:187036795-187038796(+)
Zm00001d017960::5:210913907-210915908(-)
Zm00001d012532::8:176202319-176204320(+)
Zm00001d026429::10:145712439-145714440(+)
Zm00001d021512::7:154607685-154609686(+)
Zm00001d008693::8:17303750-17305751(-)
Zm00001d027277::1:1235834-1237835(-)
Zm00001d002970::2:28349406-28351407(+)
Zm00001d017783::5:206690259-206692260(+)
Zm00001d053548::4:233641706-233643707(-)
Zm00001d002419::2:12302711-12304712(-)
Zm00001d019439::7:33879128-33881129(-)
Zm00001d019277::7:25227278-25229279(+)
Zm00001d052200::4:183164839-183166840(-)
Zm00001d052378::4:188628504-188630505(-)
Zm00001d010173::8:102964543-102966544(+)
Zm00001d038172::6:150498940-150500941(+)
Zm00001d052569::4:193343260-193345261(+)
Zm00001d049980::4:56786285-56788286(+)
Zm00001d039065::6:169489684-169491685(+)
Zm00001d045183::9:15347247-15349248(+)
Zm00001d006098::2:198136766-198138767(+)
Zm00001d021688::7:160072484-160074485(+)
Zm00001d049811::4:45784881-45786882(-)
Zm00001d021181::7:145150325-145152326(+)
Zm00001d038155::6:149718870-149720871(-)
Zm00001d039138::6:170945268-170947269(+)
Zm00001d032609::1:232007268-232009269(+)
Zm00001d042072::3:149679799-149681800(-)
Zm00001d040023::3:23312456-23314457(-)
Zm00001d046803::9:106508397-106510398(-)
Zm00001d040160::3:29670448-29672449(+)
Zm00001d023868::10:25599734-25601735(-)
Zm00001d042846::3:181892468-181894469(+)
Zm00001d033647::1:269554719-269556720(+)
Zm00001d004443::2:112232524-112234525(-)
Zm00001d029394::1:68804479-68806480(+)
Zm00001d013903::5:24298298-24300299(-)
Zm00001d012872::5:1470052-1472053(+)
Zm00001d014037::5:30112604-30114605(-)
Zm00001d006388::2:206391915-206393916(+)
Zm00001d052679::4:197092775-197094776(-)
Zm00001d018903::7:8799520-8801521(-)
Zm00001d004326::2:103396057-103398058(-)
Zm00001d029518::1:74201657-74203658(-)
Zm00001d046451::9:90533834-90535835(-)
Zm00001d009733::8:78508394-78510395(+)
Zm00001d053816::4:241618037-241620038(-)
Zm00001d002871::2:25175932-25177933(-)
Zm00001d040004::3:22563697-22565698(-)
Zm00001d052741::4:199480933-199482934(-)
Zm00001d052903::4:204204238-204206239(+)
Zm00001d006336::2:204961853-204963854(-)
Zm00001d041556::3:127118014-127120015(-)
Zm00001d014954::5:69767622-69769623(-)
Zm00001d004655::2:126651486-126653487(+)
Zm00001d047506::9:132935148-132937149(-)
Zm00001d040003::3:22542260-22544261(+)
Zm00001d049505::4:32682086-32684087(+)
Zm00001d047457::9:130803259-130805260(-)
Zm00001d045546::9:26324695-26326696(-)
Zm00001d013832::5:21892192-21894193(-)
Zm00001d053963::4:244381635-244383636(-)
Zm00001d015699::5:108850899-108852900(+)
Zm00001d045755::9:37241331-37243332(+)
Zm00001d037530::6:128242796-128244797(-)
Zm00001d047044::9:116544506-116546507(+)
Zm00001d044877::9:6280344-6282345(+)
Zm00001d005264::2:166201412-166203413(+)
Zm00001d049046::4:13839486-13841487(+)
Zm00001d021268::7:147335995-147337996(-)
Zm00001d038278::6:153147681-153149682(+)
Zm00001d032379::1:224579108-224581109(+)
Zm00001d021375::7:150240072-150242073(+)
Zm00001d035129::6:6325342-6327343(+)
Zm00001d017536::5:198947065-198949066(+)
Zm00001d038684::6:162561058-162563059(+)
Zm00001d001949::2:3421677-3423678(-)
Zm00001d013376::5:10007981-10009982(-)
Zm00001d005083::2:157654615-157656616(-)
Zm00001d045231::9:16726710-16728711(+)
Zm00001d011474::8:151596395-151598396(-)
Zm00001d030647::1:150686399-150688400(-)
Zm00001d032052::1:210825478-210827479(+)
Zm00001d045157::9:14567089-14569090(-)
Zm00001d035920::6:60310944-60312945(-)
Zm00001d013900::5:24276869-24278870(-)
Zm00001d047530::9:133993439-133995440(+)
Zm00001d011113::8:139370545-139372546(+)
Zm00001d051813::4:170332903-170334904(+)
Zm00001d022406::7:176975857-176977858(+)
Zm00001d033211::1:254285490-254287491(+)
Zm00001d025180::10:108002927-108004928(-)
Zm00001d023745::10:18415888-18417889(+)
Zm00001d004785::2:139097736-139099737(+)
Zm00001d016735::5:174691939-174693940(-)
Zm00001d050277::4:78269935-78271936(+)
Zm00001d005682::2:183196872-183198873(-)
Zm00001d006626::2:212801860-212803861(-)
Zm00001d045075::9:11754839-11756840(-)
Zm00001d026541::10:147935031-147937032(+)
Zm00001d039731::3:13170351-13172352(-)
Zm00001d043662::3:206222019-206224020(-)
Zm00001d002879::2:25546087-25548088(-)
Zm00001d021014::7:140470191-140472192(+)
Zm00001d051672::4:166296029-166298030(-)
Zm00001d030544::1:142965042-142967043(-)
Zm00001d028727::1:44511276-44513277(+)
Zm00001d026618::10:149048402-149050403(-)
Zm00001d037401::6:124583720-124585721(-)
Zm00001d016762::5:175216761-175218762(-)
Zm00001d002035::2:4823379-4825380(-)
Zm00001d043860::3:212355287-212357288(-)
Zm00001d053225::4:220839299-220841300(+)
Zm00001d002372::2:11324246-11326247(-)
Zm00001d037100::6:112266217-112268218(+)
Zm00001d005547::2:178259961-178261962(+)
Zm00001d010728::8:126074601-126076602(+)
Zm00001d049324::4:26331254-26333255(+)
Zm00001d044205::3:221861005-221863006(-)
Zm00001d021372::7:150167030-150169031(-)
Zm00001d017039::5:183362185-183364186(+)
Zm00001d046545::9:95195058-95197059(-)
Zm00001d035773::6:47323424-47325425(+)
Zm00001d004346::2:105323955-105325956(-)
Zm00001d006027::2:195570493-195572494(-)
```
