## Supplementary material for "A comprehensive map of preferentially located motifs reveals distinct proximal *cis*-regulatory elements in plants": GGTCTGCC_containing_gene_set.txt

```
#Occurences of GGTCTGCC between -10 and 12 (positions relative to the transcription start site)
#19 sequences with GGTCTGCC in this interval
#0.07% of the sequences in promoter set with GGTCTGCC (set with 25847 sequences)
Zm00001d024684::10:83545388-83547389(+)
Zm00001d028989::1:53776258-53778259(-)
Zm00001d002652::2:18287011-18289012(+)
Zm00001d003599::2:49348577-49350578(-)
Zm00001d048284::9:153883349-153885350(-)
Zm00001d050107::4:66085046-66087047(+)
Zm00001d050395::4:85839386-85841387(-)
Zm00001d031753::1:200739306-200741307(-)
Zm00001d014769::5:62501067-62503068(+)
Zm00001d034467::1:293832922-293834923(-)
Zm00001d005286::2:167710103-167712104(-)
Zm00001d006563::2:210988242-210990243(+)
Zm00001d036201::6:76917804-76919805(+)
Zm00001d048899::4:7357996-7359997(-)
Zm00001d008999::8:29413616-29415617(+)
Zm00001d045721::9:35088415-35090416(-)
Zm00001d048665::4:2982717-2984718(+)
Zm00001d038244::6:152226290-152228291(+)
Zm00001d002673::2:18905822-18907823(+)
```
