## Supplementary material for "A comprehensive map of preferentially located motifs reveals distinct proximal *cis*-regulatory elements in plants": GGTG_containing_gene_set.txt

```
#Occurences of GGTG between 2 and 2 (positions relative to the transcription start site)
#646 sequences with GGTG in this interval
#2.50% of the sequences in promoter set with GGTG (set with 25847 sequences)
Zm00001d027581::1:8370649-8372650(+)
Zm00001d047349::9:127175633-127177634(+)
Zm00001d054107::4:246779656-246781657(+)
Zm00001d040878::3:74727948-74729949(+)
Zm00001d017762::5:206136567-206138568(+)
Zm00001d048944::4:10384817-10386818(-)
Zm00001d019375::7:30723491-30725492(-)
Zm00001d026544::10:147966903-147968904(-)
Zm00001d002399::2:11966207-11968208(+)
Zm00001d047456::9:130783928-130785929(+)
Zm00001d035570::6:34066542-34068543(+)
Zm00001d043879::3:212718364-212720365(+)
Zm00001d015175::5:78402493-78404494(-)
Zm00001d050285::4:78792180-78794181(-)
Zm00001d042490::3:169333481-169335482(-)
Zm00001d019507::7:38307674-38309675(-)
Zm00001d051586::4:163480479-163482480(+)
Zm00001d041995::3:146871395-146873396(-)
Zm00001d044581::3:232469117-232471118(+)
Zm00001d046200::9:71543780-71545781(-)
Zm00001d046654::9:100656570-100658571(+)
Zm00001d031635::1:196946642-196948643(-)
Zm00001d003190::2:35064561-35066562(+)
Zm00001d031813::1:202634048-202636049(-)
Zm00001d019591::7:45125969-45127970(-)
Zm00001d012729::8:179417073-179419074(-)
Zm00001d020810::7:133594883-133596884(+)
Zm00001d002351::2:10714183-10716184(+)
Zm00001d053119::4:214494901-214496902(-)
Zm00001d038532::6:159377529-159379530(-)
Zm00001d005276::2:167095973-167097974(+)
Zm00001d002523::2:14723360-14725361(+)
Zm00001d011063::8:137939818-137941819(-)
Zm00001d031136::1:179014571-179016572(-)
Zm00001d049926::4:53430830-53432831(-)
Zm00001d046518::9:93444370-93446371(-)
Zm00001d004473::2:114088922-114090923(-)
Zm00001d039768::3:14320986-14322987(+)
Zm00001d037620::6:132065991-132067992(-)
Zm00001d049490::4:32212044-32214045(-)
Zm00001d025340::10:114740780-114742781(-)
Zm00001d030232::1:114930317-114932318(-)
Zm00001d037289::6:119528392-119530393(-)
Zm00001d033037::1:248196410-248198411(+)
Zm00001d039522::3:6842266-6844267(-)
Zm00001d028128::1:23599840-23601841(+)
Zm00001d021906::7:165738433-165740434(+)
Zm00001d051206::4:148674365-148676366(+)
Zm00001d023779::10:19910690-19912691(+)
Zm00001d008604::8:14282741-14284742(+)
Zm00001d019249::7:23915396-23917397(+)
Zm00001d002737::2:20917427-20919428(+)
Zm00001d027667::1:10622199-10624200(-)
Zm00001d046941::9:111963358-111965359(+)
Zm00001d009747::8:79416793-79418794(+)
Zm00001d019345::7:28906023-28908024(-)
Zm00001d006834::2:217588143-217590144(+)
Zm00001d016185::5:148957469-148959470(-)
Zm00001d032095::1:212366364-212368365(-)
Zm00001d036131::6:73846182-73848183(+)
Zm00001d017077::5:184495708-184497709(-)
Zm00001d051856::4:172487910-172489911(-)
Zm00001d053453::4:232253320-232255321(-)
Zm00001d032748::1:237181648-237183649(-)
Zm00001d012475::8:175183941-175185942(-)
Zm00001d027749::1:12551608-12553609(-)
Zm00001d008808::8:21237265-21239266(+)
Zm00001d019246::7:23703748-23705749(-)
Zm00001d006089::2:197836672-197838673(+)
Zm00001d034524::1:295632362-295634363(-)
Zm00001d014814::5:64069048-64071049(+)
Zm00001d020351::7:108486152-108488153(-)
Zm00001d018004::5:211776830-211778831(-)
Zm00001d033619::1:269006150-269008151(+)
Zm00001d052977::4:206922944-206924945(-)
Zm00001d047712::9:139751781-139753782(-)
Zm00001d015306::5:83957050-83959051(+)
Zm00001d047187::9:121322729-121324730(-)
Zm00001d001884::2:2348015-2350016(+)
Zm00001d013079::5:4426547-4428548(-)
Zm00001d049807::4:45606415-45608416(-)
Zm00001d002782::2:22571846-22573847(+)
Zm00001d051998::4:176205726-176207727(+)
Zm00001d019898::7:73678034-73680035(+)
Zm00001d051223::4:149063123-149065124(-)
Zm00001d017614::5:201739695-201741696(+)
Zm00001d007452::2:232010999-232013000(-)
Zm00001d002705::2:19820179-19822180(-)
Zm00001d017713::5:205041378-205043379(+)
Zm00001d003213::2:36139920-36141921(-)
Zm00001d011581::8:154938407-154940408(-)
Zm00001d045176::9:15141540-15143541(-)
Zm00001d037120::6:113005924-113007925(-)
Zm00001d023655::10:13754572-13756573(+)
Zm00001d011500::8:152635759-152637760(-)
Zm00001d021759::7:162466770-162468771(+)
Zm00001d013029::5:3465916-3467917(+)
Zm00001d003174::2:34500384-34502385(+)
Zm00001d026712::10:150833282-150835283(-)
Zm00001d013141::5:5371741-5373742(+)
Zm00001d046517::9:93405258-93407259(-)
Zm00001d040582::3:51540615-51542616(+)
Zm00001d021288::7:147972139-147974140(-)
Zm00001d003345::2:41016292-41018293(+)
Zm00001d053960::4:244299371-244301372(+)
Zm00001d043784::3:210168195-210170196(+)
Zm00001d036338::6:84765275-84767276(-)
Zm00001d049076::4:14930822-14932823(+)
Zm00001d050104::4:65818612-65820613(-)
Zm00001d043946::3:214391877-214393878(-)
Zm00001d051121::4:144438242-144440243(+)
Zm00001d034670::1:299436670-299438671(+)
Zm00001d024595::10:79812005-79814006(+)
Zm00001d045686::9:33210447-33212448(+)
Zm00001d007121::2:222780420-222782421(+)
Zm00001d012284::8:171861217-171863218(+)
Zm00001d018513::5:222223465-222225466(-)
Zm00001d035168::6:7507805-7509806(+)
Zm00001d043673::3:206938095-206940096(-)
Zm00001d044363::3:226145696-226147697(+)
Zm00001d014601::5:54850920-54852921(-)
Zm00001d039671::3:11560070-11562071(+)
Zm00001d038557::6:159797842-159799843(+)
Zm00001d052259::4:185032029-185034030(-)
Zm00001d012233::8:170596647-170598648(-)
Zm00001d025853::10:131523381-131525382(-)
Zm00001d015356::5:86086254-86088255(-)
Zm00001d007196::2:224442193-224444194(+)
Zm00001d011268::8:145144450-145146451(-)
Zm00001d028725::1:44360105-44362106(+)
Zm00001d034062::1:282853910-282855911(-)
Zm00001d052385::4:188830287-188832288(-)
Zm00001d047463::9:130900338-130902339(+)
Zm00001d017503::5:197735033-197737034(-)
Zm00001d039203::6:172439649-172441650(+)
Zm00001d044260::3:223155001-223157002(+)
Zm00001d029010::1:54751675-54753676(+)
Zm00001d016277::5:155416390-155418391(+)
Zm00001d019139::7:18800478-18802479(-)
Zm00001d031618::1:196229171-196231172(-)
Zm00001d023379::10:4297708-4299709(-)
Zm00001d052622::4:195072178-195074179(-)
Zm00001d031825::1:202995629-202997630(-)
Zm00001d048697::4:3467494-3469495(-)
Zm00001d051871::4:172960445-172962446(-)
Zm00001d047539::9:134371433-134373434(-)
Zm00001d020395::7:111176518-111178519(+)
Zm00001d016897::5:179614135-179616136(+)
Zm00001d009351::8:57978641-57980642(-)
Zm00001d034733::1:300960561-300962562(-)
Zm00001d047780::9:141566091-141568092(+)
Zm00001d051345::4:155299545-155301546(-)
Zm00001d047253::9:124184371-124186372(-)
Zm00001d027854::1:15306424-15308425(-)
Zm00001d043609::3:205100194-205102195(+)
Zm00001d044988::9:9421004-9423005(+)
Zm00001d052215::4:183478272-183480273(+)
Zm00001d013741::5:19006679-19008680(+)
Zm00001d014897::5:67138943-67140944(-)
Zm00001d025887::10:133092567-133094568(+)
Zm00001d018969::7:11055671-11057672(+)
Zm00001d022457::7:178108814-178110815(-)
Zm00001d051702::4:167215730-167217731(+)
Zm00001d050073::4:64143984-64145985(+)
Zm00001d005846::2:190703100-190705101(-)
Zm00001d032292::1:220642032-220644033(-)
Zm00001d048795::4:5648741-5650742(+)
Zm00001d042144::3:153388154-153390155(-)
Zm00001d025445::10:118849205-118851206(-)
Zm00001d004495::2:115166480-115168481(+)
Zm00001d025750::10:128367965-128369966(+)
Zm00001d027973::1:18906430-18908431(+)
Zm00001d026554::10:148040544-148042545(+)
Zm00001d029365::1:67593836-67595837(+)
Zm00001d003618::2:50619758-50621759(+)
Zm00001d037982::6:144257909-144259910(-)
Zm00001d049020::4:12827570-12829571(-)
Zm00001d005919::2:192759780-192761781(+)
Zm00001d023579::10:10647900-10649901(+)
Zm00001d025414::10:117931808-117933809(+)
Zm00001d033981::1:279985685-279987686(-)
Zm00001d026605::10:148898282-148900283(-)
Zm00001d005229::2:164674616-164676617(+)
Zm00001d014872::5:66607535-66609536(-)
Zm00001d042669::3:176151131-176153132(+)
Zm00001d032805::1:238806320-238808321(-)
Zm00001d044397::3:227118445-227120446(+)
Zm00001d024403::10:68998623-69000624(+)
Zm00001d009870::8:86255635-86257636(+)
Zm00001d051478::4:160007766-160009767(-)
Zm00001d010535::8:119690146-119692147(-)
Zm00001d006554::2:210888423-210890424(+)
Zm00001d030419::1:131262766-131264767(+)
Zm00001d008851::8:22552092-22554093(+)
Zm00001d046999::9:114868436-114870437(-)
Zm00001d050428::4:87293800-87295801(-)
Zm00001d024277::10:61388772-61390773(+)
Zm00001d031109::1:177576209-177578210(+)
Zm00001d023521::10:8652074-8654075(+)
Zm00001d047942::9:145899129-145901130(+)
Zm00001d031178::1:181308678-181310679(+)
Zm00001d041416::3:118104967-118106968(-)
Zm00001d018797::7:5386374-5388375(+)
Zm00001d011144::8:140398955-140400956(+)
Zm00001d026153::10:139916056-139918057(+)
Zm00001d040084::3:26930028-26932029(+)
Zm00001d030011::1:99118057-99120058(-)
Zm00001d021313::7:148571617-148573618(-)
Zm00001d037004::6:108804079-108806080(+)
Zm00001d013887::5:23882553-23884554(-)
Zm00001d024300::10:62828299-62830300(+)
Zm00001d004051::2:79493912-79495913(+)
Zm00001d019875::7:71975638-71977639(-)
Zm00001d053162::4:217385841-217387842(+)
Zm00001d007064::2:221083120-221085121(+)
Zm00001d041887::3:142424299-142426300(-)
Zm00001d010716::8:125537928-125539929(-)
Zm00001d047673::9:138870617-138872618(-)
Zm00001d007411::2:231128286-231130287(+)
Zm00001d026577::10:148264796-148266797(-)
Zm00001d028330::1:31049450-31051451(-)
Zm00001d018873::7:7920463-7922464(-)
Zm00001d021507::7:154417909-154419910(+)
Zm00001d052932::4:205268094-205270095(+)
Zm00001d018828::7:6671982-6673983(+)
Zm00001d024498::10:74315943-74317944(-)
Zm00001d032533::1:229829636-229831637(-)
Zm00001d004413::2:110312998-110314999(+)
Zm00001d053935::4:243871082-243873083(+)
Zm00001d043337::3:197012308-197014309(+)
Zm00001d013957::5:26170487-26172488(-)
Zm00001d032163::1:215125207-215127208(-)
Zm00001d020391::7:110988045-110990046(-)
Zm00001d044239::3:222760508-222762509(+)
Zm00001d029544::1:75647922-75649923(+)
Zm00001d002961::2:28157377-28159378(-)
Zm00001d031009::1:173189677-173191678(-)
Zm00001d042021::3:147646133-147648134(-)
Zm00001d007175::2:223831133-223833134(-)
Zm00001d017286::5:191704304-191706305(+)
Zm00001d017057::5:184097727-184099728(+)
Zm00001d052198::4:183150465-183152466(+)
Zm00001d037059::6:110968899-110970900(+)
Zm00001d033104::1:250304266-250306267(-)
Zm00001d032220::1:217657598-217659599(-)
Zm00001d002456::2:13190812-13192813(+)
Zm00001d021516::7:154839898-154841899(-)
Zm00001d039348::3:2280584-2282585(-)
Zm00001d003125::2:33109560-33111561(-)
Zm00001d017494::5:197530510-197532511(+)
Zm00001d013738::5:18981506-18983507(+)
Zm00001d041173::3:102051104-102053105(+)
Zm00001d033657::1:269833052-269835053(-)
Zm00001d039935::3:19867223-19869224(+)
Zm00001d051599::4:164090177-164092178(-)
Zm00001d015649::5:103213331-103215332(+)
Zm00001d010715::8:125482595-125484596(-)
Zm00001d039163::6:171546466-171548467(+)
Zm00001d033524::1:265551035-265553036(+)
Zm00001d017380::5:193889542-193891543(-)
Zm00001d006065::2:197133340-197135341(-)
Zm00001d036539::6:91461333-91463334(+)
Zm00001d017153::5:187155047-187157048(-)
Zm00001d019578::7:44226806-44228807(+)
Zm00001d038845::6:165682630-165684631(+)
Zm00001d020500::7:119409500-119411501(+)
Zm00001d051552::4:162527932-162529933(+)
Zm00001d008380::8:6818795-6820796(+)
Zm00001d026333::10:143649393-143651394(-)
Zm00001d020400::7:111432011-111434012(-)
Zm00001d053172::4:217827226-217829227(+)
Zm00001d012652::8:177981884-177983885(+)
Zm00001d044615::3:233459939-233461940(-)
Zm00001d011309::8:146363965-146365966(-)
Zm00001d029209::1:62460777-62462778(+)
Zm00001d029429::1:70209979-70211980(+)
Zm00001d006763::2:216199735-216201736(-)
Zm00001d029626::1:80258522-80260523(-)
Zm00001d016082::5:143462024-143464025(+)
Zm00001d026214::10:141188437-141190438(-)
Zm00001d028008::1:20136447-20138448(-)
Zm00001d015378::5:87170218-87172219(+)
Zm00001d048516::9:157655539-157657540(-)
Zm00001d043534::3:203068923-203070924(+)
Zm00001d052194::4:182773285-182775286(-)
Zm00001d035835::6:54257727-54259728(-)
Zm00001d053735::4:240039424-240041425(+)
Zm00001d012597::8:177034041-177036042(+)
Zm00001d040941::3:81381793-81383794(-)
Zm00001d008513::8:11206775-11208776(+)
Zm00001d009248::8:47151513-47153514(-)
Zm00001d049425::4:30015741-30017742(+)
Zm00001d022385::7:176529005-176531006(-)
Zm00001d021929::7:166017684-166019685(-)
Zm00001d039147::6:171039555-171041556(+)
Zm00001d029486::1:72779160-72781161(+)
Zm00001d018432::5:220720564-220722565(+)
Zm00001d020392::7:111022896-111024897(-)
Zm00001d045403::9:20776287-20778288(+)
Zm00001d043703::3:207878684-207880685(+)
Zm00001d010883::8:132078893-132080894(-)
Zm00001d021119::7:143119291-143121292(-)
Zm00001d051119::4:144249357-144251358(-)
Zm00001d033196::1:253432188-253434189(-)
Zm00001d051554::4:162653096-162655097(+)
Zm00001d028267::1:28642385-28644386(-)
Zm00001d013766::5:19722826-19724827(-)
Zm00001d028786::1:46379796-46381797(+)
Zm00001d029065::1:56917500-56919501(+)
Zm00001d014569::5:53735331-53737332(+)
Zm00001d036464::6:89377347-89379348(+)
Zm00001d028457::1:35506916-35508917(+)
Zm00001d005089::2:157766910-157768911(+)
Zm00001d029927::1:94682475-94684476(-)
Zm00001d029762::1:86128513-86130514(+)
Zm00001d042778::3:179404115-179406116(-)
Zm00001d049494::4:32386460-32388461(-)
Zm00001d026445::10:145968788-145970789(+)
Zm00001d026344::10:143886546-143888547(-)
Zm00001d028748::1:45260228-45262229(+)
Zm00001d053354::4:227336441-227338442(-)
Zm00001d022491::7:178682611-178684612(-)
Zm00001d052233::4:184162688-184164689(-)
Zm00001d013390::5:10263712-10265713(-)
Zm00001d033201::1:253760787-253762788(-)
Zm00001d043889::3:213111634-213113635(-)
Zm00001d043298::3:194976909-194978910(+)
Zm00001d034813::1:302790228-302792229(+)
Zm00001d009971::8:93017383-93019384(+)
Zm00001d003292::2:38984489-38986490(+)
Zm00001d016765::5:175248581-175250582(+)
Zm00001d037468::6:126297806-126299807(+)
Zm00001d034066::1:283053193-283055194(+)
Zm00001d017329::5:193002084-193004085(-)
Zm00001d052793::4:201140709-201142710(-)
Zm00001d037966::6:143775849-143777850(+)
Zm00001d015495::5:93671619-93673620(+)
Zm00001d046336::9:81454806-81456807(-)
Zm00001d030670::1:152152566-152154567(-)
Zm00001d036982::6:108218849-108220850(-)
Zm00001d005105::2:158409766-158411767(+)
Zm00001d047138::9:119742709-119744710(+)
Zm00001d029590::1:78112836-78114837(-)
Zm00001d030290::1:119847302-119849303(-)
Zm00001d053825::4:241810582-241812583(-)
Zm00001d038143::6:149265886-149267887(+)
Zm00001d033378::1:261045441-261047442(+)
Zm00001d017042::5:183473345-183475346(-)
Zm00001d020876::7:135222055-135224056(+)
Zm00001d038371::6:155678082-155680083(-)
Zm00001d017240::5:190053167-190055168(+)
Zm00001d040303::3:36815815-36817816(+)
Zm00001d005173::2:162280769-162282770(-)
Zm00001d009898::8:88352905-88354906(+)
Zm00001d039881::3:17539394-17541395(+)
Zm00001d048785::4:5526085-5528086(-)
Zm00001d002871::2:25175932-25177933(-)
Zm00001d007902::2:242053399-242055400(+)
Zm00001d010656::8:123105930-123107931(-)
Zm00001d045097::9:12423440-12425441(-)
Zm00001d043237::3:192737543-192739544(-)
Zm00001d031098::1:177162595-177164596(-)
Zm00001d018060::5:213524073-213526074(-)
Zm00001d002402::2:11992966-11994967(+)
Zm00001d053566::4:234543111-234545112(-)
Zm00001d048401::9:155626343-155628344(-)
Zm00001d039043::6:169158319-169160320(+)
Zm00001d038891::6:166506563-166508564(-)
Zm00001d002032::2:4792671-4794672(+)
Zm00001d014602::5:54873805-54875806(-)
Zm00001d028983::1:53463384-53465385(-)
Zm00001d005976::2:194514023-194516024(+)
Zm00001d031534::1:193347536-193349537(-)
Zm00001d013991::5:27694058-27696059(-)
Zm00001d021046::7:141158672-141160673(+)
Zm00001d030304::1:121170755-121172756(+)
Zm00001d032249::1:218795393-218797394(-)
Zm00001d047472::9:131246831-131248832(+)
Zm00001d038476::6:158315631-158317632(-)
Zm00001d027339::1:3233333-3235334(-)
Zm00001d018441::5:220907298-220909299(-)
Zm00001d042279::3:158644067-158646068(+)
Zm00001d012765::8:180344359-180346360(-)
Zm00001d026307::10:143306988-143308989(-)
Zm00001d046946::9:112265193-112267194(+)
Zm00001d046422::9:88940620-88942621(-)
Zm00001d018653::7:1886280-1888281(-)
Zm00001d028966::1:53175734-53177735(+)
Zm00001d018915::7:9191173-9193174(+)
Zm00001d050572::4:101436755-101438756(+)
Zm00001d032385::1:224918992-224920993(+)
Zm00001d003259::2:38121302-38123303(-)
Zm00001d028429::1:34712665-34714666(-)
Zm00001d043249::3:193236031-193238032(-)
Zm00001d037340::6:122064510-122066511(-)
Zm00001d042841::3:181693028-181695029(+)
Zm00001d026369::10:144442746-144444747(+)
Zm00001d008997::8:29226271-29228272(+)
Zm00001d002615::2:16789702-16791703(-)
Zm00001d032857::1:240402578-240404579(+)
Zm00001d054001::4:244880370-244882371(+)
Zm00001d032334::1:222840856-222842857(-)
Zm00001d018460::5:221208369-221210370(-)
Zm00001d006311::2:204255041-204257042(+)
Zm00001d042178::3:155179204-155181205(-)
Zm00001d002674::2:18928263-18930264(+)
Zm00001d018565::5:223298187-223300188(+)
Zm00001d025002::10:98772177-98774178(-)
Zm00001d002825::2:23895172-23897173(-)
Zm00001d037771::6:136922116-136924117(-)
Zm00001d018724::7:3137750-3139751(-)
Zm00001d051664::4:166091318-166093319(-)
Zm00001d028797::1:46671201-46673202(+)
Zm00001d012173::8:169514595-169516596(+)
Zm00001d006377::2:206097571-206099572(-)
Zm00001d015997::5:138119316-138121317(+)
Zm00001d038648::6:161700710-161702711(+)
Zm00001d051938::4:174856217-174858218(-)
Zm00001d034218::1:286996565-286998566(+)
Zm00001d011580::8:154897153-154899154(+)
Zm00001d035267::6:18780590-18782591(-)
Zm00001d043272::3:193967560-193969561(-)
Zm00001d035761::6:46132724-46134725(-)
Zm00001d051600::4:164100218-164102219(-)
Zm00001d009181::8:41307871-41309872(+)
Zm00001d010849::8:130301550-130303551(+)
Zm00001d008530::8:11931020-11933021(-)
Zm00001d035597::6:35982466-35984467(+)
Zm00001d023979::10:33926208-33928209(-)
Zm00001d006080::2:197578518-197580519(-)
Zm00001d023617::10:12277611-12279612(-)
Zm00001d049208::4:20638826-20640827(-)
Zm00001d053149::4:216213181-216215182(+)
Zm00001d003836::2:61536958-61538959(-)
Zm00001d039368::3:2668638-2670639(-)
Zm00001d007366::2:229779164-229781165(-)
Zm00001d038071::6:146903687-146905688(+)
Zm00001d033572::1:267364066-267366067(-)
Zm00001d043391::3:198592891-198594892(-)
Zm00001d005823::2:189796088-189798089(+)
Zm00001d016448::5:162678162-162680163(+)
Zm00001d043144::3:190103475-190105476(-)
Zm00001d006197::2:201334334-201336335(-)
Zm00001d037559::6:129537757-129539758(-)
Zm00001d033217::1:254526688-254528689(+)
Zm00001d016980::5:181871888-181873889(+)
Zm00001d001871::2:2124428-2126429(+)
Zm00001d031665::1:198080368-198082369(-)
Zm00001d014294::5:39815669-39817670(-)
Zm00001d044271::3:223460029-223462030(+)
Zm00001d025673::10:125891514-125893515(+)
Zm00001d012613::8:177225922-177227923(+)
Zm00001d045548::9:26523835-26525836(-)
Zm00001d032435::1:226329759-226331760(-)
Zm00001d006321::2:204513460-204515461(+)
Zm00001d003143::2:33535163-33537164(+)
Zm00001d025827::10:131079188-131081189(+)
Zm00001d008179::8:568988-570989(-)
Zm00001d048343::9:154796209-154798210(-)
Zm00001d027512::1:7152067-7154068(-)
Zm00001d036406::6:87049480-87051481(+)
Zm00001d015376::5:87050439-87052440(+)
Zm00001d044690::3:234985756-234987757(+)
Zm00001d034652::1:298898644-298900645(-)
Zm00001d036135::6:73861794-73863795(+)
Zm00001d019115::7:17590760-17592761(-)
Zm00001d041690::3:133489519-133491520(+)
Zm00001d007341::2:229192298-229194299(+)
Zm00001d045162::9:14778504-14780505(+)
Zm00001d044647::3:233931553-233933554(-)
Zm00001d028399::1:33546070-33548071(-)
Zm00001d034807::1:302525382-302527383(+)
Zm00001d050925::4:131907275-131909276(+)
Zm00001d021849::7:164429086-164431087(-)
Zm00001d043276::3:194186377-194188378(+)
Zm00001d034076::1:283400033-283402034(+)
Zm00001d045372::9:19991437-19993438(+)
Zm00001d033999::1:280695762-280697763(+)
Zm00001d002391::2:11811773-11813774(-)
Zm00001d037659::6:133278368-133280369(-)
Zm00001d051924::4:174705214-174707215(+)
Zm00001d037251::6:118047930-118049931(+)
Zm00001d006130::2:199411967-199413968(-)
Zm00001d033621::1:269013550-269015551(+)
Zm00001d036467::6:89397476-89399477(+)
Zm00001d042482::3:169074349-169076350(-)
Zm00001d025303::10:113463007-113465008(+)
Zm00001d026039::10:136637720-136639721(+)
Zm00001d044297::3:224492103-224494104(-)
Zm00001d048703::4:3616204-3618205(-)
Zm00001d032427::1:226011993-226013994(-)
Zm00001d045400::9:20678902-20680903(-)
Zm00001d042338::3:162005788-162007789(+)
Zm00001d010673::8:123818543-123820544(-)
Zm00001d045384::9:20245024-20247025(+)
Zm00001d016280::5:155469369-155471370(-)
Zm00001d045049::9:11143883-11145884(+)
Zm00001d009017::8:30242789-30244790(-)
Zm00001d002481::2:13627347-13629348(+)
Zm00001d019495::7:37484233-37486234(+)
Zm00001d024478::10:73140907-73142908(-)
Zm00001d017271::5:191260508-191262509(-)
Zm00001d029899::1:93195285-93197286(-)
Zm00001d037663::6:133424000-133426001(-)
Zm00001d053524::4:233022415-233024416(-)
Zm00001d040691::3:58478595-58480596(+)
Zm00001d051349::4:155449083-155451084(+)
Zm00001d026089::10:138144640-138146641(-)
Zm00001d033866::1:276754632-276756633(-)
Zm00001d042640::3:174981047-174983048(+)
Zm00001d003872::2:64332666-64334667(-)
Zm00001d033317::1:258848840-258850841(+)
Zm00001d042848::3:181957334-181959335(-)
Zm00001d036632::6:95757708-95759709(-)
Zm00001d028770::1:46014153-46016154(-)
Zm00001d050021::4:60286712-60288713(-)
Zm00001d042899::3:183381604-183383605(+)
Zm00001d030864::1:164077219-164079220(-)
Zm00001d017843::5:208581898-208583899(-)
Zm00001d035772::6:46919120-46921121(-)
Zm00001d046141::9:66677678-66679679(+)
Zm00001d025342::10:114820824-114822825(-)
Zm00001d050470::4:91091438-91093439(-)
Zm00001d013745::5:19105690-19107691(-)
Zm00001d006364::2:205731127-205733128(-)
Zm00001d010026::8:95745677-95747678(-)
Zm00001d009571::8:71285600-71287601(+)
Zm00001d006296::2:203994334-203996335(+)
Zm00001d018392::5:219937829-219939830(+)
Zm00001d035560::6:33141127-33143128(+)
Zm00001d033511::1:265215470-265217471(-)
Zm00001d006889::2:218595702-218597703(+)
Zm00001d015780::5:118861081-118863082(-)
Zm00001d021249::7:146831534-146833535(+)
Zm00001d005161::2:161883177-161885178(+)
Zm00001d039650::3:10538092-10540093(+)
Zm00001d051861::4:172528608-172530609(+)
Zm00001d051092::4:141767927-141769928(-)
Zm00001d028669::1:42439387-42441388(+)
Zm00001d018128::5:214805606-214807607(-)
Zm00001d026211::10:141000292-141002293(-)
Zm00001d033858::1:276069050-276071051(-)
Zm00001d038081::6:147115618-147117619(+)
Zm00001d043082::3:188684558-188686559(-)
Zm00001d003173::2:34478842-34480843(+)
Zm00001d036201::6:76917804-76919805(+)
Zm00001d035094::6:4938196-4940197(-)
Zm00001d049399::4:29273919-29275920(+)
Zm00001d038954::6:167623281-167625282(+)
Zm00001d048320::9:154479580-154481581(-)
Zm00001d012847::5:1076274-1078275(+)
Zm00001d040590::3:51910705-51912706(-)
Zm00001d038809::6:164892752-164894753(-)
Zm00001d027514::1:7182678-7184679(-)
Zm00001d043239::3:192793524-192795525(+)
Zm00001d042827::3:181263197-181265198(+)
Zm00001d004336::2:104250826-104252827(-)
Zm00001d021934::7:166182393-166184394(+)
Zm00001d010797::8:128116461-128118462(-)
Zm00001d053401::4:230193393-230195394(+)
Zm00001d032142::1:214313418-214315419(+)
Zm00001d020686::7:128316191-128318192(-)
Zm00001d034577::1:296871182-296873183(-)
Zm00001d049452::4:30716755-30718756(-)
Zm00001d007972::2:244350038-244352039(+)
Zm00001d052062::4:178172040-178174041(+)
Zm00001d026017::10:136075223-136077224(-)
Zm00001d007256::2:225877694-225879695(+)
Zm00001d053000::4:208295777-208297778(-)
Zm00001d004159::2:87749745-87751746(-)
Zm00001d012141::8:168730515-168732516(+)
Zm00001d047209::9:122111082-122113083(+)
Zm00001d025100::10:104026248-104028249(-)
Zm00001d005049::2:156254308-156256309(-)
Zm00001d020516::7:119991985-119993986(-)
Zm00001d048416::9:155898510-155900511(+)
Zm00001d013612::5:15367721-15369722(-)
Zm00001d019404::7:32443018-32445019(+)
Zm00001d040033::3:23728056-23730057(-)
Zm00001d034245::1:287813168-287815169(-)
Zm00001d042965::3:185087244-185089245(-)
Zm00001d053725::4:239884990-239886991(+)
Zm00001d028332::1:31060252-31062253(-)
Zm00001d004467::2:113712726-113714727(-)
Zm00001d005097::2:158068853-158070854(+)
Zm00001d012509::8:175617368-175619369(+)
Zm00001d021019::7:140535129-140537130(-)
Zm00001d038896::6:166664763-166666764(-)
Zm00001d035246::6:16836870-16838871(+)
Zm00001d052366::4:188309160-188311161(+)
Zm00001d015822::5:123921863-123923864(+)
Zm00001d003368::2:41703847-41705848(-)
Zm00001d043675::3:206999896-207001897(-)
Zm00001d024718::10:84952524-84954525(-)
Zm00001d035270::6:18833883-18835884(+)
Zm00001d008952::8:26879169-26881170(-)
Zm00001d003644::2:51527231-51529232(+)
Zm00001d051337::4:155161051-155163052(+)
Zm00001d012464::8:174974160-174976161(-)
Zm00001d025823::10:130740907-130742908(-)
Zm00001d026331::10:143630750-143632751(+)
Zm00001d010418::8:113993304-113995305(-)
Zm00001d043971::3:215387930-215389931(+)
Zm00001d027319::1:2868206-2870207(+)
Zm00001d017351::5:193498868-193500869(-)
Zm00001d024493::10:74091870-74093871(+)
Zm00001d005348::2:170424442-170426443(+)
Zm00001d003584::2:49051347-49053348(+)
Zm00001d008532::8:11971672-11973673(+)
Zm00001d029827::1:89016082-89018083(-)
Zm00001d033421::1:262588795-262590796(-)
Zm00001d038393::6:156277950-156279951(-)
Zm00001d043943::3:214376041-214378042(+)
Zm00001d045154::9:14549295-14551296(+)
Zm00001d014650::5:57315386-57317387(-)
Zm00001d021841::7:164331799-164333800(-)
Zm00001d042470::3:168686945-168688946(+)
Zm00001d035659::6:39829857-39831858(-)
Zm00001d010662::8:123265728-123267729(-)
Zm00001d047881::9:144127539-144129540(-)
Zm00001d034370::1:291064024-291066025(+)
Zm00001d038121::6:148615691-148617692(-)
Zm00001d050185::4:71476506-71478507(+)
Zm00001d021192::7:145449388-145451389(-)
Zm00001d050357::4:83392327-83394328(-)
Zm00001d003312::2:39758290-39760291(+)
Zm00001d003812::2:60527614-60529615(+)
Zm00001d002272::2:9198002-9200003(-)
Zm00001d024594::10:79725496-79727497(+)
Zm00001d011166::8:141520611-141522612(-)
Zm00001d023384::10:4335755-4337756(-)
Zm00001d044812::9:3294558-3296559(-)
Zm00001d023892::10:26540889-26542890(+)
Zm00001d017282::5:191616862-191618863(+)
Zm00001d022206::7:172839723-172841724(+)
Zm00001d028097::1:22890259-22892260(+)
Zm00001d047335::9:126827237-126829238(-)
Zm00001d005072::2:157227982-157229983(-)
Zm00001d038941::6:167364867-167366868(+)
Zm00001d053313::4:225637808-225639809(-)
Zm00001d010375::8:111875034-111877035(+)
Zm00001d032662::1:233442122-233444123(-)
Zm00001d020031::7:87206365-87208366(-)
Zm00001d041269::3:109534614-109536615(+)
Zm00001d011938::8:164854776-164856777(-)
Zm00001d040996::3:89084427-89086428(-)
```
