## Supplementary material for "A comprehensive map of preferentially located motifs reveals distinct proximal *cis*-regulatory elements in plants": GGTGCGAG_containing_gene_set.txt

```
#Occurences of GGTGCGAG between 14 and 93 (positions relative to the transcription start site)
#145 sequences with GGTGCGAG in this interval
#0.56% of the sequences in promoter set with GGTGCGAG (set with 25847 sequences)
Zm00001d037140::6:113748314-113750315(-)
Zm00001d022031::7:168306672-168308673(+)
Zm00001d041315::3:111767721-111769722(-)
Zm00001d023465::10:6431513-6433514(-)
Zm00001d051976::4:175730029-175732030(-)
Zm00001d029211::1:62488886-62490887(+)
Zm00001d008312::8:4857384-4859385(-)
Zm00001d037481::6:126728983-126730984(+)
Zm00001d051964::4:175483094-175485095(+)
Zm00001d047763::9:141265620-141267621(+)
Zm00001d042098::3:150673021-150675022(-)
Zm00001d051959::4:175345919-175347920(+)
Zm00001d037096::6:112024348-112026349(-)
Zm00001d040477::3:45759265-45761266(+)
Zm00001d052380::4:188746093-188748094(+)
Zm00001d053438::4:231451535-231453536(-)
Zm00001d038583::6:160509190-160511191(+)
Zm00001d012357::8:172968655-172970656(+)
Zm00001d033734::1:272421430-272423431(-)
Zm00001d032165::1:215249498-215251499(-)
Zm00001d006084::2:197716771-197718772(-)
Zm00001d014588::5:54444588-54446589(+)
Zm00001d034317::1:289100697-289102698(+)
Zm00001d012982::5:2774099-2776100(-)
Zm00001d019768::7:58240658-58242659(+)
Zm00001d012851::5:1091245-1093246(+)
Zm00001d005384::2:171872687-171874688(-)
Zm00001d003159::2:33996132-33998133(+)
Zm00001d032142::1:214313418-214315419(+)
Zm00001d008959::8:27399860-27401861(+)
Zm00001d029020::1:55052006-55054007(+)
Zm00001d036696::6:98044344-98046345(+)
Zm00001d029740::1:84850793-84852794(-)
Zm00001d031562::1:194370894-194372895(-)
Zm00001d050412::4:86686628-86688629(-)
Zm00001d046490::9:92162217-92164218(-)
Zm00001d036759::6:99945088-99947089(+)
Zm00001d045744::9:36377279-36379280(+)
Zm00001d031902::1:206145264-206147265(+)
Zm00001d003288::2:38816769-38818770(-)
Zm00001d045049::9:11143883-11145884(+)
Zm00001d010889::8:132314086-132316087(-)
Zm00001d007942::2:243523949-243525950(-)
Zm00001d036889::6:105659480-105661481(+)
Zm00001d012466::8:175041281-175043282(+)
Zm00001d040789::3:66026122-66028123(-)
Zm00001d001864::2:2065089-2067090(+)
Zm00001d031667::1:198130284-198132285(-)
Zm00001d008941::8:26179517-26181518(-)
Zm00001d015066::5:73964884-73966885(-)
Zm00001d026415::10:145401376-145403377(-)
Zm00001d020867::7:135062648-135064649(+)
Zm00001d003750::2:57480606-57482607(-)
Zm00001d048796::4:5655449-5657450(-)
Zm00001d005507::2:176661737-176663738(-)
Zm00001d024394::10:68648934-68650935(+)
Zm00001d015942::5:132982222-132984223(+)
Zm00001d005762::2:187012641-187014642(-)
Zm00001d028999::1:54265182-54267183(-)
Zm00001d032926::1:243416914-243418915(+)
Zm00001d033217::1:254526688-254528689(+)
Zm00001d007884::2:241686482-241688483(+)
Zm00001d044854::9:5280036-5282037(-)
Zm00001d049234::4:22026503-22028504(-)
Zm00001d038275::6:153046912-153048913(+)
Zm00001d014303::5:40173571-40175572(-)
Zm00001d029950::1:96144450-96146451(+)
Zm00001d008502::8:10650466-10652467(+)
Zm00001d003629::2:50991297-50993298(+)
Zm00001d009520::8:68800877-68802878(+)
Zm00001d010092::8:99050551-99052552(+)
Zm00001d019173::7:20347440-20349441(-)
Zm00001d010532::8:119571615-119573616(-)
Zm00001d037929::6:142401179-142403180(-)
Zm00001d026026::10:136308671-136310672(-)
Zm00001d013680::5:17205497-17207498(+)
Zm00001d033328::1:259163737-259165738(+)
Zm00001d028005::1:20026184-20028185(-)
Zm00001d011419::8:149987537-149989538(+)
Zm00001d010239::8:105574481-105576482(-)
Zm00001d025116::10:105053953-105055954(-)
Zm00001d039113::6:170248984-170250985(-)
Zm00001d049823::4:46593898-46595899(+)
Zm00001d042099::3:150691001-150693002(-)
Zm00001d032298::1:220969834-220971835(+)
Zm00001d040147::3:29193988-29195989(-)
Zm00001d005847::2:190760153-190762154(+)
Zm00001d034237::1:287537231-287539232(-)
Zm00001d030640::1:150286114-150288115(+)
Zm00001d045739::9:36168551-36170552(-)
Zm00001d014817::5:64427552-64429553(-)
Zm00001d044754::9:1353246-1355247(-)
Zm00001d036540::6:91499346-91501347(+)
Zm00001d010281::8:107229339-107231340(+)
Zm00001d043160::3:190372679-190374680(+)
Zm00001d048655::4:2673612-2675613(-)
Zm00001d008758::8:19233795-19235796(+)
Zm00001d010251::8:106135756-106137757(-)
Zm00001d044973::9:8667790-8669791(+)
Zm00001d052525::4:192084466-192086467(-)
Zm00001d017959::5:210904923-210906924(+)
Zm00001d037756::6:136401779-136403780(-)
Zm00001d015549::5:96923900-96925901(+)
Zm00001d038207::6:151571157-151573158(-)
Zm00001d042136::3:153018433-153020434(+)
Zm00001d050319::4:81117689-81119690(-)
Zm00001d015574::5:98919041-98921042(+)
Zm00001d008569::8:13250096-13252097(+)
Zm00001d002359::2:10786644-10788645(+)
Zm00001d028622::1:41161689-41163690(-)
Zm00001d041727::3:135396639-135398640(-)
Zm00001d002347::2:10657938-10659939(-)
Zm00001d009856::8:85385574-85387575(+)
Zm00001d025371::10:115922346-115924347(-)
Zm00001d018560::5:223224768-223226769(+)
Zm00001d018001::5:211702844-211704845(-)
Zm00001d003941::2:70604087-70606088(-)
Zm00001d043764::3:209297688-209299689(-)
Zm00001d028010::1:20268412-20270413(-)
Zm00001d043164::3:190396461-190398462(+)
Zm00001d050642::4:109004657-109006658(+)
Zm00001d003751::2:57532752-57534753(+)
Zm00001d017890::5:209670575-209672576(-)
Zm00001d018226::5:217006060-217008061(+)
Zm00001d021802::7:163155487-163157488(-)
Zm00001d051963::4:175448488-175450489(+)
Zm00001d039517::3:6379153-6381154(-)
Zm00001d013410::5:10553557-10555558(-)
Zm00001d021624::7:158322408-158324409(-)
Zm00001d007947::2:243853685-243855686(+)
Zm00001d035869::6:57755437-57757438(-)
Zm00001d033800::1:274114678-274116679(-)
Zm00001d045883::9:45472332-45474333(+)
Zm00001d006700::2:214672099-214674100(+)
Zm00001d051961::4:175381900-175383901(+)
Zm00001d026070::10:137670983-137672984(-)
Zm00001d013295::5:7991332-7993333(-)
Zm00001d002530::2:14788273-14790274(+)
Zm00001d011958::8:165204929-165206930(-)
Zm00001d033890::1:277599711-277601712(+)
Zm00001d023943::10:30694517-30696518(-)
Zm00001d017768::5:206253574-206255575(-)
Zm00001d051965::4:175515743-175517744(+)
Zm00001d009658::8:74918402-74920403(-)
Zm00001d009010::8:30108028-30110029(-)
```
