## Supplementary material for "A comprehensive map of preferentially located motifs reveals distinct proximal *cis*-regulatory elements in plants": GGTGGTGT_containing_gene_set.txt

```
#Occurences of GGTGGTGT between -11 and 64 (positions relative to the transcription start site)
#192 sequences with GGTGGTGT in this interval
#0.74% of the sequences in promoter set with GGTGGTGT (set with 25847 sequences)
Zm00001d007553::2:234648995-234650996(-)
Zm00001d049019::4:12794275-12796276(+)
Zm00001d015973::5:135538336-135540337(+)
Zm00001d050572::4:101436755-101438756(+)
Zm00001d009016::8:30230678-30232679(+)
Zm00001d040741::3:61276344-61278345(+)
Zm00001d021951::7:166925932-166927933(+)
Zm00001d046531::9:94216710-94218711(-)
Zm00001d049680::4:39886847-39888848(-)
Zm00001d051251::4:150627530-150629531(+)
Zm00001d047897::9:144665083-144667084(+)
Zm00001d018298::5:218095388-218097389(+)
Zm00001d034731::1:300941899-300943900(-)
Zm00001d028608::1:40711507-40713508(+)
Zm00001d053328::4:226362717-226364718(-)
Zm00001d044755::9:1357410-1359411(-)
Zm00001d048344::9:154802299-154804300(+)
Zm00001d042795::3:180014264-180016265(-)
Zm00001d013092::5:4605468-4607469(-)
Zm00001d036201::6:76917804-76919805(+)
Zm00001d035644::6:38126150-38128151(-)
Zm00001d035409::6:24607123-24609124(-)
Zm00001d006408::2:206924193-206926194(+)
Zm00001d049905::4:51612646-51614647(-)
Zm00001d023579::10:10647900-10649901(+)
Zm00001d006697::2:214537221-214539222(-)
Zm00001d051259::4:150959572-150961573(+)
Zm00001d027520::1:7354808-7356809(+)
Zm00001d009248::8:47151513-47153514(-)
Zm00001d027277::1:1235834-1237835(-)
Zm00001d012748::8:179663192-179665193(+)
Zm00001d037966::6:143775849-143777850(+)
Zm00001d019357::7:29510290-29512291(-)
Zm00001d013571::5:14478466-14480467(+)
Zm00001d016796::5:176120976-176122977(+)
Zm00001d035761::6:46132724-46134725(-)
Zm00001d031903::1:206154595-206156596(-)
Zm00001d018088::5:213991683-213993684(-)
Zm00001d018724::7:3137750-3139751(-)
Zm00001d013726::5:18680425-18682426(-)
Zm00001d033666::1:269987506-269989507(+)
Zm00001d035769::6:46862229-46864230(+)
Zm00001d041671::3:132866966-132868967(+)
Zm00001d042454::3:168344875-168346876(-)
Zm00001d033340::1:259600162-259602163(+)
Zm00001d035282::6:19126472-19128473(-)
Zm00001d030832::1:162230218-162232219(+)
Zm00001d016599::5:169217456-169219457(+)
Zm00001d052018::4:176600042-176602043(-)
Zm00001d010117::8:99952244-99954245(+)
Zm00001d033606::1:268493268-268495269(+)
Zm00001d037482::6:126791321-126793322(+)
Zm00001d043515::3:202398606-202400607(-)
Zm00001d012852::5:1101328-1103329(-)
Zm00001d012274::8:171716875-171718876(+)
Zm00001d015936::5:132744238-132746239(-)
Zm00001d002342::2:10615587-10617588(-)
Zm00001d049240::4:22430956-22432957(-)
Zm00001d006587::2:211694232-211696233(-)
Zm00001d038251::6:152417756-152419757(-)
Zm00001d006705::2:214796022-214798023(+)
Zm00001d049921::4:52807131-52809132(+)
Zm00001d005478::2:175504665-175506666(+)
Zm00001d052385::4:188830287-188832288(-)
Zm00001d049610::4:37576737-37578738(-)
Zm00001d048181::9:151803686-151805687(+)
Zm00001d053331::4:226420825-226422826(-)
Zm00001d001838::2:1673958-1675959(+)
Zm00001d022193::7:172488693-172490694(-)
Zm00001d040023::3:23312456-23314457(-)
Zm00001d046554::9:95767077-95769078(-)
Zm00001d002412::2:12175149-12177150(+)
Zm00001d052698::4:197879437-197881438(+)
Zm00001d047437::9:130021186-130023187(-)
Zm00001d004599::2:121345084-121347085(-)
Zm00001d024572::10:78706637-78708638(-)
Zm00001d043565::3:204175363-204177364(+)
Zm00001d011731::8:160190312-160192313(+)
Zm00001d021303::7:148336373-148338374(-)
Zm00001d015394::5:88144663-88146664(+)
Zm00001d005912::2:192529979-192531980(+)
Zm00001d051672::4:166296029-166298030(-)
Zm00001d041105::3:97490597-97492598(+)
Zm00001d043249::3:193236031-193238032(-)
Zm00001d024952::10:96592178-96594179(-)
Zm00001d051211::4:148715129-148717130(+)
Zm00001d029422::1:69842791-69844792(+)
Zm00001d008846::8:22492817-22494818(+)
Zm00001d037001::6:108733052-108735053(-)
Zm00001d025963::10:134953701-134955702(+)
Zm00001d042395::3:164415145-164417146(-)
Zm00001d017958::5:210870720-210872721(-)
Zm00001d048891::4:7219914-7221915(-)
Zm00001d027749::1:12551608-12553609(-)
Zm00001d032083::1:212102877-212104878(+)
Zm00001d033853::1:275851495-275853496(+)
Zm00001d027973::1:18906430-18908431(+)
Zm00001d036371::6:86006439-86008440(+)
Zm00001d007500::2:233343761-233345762(+)
Zm00001d007341::2:229192298-229194299(+)
Zm00001d014814::5:64069048-64071049(+)
Zm00001d039465::3:5019147-5021148(+)
Zm00001d042796::3:180085676-180087677(+)
Zm00001d029442::1:70785450-70787451(-)
Zm00001d053800::4:241343020-241345021(-)
Zm00001d002296::2:9729873-9731874(-)
Zm00001d049158::4:18371075-18373076(+)
Zm00001d047340::9:126973725-126975726(-)
Zm00001d024656::10:82271344-82273345(-)
Zm00001d048359::9:154973725-154975726(+)
Zm00001d038020::6:145387022-145389023(+)
Zm00001d053060::4:211440580-211442581(+)
Zm00001d029667::1:81892878-81894879(+)
Zm00001d021838::7:164309549-164311550(+)
Zm00001d003512::2:46300510-46302511(-)
Zm00001d031536::1:193622302-193624303(-)
Zm00001d046611::9:98770980-98772981(+)
Zm00001d046135::9:65844658-65846659(-)
Zm00001d046979::9:113963396-113965397(+)
Zm00001d032745::1:237066782-237068783(-)
Zm00001d026281::10:142755580-142757581(-)
Zm00001d042178::3:155179204-155181205(-)
Zm00001d044101::3:219144363-219146364(-)
Zm00001d049917::4:52715281-52717282(+)
Zm00001d001813::2:1412068-1414069(+)
Zm00001d018698::7:2707610-2709611(-)
Zm00001d027317::1:2817454-2819455(+)
Zm00001d011035::8:137155690-137157691(+)
Zm00001d015395::5:88160669-88162670(-)
Zm00001d010211::8:104189036-104191037(+)
Zm00001d012564::8:176761573-176763574(-)
Zm00001d047489::9:132230150-132232151(+)
Zm00001d027530::1:7491804-7493805(-)
Zm00001d043661::3:206195419-206197420(+)
Zm00001d014192::5:35788009-35790010(-)
Zm00001d046658::9:100814123-100816124(+)
Zm00001d008975::8:27996015-27998016(-)
Zm00001d014703::5:59966275-59968276(+)
Zm00001d036401::6:86901275-86903276(+)
Zm00001d039432::3:4120594-4122595(+)
Zm00001d026491::10:147050383-147052384(+)
Zm00001d038796::6:164516674-164518675(-)
Zm00001d023544::10:9599239-9601240(-)
Zm00001d003751::2:57532752-57534753(+)
Zm00001d051583::4:163357630-163359631(-)
Zm00001d023593::10:11238206-11240207(-)
Zm00001d039211::6:172595716-172597717(+)
Zm00001d035916::6:60135568-60137569(+)
Zm00001d050082::4:64845520-64847521(+)
Zm00001d020965::7:138115140-138117141(+)
Zm00001d003677::2:53854379-53856380(-)
Zm00001d035561::6:33194649-33196650(-)
Zm00001d031873::1:204986680-204988681(-)
Zm00001d002898::2:26128648-26130649(-)
Zm00001d031816::1:202756565-202758566(-)
Zm00001d015569::5:98411967-98413968(-)
Zm00001d053332::4:226437305-226439306(-)
Zm00001d025777::10:129244747-129246748(-)
Zm00001d034891::1:304940782-304942783(+)
Zm00001d027987::1:19431658-19433659(+)
Zm00001d040509::3:47522204-47524205(-)
Zm00001d029105::1:58196400-58198401(+)
Zm00001d013090::5:4578713-4580714(-)
Zm00001d002128::2:6408018-6410019(+)
Zm00001d044375::3:226412741-226414742(-)
Zm00001d044111::3:219557208-219559209(+)
Zm00001d025717::10:127363531-127365532(-)
Zm00001d005894::2:192023316-192025317(+)
Zm00001d008430::8:8613456-8615457(-)
Zm00001d051799::4:169984567-169986568(+)
Zm00001d044748::9:1118671-1120672(+)
Zm00001d033018::1:247107635-247109636(-)
Zm00001d050330::4:81872201-81874202(+)
Zm00001d007389::2:230476648-230478649(-)
Zm00001d006254::2:202897743-202899744(-)
Zm00001d029668::1:81912357-81914358(+)
Zm00001d034011::1:281128512-281130513(+)
Zm00001d032334::1:222840856-222842857(-)
Zm00001d028456::1:35501274-35503275(+)
Zm00001d032911::1:242885177-242887178(-)
Zm00001d052286::4:185993409-185995410(-)
Zm00001d013108::5:4774822-4776823(+)
Zm00001d038099::6:147844247-147846248(+)
Zm00001d048314::9:154445028-154447029(+)
Zm00001d026412::10:145386276-145388277(+)
Zm00001d052303::4:186502976-186504977(-)
Zm00001d047813::9:142471941-142473942(+)
Zm00001d014947::5:69451083-69453084(+)
Zm00001d022108::7:170554582-170556583(+)
Zm00001d022098::7:170234824-170236825(-)
Zm00001d020862::7:134952796-134954797(+)
Zm00001d035038::6:2752482-2754483(-)
```
