## Supplementary material for "A comprehensive map of preferentially located motifs reveals distinct proximal *cis*-regulatory elements in plants": GGTGT_containing_gene_set.txt

```
#Occurences of GGTGT between -3 and 25 (positions relative to the transcription start site)
#1559 sequences with GGTGT in this interval
#6.03% of the sequences in promoter set with GGTGT (set with 25847 sequences)
Zm00001d014655::5:57573666-57575667(-)
Zm00001d008266::8:3529440-3531441(-)
Zm00001d008575::8:13349086-13351087(+)
Zm00001d024716::10:84742051-84744052(-)
Zm00001d032621::1:232347334-232349335(+)
Zm00001d025709::10:126928257-126930258(-)
Zm00001d002435::2:12595386-12597387(+)
Zm00001d009898::8:88352905-88354906(+)
Zm00001d007229::2:225213406-225215407(-)
Zm00001d012702::8:178933507-178935508(+)
Zm00001d021236::7:146663993-146665994(-)
Zm00001d041154::3:100565396-100567397(-)
Zm00001d010426::8:114533096-114535097(-)
Zm00001d013390::5:10263712-10265713(-)
Zm00001d051457::4:159339642-159341643(+)
Zm00001d019642::7:47830530-47832531(-)
Zm00001d030754::1:158244416-158246417(-)
Zm00001d021936::7:166381607-166383608(+)
Zm00001d010397::8:112810489-112812490(+)
Zm00001d038139::6:149205906-149207907(-)
Zm00001d021838::7:164309549-164311550(+)
Zm00001d035076::6:3926743-3928744(+)
Zm00001d038955::6:167638573-167640574(-)
Zm00001d043140::3:190026482-190028483(-)
Zm00001d052339::4:187392940-187394941(+)
Zm00001d043809::3:210762067-210764068(+)
Zm00001d009383::8:61548199-61550200(+)
Zm00001d034887::1:304723954-304725955(-)
Zm00001d042658::3:175716370-175718371(-)
Zm00001d007553::2:234648995-234650996(-)
Zm00001d023595::10:11315214-11317215(+)
Zm00001d017391::5:194319428-194321429(-)
Zm00001d052673::4:196891702-196893703(+)
Zm00001d002725::2:20510892-20512893(+)
Zm00001d017867::5:209141890-209143891(+)
Zm00001d007500::2:233343761-233345762(+)
Zm00001d048202::9:152374509-152376510(+)
Zm00001d031562::1:194370894-194372895(-)
Zm00001d010268::8:106743961-106745962(+)
Zm00001d047362::9:127729690-127731691(+)
Zm00001d045697::9:33758498-33760499(+)
Zm00001d051512::4:161025642-161027643(+)
Zm00001d028120::1:23433997-23435998(-)
Zm00001d034342::1:290249884-290251885(+)
Zm00001d047079::9:117673963-117675964(+)
Zm00001d016552::5:167107201-167109202(+)
Zm00001d002880::2:25545108-25547109(+)
Zm00001d028877::1:49475399-49477400(+)
Zm00001d016501::5:165012018-165014019(-)
Zm00001d020208::7:100203293-100205294(+)
Zm00001d020454::7:115411762-115413763(-)
Zm00001d052963::4:206409115-206411116(+)
Zm00001d015960::5:134290373-134292374(-)
Zm00001d022217::7:172975742-172977743(+)
Zm00001d003690::2:54514340-54516341(+)
Zm00001d032536::1:229867611-229869612(-)
Zm00001d027475::1:6161109-6163110(-)
Zm00001d012614::8:177242071-177244072(+)
Zm00001d031460::1:191031098-191033099(+)
Zm00001d029726::1:84231897-84233898(-)
Zm00001d038973::6:168029824-168031825(-)
Zm00001d048229::9:152804317-152806318(-)
Zm00001d046455::9:90722592-90724593(-)
Zm00001d047893::9:144510009-144512010(+)
Zm00001d040066::3:25590912-25592913(+)
Zm00001d007382::2:230337152-230339153(+)
Zm00001d044748::9:1118671-1120672(+)
Zm00001d038173::6:150513808-150515809(+)
Zm00001d038854::6:165896565-165898566(+)
Zm00001d017598::5:201222743-201224744(+)
Zm00001d053661::4:238370512-238372513(+)
Zm00001d018242::5:217266242-217268243(+)
Zm00001d048877::4:6902858-6904859(+)
Zm00001d032466::1:227587444-227589445(+)
Zm00001d052741::4:199480933-199482934(-)
Zm00001d041939::3:144553086-144555087(+)
Zm00001d028330::1:31049450-31051451(-)
Zm00001d002898::2:26128648-26130649(-)
Zm00001d006204::2:201766093-201768094(+)
Zm00001d018139::5:215242675-215244676(+)
Zm00001d009954::8:92229572-92231573(-)
Zm00001d021231::7:146609950-146611951(-)
Zm00001d015426::5:89573043-89575044(+)
Zm00001d006554::2:210888423-210890424(+)
Zm00001d002128::2:6408018-6410019(+)
Zm00001d037340::6:122064510-122066511(-)
Zm00001d043080::3:188617114-188619115(-)
Zm00001d030310::1:121461809-121463810(-)
Zm00001d029263::1:64045186-64047187(-)
Zm00001d005949::2:193587174-193589175(-)
Zm00001d025522::10:121166617-121168618(+)
Zm00001d035644::6:38126150-38128151(-)
Zm00001d022536::7:179669626-179671627(+)
Zm00001d023693::10:15734297-15736298(-)
Zm00001d037032::6:109728097-109730098(+)
Zm00001d037482::6:126791321-126793322(+)
Zm00001d033817::1:274654317-274656318(+)
Zm00001d038307::6:154153939-154155940(+)
Zm00001d049470::4:31444964-31446965(+)
Zm00001d032683::1:234270856-234272857(-)
Zm00001d022072::7:169442212-169444213(-)
Zm00001d042498::3:169636607-169638608(+)
Zm00001d015999::5:138467179-138469180(+)
Zm00001d049461::4:31100866-31102867(+)
Zm00001d037086::6:111752079-111754080(+)
Zm00001d029950::1:96144450-96146451(+)
Zm00001d008793::8:20526975-20528976(+)
Zm00001d004717::2:133514315-133516316(+)
Zm00001d005161::2:161883177-161885178(+)
Zm00001d032239::1:218498654-218500655(+)
Zm00001d024464::10:71964547-71966548(+)
Zm00001d052948::4:205899416-205901417(-)
Zm00001d012636::8:177552774-177554775(-)
Zm00001d016923::5:180090170-180092171(+)
Zm00001d036918::6:106379234-106381235(-)
Zm00001d012265::8:171482807-171484808(-)
Zm00001d017375::5:193825605-193827606(+)
Zm00001d008435::8:8642273-8644274(-)
Zm00001d011297::8:146092391-146094392(+)
Zm00001d031671::1:198156445-198158446(+)
Zm00001d028521::1:38040521-38042522(+)
Zm00001d028810::1:47140301-47142302(+)
Zm00001d007026::2:220374384-220376385(+)
Zm00001d044273::3:223543250-223545251(-)
Zm00001d018819::7:6340955-6342956(+)
Zm00001d020097::7:91756558-91758559(-)
Zm00001d037369::6:123079548-123081549(+)
Zm00001d024606::10:80155120-80157121(+)
Zm00001d037267::6:118744805-118746806(-)
Zm00001d028608::1:40711507-40713508(+)
Zm00001d005057::2:156440478-156442479(+)
Zm00001d027585::1:8484365-8486366(+)
Zm00001d029576::1:77167339-77169340(+)
Zm00001d006027::2:195570493-195572494(-)
Zm00001d034027::1:281460478-281462479(-)
Zm00001d010190::8:103454552-103456553(+)
Zm00001d010154::8:101952771-101954772(-)
Zm00001d031187::1:181635594-181637595(-)
Zm00001d018565::5:223298187-223300188(+)
Zm00001d026195::10:140704123-140706124(-)
Zm00001d002351::2:10714183-10716184(+)
Zm00001d037661::6:133295384-133297385(+)
Zm00001d005030::2:154834681-154836682(-)
Zm00001d029839::1:89561048-89563049(+)
Zm00001d022473::7:178320843-178322844(+)
Zm00001d033511::1:265215470-265217471(-)
Zm00001d034509::1:294987477-294989478(-)
Zm00001d047472::9:131246831-131248832(+)
Zm00001d020494::7:118954993-118956994(-)
Zm00001d023699::10:16079884-16081885(+)
Zm00001d052249::4:184732218-184734219(+)
Zm00001d027342::1:3294225-3296226(-)
Zm00001d037559::6:129537757-129539758(-)
Zm00001d048291::9:153993777-153995778(+)
Zm00001d047848::9:143214735-143216736(-)
Zm00001d025059::10:102053301-102055302(+)
Zm00001d027472::1:6161109-6163110(-)
Zm00001d037108::6:112475252-112477253(-)
Zm00001d016082::5:143462024-143464025(+)
Zm00001d009753::8:79795300-79797301(-)
Zm00001d009881::8:87084095-87086096(-)
Zm00001d009936::8:90587428-90589429(+)
Zm00001d002624::2:17087030-17089031(-)
Zm00001d031077::1:176191232-176193233(+)
Zm00001d015656::5:103463489-103465490(-)
Zm00001d036995::6:108564267-108566268(-)
Zm00001d023957::10:31827376-31829377(-)
Zm00001d013077::5:4383315-4385316(+)
Zm00001d041443::3:120179336-120181337(-)
Zm00001d045836::9:42594357-42596358(+)
Zm00001d022347::7:175974004-175976005(-)
Zm00001d037586::6:130621298-130623299(-)
Zm00001d051138::4:145540388-145542389(+)
Zm00001d044629::3:233607211-233609212(+)
Zm00001d039293::3:1167819-1169820(-)
Zm00001d039560::3:7985939-7987940(+)
Zm00001d003258::2:38096423-38098424(+)
Zm00001d034383::1:291470940-291472941(+)
Zm00001d041927::3:143911129-143913130(-)
Zm00001d005394::2:172198788-172200789(+)
Zm00001d036514::6:90962554-90964555(+)
Zm00001d031809::1:202472112-202474113(-)
Zm00001d048343::9:154796209-154798210(-)
Zm00001d045778::9:38654563-38656564(-)
Zm00001d028657::1:42054299-42056300(+)
Zm00001d037170::6:114740197-114742198(+)
Zm00001d029849::1:89945871-89947872(+)
Zm00001d051068::4:140485822-140487823(+)
Zm00001d023263::10:1590978-1592979(+)
Zm00001d019404::7:32443018-32445019(+)
Zm00001d017432::5:195846737-195848738(-)
Zm00001d012608::8:177137409-177139410(+)
Zm00001d005622::2:180964127-180966128(+)
Zm00001d033324::1:259041081-259043082(-)
Zm00001d034524::1:295632362-295634363(-)
Zm00001d018724::7:3137750-3139751(-)
Zm00001d018041::5:212691083-212693084(+)
Zm00001d043455::3:200478782-200480783(-)
Zm00001d002549::2:15218398-15220399(+)
Zm00001d015344::5:85575129-85577130(+)
Zm00001d028022::1:20602986-20604987(+)
Zm00001d039866::3:17166876-17168877(+)
Zm00001d041580::3:128153831-128155832(-)
Zm00001d039222::6:173163509-173165510(-)
Zm00001d010016::8:95240884-95242885(+)
Zm00001d050963::4:133978994-133980995(-)
Zm00001d051882::4:173379899-173381900(-)
Zm00001d011746::8:160669977-160671978(+)
Zm00001d015037::5:72939375-72941376(-)
Zm00001d052107::4:179839733-179841734(-)
Zm00001d040823::3:68048063-68050064(+)
Zm00001d053149::4:216213181-216215182(+)
Zm00001d052591::4:193981705-193983706(-)
Zm00001d047539::9:134371433-134373434(-)
Zm00001d044704::3:235430903-235432904(+)
Zm00001d029537::1:75322836-75324837(-)
Zm00001d047091::9:118282055-118284056(+)
Zm00001d035300::6:20191415-20193416(-)
Zm00001d027534::1:7568485-7570486(-)
Zm00001d049771::4:44042907-44044908(-)
Zm00001d003812::2:60527614-60529615(+)
Zm00001d044740::9:876474-878475(+)
Zm00001d036601::6:94186023-94188024(-)
Zm00001d043703::3:207878684-207880685(+)
Zm00001d026445::10:145968788-145970789(+)
Zm00001d042621::3:174104866-174106867(-)
Zm00001d025753::10:128401531-128403532(-)
Zm00001d047633::9:137599427-137601428(-)
Zm00001d029827::1:89016082-89018083(-)
Zm00001d002110::2:6045113-6047114(-)
Zm00001d051588::4:163583707-163585708(+)
Zm00001d039678::3:11695123-11697124(+)
Zm00001d006061::2:196889923-196891924(-)
Zm00001d046862::9:108455306-108457307(-)
Zm00001d051016::4:137046060-137048061(-)
Zm00001d031738::1:200302254-200304255(+)
Zm00001d008721::8:17740679-17742680(+)
Zm00001d039915::3:19333315-19335316(+)
Zm00001d005175::2:162409352-162411353(-)
Zm00001d009931::8:90448925-90450926(+)
Zm00001d014419::5:45787478-45789479(-)
Zm00001d033094::1:250123003-250125004(-)
Zm00001d041690::3:133489519-133491520(+)
Zm00001d030618::1:148822722-148824723(-)
Zm00001d030357::1:125678067-125680068(-)
Zm00001d024507::10:74836083-74838084(-)
Zm00001d006520::2:210397797-210399798(+)
Zm00001d005247::2:165586820-165588821(-)
Zm00001d032334::1:222840856-222842857(-)
Zm00001d041686::3:133327319-133329320(-)
Zm00001d014462::5:48438468-48440469(+)
Zm00001d051577::4:163298053-163300054(-)
Zm00001d046204::9:71750859-71752860(-)
Zm00001d013012::5:3195851-3197852(+)
Zm00001d047053::9:116758767-116760768(-)
Zm00001d024756::10:86473434-86475435(-)
Zm00001d025978::10:135071947-135073948(-)
Zm00001d003515::2:46329863-46331864(-)
Zm00001d024807::10:88834928-88836929(+)
Zm00001d014344::5:42063893-42065894(-)
Zm00001d042884::3:182851432-182853433(-)
Zm00001d016212::5:150585602-150587603(+)
Zm00001d039491::3:5764573-5766574(+)
Zm00001d036480::6:89892406-89894407(+)
Zm00001d046366::9:84496807-84498808(-)
Zm00001d029124::1:59026503-59028504(+)
Zm00001d010731::8:126267865-126269866(-)
Zm00001d010617::8:122039095-122041096(-)
Zm00001d025873::10:132236990-132238991(+)
Zm00001d003098::2:32023994-32025995(-)
Zm00001d032158::1:214730826-214732827(-)
Zm00001d038085::6:147223643-147225644(+)
Zm00001d031636::1:197047700-197049701(-)
Zm00001d036201::6:76917804-76919805(+)
Zm00001d003672::2:53483237-53485238(-)
Zm00001d040603::3:52777166-52779167(-)
Zm00001d044375::3:226412741-226414742(-)
Zm00001d049709::4:41047478-41049479(+)
Zm00001d004412::2:110312122-110314123(-)
Zm00001d034609::1:297758248-297760249(+)
Zm00001d029365::1:67593836-67595837(+)
Zm00001d039439::3:4460008-4462009(-)
Zm00001d040443::3:43582457-43584458(-)
Zm00001d033180::1:253160990-253162991(+)
Zm00001d028317::1:30516318-30518319(+)
Zm00001d044903::9:6796170-6798171(-)
Zm00001d050076::4:64432343-64434344(-)
Zm00001d011685::8:158637869-158639870(-)
Zm00001d034663::1:299196263-299198264(-)
Zm00001d036710::6:98373875-98375876(+)
Zm00001d015963::5:134453834-134455835(+)
Zm00001d052357::4:188107488-188109489(-)
Zm00001d050469::4:90880549-90882550(-)
Zm00001d037094::6:111974416-111976417(+)
Zm00001d039331::3:2012464-2014465(+)
Zm00001d010235::8:105402489-105404490(-)
Zm00001d011789::8:161624363-161626364(-)
Zm00001d048658::4:2825137-2827138(-)
Zm00001d021073::7:142166776-142168777(-)
Zm00001d048819::4:5968003-5970004(+)
Zm00001d029417::1:69628127-69630128(-)
Zm00001d006688::2:214470963-214472964(+)
Zm00001d003069::2:31111045-31113046(-)
Zm00001d012516::8:175934326-175936327(-)
Zm00001d037381::6:123782457-123784458(+)
Zm00001d044287::3:224230169-224232170(-)
Zm00001d027625::1:9352995-9354996(-)
Zm00001d017762::5:206136567-206138568(+)
Zm00001d012918::5:1939427-1941428(+)
Zm00001d042066::3:149548453-149550454(-)
Zm00001d005437::2:173967144-173969145(-)
Zm00001d017053::5:184028947-184030948(-)
Zm00001d026429::10:145712439-145714440(+)
Zm00001d040501::3:47105618-47107619(-)
Zm00001d013265::5:7408161-7410162(-)
Zm00001d012571::8:176807971-176809972(-)
Zm00001d035139::6:6678177-6680178(-)
Zm00001d048948::4:10533187-10535188(-)
Zm00001d005406::2:173048797-173050798(-)
Zm00001d007639::2:236773247-236775248(+)
Zm00001d024539::10:77079122-77081123(+)
Zm00001d040588::3:51609822-51611823(+)
Zm00001d003039::2:30081361-30083362(-)
Zm00001d006836::2:217640084-217642085(+)
Zm00001d042449::3:168093310-168095311(-)
Zm00001d031675::1:198286646-198288647(+)
Zm00001d043800::3:210459897-210461898(+)
Zm00001d020264::7:102994035-102996036(+)
Zm00001d051784::4:169662120-169664121(+)
Zm00001d030984::1:172057974-172059975(-)
Zm00001d007154::2:223381069-223383070(+)
Zm00001d023326::10:3446767-3448768(-)
Zm00001d045463::9:23156236-23158237(-)
Zm00001d019950::7:79540980-79542981(+)
Zm00001d021971::7:167277229-167279230(-)
Zm00001d044442::3:228222198-228224199(-)
Zm00001d008882::8:23714425-23716426(-)
Zm00001d051628::4:165059991-165061992(-)
Zm00001d037341::6:122110427-122112428(-)
Zm00001d035952::6:61736983-61738984(-)
Zm00001d036069::6:70203455-70205456(+)
Zm00001d033319::1:258879091-258881092(-)
Zm00001d035747::6:44779302-44781303(+)
Zm00001d007405::2:230982105-230984106(+)
Zm00001d037277::6:119163809-119165810(+)
Zm00001d051958::4:175319882-175321883(+)
Zm00001d004472::2:114011279-114013280(+)
Zm00001d005026::2:154613259-154615260(+)
Zm00001d049516::4:32963570-32965571(+)
Zm00001d038326::6:154557924-154559925(+)
Zm00001d047813::9:142471941-142473942(+)
Zm00001d036982::6:108218849-108220850(-)
Zm00001d010680::8:124102795-124104796(-)
Zm00001d025144::10:106477772-106479773(+)
Zm00001d031055::1:175031172-175033173(-)
Zm00001d046582::9:97157925-97159926(-)
Zm00001d038682::6:162454847-162456848(+)
Zm00001d012884::5:1586405-1588406(+)
Zm00001d016326::5:157262687-157264688(-)
Zm00001d021599::7:157780727-157782728(+)
Zm00001d003644::2:51527231-51529232(+)
Zm00001d013038::5:3587416-3589417(-)
Zm00001d050999::4:136016090-136018091(+)
Zm00001d010480::8:117335086-117337087(+)
Zm00001d010770::8:127407292-127409293(-)
Zm00001d015715::5:111121348-111123349(+)
Zm00001d005780::2:188118033-188120034(+)
Zm00001d042114::3:151473297-151475298(+)
Zm00001d047903::9:144835170-144837171(+)
Zm00001d005338::2:170018081-170020082(-)
Zm00001d032527::1:229517418-229519419(-)
Zm00001d048556::9:158636080-158638081(+)
Zm00001d034530::1:295744731-295746732(+)
Zm00001d047345::9:127013718-127015719(-)
Zm00001d031510::1:192358160-192360161(-)
Zm00001d028456::1:35501274-35503275(+)
Zm00001d002659::2:18571740-18573741(-)
Zm00001d042254::3:157462300-157464301(+)
Zm00001d047201::9:121695945-121697946(+)
Zm00001d051336::4:155035742-155037743(+)
Zm00001d021508::7:154480340-154482341(+)
Zm00001d036092::6:71922901-71924902(+)
Zm00001d014656::5:57727509-57729510(-)
Zm00001d020957::7:137712989-137714990(-)
Zm00001d039604::3:8765668-8767669(-)
Zm00001d019595::7:45544582-45546583(+)
Zm00001d053541::4:233436942-233438943(+)
Zm00001d004925::2:149181141-149183142(+)
Zm00001d043314::3:196109381-196111382(-)
Zm00001d048489::9:157079732-157081733(-)
Zm00001d024670::10:82958413-82960414(-)
Zm00001d048836::4:6154987-6156988(-)
Zm00001d022407::7:176992218-176994219(-)
Zm00001d021232::7:146618229-146620230(+)
Zm00001d037191::6:115196770-115198771(+)
Zm00001d013533::5:13762644-13764645(-)
Zm00001d018099::5:214159623-214161624(-)
Zm00001d050141::4:68751940-68753941(-)
Zm00001d030652::1:151029290-151031291(-)
Zm00001d024700::10:84022957-84024958(-)
Zm00001d035864::6:57469543-57471544(+)
Zm00001d053379::4:228499199-228501200(-)
Zm00001d023592::10:11122175-11124176(+)
Zm00001d051938::4:174856217-174858218(-)
Zm00001d033313::1:258665352-258667353(-)
Zm00001d051702::4:167215730-167217731(+)
Zm00001d044094::3:218988347-218990348(-)
Zm00001d028241::1:27702299-27704300(-)
Zm00001d036961::6:107435297-107437298(+)
Zm00001d049199::4:20196762-20198763(-)
Zm00001d043650::3:205984861-205986862(-)
Zm00001d037091::6:111835047-111837048(-)
Zm00001d027277::1:1235834-1237835(-)
Zm00001d025005::10:99218970-99220971(-)
Zm00001d028053::1:21760458-21762459(+)
Zm00001d012032::8:166817882-166819883(+)
Zm00001d036422::6:87790550-87792551(+)
Zm00001d034196::1:286310391-286312392(-)
Zm00001d014084::5:31805005-31807006(+)
Zm00001d002342::2:10615587-10617588(-)
Zm00001d028786::1:46379796-46381797(+)
Zm00001d048203::9:152381642-152383643(-)
Zm00001d053591::4:235616625-235618626(-)
Zm00001d037870::6:140469084-140471085(+)
Zm00001d015121::5:76469426-76471427(+)
Zm00001d015102::5:75378158-75380159(+)
Zm00001d040470::3:45288130-45290131(-)
Zm00001d017901::5:209820887-209822888(-)
Zm00001d021830::7:164033730-164035731(-)
Zm00001d027854::1:15306424-15308425(-)
Zm00001d042344::3:162242183-162244184(+)
Zm00001d003677::2:53854379-53856380(-)
Zm00001d040035::3:23937287-23939288(-)
Zm00001d046670::9:101592938-101594939(-)
Zm00001d031750::1:200705768-200707769(+)
Zm00001d044511::3:230427630-230429631(-)
Zm00001d027973::1:18906430-18908431(+)
Zm00001d029339::1:66568392-66570393(+)
Zm00001d002829::2:24059016-24061017(+)
Zm00001d041705::3:134132259-134134260(-)
Zm00001d018360::5:219165343-219167344(-)
Zm00001d021325::7:148976304-148978305(-)
Zm00001d042758::3:179025402-179027403(-)
Zm00001d006734::2:215484597-215486598(+)
Zm00001d041267::3:109163073-109165074(-)
Zm00001d006052::2:196574324-196576325(+)
Zm00001d017482::5:197275222-197277223(-)
Zm00001d046808::9:106631444-106633445(-)
Zm00001d050716::4:118330611-118332612(-)
Zm00001d021304::7:148352724-148354725(-)
Zm00001d052378::4:188628504-188630505(-)
Zm00001d030834::1:162278163-162280164(+)
Zm00001d024710::10:84545406-84547407(+)
Zm00001d040084::3:26930028-26932029(+)
Zm00001d044756::9:1358377-1360378(-)
Zm00001d026532::10:147795158-147797159(+)
Zm00001d013319::5:8620008-8622009(-)
Zm00001d037714::6:134990607-134992608(+)
Zm00001d036162::6:75210196-75212197(-)
Zm00001d026369::10:144442746-144444747(+)
Zm00001d029468::1:72032319-72034320(-)
Zm00001d021875::7:165252768-165254769(+)
Zm00001d039301::3:1323645-1325646(+)
Zm00001d039969::3:21078696-21080697(-)
Zm00001d024155::10:50390926-50392927(+)
Zm00001d021142::7:143937348-143939349(+)
Zm00001d007569::2:235039296-235041297(+)
Zm00001d012964::5:2429514-2431515(+)
Zm00001d037273::6:119042468-119044469(+)
Zm00001d025717::10:127363531-127365532(-)
Zm00001d049897::4:51302237-51304238(-)
Zm00001d005756::2:186574171-186576172(+)
Zm00001d039737::3:13448047-13450048(+)
Zm00001d029206::1:62407209-62409210(+)
Zm00001d036631::6:95655278-95657279(-)
Zm00001d010084::8:98786274-98788275(+)
Zm00001d002082::2:5637778-5639779(-)
Zm00001d034601::1:297600445-297602446(+)
Zm00001d025433::10:118615482-118617483(-)
Zm00001d014756::5:61640575-61642576(-)
Zm00001d043661::3:206195419-206197420(+)
Zm00001d029391::1:68664081-68666082(+)
Zm00001d040312::3:37527092-37529093(-)
Zm00001d046824::9:107367356-107369357(+)
Zm00001d022172::7:171727473-171729474(-)
Zm00001d009113::8:37206680-37208681(-)
Zm00001d018818::7:6249189-6251190(+)
Zm00001d045344::9:19253597-19255598(-)
Zm00001d011315::8:146520022-146522023(-)
Zm00001d011304::8:146190551-146192552(+)
Zm00001d022385::7:176529005-176531006(-)
Zm00001d029083::1:57393409-57395410(+)
Zm00001d005615::2:180782511-180784512(-)
Zm00001d038623::6:161123355-161125356(-)
Zm00001d018392::5:219937829-219939830(+)
Zm00001d054077::4:245969742-245971743(-)
Zm00001d052975::4:206863072-206865073(-)
Zm00001d046972::9:113645496-113647497(-)
Zm00001d002678::2:19081539-19083540(-)
Zm00001d041229::3:106708174-106710175(+)
Zm00001d038917::6:166895187-166897188(+)
Zm00001d016455::5:162957475-162959476(+)
Zm00001d037900::6:141488602-141490603(-)
Zm00001d028386::1:32861297-32863298(-)
Zm00001d001900::2:2561459-2563460(+)
Zm00001d021622::7:158204569-158206570(+)
Zm00001d003160::2:34008092-34010093(-)
Zm00001d046915::9:110359012-110361013(+)
Zm00001d013322::5:8679212-8681213(-)
Zm00001d033557::1:267116277-267118278(+)
Zm00001d052364::4:188298797-188300798(+)
Zm00001d034388::1:291669587-291671588(-)
Zm00001d016694::5:172819584-172821585(-)
Zm00001d015968::5:134790892-134792893(+)
Zm00001d014649::5:57192892-57194893(-)
Zm00001d018652::7:1880910-1882911(-)
Zm00001d042328::3:161429315-161431316(+)
Zm00001d017714::5:205054708-205056709(+)
Zm00001d025721::10:127520225-127522226(-)
Zm00001d048089::9:149894859-149896860(+)
Zm00001d044765::9:1840681-1842682(-)
Zm00001d003311::2:39750626-39752627(+)
Zm00001d005383::2:171798097-171800098(+)
Zm00001d006336::2:204961853-204963854(-)
Zm00001d037902::6:141548082-141550083(+)
Zm00001d029934::1:95218620-95220621(+)
Zm00001d043565::3:204175363-204177364(+)
Zm00001d010228::8:104783146-104785147(-)
Zm00001d045816::9:40989021-40991022(-)
Zm00001d037528::6:128145893-128147894(+)
Zm00001d005950::2:193715542-193717543(+)
Zm00001d032362::1:224022054-224024055(+)
Zm00001d038941::6:167364867-167366868(+)
Zm00001d013415::5:10712754-10714755(+)
Zm00001d026675::10:149744348-149746349(+)
Zm00001d042384::3:164056881-164058882(-)
Zm00001d050343::4:82486104-82488105(+)
Zm00001d017085::5:184892687-184894688(-)
Zm00001d021185::7:145198970-145200971(+)
Zm00001d015676::5:105124611-105126612(-)
Zm00001d004968::2:151125691-151127692(-)
Zm00001d010536::8:119695327-119697328(-)
Zm00001d031903::1:206154595-206156596(-)
Zm00001d036529::6:91275598-91277599(-)
Zm00001d026319::10:143563285-143565286(-)
Zm00001d047723::9:140002635-140004636(-)
Zm00001d043780::3:209998801-210000802(+)
Zm00001d044527::3:230902988-230904989(-)
Zm00001d011992::8:166021024-166023025(-)
Zm00001d049158::4:18371075-18373076(+)
Zm00001d002481::2:13627347-13629348(+)
Zm00001d048131::9:150566102-150568103(-)
Zm00001d013957::5:26170487-26172488(-)
Zm00001d026258::10:142161798-142163799(-)
Zm00001d005250::2:165689183-165691184(+)
Zm00001d031948::1:207756964-207758965(-)
Zm00001d049254::4:22958031-22960032(+)
Zm00001d002530::2:14788273-14790274(+)
Zm00001d003012::2:29403672-29405673(-)
Zm00001d015065::5:73937250-73939251(-)
Zm00001d035167::6:7492534-7494535(-)
Zm00001d014988::5:71246169-71248170(+)
Zm00001d017593::5:201044634-201046635(+)
Zm00001d034066::1:283053193-283055194(+)
Zm00001d048017::9:148118346-148120347(+)
Zm00001d010672::8:123815595-123817596(-)
Zm00001d040899::3:77279159-77281160(-)
Zm00001d052303::4:186502976-186504977(-)
Zm00001d039477::3:5332976-5334977(-)
Zm00001d016535::5:166639535-166641536(+)
Zm00001d037792::6:137883631-137885632(-)
Zm00001d018791::7:5298301-5300302(+)
Zm00001d042644::3:175229934-175231935(+)
Zm00001d048998::4:12008680-12010681(+)
Zm00001d042398::3:164492603-164494604(-)
Zm00001d042526::3:170859865-170861866(+)
Zm00001d032883::1:241397143-241399144(-)
Zm00001d026513::10:147434412-147436413(-)
Zm00001d040106::3:27800430-27802431(-)
Zm00001d002650::2:18174800-18176801(+)
Zm00001d048133::9:150628341-150630342(+)
Zm00001d022460::7:178137327-178139328(+)
Zm00001d050757::4:121107793-121109794(-)
Zm00001d009248::8:47151513-47153514(-)
Zm00001d033872::1:276989260-276991261(-)
Zm00001d010623::8:122214569-122216570(-)
Zm00001d008264::8:3419583-3421584(-)
Zm00001d006051::2:196575093-196577094(-)
Zm00001d011826::8:162216242-162218243(-)
Zm00001d011984::8:165888558-165890559(-)
Zm00001d020310::7:105508909-105510910(-)
Zm00001d012203::8:170032393-170034394(+)
Zm00001d006697::2:214537221-214539222(-)
Zm00001d010450::8:115696998-115698999(-)
Zm00001d042732::3:178484288-178486289(+)
Zm00001d021763::7:162637338-162639339(-)
Zm00001d042966::3:185202649-185204650(+)
Zm00001d046763::9:104799682-104801683(-)
Zm00001d034314::1:288998569-289000570(+)
Zm00001d048455::9:156680959-156682960(-)
Zm00001d051307::4:152673930-152675931(-)
Zm00001d047093::9:118313934-118315935(+)
Zm00001d022075::7:169510416-169512417(+)
Zm00001d027987::1:19431658-19433659(+)
Zm00001d007551::2:234556725-234558726(-)
Zm00001d051586::4:163480479-163482480(+)
Zm00001d029562::1:76236625-76238626(+)
Zm00001d033870::1:276815038-276817039(-)
Zm00001d003331::2:40360160-40362161(+)
Zm00001d019898::7:73678034-73680035(+)
Zm00001d005012::2:153728377-153730378(+)
Zm00001d005933::2:193267042-193269043(-)
Zm00001d014845::5:65241076-65243077(+)
Zm00001d034784::1:302255025-302257026(-)
Zm00001d014381::5:43772368-43774369(+)
Zm00001d005997::2:194953865-194955866(-)
Zm00001d025774::10:129134981-129136982(-)
Zm00001d014445::5:47391311-47393312(-)
Zm00001d015485::5:93097230-93099231(-)
Zm00001d049400::4:29284414-29286415(-)
Zm00001d021974::7:167392406-167394407(-)
Zm00001d025031::10:100548981-100550982(-)
Zm00001d007341::2:229192298-229194299(+)
Zm00001d052904::4:204237406-204239407(+)
Zm00001d038143::6:149265886-149267887(+)
Zm00001d036788::6:100893119-100895120(-)
Zm00001d039245::3:476485-478486(-)
Zm00001d019852::7:69878774-69880775(-)
Zm00001d025175::10:107680128-107682129(-)
Zm00001d006711::2:214996807-214998808(+)
Zm00001d049540::4:33809032-33811033(+)
Zm00001d017107::5:185556086-185558087(+)
Zm00001d050403::4:86238739-86240740(+)
Zm00001d006438::2:208169353-208171354(+)
Zm00001d021127::7:143326154-143328155(+)
Zm00001d004857::2:145118867-145120868(-)
Zm00001d007903::2:242087862-242089863(+)
Zm00001d046624::9:99408097-99410098(+)
Zm00001d013109::5:4784219-4786220(-)
Zm00001d032298::1:220969834-220971835(+)
Zm00001d034710::1:300421739-300423740(+)
Zm00001d038071::6:146903687-146905688(+)
Zm00001d004982::2:152190269-152192270(+)
Zm00001d050179::4:71072493-71074494(-)
Zm00001d018529::5:222525538-222527539(+)
Zm00001d035478::6:28684193-28686194(+)
Zm00001d005789::2:188709161-188711162(+)
Zm00001d017380::5:193889542-193891543(-)
Zm00001d017876::5:209367384-209369385(-)
Zm00001d004140::2:86044277-86046278(-)
Zm00001d051548::4:162159738-162161739(-)
Zm00001d019562::7:42851259-42853260(+)
Zm00001d028543::1:38732578-38734579(+)
Zm00001d052747::4:199615024-199617025(-)
Zm00001d039314::3:1479948-1481949(-)
Zm00001d031706::1:199021908-199023909(+)
Zm00001d002428::2:12419070-12421071(+)
Zm00001d011448::8:150834319-150836320(+)
Zm00001d002509::2:14287525-14289526(-)
Zm00001d017826::5:207865463-207867464(-)
Zm00001d033487::1:264048933-264050934(-)
Zm00001d030870::1:164364088-164366089(+)
Zm00001d019461::7:34787590-34789591(-)
Zm00001d034011::1:281128512-281130513(+)
Zm00001d028436::1:34958313-34960314(+)
Zm00001d038914::6:166869692-166871693(+)
Zm00001d018797::7:5386374-5388375(+)
Zm00001d028924::1:51725121-51727122(+)
Zm00001d023735::10:17917768-17919769(+)
Zm00001d051890::4:173808254-173810255(+)
Zm00001d008665::8:16422644-16424645(+)
Zm00001d029373::1:67967518-67969519(+)
Zm00001d035352::6:22880328-22882329(+)
Zm00001d001849::2:1908746-1910747(+)
Zm00001d005916::2:192668687-192670688(+)
Zm00001d030952::1:168644570-168646571(+)
Zm00001d053935::4:243871082-243873083(+)
Zm00001d053594::4:235783708-235785709(-)
Zm00001d013359::5:9532995-9534996(+)
Zm00001d048667::4:3014920-3016921(-)
Zm00001d012257::8:171215217-171217218(+)
Zm00001d034829::1:303244920-303246921(-)
Zm00001d037261::6:118441832-118443833(-)
Zm00001d050322::4:81383013-81385014(+)
Zm00001d040265::3:35054923-35056924(+)
Zm00001d035273::6:18886035-18888036(-)
Zm00001d032045::1:210459754-210461755(-)
Zm00001d041618::3:129735647-129737648(+)
Zm00001d025915::10:133731578-133733579(+)
Zm00001d024051::10:40110161-40112162(+)
Zm00001d046181::9:69839392-69841393(+)
Zm00001d039465::3:5019147-5021148(+)
Zm00001d021839::7:164318960-164320961(-)
Zm00001d003504::2:46189190-46191191(-)
Zm00001d007767::2:239277468-239279469(-)
Zm00001d039843::3:16517195-16519196(+)
Zm00001d046813::9:106813242-106815243(+)
Zm00001d020726::7:130299853-130301854(-)
Zm00001d028742::1:44973569-44975570(+)
Zm00001d003448::2:44632230-44634231(+)
Zm00001d024048::10:39711343-39713344(+)
Zm00001d014792::5:63352980-63354981(-)
Zm00001d032906::1:242700580-242702581(+)
Zm00001d032344::1:223286605-223288606(+)
Zm00001d052688::4:197447765-197449766(+)
Zm00001d032950::1:244488384-244490385(+)
Zm00001d040543::3:48847439-48849440(+)
Zm00001d004083::2:80847839-80849840(+)
Zm00001d047096::9:118499150-118501151(+)
Zm00001d039409::3:3630003-3632004(-)
Zm00001d042883::3:182812433-182814434(+)
Zm00001d046489::9:92157436-92159437(-)
Zm00001d043785::3:210184700-210186701(-)
Zm00001d005442::2:174335642-174337643(+)
Zm00001d012842::5:1028676-1030677(+)
Zm00001d043353::3:197458321-197460322(+)
Zm00001d008742::8:18821039-18823040(+)
Zm00001d008429::8:8474883-8476884(-)
Zm00001d026073::10:137728302-137730303(-)
Zm00001d044666::3:234417074-234419075(-)
Zm00001d007068::2:221317284-221319285(-)
Zm00001d048452::9:156656672-156658673(+)
Zm00001d020245::7:101948648-101950649(+)
Zm00001d031927::1:207080548-207082549(-)
Zm00001d016378::5:160069436-160071437(+)
Zm00001d051599::4:164090177-164092178(-)
Zm00001d032639::1:232810085-232812086(+)
Zm00001d012776::8:180683661-180685662(-)
Zm00001d040061::3:25513271-25515272(+)
Zm00001d009948::8:91819384-91821385(-)
Zm00001d029654::1:81616957-81618958(-)
Zm00001d021482::7:153390074-153392075(-)
Zm00001d045519::9:25256175-25258176(+)
Zm00001d039133::6:170757705-170759706(+)
Zm00001d054032::4:245342371-245344372(+)
Zm00001d002810::2:23323848-23325849(+)
Zm00001d006531::2:210566240-210568241(+)
Zm00001d054001::4:244880370-244882371(+)
Zm00001d009351::8:57978641-57980642(-)
Zm00001d044747::9:1104347-1106348(-)
Zm00001d005849::2:190822417-190824418(+)
Zm00001d014483::5:49799353-49801354(+)
Zm00001d044183::3:221294055-221296056(-)
Zm00001d023340::10:3671927-3673928(-)
Zm00001d049917::4:52715281-52717282(+)
Zm00001d040481::3:46134459-46136460(-)
Zm00001d011661::8:157814615-157816616(+)
Zm00001d018957::7:10572278-10574279(+)
Zm00001d038570::6:160116476-160118477(+)
Zm00001d047970::9:146681315-146683316(+)
Zm00001d022042::7:168494406-168496407(-)
Zm00001d028753::1:45570370-45572371(+)
Zm00001d052736::4:199344166-199346167(-)
Zm00001d004159::2:87749745-87751746(-)
Zm00001d037573::6:130064871-130066872(+)
Zm00001d005684::2:183287189-183289190(+)
Zm00001d049893::4:51087175-51089176(-)
Zm00001d015094::5:75257500-75259501(+)
Zm00001d043794::3:210362200-210364201(-)
Zm00001d045403::9:20776287-20778288(+)
Zm00001d009402::8:62915258-62917259(+)
Zm00001d013468::5:12329126-12331127(-)
Zm00001d006293::2:203857473-203859474(+)
Zm00001d021675::7:159790313-159792314(-)
Zm00001d002056::2:5047167-5049168(-)
Zm00001d036638::6:95881699-95883700(+)
Zm00001d027845::1:15012449-15014450(+)
Zm00001d018732::7:3342905-3344906(-)
Zm00001d008396::8:7203387-7205388(+)
Zm00001d005645::2:181817130-181819131(+)
Zm00001d013912::5:24514575-24516576(+)
Zm00001d021470::7:153079058-153081059(-)
Zm00001d033985::1:280281416-280283417(+)
Zm00001d021895::7:165560166-165562167(-)
Zm00001d003016::2:29536672-29538673(+)
Zm00001d048233::9:152881489-152883490(+)
Zm00001d024160::10:51326670-51328671(-)
Zm00001d018444::5:220936408-220938409(+)
Zm00001d039284::3:1007858-1009859(+)
Zm00001d003287::2:38809549-38811550(+)
Zm00001d043982::3:215542298-215544299(+)
Zm00001d012760::8:180047243-180049244(+)
Zm00001d036571::6:93102940-93104941(-)
Zm00001d026026::10:136308671-136310672(-)
Zm00001d015011::5:72063179-72065180(+)
Zm00001d021910::7:165798035-165800036(-)
Zm00001d031229::1:182800461-182802462(+)
Zm00001d027392::1:4219351-4221352(+)
Zm00001d037849::6:139652211-139654212(+)
Zm00001d048049::9:148852301-148854302(+)
Zm00001d015504::5:94159201-94161202(+)
Zm00001d052983::4:207296879-207298880(-)
Zm00001d035245::6:16781518-16783519(-)
Zm00001d014897::5:67138943-67140944(-)
Zm00001d046273::9:77370112-77372113(+)
Zm00001d018988::7:12175347-12177348(+)
Zm00001d013222::5:6717094-6719095(+)
Zm00001d005127::2:159739028-159741029(+)
Zm00001d001807::2:1262484-1264485(+)
Zm00001d013086::5:4526924-4528925(+)
Zm00001d044803::9:2832653-2834654(-)
Zm00001d011917::8:164541154-164543155(+)
Zm00001d025389::10:116721588-116723589(-)
Zm00001d012559::8:176630908-176632909(+)
Zm00001d008970::8:27767371-27769372(-)
Zm00001d044367::3:226308911-226310912(+)
Zm00001d034124::1:284538491-284540492(+)
Zm00001d019854::7:70487213-70489214(+)
Zm00001d024857::10:90989978-90991979(+)
Zm00001d045258::9:17245810-17247811(-)
Zm00001d050083::4:64871215-64873216(-)
Zm00001d039368::3:2668638-2670639(-)
Zm00001d016044::5:141285952-141287953(-)
Zm00001d032163::1:215125207-215127208(-)
Zm00001d053986::4:244607817-244609818(-)
Zm00001d051386::4:156630845-156632846(-)
Zm00001d031769::1:201199316-201201317(-)
Zm00001d011431::8:150344679-150346680(+)
Zm00001d015394::5:88144663-88146664(+)
Zm00001d025716::10:127316567-127318568(+)
Zm00001d009890::8:87548700-87550701(+)
Zm00001d020399::7:111340017-111342018(-)
Zm00001d027446::1:5489980-5491981(+)
Zm00001d026295::10:143126712-143128713(+)
Zm00001d052239::4:184362368-184364369(+)
Zm00001d040314::3:37616667-37618668(+)
Zm00001d005208::2:163613333-163615334(-)
Zm00001d030670::1:152152566-152154567(-)
Zm00001d043249::3:193236031-193238032(-)
Zm00001d027862::1:15672514-15674515(-)
Zm00001d025573::10:122710177-122712178(-)
Zm00001d047641::9:137879678-137881679(-)
Zm00001d002716::2:20250779-20252780(-)
Zm00001d006587::2:211694232-211696233(-)
Zm00001d024656::10:82271344-82273345(-)
Zm00001d025853::10:131523381-131525382(-)
Zm00001d018286::5:217933788-217935789(+)
Zm00001d012729::8:179417073-179419074(-)
Zm00001d034679::1:299642641-299644642(-)
Zm00001d014110::5:32819336-32821337(-)
Zm00001d042684::3:176822716-176824717(-)
Zm00001d024990::10:98113320-98115321(-)
Zm00001d040127::3:28627266-28629267(-)
Zm00001d029850::1:89961342-89963343(-)
Zm00001d013294::5:7975158-7977159(+)
Zm00001d053543::4:233529486-233531487(-)
Zm00001d012274::8:171716875-171718876(+)
Zm00001d051368::4:156124671-156126672(+)
Zm00001d022193::7:172488693-172490694(-)
Zm00001d047349::9:127175633-127177634(+)
Zm00001d038709::6:163105323-163107324(+)
Zm00001d032073::1:211497087-211499088(-)
Zm00001d029208::1:62417976-62419977(+)
Zm00001d025258::10:111488225-111490226(+)
Zm00001d027764::1:13060011-13062012(-)
Zm00001d046513::9:93328347-93330348(+)
Zm00001d012308::8:172194242-172196243(-)
Zm00001d053066::4:211858605-211860606(+)
Zm00001d015893::5:129690070-129692071(+)
Zm00001d027514::1:7182678-7184679(-)
Zm00001d021714::7:161104568-161106569(+)
Zm00001d018562::5:223258597-223260598(+)
Zm00001d052543::4:192664091-192666092(-)
Zm00001d039150::6:171099272-171101273(-)
Zm00001d034776::1:301954545-301956546(+)
Zm00001d007832::2:240517823-240519824(-)
Zm00001d048368::9:155193525-155195526(+)
Zm00001d049234::4:22026503-22028504(-)
Zm00001d024498::10:74315943-74317944(-)
Zm00001d012863::5:1298383-1300384(-)
Zm00001d048207::9:152503680-152505681(-)
Zm00001d004484::2:114599952-114601953(-)
Zm00001d014324::5:41029707-41031708(+)
Zm00001d017461::5:196488313-196490314(-)
Zm00001d047793::9:141892731-141894732(+)
Zm00001d018664::7:2100350-2102351(+)
Zm00001d043328::3:196701153-196703154(-)
Zm00001d008306::8:4740716-4742717(+)
Zm00001d050018::4:60010122-60012123(+)
Zm00001d052859::4:202764154-202766155(-)
Zm00001d003664::2:53144687-53146688(-)
Zm00001d002917::2:26417249-26419250(+)
Zm00001d010516::8:118827727-118829728(-)
Zm00001d049610::4:37576737-37578738(-)
Zm00001d022222::7:173070060-173072061(+)
Zm00001d009958::8:92364250-92366251(+)
Zm00001d012173::8:169514595-169516596(+)
Zm00001d050465::4:90607993-90609994(+)
Zm00001d020256::7:102402559-102404560(+)
Zm00001d051583::4:163357630-163359631(-)
Zm00001d037055::6:110710228-110712229(-)
Zm00001d032741::1:237006499-237008500(+)
Zm00001d020938::7:137242578-137244579(-)
Zm00001d048329::9:154561041-154563042(-)
Zm00001d052331::4:187328754-187330755(-)
Zm00001d053143::4:215992042-215994043(-)
Zm00001d046005::9:53470410-53472411(+)
Zm00001d007096::2:222236094-222238095(+)
Zm00001d002988::2:28916747-28918748(+)
Zm00001d005711::2:184173950-184175951(-)
Zm00001d016182::5:148941509-148943510(-)
Zm00001d031536::1:193622302-193624303(-)
Zm00001d049141::4:17573902-17575903(+)
Zm00001d014244::5:37831651-37833652(+)
Zm00001d019644::7:47866759-47868760(+)
Zm00001d048282::9:153826502-153828503(-)
Zm00001d029025::1:55177014-55179015(+)
Zm00001d040037::3:24011546-24013547(+)
Zm00001d013895::5:24087988-24089989(+)
Zm00001d026577::10:148264796-148266797(-)
Zm00001d027233::1:117811-119812(-)
Zm00001d037966::6:143775849-143777850(+)
Zm00001d010523::8:119148935-119150936(-)
Zm00001d027411::1:4721842-4723843(-)
Zm00001d008571::8:13321289-13323290(-)
Zm00001d002537::2:14981345-14983346(+)
Zm00001d039021::6:168830908-168832909(+)
Zm00001d023593::10:11238206-11240207(-)
Zm00001d023756::10:18979828-18981829(+)
Zm00001d038361::6:155382308-155384309(-)
Zm00001d043483::3:201602382-201604383(+)
Zm00001d047469::9:131087443-131089444(-)
Zm00001d019289::7:25894871-25896872(+)
Zm00001d039963::3:20815953-20817954(-)
Zm00001d052952::4:206112206-206114207(+)
Zm00001d006559::2:210937366-210939367(-)
Zm00001d008821::8:21725685-21727686(-)
Zm00001d008228::8:1974971-1976972(+)
Zm00001d039685::3:11842227-11844228(+)
Zm00001d052556::4:192917261-192919262(-)
Zm00001d047186::9:121313286-121315287(+)
Zm00001d051349::4:155449083-155451084(+)
Zm00001d035761::6:46132724-46134725(-)
Zm00001d036971::6:107862006-107864007(-)
Zm00001d004868::2:145460425-145462426(-)
Zm00001d029645::1:80943385-80945386(+)
Zm00001d047801::9:142135562-142137563(+)
Zm00001d043510::3:202340637-202342638(-)
Zm00001d016559::5:167469115-167471116(+)
Zm00001d033471::1:263619027-263621028(+)
Zm00001d036972::6:108029026-108031027(-)
Zm00001d036054::6:69181329-69183330(-)
Zm00001d005823::2:189796088-189798089(+)
Zm00001d009016::8:30230678-30232679(+)
Zm00001d020752::7:131213426-131215427(-)
Zm00001d051830::4:171486405-171488406(-)
Zm00001d011944::8:164889548-164891549(+)
Zm00001d005328::2:169703795-169705796(+)
Zm00001d004719::2:133581598-133583599(+)
Zm00001d029328::1:66125999-66128000(-)
Zm00001d038411::6:156635568-156637569(-)
Zm00001d005976::2:194514023-194516024(+)
Zm00001d034118::1:284440014-284442015(+)
Zm00001d005840::2:190546432-190548433(-)
Zm00001d029422::1:69842791-69844792(+)
Zm00001d016399::5:160962150-160964151(+)
Zm00001d045644::9:30773600-30775601(+)
Zm00001d021582::7:156881115-156883116(-)
Zm00001d029209::1:62460777-62462778(+)
Zm00001d014456::5:48032702-48034703(+)
Zm00001d012239::8:170755647-170757648(-)
Zm00001d042308::3:160131788-160133789(-)
Zm00001d004509::2:115857504-115859505(+)
Zm00001d044550::3:231460690-231462691(-)
Zm00001d053196::4:219323203-219325204(+)
Zm00001d029913::1:93845717-93847718(+)
Zm00001d013940::5:25516662-25518663(+)
Zm00001d027948::1:18145656-18147657(+)
Zm00001d039160::6:171429462-171431463(-)
Zm00001d035561::6:33194649-33196650(-)
Zm00001d044406::3:227344236-227346237(-)
Zm00001d020340::7:107531913-107533914(-)
Zm00001d042076::3:149723429-149725430(-)
Zm00001d024493::10:74091870-74093871(+)
Zm00001d011731::8:160190312-160192313(+)
Zm00001d003174::2:34500384-34502385(+)
Zm00001d034773::1:301811900-301813901(+)
Zm00001d041111::3:97981684-97983685(-)
Zm00001d008174::8:254794-256795(+)
Zm00001d005850::2:190825712-190827713(+)
Zm00001d024961::10:96950389-96952390(-)
Zm00001d015560::5:97681369-97683370(+)
Zm00001d020204::7:99031142-99033143(-)
Zm00001d002120::2:6140777-6142778(-)
Zm00001d046279::9:77861664-77863665(-)
Zm00001d003888::2:65278016-65280017(-)
Zm00001d023739::10:18112091-18114092(-)
Zm00001d048861::4:6605573-6607574(+)
Zm00001d014151::5:34243779-34245780(+)
Zm00001d024220::10:57650763-57652764(-)
Zm00001d013632::5:15875266-15877267(-)
Zm00001d007770::2:239308603-239310604(-)
Zm00001d031967::1:208222588-208224589(-)
Zm00001d037001::6:108733052-108735053(-)
Zm00001d049120::4:16709103-16711104(-)
Zm00001d005097::2:158068853-158070854(+)
Zm00001d021951::7:166925932-166927933(+)
Zm00001d014192::5:35788009-35790010(-)
Zm00001d042160::3:154278287-154280288(+)
Zm00001d050428::4:87293800-87295801(-)
Zm00001d048763::4:5138005-5140006(+)
Zm00001d046628::9:99612783-99614784(-)
Zm00001d037609::6:131656565-131658566(-)
Zm00001d022305::7:174833259-174835260(-)
Zm00001d041416::3:118104967-118106968(-)
Zm00001d037225::6:116561420-116563421(-)
Zm00001d039221::6:173158716-173160717(+)
Zm00001d041376::3:114784720-114786721(+)
Zm00001d035515::6:30752412-30754413(+)
Zm00001d003872::2:64332666-64334667(-)
Zm00001d032160::1:214974876-214976877(+)
Zm00001d052851::4:202583488-202585489(+)
Zm00001d047275::9:125244516-125246517(-)
Zm00001d015129::5:76650506-76652507(-)
Zm00001d049809::4:45667946-45669947(-)
Zm00001d001917::2:2906262-2908263(+)
Zm00001d006727::2:215395293-215397294(-)
Zm00001d019892::7:73403980-73405981(-)
Zm00001d043405::3:198919771-198921772(+)
Zm00001d015545::5:96696790-96698791(+)
Zm00001d016707::5:173186609-173188610(-)
Zm00001d032250::1:218944748-218946749(+)
Zm00001d017204::5:188796130-188798131(+)
Zm00001d040082::3:26342996-26344997(-)
Zm00001d028603::1:40515514-40517515(-)
Zm00001d007205::2:224665210-224667211(+)
Zm00001d048496::9:157232763-157234764(+)
Zm00001d050330::4:81872201-81874202(+)
Zm00001d041789::3:138212579-138214580(+)
Zm00001d039120::6:170404236-170406237(+)
Zm00001d036420::6:87687829-87689830(-)
Zm00001d045757::9:37397128-37399129(-)
Zm00001d031270::1:184550923-184552924(-)
Zm00001d049676::4:39723194-39725195(+)
Zm00001d014423::5:46044976-46046977(-)
Zm00001d052038::4:177042937-177044938(-)
Zm00001d018937::7:9807751-9809752(+)
Zm00001d002819::2:23556615-23558616(+)
Zm00001d008221::8:1654967-1656968(+)
Zm00001d014793::5:63455338-63457339(+)
Zm00001d047424::9:129623737-129625738(-)
Zm00001d001843::2:1711920-1713921(-)
Zm00001d003992::2:74072597-74074598(+)
Zm00001d046739::9:103949389-103951390(-)
Zm00001d017050::5:183925849-183927850(+)
Zm00001d041679::3:133012824-133014825(-)
Zm00001d014122::5:33178796-33180797(-)
Zm00001d029667::1:81892878-81894879(+)
Zm00001d042362::3:163216411-163218412(-)
Zm00001d017121::5:186103475-186105476(+)
Zm00001d027701::1:11438180-11440181(-)
Zm00001d031698::1:198786944-198788945(-)
Zm00001d025754::10:128450028-128452029(+)
Zm00001d050344::4:82554846-82556847(-)
Zm00001d031337::1:186586147-186588148(+)
Zm00001d043609::3:205100194-205102195(+)
Zm00001d013074::5:4362587-4364588(+)
Zm00001d043129::3:189871190-189873191(-)
Zm00001d012673::8:178371442-178373443(+)
Zm00001d025748::10:128279528-128281529(-)
Zm00001d025750::10:128367965-128369966(+)
Zm00001d052078::4:178758335-178760336(+)
Zm00001d045788::9:39264599-39266600(+)
Zm00001d028219::1:26902175-26904176(+)
Zm00001d036001::6:65311738-65313739(+)
Zm00001d044102::3:219195548-219197549(+)
Zm00001d038266::6:152700732-152702733(-)
Zm00001d041995::3:146871395-146873396(-)
Zm00001d038510::6:158910175-158912176(+)
Zm00001d020136::7:95250564-95252565(+)
Zm00001d010018::8:95290032-95292033(-)
Zm00001d020862::7:134952796-134954797(+)
Zm00001d008373::8:6692119-6694120(-)
Zm00001d017445::5:196089933-196091934(-)
Zm00001d018632::7:1387310-1389311(+)
Zm00001d047401::9:128892005-128894006(+)
Zm00001d023943::10:30694517-30696518(-)
Zm00001d023918::10:28211395-28213396(+)
Zm00001d024312::10:63550971-63552972(-)
Zm00001d012027::8:166744474-166746475(+)
Zm00001d031951::1:207854222-207856223(-)
Zm00001d031210::1:182328060-182330061(+)
Zm00001d012525::8:176066689-176068690(+)
Zm00001d046221::9:72852101-72854102(+)
Zm00001d019487::7:36650362-36652363(+)
Zm00001d039229::6:173892613-173894614(+)
Zm00001d024527::10:76460460-76462461(+)
Zm00001d028960::1:52944825-52946826(-)
Zm00001d021226::7:146555257-146557258(+)
Zm00001d027530::1:7491804-7493805(-)
Zm00001d018183::5:215970050-215972051(-)
Zm00001d032060::1:211115979-211117980(-)
Zm00001d028694::1:43351163-43353164(-)
Zm00001d006130::2:199411967-199413968(-)
Zm00001d027936::1:17961327-17963328(+)
Zm00001d016288::5:155703612-155705613(-)
Zm00001d052587::4:193769967-193771968(+)
Zm00001d015156::5:77352650-77354651(-)
Zm00001d026281::10:142755580-142757581(-)
Zm00001d016185::5:148957469-148959470(-)
Zm00001d037007::6:108852947-108854948(+)
Zm00001d048359::9:154973725-154975726(+)
Zm00001d034007::1:281041598-281043599(-)
Zm00001d001923::2:2985845-2987846(+)
Zm00001d015221::5:80019238-80021239(-)
Zm00001d051731::4:168414780-168416781(-)
Zm00001d039918::3:19349342-19351343(+)
Zm00001d003264::2:38334918-38336919(-)
Zm00001d017114::5:185793290-185795291(-)
Zm00001d015036::5:72872806-72874807(-)
Zm00001d020793::7:132927290-132929291(+)
Zm00001d032312::1:221839449-221841450(-)
Zm00001d049581::4:36061133-36063134(+)
Zm00001d013832::5:21892192-21894193(-)
Zm00001d047350::9:127190538-127192539(-)
Zm00001d013164::5:5672127-5674128(+)
Zm00001d009879::8:86962913-86964914(+)
Zm00001d050572::4:101436755-101438756(+)
Zm00001d002132::2:6436811-6438812(-)
Zm00001d035277::6:18992070-18994071(-)
Zm00001d034010::1:281123819-281125820(+)
Zm00001d032089::1:212232750-212234751(+)
Zm00001d019161::7:19610177-19612178(-)
Zm00001d003136::2:33388170-33390171(+)
Zm00001d008303::8:4670025-4672026(-)
Zm00001d043104::3:189311749-189313750(+)
Zm00001d006231::2:202413815-202415816(-)
Zm00001d048907::4:7663652-7665653(-)
Zm00001d037413::6:124877262-124879263(-)
Zm00001d005366::2:171096969-171098970(+)
Zm00001d023449::10:5896489-5898490(+)
Zm00001d003432::2:44209194-44211195(-)
Zm00001d018477::5:221506409-221508410(+)
Zm00001d012464::8:174974160-174976161(-)
Zm00001d034932::1:306079342-306081343(-)
Zm00001d039965::3:20891892-20893893(-)
Zm00001d006644::2:213303099-213305100(+)
Zm00001d003939::2:70558216-70560217(-)
Zm00001d025208::10:109177734-109179735(-)
Zm00001d031120::1:178025092-178027093(-)
Zm00001d044219::3:222118174-222120175(+)
Zm00001d010339::8:110341898-110343899(+)
Zm00001d029878::1:91623769-91625770(+)
Zm00001d043946::3:214391877-214393878(-)
Zm00001d011004::8:136504082-136506083(-)
Zm00001d038408::6:156584590-156586591(-)
Zm00001d048070::9:149346442-149348443(-)
Zm00001d047094::9:118433470-118435471(+)
Zm00001d053332::4:226437305-226439306(-)
Zm00001d048453::9:156672252-156674253(-)
Zm00001d017389::5:194201112-194203113(-)
Zm00001d048785::4:5526085-5528086(-)
Zm00001d033669::1:270218761-270220762(+)
Zm00001d047727::9:140056757-140058758(+)
Zm00001d033607::1:268501619-268503620(+)
Zm00001d009836::8:84257632-84259633(-)
Zm00001d040731::3:60608719-60610720(+)
Zm00001d009627::8:73812161-73814162(-)
Zm00001d012362::8:173024272-173026273(+)
Zm00001d013673::5:17018725-17020726(+)
Zm00001d050610::4:104013686-104015687(-)
Zm00001d051178::4:147334223-147336224(+)
Zm00001d038754::6:163896824-163898825(+)
Zm00001d011792::8:161704239-161706240(+)
Zm00001d017711::5:204908755-204910756(+)
Zm00001d004718::2:133577005-133579006(+)
Zm00001d027361::1:3740238-3742239(+)
Zm00001d026039::10:136637720-136639721(+)
Zm00001d042178::3:155179204-155181205(-)
Zm00001d007443::2:231894212-231896213(-)
Zm00001d042120::3:151577756-151579757(+)
Zm00001d009619::8:73562016-73564017(+)
Zm00001d044727::9:588364-590365(+)
Zm00001d003572::2:48490684-48492685(-)
Zm00001d029924::1:94649560-94651561(+)
Zm00001d027487::1:6328279-6330280(-)
Zm00001d020371::7:109929365-109931366(-)
Zm00001d038829::6:165356619-165358620(+)
Zm00001d027703::1:11494545-11496546(-)
Zm00001d022457::7:178108814-178110815(-)
Zm00001d006497::2:209873464-209875465(-)
Zm00001d047374::9:128061996-128063997(-)
Zm00001d019592::7:45127733-45129734(+)
Zm00001d048222::9:152678184-152680185(+)
Zm00001d050845::4:126551438-126553439(-)
Zm00001d005939::2:193438749-193440750(+)
Zm00001d006705::2:214796022-214798023(+)
Zm00001d021234::7:146651265-146653266(-)
Zm00001d031937::1:207437027-207439028(+)
Zm00001d034234::1:287419080-287421081(+)
Zm00001d013203::5:6417305-6419306(+)
Zm00001d019267::7:24906456-24908457(-)
Zm00001d005173::2:162280769-162282770(-)
Zm00001d038845::6:165682630-165684631(+)
Zm00001d029243::1:63572726-63574727(+)
Zm00001d010019::8:95345744-95347745(-)
Zm00001d004139::2:85803001-85805002(-)
Zm00001d049023::4:12938457-12940458(+)
Zm00001d030507::1:140169480-140171481(-)
Zm00001d009676::8:75405220-75407221(+)
Zm00001d051629::4:165084016-165086017(-)
Zm00001d030080::1:104118210-104120211(+)
Zm00001d030790::1:159876374-159878375(+)
Zm00001d043832::3:211094100-211096101(+)
Zm00001d047439::9:130109368-130111369(-)
Zm00001d003584::2:49051347-49053348(+)
Zm00001d003112::2:32660529-32662530(+)
Zm00001d035246::6:16836870-16838871(+)
Zm00001d003867::2:64012886-64014887(-)
Zm00001d033594::1:268063066-268065067(+)
Zm00001d006750::2:215850363-215852364(+)
Zm00001d048628::4:1741437-1743438(+)
Zm00001d029251::1:63858101-63860102(-)
Zm00001d022272::7:174086348-174088349(+)
Zm00001d016115::5:145303007-145305008(-)
Zm00001d006022::2:195423835-195425836(+)
Zm00001d021360::7:149844388-149846389(-)
Zm00001d038791::6:164383993-164385994(+)
Zm00001d019148::7:19184072-19186073(-)
Zm00001d011714::8:159672178-159674179(-)
Zm00001d002405::2:12047408-12049409(-)
Zm00001d012882::5:1572305-1574306(+)
Zm00001d049902::4:51435453-51437454(+)
Zm00001d026412::10:145386276-145388277(+)
Zm00001d005805::2:189321381-189323382(+)
Zm00001d026477::10:146704261-146706262(+)
Zm00001d022541::7:179740279-179742280(+)
Zm00001d025203::10:108936840-108938841(+)
Zm00001d027749::1:12551608-12553609(-)
Zm00001d033201::1:253760787-253762788(-)
Zm00001d011720::8:159834047-159836048(+)
Zm00001d035097::6:5176931-5178932(+)
Zm00001d052248::4:184731039-184733040(-)
Zm00001d030993::1:172412466-172414467(+)
Zm00001d049905::4:51612646-51614647(-)
Zm00001d019111::7:17259549-17261550(+)
Zm00001d028725::1:44360105-44362106(+)
Zm00001d047441::9:130331049-130333050(+)
Zm00001d036889::6:105659480-105661481(+)
Zm00001d009545::8:69579933-69581934(+)
Zm00001d039513::3:6289544-6291545(-)
Zm00001d035319::6:21083604-21085605(-)
Zm00001d033745::1:272680512-272682513(-)
Zm00001d009877::8:86772268-86774269(+)
Zm00001d051139::4:145549108-145551109(-)
Zm00001d031953::1:207935139-207937140(-)
Zm00001d041804::3:138831996-138833997(-)
Zm00001d048137::9:150674403-150676404(+)
Zm00001d018647::7:1618385-1620386(+)
Zm00001d040705::3:59358504-59360505(+)
Zm00001d038113::6:148380889-148382890(+)
Zm00001d037808::6:138484109-138486110(-)
Zm00001d027769::1:13175754-13177755(+)
Zm00001d010287::8:107617446-107619447(+)
Zm00001d015703::5:109258747-109260748(+)
Zm00001d034863::1:304074009-304076010(-)
Zm00001d002784::2:22586278-22588279(-)
Zm00001d025437::10:118679856-118681857(+)
Zm00001d029041::1:55784935-55786936(-)
Zm00001d002101::2:5980504-5982505(-)
Zm00001d044789::9:2479903-2481904(-)
Zm00001d029499::1:73369279-73371280(+)
Zm00001d017998::5:211659765-211661766(-)
Zm00001d008392::8:7159217-7161218(+)
Zm00001d018178::5:215871142-215873143(-)
Zm00001d038460::6:157681680-157683681(-)
Zm00001d045887::9:45730652-45732653(+)
Zm00001d012047::8:167199608-167201609(+)
Zm00001d030094::1:105180210-105182211(+)
Zm00001d033328::1:259163737-259165738(+)
Zm00001d003399::2:43037473-43039474(+)
Zm00001d039430::3:4038266-4040267(-)
Zm00001d029577::1:77397143-77399144(+)
Zm00001d047788::9:141790358-141792359(-)
Zm00001d003751::2:57532752-57534753(+)
Zm00001d052184::4:182565311-182567312(-)
Zm00001d006096::2:198088916-198090917(+)
Zm00001d035490::6:29245346-29247347(-)
Zm00001d042281::3:158678571-158680572(+)
Zm00001d027939::1:18006229-18008230(-)
Zm00001d014481::5:49725566-49727567(+)
Zm00001d040464::3:44809729-44811730(+)
Zm00001d040582::3:51540615-51542616(+)
Zm00001d022491::7:178682611-178684612(-)
Zm00001d028398::1:33449981-33451982(+)
Zm00001d018287::5:217950456-217952457(-)
Zm00001d043844::3:211647700-211649701(+)
Zm00001d044971::9:8640390-8642391(+)
Zm00001d030658::1:151233317-151235318(-)
Zm00001d032083::1:212102877-212104878(+)
Zm00001d050954::4:133266323-133268324(+)
Zm00001d013543::5:13960550-13962551(+)
Zm00001d031351::1:187066392-187068393(-)
Zm00001d007907::2:242235769-242237770(+)
Zm00001d031956::1:207958235-207960236(-)
Zm00001d046449::9:90420442-90422443(+)
Zm00001d012033::8:166837400-166839401(+)
Zm00001d042796::3:180085676-180087677(+)
Zm00001d033342::1:259639080-259641081(+)
Zm00001d030532::1:142191525-142193526(+)
Zm00001d035038::6:2752482-2754483(-)
Zm00001d004650::2:125938015-125940016(-)
Zm00001d043126::3:189791991-189793992(-)
Zm00001d002235::2:8476671-8478672(-)
Zm00001d034711::1:300431685-300433686(+)
Zm00001d020606::7:124627961-124629962(-)
Zm00001d013844::5:22384559-22386560(+)
Zm00001d049834::4:47102874-47104875(-)
Zm00001d025003::10:99102935-99104936(+)
Zm00001d023601::10:11502362-11504363(-)
Zm00001d043082::3:188684558-188686559(-)
Zm00001d016285::5:155594993-155596994(-)
Zm00001d025300::10:113298275-113300276(-)
Zm00001d030526::1:141704233-141706234(+)
Zm00001d053822::4:241798859-241800860(-)
Zm00001d053597::4:235910359-235912360(+)
Zm00001d012412::8:174040673-174042674(-)
Zm00001d048741::4:4795006-4797007(+)
Zm00001d041269::3:109534614-109536615(+)
Zm00001d003125::2:33109560-33111561(-)
Zm00001d003173::2:34478842-34480843(+)
Zm00001d050741::4:120385139-120387140(-)
Zm00001d023579::10:10647900-10649901(+)
Zm00001d011527::8:153568404-153570405(-)
Zm00001d052198::4:183150465-183152466(+)
Zm00001d013738::5:18981506-18983507(+)
Zm00001d016832::5:177784018-177786019(-)
Zm00001d053010::4:208872584-208874585(-)
Zm00001d027788::1:13473652-13475653(+)
Zm00001d045135::9:13888897-13890898(+)
Zm00001d001806::2:1262248-1264249(-)
Zm00001d045978::9:51393762-51395763(-)
Zm00001d005658::2:182512410-182514411(+)
Zm00001d028094::1:22843536-22845537(-)
Zm00001d016649::5:171185933-171187934(+)
Zm00001d029162::1:60868395-60870396(-)
Zm00001d008538::8:12068781-12070782(-)
Zm00001d043223::3:192364341-192366342(-)
Zm00001d053396::4:229218791-229220792(-)
Zm00001d003086::2:31753160-31755161(-)
Zm00001d050073::4:64143984-64145985(+)
Zm00001d014569::5:53735331-53737332(+)
Zm00001d021789::7:163026431-163028432(-)
Zm00001d031926::1:206984630-206986631(-)
Zm00001d017823::5:207763039-207765040(-)
Zm00001d038599::6:160733231-160735232(+)
Zm00001d045059::9:11297541-11299542(+)
Zm00001d036008::6:65517056-65519057(-)
Zm00001d021220::7:146480369-146482370(+)
Zm00001d024675::10:83280089-83282090(+)
Zm00001d004924::2:149028595-149030596(-)
Zm00001d052386::4:188891079-188893080(-)
Zm00001d043649::3:205979609-205981610(-)
Zm00001d034240::1:287652510-287654511(+)
Zm00001d034617::1:297882392-297884393(-)
Zm00001d010656::8:123105930-123107931(-)
Zm00001d013197::5:6196104-6198105(+)
Zm00001d002864::2:24959296-24961297(+)
Zm00001d028949::1:52587486-52589487(-)
Zm00001d042454::3:168344875-168346876(-)
Zm00001d013555::5:14175777-14177778(-)
Zm00001d003400::2:43083329-43085330(+)
Zm00001d029668::1:81912357-81914358(+)
Zm00001d016340::5:158138426-158140427(-)
Zm00001d021394::7:150889608-150891609(+)
Zm00001d022443::7:177800135-177802136(+)
Zm00001d044271::3:223460029-223462030(+)
Zm00001d018382::5:219616944-219618945(-)
Zm00001d026618::10:149048402-149050403(-)
Zm00001d038222::6:151955201-151957202(-)
Zm00001d007442::2:231792048-231794049(-)
Zm00001d032435::1:226329759-226331760(-)
Zm00001d045783::9:38813090-38815091(-)
Zm00001d041511::3:125032808-125034809(-)
Zm00001d038274::6:153038757-153040758(+)
Zm00001d009174::8:40918564-40920565(-)
Zm00001d010702::8:124976314-124978315(-)
Zm00001d029188::1:61564723-61566724(+)
Zm00001d029714::1:83646300-83648301(+)
Zm00001d014427::5:46495545-46497546(+)
Zm00001d048138::9:150688268-150690269(-)
Zm00001d021596::7:157697786-157699787(-)
Zm00001d005740::2:185577976-185579977(-)
Zm00001d053328::4:226362717-226364718(-)
Zm00001d028779::1:46197430-46199431(-)
Zm00001d032501::1:228552654-228554655(-)
Zm00001d013141::5:5371741-5373742(+)
Zm00001d022456::7:178097797-178099798(-)
Zm00001d006102::2:198171698-198173699(-)
Zm00001d021488::7:153823486-153825487(+)
Zm00001d012451::8:174779386-174781387(+)
Zm00001d034232::1:287353658-287355659(-)
Zm00001d045728::9:35556079-35558080(+)
Zm00001d047489::9:132230150-132232151(+)
Zm00001d005090::2:157793018-157795019(-)
Zm00001d046502::9:92908375-92910376(+)
Zm00001d010728::8:126074601-126076602(+)
Zm00001d018451::5:221116336-221118337(+)
Zm00001d008682::8:17117858-17119859(-)
Zm00001d008173::8:178284-180285(-)
Zm00001d032801::1:238629455-238631456(-)
Zm00001d045202::9:15927089-15929090(-)
Zm00001d017288::5:191815618-191817619(+)
Zm00001d049831::4:46816324-46818325(+)
Zm00001d026647::10:149363797-149365798(-)
Zm00001d038007::6:144999154-145001155(+)
Zm00001d046505::9:92930543-92932544(+)
Zm00001d021267::7:147320166-147322167(+)
Zm00001d035434::6:25353298-25355299(-)
Zm00001d031201::1:181970929-181972930(-)
Zm00001d006217::2:202085410-202087411(-)
Zm00001d030217::1:113695271-113697272(+)
Zm00001d036495::6:90587805-90589806(+)
Zm00001d004473::2:114088922-114090923(-)
Zm00001d052149::4:181230787-181232788(-)
Zm00001d016714::5:173526744-173528745(-)
Zm00001d008842::8:22391174-22393175(-)
Zm00001d016796::5:176120976-176122977(+)
Zm00001d041506::3:124674489-124676490(-)
Zm00001d049797::4:44985133-44987134(-)
Zm00001d011422::8:150106636-150108637(+)
Zm00001d049011::4:12476162-12478163(-)
Zm00001d034902::1:305173870-305175871(-)
Zm00001d018201::5:216453306-216455307(-)
Zm00001d007366::2:229779164-229781165(-)
Zm00001d029910::1:93742950-93744951(+)
Zm00001d038725::6:163368988-163370989(-)
Zm00001d020500::7:119409500-119411501(+)
Zm00001d007160::2:223564723-223566724(+)
Zm00001d032686::1:234434967-234436968(-)
Zm00001d001880::2:2259162-2261163(+)
Zm00001d009359::8:59317616-59319617(+)
Zm00001d043049::3:187418003-187420004(+)
Zm00001d006405::2:206809007-206811008(+)
Zm00001d028208::1:26426904-26428905(+)
Zm00001d035081::6:4038789-4040790(-)
Zm00001d045107::9:12897826-12899827(+)
Zm00001d038101::6:147952590-147954591(-)
Zm00001d053711::4:239668997-239670998(+)
Zm00001d020666::7:127313548-127315549(+)
Zm00001d050434::4:87639052-87641053(-)
Zm00001d025018::10:99916106-99918107(+)
Zm00001d006065::2:197133340-197135341(-)
Zm00001d018374::5:219466337-219468338(+)
Zm00001d018369::5:219411921-219413922(+)
Zm00001d028243::1:27815912-27817913(+)
Zm00001d015395::5:88160669-88162670(-)
Zm00001d012825::5:933295-935296(-)
Zm00001d040023::3:23312456-23314457(-)
Zm00001d011878::8:163835843-163837844(+)
Zm00001d054111::4:246925527-246927528(+)
Zm00001d021537::7:155327172-155329173(+)
Zm00001d045590::9:27546187-27548188(-)
Zm00001d015246::5:81094921-81096922(+)
Zm00001d028279::1:28995198-28997199(+)
Zm00001d025689::10:126294361-126296362(-)
Zm00001d028802::1:46831488-46833489(-)
Zm00001d011195::8:142643674-142645675(+)
Zm00001d023327::10:3478961-3480962(-)
Zm00001d025845::10:131471222-131473223(+)
Zm00001d012856::5:1134985-1136986(-)
Zm00001d038114::6:148447117-148449118(-)
Zm00001d017620::5:201982471-201984472(+)
Zm00001d047175::9:120983453-120985454(+)
Zm00001d048055::9:149062812-149064813(-)
Zm00001d050989::4:135654605-135656606(-)
Zm00001d028429::1:34712665-34714666(-)
Zm00001d048577::9:159666497-159668498(+)
Zm00001d035183::6:8560528-8562529(-)
Zm00001d011163::8:141395345-141397346(+)
Zm00001d029656::1:81675890-81677891(-)
Zm00001d019597::7:45696134-45698135(-)
Zm00001d023217::10:601463-603464(+)
Zm00001d022526::7:179351525-179353526(-)
Zm00001d012645::8:177773886-177775887(-)
Zm00001d027540::1:7879414-7881415(-)
Zm00001d051542::4:161945052-161947053(+)
Zm00001d039987::3:21832873-21834874(+)
Zm00001d013405::5:10484909-10486910(+)
Zm00001d028098::1:22958574-22960575(+)
Zm00001d019507::7:38307674-38309675(-)
Zm00001d002326::2:10334933-10336934(-)
Zm00001d042069::3:149609054-149611055(+)
Zm00001d021934::7:166182393-166184394(+)
Zm00001d043151::3:190219552-190221553(-)
Zm00001d010054::8:97425096-97427097(+)
Zm00001d048524::9:157771028-157773029(+)
Zm00001d017864::5:209117486-209119487(+)
Zm00001d017043::5:183517011-183519012(+)
Zm00001d023866::10:25435519-25437520(+)
Zm00001d045558::9:26667027-26669028(-)
Zm00001d022518::7:179278893-179280894(+)
Zm00001d026521::10:147486841-147488842(-)
Zm00001d019062::7:14879010-14881011(+)
Zm00001d039667::3:11441137-11443138(+)
Zm00001d041786::3:138065235-138067236(-)
Zm00001d016236::5:151768982-151770983(-)
Zm00001d007452::2:232010999-232013000(-)
Zm00001d007709::2:237907935-237909936(-)
Zm00001d002732::2:20705314-20707315(-)
Zm00001d033447::1:262990383-262992384(+)
Zm00001d040489::3:46472063-46474064(-)
Zm00001d053899::4:243347203-243349204(-)
Zm00001d020807::7:133501231-133503232(+)
Zm00001d041757::3:136131786-136133787(+)
Zm00001d051343::4:155260251-155262252(-)
Zm00001d013726::5:18680425-18682426(-)
Zm00001d046214::9:72391310-72393311(-)
Zm00001d036831::6:103110454-103112455(+)
Zm00001d042034::3:148038120-148040121(+)
Zm00001d033788::1:273749450-273751451(-)
Zm00001d032322::1:222262400-222264401(+)
Zm00001d004246::2:95666631-95668632(-)
Zm00001d038449::6:157425757-157427758(+)
Zm00001d021362::7:149909893-149911894(+)
Zm00001d009493::8:67175647-67177648(+)
Zm00001d031430::1:189867411-189869412(-)
Zm00001d047831::9:142707544-142709545(+)
Zm00001d048247::9:153141143-153143144(-)
Zm00001d049156::4:18277534-18279535(+)
Zm00001d004517::2:116131938-116133939(+)
Zm00001d017171::5:187859705-187861706(-)
Zm00001d002644::2:17988490-17990491(+)
Zm00001d019895::7:73555947-73557948(+)
Zm00001d050268::4:77416959-77418960(+)
Zm00001d013997::5:27908876-27910877(-)
Zm00001d042619::3:174090243-174092244(+)
Zm00001d044436::3:228052211-228054212(+)
Zm00001d006122::2:199207940-199209941(-)
Zm00001d017493::5:197520264-197522265(+)
Zm00001d013707::5:18197262-18199263(-)
Zm00001d047437::9:130021186-130023187(-)
Zm00001d038229::6:152052314-152054315(-)
Zm00001d035897::6:58724724-58726725(-)
Zm00001d040621::3:54360496-54362497(+)
Zm00001d042938::3:184558485-184560486(+)
Zm00001d050082::4:64845520-64847521(+)
Zm00001d042974::3:185526705-185528706(-)
Zm00001d006718::2:215051123-215053124(-)
Zm00001d021469::7:153030084-153032085(-)
Zm00001d003789::2:59383410-59385411(+)
Zm00001d048362::9:155110975-155112976(+)
Zm00001d018362::5:219178152-219180153(-)
Zm00001d051482::4:160052799-160054800(+)
Zm00001d039693::3:12048477-12050478(+)
Zm00001d013058::5:3966569-3968570(-)
Zm00001d052961::4:206357861-206359862(-)
Zm00001d007650::2:236919439-236921440(+)
Zm00001d003283::2:38744224-38746225(+)
Zm00001d047310::9:126286078-126288079(-)
Zm00001d016957::5:181257511-181259512(+)
Zm00001d015686::5:107586345-107588346(+)
Zm00001d037003::6:108769275-108771276(-)
Zm00001d021224::7:146510183-146512184(-)
Zm00001d018653::7:1886280-1888281(-)
Zm00001d053589::4:235579290-235581291(+)
Zm00001d010230::8:104876960-104878961(+)
Zm00001d049762::4:43595876-43597877(-)
Zm00001d015775::5:118261309-118263310(+)
```
