## Supplementary material for "A comprehensive map of preferentially located motifs reveals distinct proximal *cis*-regulatory elements in plants": GGTGTA_containing_gene_set.txt

```
#Occurences of GGTGTA between -996 and -995 (positions relative to the transcription start site)
#63 sequences with GGTGTA in this interval
#0.24% of the sequences in promoter set with GGTGTA (set with 25847 sequences)
Zm00001d012768::8:180442893-180444894(+)
Zm00001d051790::4:169877570-169879571(-)
Zm00001d005744::2:185664254-185666255(-)
Zm00001d007289::2:226917414-226919415(+)
Zm00001d038824::6:165287074-165289075(+)
Zm00001d032321::1:222201859-222203860(-)
Zm00001d015054::5:73446782-73448783(+)
Zm00001d003052::2:30532877-30534878(+)
Zm00001d034782::1:302187138-302189139(+)
Zm00001d034702::1:300263593-300265594(+)
Zm00001d051510::4:160975548-160977549(-)
Zm00001d008765::8:19525889-19527890(+)
Zm00001d010797::8:128116461-128118462(-)
Zm00001d028509::1:37474355-37476356(+)
Zm00001d015500::5:94102683-94104684(+)
Zm00001d026689::10:150018962-150020963(+)
Zm00001d005419::2:173367074-173369075(-)
Zm00001d052830::4:202076604-202078605(+)
Zm00001d018952::7:10370372-10372373(+)
Zm00001d033203::1:253924342-253926343(-)
Zm00001d008541::8:12316576-12318577(-)
Zm00001d006859::2:218011360-218013361(+)
Zm00001d024135::10:48707113-48709114(-)
Zm00001d015622::5:101915008-101917009(-)
Zm00001d021269::7:147360520-147362521(-)
Zm00001d044180::3:221250420-221252421(-)
Zm00001d052980::4:207106063-207108064(+)
Zm00001d051755::4:168934746-168936747(+)
Zm00001d027784::1:13437298-13439299(+)
Zm00001d010923::8:133671132-133673133(+)
Zm00001d015244::5:80935137-80937138(+)
Zm00001d046511::9:93193009-93195010(+)
Zm00001d001966::2:3611382-3613383(-)
Zm00001d013446::5:11809903-11811904(+)
Zm00001d015683::5:107120251-107122252(-)
Zm00001d040577::3:50991632-50993633(+)
Zm00001d009242::8:46230625-46232626(-)
Zm00001d032534::1:229831668-229833669(-)
Zm00001d002089::2:5800030-5802031(-)
Zm00001d047235::9:123530631-123532632(+)
Zm00001d024278::10:61397693-61399694(-)
Zm00001d050217::4:74114075-74116076(+)
Zm00001d047605::9:136919887-136921888(+)
Zm00001d040721::3:59869030-59871031(-)
Zm00001d034222::1:287046765-287048766(-)
Zm00001d025309::10:113728172-113730173(+)
Zm00001d023747::10:18440248-18442249(+)
Zm00001d023497::10:7361288-7363289(-)
Zm00001d010145::8:101315097-101317098(+)
Zm00001d019105::7:16888389-16890390(-)
Zm00001d047218::9:122676272-122678273(-)
Zm00001d005024::2:154435772-154437773(-)
Zm00001d030703::1:154502524-154504525(+)
Zm00001d028317::1:30516318-30518319(+)
Zm00001d034544::1:295926000-295928001(-)
Zm00001d043159::3:190367655-190369656(+)
Zm00001d024910::10:94436593-94438594(-)
Zm00001d052674::4:196902870-196904871(+)
Zm00001d049158::4:18371075-18373076(+)
Zm00001d031217::1:182492016-182494017(-)
Zm00001d028453::1:35475734-35477735(-)
Zm00001d029709::1:83412848-83414849(-)
Zm00001d020806::7:133444299-133446300(-)
```
