## Supplementary material for "A comprehensive map of preferentially located motifs reveals distinct proximal *cis*-regulatory elements in plants": GGTGTG_containing_gene_set.txt

```
#Occurences of GGTGTG between -26 and 84 (positions relative to the transcription start site)
#2189 sequences with GGTGTG in this interval
#8.47% of the sequences in promoter set with GGTGTG (set with 25847 sequences)
Zm00001d014344::5:42063893-42065894(-)
Zm00001d028333::1:31062340-31064341(-)
Zm00001d048822::4:6012029-6014030(-)
Zm00001d051386::4:156630845-156632846(-)
Zm00001d002507::2:14260057-14262058(-)
Zm00001d050103::4:65735666-65737667(-)
Zm00001d026412::10:145386276-145388277(+)
Zm00001d038165::6:150157590-150159591(+)
Zm00001d046582::9:97157925-97159926(-)
Zm00001d034383::1:291470940-291472941(+)
Zm00001d034399::1:291823834-291825835(+)
Zm00001d005383::2:171798097-171800098(+)
Zm00001d049824::4:46630221-46632222(-)
Zm00001d031979::1:208400900-208402901(-)
Zm00001d029839::1:89561048-89563049(+)
Zm00001d036485::6:90316835-90318836(-)
Zm00001d009351::8:57978641-57980642(-)
Zm00001d003621::2:50694919-50696920(+)
Zm00001d028521::1:38040521-38042522(+)
Zm00001d039670::3:11498559-11500560(+)
Zm00001d041506::3:124674489-124676490(-)
Zm00001d046624::9:99408097-99410098(+)
Zm00001d048014::9:148008271-148010272(-)
Zm00001d021167::7:144660830-144662831(-)
Zm00001d028304::1:29831702-29833703(-)
Zm00001d025545::10:121844734-121846735(+)
Zm00001d051016::4:137046060-137048061(-)
Zm00001d014797::5:63627139-63629140(-)
Zm00001d001995::2:4118797-4120798(+)
Zm00001d036889::6:105659480-105661481(+)
Zm00001d029243::1:63572726-63574727(+)
Zm00001d003759::2:57800194-57802195(+)
Zm00001d044028::3:217227929-217229930(-)
Zm00001d042393::3:164354491-164356492(+)
Zm00001d028924::1:51725121-51727122(+)
Zm00001d044803::9:2832653-2834654(-)
Zm00001d038859::6:165985535-165987536(+)
Zm00001d042114::3:151473297-151475298(+)
Zm00001d018242::5:217266242-217268243(+)
Zm00001d040023::3:23312456-23314457(-)
Zm00001d049822::4:46349096-46351097(+)
Zm00001d052873::4:203086914-203088915(+)
Zm00001d043861::3:212419900-212421901(+)
Zm00001d016155::5:147503059-147505060(-)
Zm00001d037003::6:108769275-108771276(-)
Zm00001d031555::1:194122061-194124062(-)
Zm00001d015320::5:84429667-84431668(+)
Zm00001d025003::10:99102935-99104936(+)
Zm00001d020461::7:116266221-116268222(+)
Zm00001d051495::4:160373415-160375416(+)
Zm00001d006288::2:203645961-203647962(+)
Zm00001d032239::1:218498654-218500655(+)
Zm00001d024889::10:93007310-93009311(+)
Zm00001d007214::2:224896723-224898724(-)
Zm00001d053705::4:239602348-239604349(+)
Zm00001d024051::10:40110161-40112162(+)
Zm00001d028773::1:46154909-46156910(+)
Zm00001d006470::2:209229034-209231035(+)
Zm00001d025199::10:108608358-108610359(+)
Zm00001d013090::5:4578713-4580714(-)
Zm00001d002357::2:10772553-10774554(-)
Zm00001d007068::2:221317284-221319285(-)
Zm00001d046489::9:92157436-92159437(-)
Zm00001d005890::2:191850545-191852546(+)
Zm00001d047345::9:127013718-127015719(-)
Zm00001d021761::7:162528558-162530559(-)
Zm00001d027769::1:13175754-13177755(+)
Zm00001d024220::10:57650763-57652764(-)
Zm00001d026413::10:145389810-145391811(+)
Zm00001d045918::9:47210410-47212411(-)
Zm00001d035316::6:20918793-20920794(+)
Zm00001d008646::8:15716720-15718721(-)
Zm00001d033874::1:277059641-277061642(-)
Zm00001d028153::1:24327397-24329398(+)
Zm00001d041595::3:129151269-129153270(+)
Zm00001d038510::6:158910175-158912176(+)
Zm00001d006151::2:199816446-199818447(+)
Zm00001d021470::7:153079058-153081059(-)
Zm00001d035644::6:38126150-38128151(-)
Zm00001d042621::3:174104866-174106867(-)
Zm00001d037058::6:110878162-110880163(-)
Zm00001d047699::9:139509946-139511947(+)
Zm00001d038891::6:166506563-166508564(-)
Zm00001d021525::7:155153065-155155066(-)
Zm00001d053981::4:244571025-244573026(-)
Zm00001d048836::4:6154987-6156988(-)
Zm00001d044983::9:9314734-9316735(+)
Zm00001d006675::2:214027974-214029975(+)
Zm00001d047310::9:126286078-126288079(-)
Zm00001d049199::4:20196762-20198763(-)
Zm00001d010418::8:113993304-113995305(-)
Zm00001d027520::1:7354808-7356809(+)
Zm00001d034590::1:297315750-297317751(-)
Zm00001d047893::9:144510009-144512010(+)
Zm00001d021613::7:158094995-158096996(-)
Zm00001d049662::4:39068154-39070155(+)
Zm00001d053113::4:214317300-214319301(+)
Zm00001d035038::6:2752482-2754483(-)
Zm00001d042266::3:158050662-158052663(+)
Zm00001d038063::6:146678942-146680943(+)
Zm00001d013197::5:6196104-6198105(+)
Zm00001d010623::8:122214569-122216570(-)
Zm00001d042747::3:178856871-178858872(+)
Zm00001d031994::1:208986391-208988392(-)
Zm00001d020752::7:131213426-131215427(-)
Zm00001d048291::9:153993777-153995778(+)
Zm00001d013109::5:4784219-4786220(-)
Zm00001d002326::2:10334933-10336934(-)
Zm00001d036451::6:89029264-89031265(+)
Zm00001d050754::4:121059422-121061423(+)
Zm00001d043914::3:213720667-213722668(-)
Zm00001d048658::4:2825137-2827138(-)
Zm00001d012086::8:167866029-167868030(-)
Zm00001d050378::4:84773565-84775566(+)
Zm00001d036631::6:95655278-95657279(-)
Zm00001d013219::5:6700955-6702956(+)
Zm00001d015962::5:134442831-134444832(+)
Zm00001d006837::2:217665976-217667977(-)
Zm00001d006917::2:219344351-219346352(-)
Zm00001d010308::8:108951319-108953320(+)
Zm00001d036374::6:86170708-86172709(+)
Zm00001d013116::5:4897633-4899634(-)
Zm00001d043328::3:196701153-196703154(-)
Zm00001d012027::8:166744474-166746475(+)
Zm00001d053328::4:226362717-226364718(-)
Zm00001d008189::8:748834-750835(+)
Zm00001d016732::5:174491867-174493868(+)
Zm00001d037094::6:111974416-111976417(+)
Zm00001d039416::3:3824770-3826771(-)
Zm00001d015301::5:83432920-83434921(+)
Zm00001d027763::1:13050885-13052886(+)
Zm00001d024597::10:79895470-79897471(+)
Zm00001d047186::9:121313286-121315287(+)
Zm00001d034948::1:306475130-306477131(+)
Zm00001d006172::2:200522358-200524359(-)
Zm00001d053594::4:235783708-235785709(-)
Zm00001d004246::2:95666631-95668632(-)
Zm00001d009517::8:68564343-68566344(-)
Zm00001d018797::7:5386374-5388375(+)
Zm00001d007610::2:236218496-236220497(-)
Zm00001d021421::7:151711715-151713716(-)
Zm00001d042758::3:179025402-179027403(-)
Zm00001d049694::4:40522797-40524798(+)
Zm00001d038476::6:158315631-158317632(-)
Zm00001d032096::1:212542988-212544989(+)
Zm00001d010275::8:107056274-107058275(-)
Zm00001d025542::10:121762216-121764217(-)
Zm00001d005735::2:185220827-185222828(+)
Zm00001d041690::3:133489519-133491520(+)
Zm00001d050400::4:85965505-85967506(+)
Zm00001d005991::2:194878153-194880154(+)
Zm00001d030648::1:150692285-150694286(-)
Zm00001d042684::3:176822716-176824717(-)
Zm00001d001894::2:2489776-2491777(+)
Zm00001d029594::1:78240543-78242544(-)
Zm00001d030053::1:102357850-102359851(+)
Zm00001d012047::8:167199608-167201609(+)
Zm00001d024155::10:50390926-50392927(+)
Zm00001d034773::1:301811900-301813901(+)
Zm00001d009789::8:81397278-81399279(+)
Zm00001d047479::9:131497706-131499707(-)
Zm00001d010113::8:99706678-99708679(-)
Zm00001d035167::6:7492534-7494535(-)
Zm00001d027369::1:3840747-3842748(+)
Zm00001d016531::5:166567490-166569491(-)
Zm00001d052736::4:199344166-199346167(-)
Zm00001d048496::9:157232763-157234764(+)
Zm00001d051534::4:161757812-161759813(-)
Zm00001d012446::8:174699053-174701054(-)
Zm00001d051165::4:146827386-146829387(-)
Zm00001d049252::4:22935100-22937101(-)
Zm00001d032527::1:229517418-229519419(-)
Zm00001d028120::1:23433997-23435998(-)
Zm00001d006460::2:208878806-208880807(+)
Zm00001d050178::4:71004084-71006085(+)
Zm00001d030179::1:110824404-110826405(-)
Zm00001d016832::5:177784018-177786019(-)
Zm00001d024936::10:95792646-95794647(+)
Zm00001d015569::5:98411967-98413968(-)
Zm00001d019895::7:73555947-73557948(+)
Zm00001d036796::6:101177415-101179416(+)
Zm00001d022042::7:168494406-168496407(-)
Zm00001d044086::3:218639547-218641548(+)
Zm00001d002034::2:4814001-4816002(-)
Zm00001d031373::1:187625465-187627466(-)
Zm00001d002742::2:21202130-21204131(-)
Zm00001d031749::1:200689431-200691432(-)
Zm00001d013390::5:10263712-10265713(-)
Zm00001d002412::2:12175149-12177150(+)
Zm00001d030614::1:148691670-148693671(-)
Zm00001d016559::5:167469115-167471116(+)
Zm00001d004172::2:89150088-89152089(+)
Zm00001d009430::8:64103059-64105060(+)
Zm00001d035436::6:25377698-25379699(+)
Zm00001d043294::3:194880658-194882659(+)
Zm00001d031524::1:192827296-192829297(-)
Zm00001d047224::9:122920498-122922499(-)
Zm00001d049681::4:39929029-39931030(+)
Zm00001d032760::1:237514249-237516250(-)
Zm00001d024939::10:95935210-95937211(-)
Zm00001d006494::2:209825746-209827747(+)
Zm00001d014692::5:59277508-59279509(-)
Zm00001d035922::6:60330772-60332773(-)
Zm00001d018201::5:216453306-216455307(-)
Zm00001d028525::1:38126139-38128140(-)
Zm00001d026207::10:140945051-140947052(+)
Zm00001d024507::10:74836083-74838084(-)
Zm00001d018341::5:218871362-218873363(-)
Zm00001d042293::3:159524149-159526150(-)
Zm00001d015026::5:72701034-72703035(-)
Zm00001d036045::6:68230161-68232162(+)
Zm00001d036739::6:99514466-99516467(+)
Zm00001d018369::5:219411921-219413922(+)
Zm00001d011135::8:140027574-140029575(-)
Zm00001d052386::4:188891079-188893080(-)
Zm00001d029808::1:87838142-87840143(-)
Zm00001d027545::1:7997314-7999315(-)
Zm00001d043469::3:201088075-201090076(-)
Zm00001d051746::4:168640860-168642861(-)
Zm00001d031187::1:181635594-181637595(-)
Zm00001d025300::10:113298275-113300276(-)
Zm00001d012729::8:179417073-179419074(-)
Zm00001d029874::1:91281191-91283192(+)
Zm00001d025721::10:127520225-127522226(-)
Zm00001d006678::2:214098558-214100559(-)
Zm00001d002644::2:17988490-17990491(+)
Zm00001d023595::10:11315214-11317215(+)
Zm00001d045026::9:10517023-10519024(-)
Zm00001d006306::2:204112806-204114807(+)
Zm00001d014084::5:31805005-31807006(+)
Zm00001d020918::7:136526209-136528210(-)
Zm00001d024489::10:73936764-73938765(+)
Zm00001d007389::2:230476648-230478649(-)
Zm00001d047903::9:144835170-144837171(+)
Zm00001d032729::1:236403939-236405940(+)
Zm00001d011257::8:144716854-144718855(+)
Zm00001d048065::9:149246648-149248649(+)
Zm00001d025720::10:127513918-127515919(+)
Zm00001d051588::4:163583707-163585708(+)
Zm00001d029910::1:93742950-93744951(+)
Zm00001d046690::9:102459302-102461303(-)
Zm00001d014423::5:46044976-46046977(-)
Zm00001d032322::1:222262400-222264401(+)
Zm00001d006578::2:211378215-211380216(-)
Zm00001d025671::10:125814533-125816534(-)
Zm00001d026246::10:141788878-141790879(-)
Zm00001d052370::4:188390382-188392383(-)
Zm00001d027762::1:13027454-13029455(+)
Zm00001d049023::4:12938457-12940458(+)
Zm00001d003653::2:52008618-52010619(+)
Zm00001d049155::4:18225092-18227093(+)
Zm00001d049165::4:18636939-18638940(+)
Zm00001d032857::1:240402578-240404579(+)
Zm00001d048314::9:154445028-154447029(+)
Zm00001d035087::6:4637910-4639911(+)
Zm00001d050253::4:76518005-76520006(+)
Zm00001d024710::10:84545406-84547407(+)
Zm00001d009016::8:30230678-30232679(+)
Zm00001d011975::8:165489009-165491010(+)
Zm00001d035409::6:24607123-24609124(-)
Zm00001d003086::2:31753160-31755161(-)
Zm00001d043707::3:207956424-207958425(+)
Zm00001d019854::7:70487213-70489214(+)
Zm00001d007975::2:244370770-244372771(-)
Zm00001d018105::5:214438394-214440395(-)
Zm00001d053149::4:216213181-216215182(+)
Zm00001d037252::6:118139619-118141620(-)
Zm00001d031808::1:202462655-202464656(+)
Zm00001d004697::2:131928377-131930378(+)
Zm00001d049760::4:43401011-43403012(-)
Zm00001d053905::4:243380306-243382307(-)
Zm00001d007639::2:236773247-236775248(+)
Zm00001d023968::10:32566808-32568809(-)
Zm00001d025404::10:117394250-117396251(+)
Zm00001d053909::4:243468210-243470211(-)
Zm00001d020052::7:88711621-88713622(-)
Zm00001d021004::7:140078569-140080570(-)
Zm00001d032383::1:224764960-224766961(+)
Zm00001d033447::1:262990383-262992384(+)
Zm00001d041496::3:124140292-124142293(+)
Zm00001d018237::5:217165847-217167848(-)
Zm00001d004592::2:120693473-120695474(+)
Zm00001d009113::8:37206680-37208681(-)
Zm00001d007839::2:240605189-240607190(+)
Zm00001d029888::1:92326320-92328321(+)
Zm00001d034467::1:293832922-293834923(-)
Zm00001d028955::1:52848681-52850682(+)
Zm00001d019283::7:25503348-25505349(-)
Zm00001d006102::2:198171698-198173699(-)
Zm00001d014129::5:33517264-33519265(-)
Zm00001d016049::5:141511342-141513343(+)
Zm00001d029137::1:60116239-60118240(-)
Zm00001d039150::6:171099272-171101273(-)
Zm00001d017998::5:211659765-211661766(-)
Zm00001d037127::6:113417215-113419216(-)
Zm00001d031270::1:184550923-184552924(-)
Zm00001d048031::9:148425799-148427800(+)
Zm00001d038155::6:149718870-149720871(-)
Zm00001d038914::6:166869692-166871693(+)
Zm00001d010174::8:102995382-102997383(-)
Zm00001d045191::9:15656973-15658974(+)
Zm00001d024682::10:83540571-83542572(+)
Zm00001d042137::3:153102429-153104430(+)
Zm00001d024318::10:64145487-64147488(+)
Zm00001d043832::3:211094100-211096101(+)
Zm00001d040082::3:26342996-26344997(-)
Zm00001d035303::6:20250035-20252036(+)
Zm00001d007067::2:221310611-221312612(-)
Zm00001d053349::4:227106365-227108366(+)
Zm00001d040464::3:44809729-44811730(+)
Zm00001d027895::1:16967385-16969386(+)
Zm00001d048948::4:10533187-10535188(-)
Zm00001d035512::6:30480209-30482210(+)
Zm00001d052962::4:206378673-206380674(+)
Zm00001d054070::4:245863332-245865333(+)
Zm00001d017593::5:201044634-201046635(+)
Zm00001d025082::10:102923822-102925823(+)
Zm00001d047667::9:138648478-138650479(+)
Zm00001d004407::2:110118813-110120814(+)
Zm00001d005160::2:161883954-161885955(-)
Zm00001d043661::3:206195419-206197420(+)
Zm00001d033030::1:247825576-247827577(-)
Zm00001d047897::9:144665083-144667084(+)
Zm00001d034030::1:281611399-281613400(+)
Zm00001d050330::4:81872201-81874202(+)
Zm00001d028219::1:26902175-26904176(+)
Zm00001d012564::8:176761573-176763574(-)
Zm00001d039430::3:4038266-4040267(-)
Zm00001d035864::6:57469543-57471544(+)
Zm00001d035473::6:28366089-28368090(+)
Zm00001d009138::8:38825300-38827301(+)
Zm00001d053220::4:220718201-220720202(-)
Zm00001d006791::2:216766666-216768667(-)
Zm00001d053022::4:209734076-209736077(-)
Zm00001d007488::2:232839124-232841125(+)
Zm00001d032788::1:238191963-238193964(-)
Zm00001d039432::3:4120594-4122595(+)
Zm00001d028330::1:31049450-31051451(-)
Zm00001d037808::6:138484109-138486110(-)
Zm00001d031200::1:181950353-181952354(+)
Zm00001d042213::3:156309937-156311938(-)
Zm00001d050073::4:64143984-64145985(+)
Zm00001d021424::7:151796983-151798984(-)
Zm00001d049540::4:33809032-33811033(+)
Zm00001d048017::9:148118346-148120347(+)
Zm00001d028211::1:26529324-26531325(-)
Zm00001d018704::7:2765545-2767546(+)
Zm00001d016081::5:143449563-143451564(+)
Zm00001d020277::7:103967901-103969902(+)
Zm00001d031750::1:200705768-200707769(+)
Zm00001d002351::2:10714183-10716184(+)
Zm00001d031829::1:203038482-203040483(-)
Zm00001d014792::5:63352980-63354981(-)
Zm00001d016849::5:178259963-178261964(+)
Zm00001d051545::4:162062334-162064335(-)
Zm00001d021762::7:162567437-162569438(-)
Zm00001d047362::9:127729690-127731691(+)
Zm00001d021675::7:159790313-159792314(-)
Zm00001d048055::9:149062812-149064813(-)
Zm00001d032911::1:242885177-242887178(-)
Zm00001d026552::10:148019985-148021986(+)
Zm00001d045635::9:30189471-30191472(+)
Zm00001d005478::2:175504665-175506666(+)
Zm00001d010725::8:125962665-125964666(+)
Zm00001d022518::7:179278893-179280894(+)
Zm00001d045366::9:19830653-19832654(-)
Zm00001d009320::8:55170824-55172825(+)
Zm00001d029901::1:93285674-93287675(-)
Zm00001d036537::6:91404772-91406773(-)
Zm00001d034457::1:293567009-293569010(-)
Zm00001d023579::10:10647900-10649901(+)
Zm00001d019497::7:37783829-37785830(+)
Zm00001d031794::1:202092117-202094118(+)
Zm00001d047537::9:134252154-134254155(+)
Zm00001d032035::1:210086686-210088687(+)
Zm00001d017823::5:207763039-207765040(-)
Zm00001d011195::8:142643674-142645675(+)
Zm00001d017713::5:205041378-205043379(+)
Zm00001d015084::5:74825735-74827736(-)
Zm00001d003264::2:38334918-38336919(-)
Zm00001d032775::1:237879012-237881013(+)
Zm00001d053370::4:227857189-227859190(-)
Zm00001d010368::8:111488937-111490938(-)
Zm00001d031336::1:186582335-186584336(+)
Zm00001d015705::5:109789991-109791992(+)
Zm00001d029889::1:92551106-92553107(+)
Zm00001d029959::1:96466853-96468854(+)
Zm00001d026577::10:148264796-148266797(-)
Zm00001d026479::10:146712091-146714092(+)
Zm00001d034660::1:299116549-299118550(-)
Zm00001d037140::6:113748314-113750315(-)
Zm00001d022144::7:171131980-171133981(-)
Zm00001d013141::5:5371741-5373742(+)
Zm00001d042589::3:172880714-172882715(+)
Zm00001d029950::1:96144450-96146451(+)
Zm00001d042291::3:159304744-159306745(+)
Zm00001d035310::6:20533679-20535680(+)
Zm00001d044981::9:9194084-9196085(+)
Zm00001d015930::5:132526411-132528412(+)
Zm00001d021686::7:160059658-160061659(+)
Zm00001d034525::1:295631672-295633673(+)
Zm00001d024716::10:84742051-84744052(-)
Zm00001d009493::8:67175647-67177648(+)
Zm00001d018382::5:219616944-219618945(-)
Zm00001d025023::10:100059816-100061817(-)
Zm00001d034203::1:286721367-286723368(+)
Zm00001d015634::5:102238801-102240802(-)
Zm00001d052859::4:202764154-202766155(-)
Zm00001d010016::8:95240884-95242885(+)
Zm00001d013092::5:4605468-4607469(-)
Zm00001d039477::3:5332976-5334977(-)
Zm00001d003961::2:72418690-72420691(-)
Zm00001d047340::9:126973725-126975726(-)
Zm00001d013582::5:14846270-14848271(+)
Zm00001d032673::1:233752143-233754144(+)
Zm00001d051927::4:174742814-174744815(+)
Zm00001d006688::2:214470963-214472964(+)
Zm00001d016926::5:180146478-180148479(+)
Zm00001d001923::2:2985845-2987846(+)
Zm00001d035044::6:3021913-3023914(+)
Zm00001d012173::8:169514595-169516596(+)
Zm00001d008226::8:1892901-1894902(-)
Zm00001d047986::9:147259132-147261133(+)
Zm00001d041755::3:136107340-136109341(+)
Zm00001d031005::1:172963646-172965647(-)
Zm00001d050741::4:120385139-120387140(-)
Zm00001d053016::4:209196836-209198837(-)
Zm00001d036894::6:105838072-105840073(+)
Zm00001d013457::5:12085955-12087956(+)
Zm00001d002678::2:19081539-19083540(-)
Zm00001d042861::3:182284095-182286096(+)
Zm00001d038227::6:151999705-152001706(-)
Zm00001d040684::3:58036959-58038960(+)
Zm00001d018384::5:219718020-219720021(-)
Zm00001d012177::8:169572262-169574263(+)
Zm00001d013067::5:4210377-4212378(-)
Zm00001d029560::1:76212323-76214324(-)
Zm00001d031927::1:207080548-207082549(-)
Zm00001d003575::2:48711051-48713052(-)
Zm00001d002814::2:23461396-23463397(+)
Zm00001d006414::2:207260082-207262083(+)
Zm00001d048574::9:159348711-159350712(-)
Zm00001d043612::3:205151130-205153131(+)
Zm00001d031554::1:194111418-194113419(+)
Zm00001d052198::4:183150465-183152466(+)
Zm00001d038071::6:146903687-146905688(+)
Zm00001d040066::3:25590912-25592913(+)
Zm00001d033853::1:275851495-275853496(+)
Zm00001d051606::4:164332381-164334382(+)
Zm00001d022172::7:171727473-171729474(-)
Zm00001d020858::7:134900035-134902036(+)
Zm00001d005684::2:183287189-183289190(+)
Zm00001d019081::7:15565790-15567791(+)
Zm00001d020156::7:96128889-96130890(+)
Zm00001d023299::10:2350529-2352530(+)
Zm00001d037277::6:119163809-119165810(+)
Zm00001d006676::2:214079296-214081297(+)
Zm00001d037619::6:132053051-132055052(+)
Zm00001d027701::1:11438180-11440181(-)
Zm00001d037385::6:123964875-123966876(+)
Zm00001d013468::5:12329126-12331127(-)
Zm00001d028877::1:49475399-49477400(+)
Zm00001d013164::5:5672127-5674128(+)
Zm00001d007907::2:242235769-242237770(+)
Zm00001d007026::2:220374384-220376385(+)
Zm00001d043151::3:190219552-190221553(-)
Zm00001d003751::2:57532752-57534753(+)
Zm00001d045819::9:41252491-41254492(-)
Zm00001d010523::8:119148935-119150936(-)
Zm00001d027506::1:7026837-7028838(+)
Zm00001d015246::5:81094921-81096922(+)
Zm00001d037429::6:125230815-125232816(-)
Zm00001d020231::7:101356747-101358748(-)
Zm00001d013319::5:8620008-8622009(-)
Zm00001d004083::2:80847839-80849840(+)
Zm00001d052124::4:180350639-180352640(+)
Zm00001d031607::1:196125362-196127363(+)
Zm00001d031331::1:186313042-186315043(+)
Zm00001d012712::8:179088497-179090498(-)
Zm00001d017186::5:188277414-188279415(-)
Zm00001d018524::5:222465788-222467789(+)
Zm00001d020063::7:89581750-89583751(-)
Zm00001d046247::9:76314295-76316296(-)
Zm00001d008322::8:5170718-5172719(+)
Zm00001d002509::2:14287525-14289526(-)
Zm00001d042619::3:174090243-174092244(+)
Zm00001d008631::8:15270720-15272721(+)
Zm00001d013108::5:4774822-4776823(+)
Zm00001d033861::1:276365795-276367796(-)
Zm00001d015138::5:76855823-76857824(-)
Zm00001d012708::8:179041584-179043585(+)
Zm00001d028588::1:40103262-40105263(-)
Zm00001d003824::2:61089808-61091809(+)
Zm00001d017070::5:184385056-184387057(-)
Zm00001d018342::5:218886924-218888925(+)
Zm00001d029325::1:65992378-65994379(-)
Zm00001d040443::3:43582457-43584458(-)
Zm00001d002235::2:8476671-8478672(-)
Zm00001d029667::1:81892878-81894879(+)
Zm00001d027939::1:18006229-18008230(-)
Zm00001d047831::9:142707544-142709545(+)
Zm00001d002799::2:22973378-22975379(-)
Zm00001d028094::1:22843536-22845537(-)
Zm00001d022457::7:178108814-178110815(-)
Zm00001d007578::2:235119766-235121767(-)
Zm00001d027652::1:10152390-10154391(-)
Zm00001d028787::1:46393053-46395054(-)
Zm00001d026369::10:144442746-144444747(+)
Zm00001d041576::3:127807179-127809180(+)
Zm00001d046797::9:106407952-106409953(-)
Zm00001d008173::8:178284-180285(-)
Zm00001d027801::1:13813866-13815867(+)
Zm00001d042526::3:170859865-170861866(+)
Zm00001d052543::4:192664091-192666092(-)
Zm00001d040833::3:68843081-68845082(-)
Zm00001d002530::2:14788273-14790274(+)
Zm00001d026562::10:148137014-148139015(-)
Zm00001d004525::2:116610683-116612684(-)
Zm00001d039657::3:10865912-10867913(+)
Zm00001d025303::10:113463007-113465008(+)
Zm00001d048089::9:149894859-149896860(+)
Zm00001d023839::10:23909090-23911091(-)
Zm00001d011527::8:153568404-153570405(-)
Zm00001d025915::10:133731578-133733579(+)
Zm00001d017826::5:207865463-207867464(-)
Zm00001d054054::4:245623193-245625194(+)
Zm00001d004650::2:125938015-125940016(-)
Zm00001d032536::1:229867611-229869612(-)
Zm00001d027987::1:19431658-19433659(+)
Zm00001d049610::4:37576737-37578738(-)
Zm00001d033647::1:269554719-269556720(+)
Zm00001d022526::7:179351525-179353526(-)
Zm00001d025873::10:132236990-132238991(+)
Zm00001d017804::5:207297783-207299784(+)
Zm00001d043084::3:188703584-188705585(-)
Zm00001d045258::9:17245810-17247811(-)
Zm00001d036422::6:87790550-87792551(+)
Zm00001d044363::3:226145696-226147697(+)
Zm00001d010358::8:110969377-110971378(-)
Zm00001d013960::5:26330590-26332591(+)
Zm00001d051265::4:151153885-151155886(-)
Zm00001d051211::4:148715129-148717130(+)
Zm00001d014520::5:51448852-51450853(+)
Zm00001d036143::6:74389958-74391959(-)
Zm00001d029577::1:77397143-77399144(+)
Zm00001d043541::3:203336341-203338342(+)
Zm00001d015384::5:87547314-87549315(+)
Zm00001d032256::1:219174092-219176093(-)
Zm00001d007465::2:232278360-232280361(-)
Zm00001d019446::7:34278474-34280475(-)
Zm00001d005343::2:170140796-170142797(+)
Zm00001d002829::2:24059016-24061017(+)
Zm00001d048202::9:152374509-152376510(+)
Zm00001d018024::5:212257243-212259244(-)
Zm00001d036638::6:95881699-95883700(+)
Zm00001d005912::2:192529979-192531980(+)
Zm00001d005338::2:170018081-170020082(-)
Zm00001d012761::8:180158449-180160450(+)
Zm00001d038453::6:157524337-157526338(-)
Zm00001d007470::2:232403574-232405575(+)
Zm00001d008760::8:19342701-19344702(-)
Zm00001d043509::3:202332198-202334199(+)
Zm00001d010232::8:105190249-105192250(+)
Zm00001d028204::1:26172272-26174273(+)
Zm00001d051231::4:149356024-149358025(-)
Zm00001d029105::1:58196400-58198401(+)
Zm00001d008622::8:15004951-15006952(-)
Zm00001d037661::6:133295384-133297385(+)
Zm00001d038766::6:164158611-164160612(-)
Zm00001d030743::1:157517067-157519068(+)
Zm00001d032537::1:229899802-229901803(-)
Zm00001d024088::10:43220965-43222966(+)
Zm00001d006185::2:200994929-200996930(+)
Zm00001d011778::8:161412978-161414979(-)
Zm00001d016077::5:143204935-143206936(-)
Zm00001d023305::10:2591816-2593817(+)
Zm00001d005823::2:189796088-189798089(+)
Zm00001d021508::7:154480340-154482341(+)
Zm00001d045861::9:44258017-44260018(+)
Zm00001d039021::6:168830908-168832909(+)
Zm00001d028314::1:30347297-30349298(+)
Zm00001d027679::1:10993676-10995677(-)
Zm00001d052487::4:191153422-191155423(+)
Zm00001d053822::4:241798859-241800860(-)
Zm00001d036008::6:65517056-65519057(-)
Zm00001d015960::5:134290373-134292374(-)
Zm00001d027948::1:18145656-18147657(+)
Zm00001d029948::1:96086882-96088883(-)
Zm00001d042367::3:163392113-163394114(-)
Zm00001d022190::7:172343745-172345746(-)
Zm00001d034415::1:292331981-292333982(-)
Zm00001d028098::1:22958574-22960575(+)
Zm00001d021943::7:166618668-166620669(-)
Zm00001d053589::4:235579290-235581291(+)
Zm00001d016017::5:139850813-139852814(+)
Zm00001d025359::10:115504089-115506090(+)
Zm00001d023314::10:2773580-2775581(+)
Zm00001d018787::7:5216199-5218200(-)
Zm00001d046972::9:113645496-113647497(-)
Zm00001d032745::1:237066782-237068783(-)
Zm00001d025973::10:135019424-135021425(+)
Zm00001d031992::1:208941416-208943417(+)
Zm00001d009580::8:71624795-71626796(+)
Zm00001d049156::4:18277534-18279535(+)
Zm00001d036280::6:81596432-81598433(+)
Zm00001d015775::5:118261309-118263310(+)
Zm00001d047512::9:133115798-133117799(+)
Zm00001d012148::8:168936717-168938718(-)
Zm00001d047096::9:118499150-118501151(+)
Zm00001d032229::1:217998907-218000908(+)
Zm00001d046676::9:101916508-101918509(+)
Zm00001d018498::5:221852450-221854451(-)
Zm00001d035659::6:39829857-39831858(-)
Zm00001d018770::7:4764933-4766934(+)
Zm00001d033232::1:255279837-255281838(-)
Zm00001d025522::10:121166617-121168618(+)
Zm00001d013666::5:16868524-16870525(-)
Zm00001d011276::8:145536619-145538620(+)
Zm00001d019075::7:15377335-15379336(+)
Zm00001d045788::9:39264599-39266600(+)
Zm00001d017085::5:184892687-184894688(-)
Zm00001d047195::9:121646912-121648913(-)
Zm00001d031873::1:204986680-204988681(-)
Zm00001d026513::10:147434412-147436413(-)
Zm00001d042719::3:178126638-178128639(-)
Zm00001d040091::3:27160308-27162309(-)
Zm00001d037464::6:126132381-126134382(+)
Zm00001d006702::2:214691350-214693351(-)
Zm00001d005378::2:171591849-171593850(+)
Zm00001d047848::9:143214735-143216736(-)
Zm00001d028372::1:32442004-32444005(-)
Zm00001d010397::8:112810489-112812490(+)
Zm00001d046235::9:74049434-74051435(+)
Zm00001d014003::5:28272277-28274278(+)
Zm00001d038007::6:144999154-145001155(+)
Zm00001d031460::1:191031098-191033099(+)
Zm00001d008227::8:1967499-1969500(+)
Zm00001d026113::10:138724893-138726894(-)
Zm00001d037225::6:116561420-116563421(-)
Zm00001d029162::1:60868395-60870396(-)
Zm00001d024816::10:89426425-89428426(-)
Zm00001d044538::3:231308278-231310279(+)
Zm00001d031229::1:182800461-182802462(+)
Zm00001d013263::5:7388458-7390459(-)
Zm00001d043647::3:205904806-205906807(+)
Zm00001d021142::7:143937348-143939349(+)
Zm00001d024527::10:76460460-76462461(+)
Zm00001d031740::1:200315014-200317015(-)
Zm00001d004719::2:133581598-133583599(+)
Zm00001d047780::9:141566091-141568092(+)
Zm00001d032344::1:223286605-223288606(+)
Zm00001d051577::4:163298053-163300054(-)
Zm00001d002120::2:6140777-6142778(-)
Zm00001d038599::6:160733231-160735232(+)
Zm00001d042498::3:169636607-169638608(+)
Zm00001d007396::2:230698417-230700418(-)
Zm00001d018751::7:4196885-4198886(-)
Zm00001d050248::4:76155534-76157535(-)
Zm00001d042274::3:158533765-158535766(-)
Zm00001d047638::9:137809128-137811129(-)
Zm00001d028542::1:38683902-38685903(+)
Zm00001d028522::1:38044418-38046419(+)
Zm00001d038314::6:154187288-154189289(+)
Zm00001d008266::8:3529440-3531441(-)
Zm00001d027691::1:11206187-11208188(+)
Zm00001d008941::8:26179517-26181518(-)
Zm00001d051938::4:174856217-174858218(-)
Zm00001d024049::10:39780963-39782964(-)
Zm00001d044219::3:222118174-222120175(+)
Zm00001d003310::2:39702301-39704302(-)
Zm00001d010235::8:105402489-105404490(-)
Zm00001d013912::5:24514575-24516576(+)
Zm00001d044018::3:216729322-216731323(-)
Zm00001d021653::7:159157202-159159203(-)
Zm00001d043490::3:201679127-201681128(-)
Zm00001d022443::7:177800135-177802136(+)
Zm00001d020957::7:137712989-137714990(-)
Zm00001d013199::5:6344145-6346146(-)
Zm00001d032950::1:244488384-244490385(+)
Zm00001d026521::10:147486841-147488842(-)
Zm00001d010702::8:124976314-124978315(-)
Zm00001d003648::2:51939537-51941538(+)
Zm00001d035249::6:17172904-17174905(+)
Zm00001d045558::9:26667027-26669028(-)
Zm00001d030023::1:100384479-100386480(+)
Zm00001d037032::6:109728097-109730098(+)
Zm00001d023592::10:11122175-11124176(+)
Zm00001d024211::10:56724057-56726058(+)
Zm00001d045862::9:44292812-44294813(-)
Zm00001d048515::9:157631450-157633451(-)
Zm00001d030952::1:168644570-168646571(+)
Zm00001d002611::2:16722216-16724217(-)
Zm00001d046812::9:106813231-106815232(+)
Zm00001d046180::9:69830860-69832861(+)
Zm00001d003601::2:49481528-49483529(-)
Zm00001d038946::6:167403495-167405496(-)
Zm00001d050963::4:133978994-133980995(-)
Zm00001d015485::5:93097230-93099231(-)
Zm00001d009383::8:61548199-61550200(+)
Zm00001d001809::2:1314478-1316479(-)
Zm00001d042690::3:177047486-177049487(-)
Zm00001d049190::4:19775642-19777643(-)
Zm00001d002480::2:13624052-13626053(+)
Zm00001d010899::8:132494889-132496890(+)
Zm00001d019577::7:44054408-44056409(-)
Zm00001d020163::7:96650874-96652875(-)
Zm00001d046828::9:107490372-107492373(-)
Zm00001d012979::5:2664856-2666857(+)
Zm00001d033606::1:268493268-268495269(+)
Zm00001d003938::2:70461782-70463783(-)
Zm00001d028013::1:20310339-20312340(-)
Zm00001d008422::8:8311383-8313384(+)
Zm00001d022563::7:180073111-180075112(+)
Zm00001d016694::5:172819584-172821585(-)
Zm00001d031318::1:185914035-185916036(+)
Zm00001d023735::10:17917768-17919769(+)
Zm00001d004073::2:80281330-80283331(+)
Zm00001d051846::4:172090910-172092911(+)
Zm00001d002642::2:17896319-17898320(+)
Zm00001d027443::1:5465749-5467750(-)
Zm00001d035401::6:24416829-24418830(-)
Zm00001d047967::9:146609839-146611840(+)
Zm00001d045598::9:28058652-28060653(+)
Zm00001d003789::2:59383410-59385411(+)
Zm00001d035815::6:52061788-52063789(+)
Zm00001d021598::7:157733756-157735757(+)
Zm00001d006311::2:204255041-204257042(+)
Zm00001d020684::7:128254651-128256652(+)
Zm00001d024043::10:39113205-39115206(-)
Zm00001d047581::9:136330235-136332236(-)
Zm00001d035246::6:16836870-16838871(+)
Zm00001d042524::3:170606105-170608106(-)
Zm00001d053891::4:243141779-243143780(+)
Zm00001d007637::2:236695978-236697979(+)
Zm00001d048344::9:154802299-154804300(+)
Zm00001d024048::10:39711343-39713344(+)
Zm00001d043950::3:214607530-214609531(+)
Zm00001d035319::6:21083604-21085605(-)
Zm00001d026532::10:147795158-147797159(+)
Zm00001d007513::2:233582106-233584107(-)
Zm00001d025963::10:134953701-134955702(+)
Zm00001d019062::7:14879010-14881011(+)
Zm00001d037321::6:120997648-120999649(+)
Zm00001d037297::6:119872471-119874472(-)
Zm00001d044667::3:234426150-234428151(+)
Zm00001d043948::3:214479525-214481526(-)
Zm00001d020425::7:113227866-113229867(+)
Zm00001d028988::1:53762749-53764750(-)
Zm00001d052851::4:202583488-202585489(+)
Zm00001d014191::5:35771294-35773295(-)
Zm00001d015348::5:85734818-85736819(+)
Zm00001d050428::4:87293800-87295801(-)
Zm00001d021433::7:152096850-152098851(-)
Zm00001d044094::3:218988347-218990348(-)
Zm00001d020037::7:87652285-87654286(+)
Zm00001d017958::5:210870720-210872721(-)
Zm00001d021507::7:154417909-154419910(+)
Zm00001d047857::9:143578972-143580973(-)
Zm00001d024499::10:74402608-74404609(-)
Zm00001d022460::7:178137327-178139328(+)
Zm00001d052460::4:190482230-190484231(+)
Zm00001d043775::3:209788276-209790277(+)
Zm00001d035722::6:43062358-43064359(-)
Zm00001d042267::3:158103159-158105160(-)
Zm00001d024776::10:87349335-87351336(+)
Zm00001d010921::8:133541327-133543328(-)
Zm00001d017053::5:184028947-184030948(-)
Zm00001d025740::10:128077955-128079956(+)
Zm00001d022523::7:179324610-179326611(-)
Zm00001d023989::10:34616483-34618484(-)
Zm00001d021974::7:167392406-167394407(-)
Zm00001d033002::1:246559690-246561691(+)
Zm00001d049234::4:22026503-22028504(-)
Zm00001d005976::2:194514023-194516024(+)
Zm00001d034919::1:305602127-305604128(-)
Zm00001d002593::2:16315931-16317932(+)
Zm00001d042172::3:154801632-154803633(-)
Zm00001d002428::2:12419070-12421071(+)
Zm00001d035835::6:54257727-54259728(-)
Zm00001d035229::6:15535922-15537923(-)
Zm00001d029349::1:66852390-66854391(-)
Zm00001d022085::7:169767892-169769893(+)
Zm00001d010084::8:98786274-98788275(+)
Zm00001d028493::1:36899145-36901146(-)
Zm00001d053931::4:243760486-243762487(+)
Zm00001d029329::1:66241184-66243185(+)
Zm00001d013844::5:22384559-22386560(+)
Zm00001d051268::4:151293669-151295670(+)
Zm00001d022502::7:179001211-179003212(+)
Zm00001d002370::2:11178853-11180854(-)
Zm00001d032191::1:216355159-216357160(+)
Zm00001d024857::10:90989978-90991979(+)
Zm00001d030678::1:152668868-152670869(-)
Zm00001d014526::5:51650361-51652362(-)
Zm00001d051901::4:173982035-173984036(+)
Zm00001d009877::8:86772268-86774269(+)
Zm00001d017666::5:203489489-203491490(-)
Zm00001d013625::5:15734718-15736719(-)
Zm00001d028208::1:26426904-26428905(+)
Zm00001d025653::10:125112827-125114828(-)
Zm00001d025717::10:127363531-127365532(-)
Zm00001d005657::2:182380904-182382905(+)
Zm00001d016082::5:143462024-143464025(+)
Zm00001d017791::5:206954707-206956708(+)
Zm00001d033967::1:279845128-279847129(-)
Zm00001d003136::2:33388170-33390171(+)
Zm00001d026585::10:148394854-148396855(-)
Zm00001d040612::3:53861809-53863810(+)
Zm00001d038570::6:160116476-160118477(+)
Zm00001d047609::9:136979661-136981662(+)
Zm00001d007706::2:237887440-237889441(-)
Zm00001d049470::4:31444964-31446965(+)
Zm00001d031853::1:204143638-204145639(+)
Zm00001d039072::6:169552328-169554329(-)
Zm00001d005208::2:163613333-163615334(-)
Zm00001d038251::6:152417756-152419757(-)
Zm00001d035515::6:30752412-30754413(+)
Zm00001d037714::6:134990607-134992608(+)
Zm00001d009131::8:38676320-38678321(+)
Zm00001d049905::4:51612646-51614647(-)
Zm00001d034509::1:294987477-294989478(-)
Zm00001d025100::10:104026248-104028249(-)
Zm00001d033786::1:273669837-273671838(+)
Zm00001d009413::8:63466992-63468993(+)
Zm00001d006697::2:214537221-214539222(-)
Zm00001d005097::2:158068853-158070854(+)
Zm00001d008633::8:15285117-15287118(-)
Zm00001d030020::1:99943843-99945844(+)
Zm00001d029726::1:84231897-84233898(-)
Zm00001d005780::2:188118033-188120034(+)
Zm00001d036131::6:73846182-73848183(+)
Zm00001d025018::10:99916106-99918107(+)
Zm00001d025953::10:134611426-134613427(+)
Zm00001d007496::2:233246910-233248911(+)
Zm00001d037983::6:144377832-144379833(-)
Zm00001d028960::1:52944825-52946826(-)
Zm00001d012245::8:170918758-170920759(-)
Zm00001d046439::9:89860022-89862023(-)
Zm00001d038222::6:151955201-151957202(-)
Zm00001d031562::1:194370894-194372895(-)
Zm00001d018749::7:4085927-4087928(-)
Zm00001d005949::2:193587174-193589175(-)
Zm00001d027354::1:3543020-3545021(+)
Zm00001d028795::1:46569774-46571775(+)
Zm00001d004517::2:116131938-116133939(+)
Zm00001d008392::8:7159217-7161218(+)
Zm00001d004090::2:81701383-81703384(-)
Zm00001d029654::1:81616957-81618958(-)
Zm00001d034180::1:285817466-285819467(-)
Zm00001d021311::7:148466941-148468942(-)
Zm00001d035263::6:18176423-18178424(-)
Zm00001d030239::1:115460661-115462662(-)
Zm00001d014782::5:62919345-62921346(-)
Zm00001d015011::5:72063179-72065180(+)
Zm00001d006130::2:199411967-199413968(-)
Zm00001d037977::6:143959900-143961901(+)
Zm00001d005916::2:192668687-192670688(+)
Zm00001d003572::2:48490684-48492685(-)
Zm00001d052188::4:182614600-182616601(-)
Zm00001d025551::10:122017801-122019802(+)
Zm00001d039301::3:1323645-1325646(+)
Zm00001d051138::4:145540388-145542389(+)
Zm00001d038845::6:165682630-165684631(+)
Zm00001d024965::10:97106264-97108265(-)
Zm00001d030563::1:144319781-144321782(+)
Zm00001d034936::1:306099384-306101385(-)
Zm00001d005517::2:177074898-177076899(-)
Zm00001d051269::4:151308206-151310207(+)
Zm00001d022108::7:170554582-170556583(+)
Zm00001d052591::4:193981705-193983706(-)
Zm00001d042475::3:168878249-168880250(-)
Zm00001d018469::5:221356867-221358868(-)
Zm00001d020204::7:99031142-99033143(-)
Zm00001d009171::8:40752248-40754249(-)
Zm00001d016640::5:170982145-170984146(-)
Zm00001d016130::5:145806047-145808048(-)
Zm00001d018060::5:213524073-213526074(-)
Zm00001d012776::8:180683661-180685662(-)
Zm00001d013635::5:15972693-15974694(-)
Zm00001d031578::1:195115429-195117430(+)
Zm00001d036904::6:106008932-106010933(-)
Zm00001d043785::3:210184700-210186701(-)
Zm00001d017949::5:210672849-210674850(+)
Zm00001d042416::3:166415858-166417859(-)
Zm00001d049831::4:46816324-46818325(+)
Zm00001d046813::9:106813242-106815243(+)
Zm00001d042929::3:184348338-184350339(+)
Zm00001d024353::10:66258892-66260893(+)
Zm00001d047275::9:125244516-125246517(-)
Zm00001d043082::3:188684558-188686559(-)
Zm00001d038952::6:167575711-167577712(-)
Zm00001d012673::8:178371442-178373443(+)
Zm00001d007315::2:227631834-227633835(-)
Zm00001d038051::6:146433182-146435183(+)
Zm00001d016166::5:148215424-148217425(-)
Zm00001d041932::3:144159203-144161204(-)
Zm00001d053979::4:244559594-244561595(-)
Zm00001d005052::2:156303936-156305937(+)
Zm00001d026026::10:136308671-136310672(-)
Zm00001d037518::6:127934337-127936338(-)
Zm00001d028264::1:28567174-28569175(+)
Zm00001d013528::5:13640946-13642947(-)
Zm00001d017796::5:207002412-207004413(+)
Zm00001d033897::1:277821663-277823664(+)
Zm00001d051629::4:165084016-165086017(-)
Zm00001d021699::7:160632777-160634778(-)
Zm00001d023272::10:1802005-1804006(+)
Zm00001d001917::2:2906262-2908263(+)
Zm00001d030240::1:115466525-115468526(+)
Zm00001d036635::6:95842589-95844590(+)
Zm00001d039211::6:172595716-172597717(+)
Zm00001d015462::5:91661069-91663070(+)
Zm00001d045627::9:29262740-29264741(-)
Zm00001d002156::2:6876815-6878816(+)
Zm00001d038326::6:154557924-154559925(+)
Zm00001d021821::7:163713167-163715168(+)
Zm00001d051311::4:152980146-152982147(+)
Zm00001d034240::1:287652510-287654511(+)
Zm00001d047511::9:133109177-133111178(+)
Zm00001d043565::3:204175363-204177364(+)
Zm00001d019669::7:49320099-49322100(+)
Zm00001d002668::2:18797093-18799094(+)
Zm00001d050109::4:66242869-66244870(+)
Zm00001d021520::7:154998592-155000593(-)
Zm00001d008666::8:16435038-16437039(-)
Zm00001d015686::5:107586345-107588346(+)
Zm00001d050082::4:64845520-64847521(+)
Zm00001d021875::7:165252768-165254769(+)
Zm00001d017161::5:187245438-187247439(-)
Zm00001d051075::4:140705360-140707361(-)
Zm00001d010617::8:122039095-122041096(-)
Zm00001d021682::7:159931304-159933305(+)
Zm00001d041111::3:97981684-97983685(-)
Zm00001d053609::4:236275218-236277219(+)
Zm00001d035454::6:26663767-26665768(+)
Zm00001d036932::6:106776146-106778147(-)
Zm00001d015344::5:85575129-85577130(+)
Zm00001d039183::6:172090565-172092566(+)
Zm00001d014381::5:43772368-43774369(+)
Zm00001d028202::1:26121179-26123180(+)
Zm00001d006836::2:217640084-217642085(+)
Zm00001d037327::6:121368393-121370394(+)
Zm00001d012748::8:179663192-179665193(+)
Zm00001d052698::4:197879437-197881438(+)
Zm00001d050925::4:131907275-131909276(+)
Zm00001d005394::2:172198788-172200789(+)
Zm00001d012226::8:170450840-170452841(+)
Zm00001d006022::2:195423835-195425836(+)
Zm00001d028528::1:38232907-38234908(+)
Zm00001d045199::9:15851283-15853284(+)
Zm00001d046831::9:107717879-107719880(-)
Zm00001d005566::2:178664512-178666513(-)
Zm00001d050716::4:118330611-118332612(-)
Zm00001d028698::1:43446280-43448281(-)
Zm00001d012032::8:166817882-166819883(+)
Zm00001d048119::9:150474323-150476324(+)
Zm00001d046691::9:102518269-102520270(-)
Zm00001d023699::10:16079884-16081885(+)
Zm00001d003250::2:37944567-37946568(+)
Zm00001d005278::2:167125624-167127625(-)
Zm00001d011755::8:160798194-160800195(-)
Zm00001d049011::4:12476162-12478163(-)
Zm00001d037902::6:141548082-141550083(+)
Zm00001d006789::2:216694798-216696799(-)
Zm00001d034011::1:281128512-281130513(+)
Zm00001d048359::9:154973725-154975726(+)
Zm00001d034207::1:286821327-286823328(-)
Zm00001d027315::1:2813249-2815250(-)
Zm00001d003312::2:39758290-39760291(+)
Zm00001d051388::4:156847122-156849123(-)
Zm00001d049080::4:15137297-15139298(-)
Zm00001d048452::9:156656672-156658673(+)
Zm00001d036772::6:100234466-100236467(-)
Zm00001d024647::10:82036995-82038996(+)
Zm00001d006866::2:218211066-218213067(-)
Zm00001d041175::3:102200245-102202246(+)
Zm00001d039427::3:3984413-3986414(-)
Zm00001d022456::7:178097797-178099798(-)
Zm00001d048229::9:152804317-152806318(-)
Zm00001d007500::2:233343761-233345762(+)
Zm00001d022132::7:170946835-170948836(+)
Zm00001d010697::8:124865375-124867376(+)
Zm00001d002982::2:28867223-28869224(-)
Zm00001d029646::1:80969973-80971974(-)
Zm00001d017896::5:209717028-209719029(-)
Zm00001d022551::7:179883174-179885175(+)
Zm00001d013758::5:19596121-19598122(+)
Zm00001d012016::8:166533106-166535107(+)
Zm00001d006711::2:214996807-214998808(+)
Zm00001d035115::6:5909074-5911075(-)
Zm00001d032370::1:224162333-224164334(-)
Zm00001d028268::1:28684422-28686423(+)
Zm00001d007811::2:240139018-240141019(+)
Zm00001d011826::8:162216242-162218243(-)
Zm00001d021179::7:145103052-145105053(+)
Zm00001d035651::6:38680963-38682964(+)
Zm00001d013256::5:7179561-7181562(+)
Zm00001d037341::6:122110427-122112428(-)
Zm00001d010673::8:123818543-123820544(-)
Zm00001d010520::8:118975141-118977142(+)
Zm00001d004473::2:114088922-114090923(-)
Zm00001d042066::3:149548453-149550454(-)
Zm00001d008303::8:4670025-4672026(-)
Zm00001d043117::3:189691630-189693631(+)
Zm00001d050076::4:64432343-64434344(-)
Zm00001d048785::4:5526085-5528086(-)
Zm00001d024016::10:37076236-37078237(+)
Zm00001d004125::2:84494386-84496387(+)
Zm00001d019597::7:45696134-45698135(-)
Zm00001d016726::5:174357349-174359350(-)
Zm00001d051540::4:161894025-161896026(+)
Zm00001d049413::4:29847547-29849548(+)
Zm00001d050954::4:133266323-133268324(+)
Zm00001d028312::1:30245072-30247073(+)
Zm00001d050061::4:63222372-63224373(+)
Zm00001d015005::5:71997252-71999253(+)
Zm00001d046261::9:77148912-77150913(+)
Zm00001d038834::6:165401069-165403070(-)
Zm00001d013038::5:3587416-3589417(-)
Zm00001d002859::2:24844121-24846122(-)
Zm00001d003664::2:53144687-53146688(-)
Zm00001d025208::10:109177734-109179735(-)
Zm00001d042328::3:161429315-161431316(+)
Zm00001d021845::7:164384354-164386355(-)
Zm00001d029290::1:64984555-64986556(+)
Zm00001d037275::6:119097564-119099565(-)
Zm00001d012661::8:178200612-178202613(-)
Zm00001d016535::5:166639535-166641536(+)
Zm00001d021879::7:165313933-165315934(+)
Zm00001d016811::5:176935628-176937629(-)
Zm00001d038504::6:158801660-158803661(-)
Zm00001d020340::7:107531913-107533914(-)
Zm00001d030217::1:113695271-113697272(+)
Zm00001d017961::5:210932243-210934244(+)
Zm00001d010189::8:103429916-103431917(+)
Zm00001d022491::7:178682611-178684612(-)
Zm00001d048937::4:9747121-9749122(-)
Zm00001d020322::7:106515001-106517002(+)
Zm00001d007411::2:231128286-231130287(+)
Zm00001d023263::10:1590978-1592979(+)
Zm00001d020792::7:132839198-132841199(-)
Zm00001d044527::3:230902988-230904989(-)
Zm00001d051557::4:162761405-162763406(-)
Zm00001d048284::9:153883349-153885350(-)
Zm00001d047847::9:143194090-143196091(+)
Zm00001d044863::9:5749583-5751584(+)
Zm00001d037461::6:126009252-126011253(+)
Zm00001d025575::10:122832826-122834827(-)
Zm00001d019923::7:76633245-76635246(+)
Zm00001d004775::2:138468595-138470596(+)
Zm00001d049141::4:17573902-17575903(+)
Zm00001d003331::2:40360160-40362161(+)
Zm00001d043569::3:204198071-204200072(+)
Zm00001d033556::1:267101709-267103710(+)
Zm00001d007563::2:234944767-234946768(-)
Zm00001d047788::9:141790358-141792359(-)
Zm00001d047011::9:115073365-115075366(+)
Zm00001d044240::3:222773495-222775496(+)
Zm00001d040705::3:59358504-59360505(+)
Zm00001d046979::9:113963396-113965397(+)
Zm00001d015108::5:75635167-75637168(+)
Zm00001d052517::4:191939167-191941168(+)
Zm00001d003584::2:49051347-49053348(+)
Zm00001d034448::1:293313285-293315286(-)
Zm00001d048029::9:148364035-148366036(+)
Zm00001d023683::10:15307057-15309058(-)
Zm00001d053800::4:241343020-241345021(-)
Zm00001d045371::9:19940258-19942259(-)
Zm00001d036966::6:107634621-107636622(-)
Zm00001d048266::9:153451682-153453683(+)
Zm00001d008846::8:22492817-22494818(+)
Zm00001d039293::3:1167819-1169820(-)
Zm00001d013338::5:8889856-8891857(-)
Zm00001d013086::5:4526924-4528925(+)
Zm00001d051854::4:172423188-172425189(-)
Zm00001d053838::4:242131023-242133024(+)
Zm00001d034151::1:285172972-285174973(-)
Zm00001d048721::4:4187306-4189307(-)
Zm00001d041280::3:110170707-110172708(-)
Zm00001d018286::5:217933788-217935789(+)
Zm00001d024740::10:85786054-85788055(+)
Zm00001d050219::4:74333581-74335582(+)
Zm00001d020264::7:102994035-102996036(+)
Zm00001d023340::10:3671927-3673928(-)
Zm00001d041392::3:115686292-115688293(+)
Zm00001d027540::1:7879414-7881415(-)
Zm00001d011944::8:164889548-164891549(+)
Zm00001d048891::4:7219914-7221915(-)
Zm00001d048181::9:151803686-151805687(+)
Zm00001d050669::4:114058218-114060219(-)
Zm00001d037251::6:118047930-118049931(+)
Zm00001d008970::8:27767371-27769372(-)
Zm00001d045135::9:13888897-13890898(+)
Zm00001d007902::2:242053399-242055400(+)
Zm00001d010337::8:110330013-110332014(+)
Zm00001d013652::5:16247049-16249050(+)
Zm00001d053234::4:221212967-221214968(-)
Zm00001d052269::4:185370136-185372137(+)
Zm00001d036371::6:86006439-86008440(+)
Zm00001d040004::3:22563697-22565698(-)
Zm00001d051532::4:161650532-161652533(-)
Zm00001d023608::10:11913063-11915064(-)
Zm00001d025573::10:122710177-122712178(-)
Zm00001d050810::4:124185781-124187782(+)
Zm00001d049766::4:43847570-43849571(-)
Zm00001d009445::8:64743156-64745157(-)
Zm00001d051693::4:166939155-166941156(-)
Zm00001d041406::3:117380463-117382464(+)
Zm00001d042943::3:184613850-184615851(-)
Zm00001d027703::1:11494545-11496546(-)
Zm00001d020622::7:125312287-125314288(+)
Zm00001d036865::6:104839348-104841349(+)
Zm00001d003696::2:54983786-54985787(-)
Zm00001d053066::4:211858605-211860606(+)
Zm00001d008569::8:13250096-13252097(+)
Zm00001d038330::6:154711194-154713195(+)
Zm00001d039205::6:172496071-172498072(-)
Zm00001d027991::1:19583055-19585056(+)
Zm00001d044806::9:2939176-2941177(+)
Zm00001d031817::1:202883155-202885156(+)
Zm00001d004016::2:75790731-75792732(+)
Zm00001d024814::10:89275762-89277763(-)
Zm00001d049787::4:44685301-44687302(-)
Zm00001d042840::3:181642699-181644700(-)
Zm00001d022017::7:168162103-168164104(-)
Zm00001d041154::3:100565396-100567397(-)
Zm00001d044553::3:231621686-231623687(-)
Zm00001d029908::1:93695925-93697926(-)
Zm00001d019642::7:47830530-47832531(-)
Zm00001d027788::1:13473652-13475653(+)
Zm00001d033104::1:250304266-250306267(-)
Zm00001d031384::1:187953326-187955327(-)
Zm00001d050083::4:64871215-64873216(-)
Zm00001d017461::5:196488313-196490314(-)
Zm00001d021647::7:159033433-159035434(+)
Zm00001d005622::2:180964127-180966128(+)
Zm00001d002258::2:9083881-9085882(-)
Zm00001d019166::7:19966114-19968115(+)
Zm00001d024463::10:71965553-71967554(-)
Zm00001d037982::6:144257909-144259910(-)
Zm00001d011256::8:144696318-144698319(+)
Zm00001d024464::10:71964547-71966548(+)
Zm00001d043442::3:200062028-200064029(-)
Zm00001d008548::8:12671897-12673898(-)
Zm00001d028949::1:52587486-52589487(-)
Zm00001d049902::4:51435453-51437454(+)
Zm00001d032649::1:233093906-233095907(+)
Zm00001d046273::9:77370112-77372113(+)
Zm00001d025005::10:99218970-99220971(-)
Zm00001d002842::2:24285035-24287036(+)
Zm00001d016160::5:147706733-147708734(+)
Zm00001d049817::4:45997215-45999216(-)
Zm00001d037988::6:144428008-144430009(-)
Zm00001d048596::4:1020364-1022365(+)
Zm00001d006727::2:215395293-215397294(-)
Zm00001d007837::2:240574863-240576864(-)
Zm00001d027760::1:13022112-13024113(+)
Zm00001d002481::2:13627347-13629348(+)
Zm00001d039283::3:998434-1000435(+)
Zm00001d036066::6:69887256-69889257(-)
Zm00001d052952::4:206112206-206114207(+)
Zm00001d014122::5:33178796-33180797(-)
Zm00001d033836::1:275361363-275363364(+)
Zm00001d043195::3:191226009-191228010(-)
Zm00001d006766::2:216329393-216331394(-)
Zm00001d021231::7:146609950-146611951(-)
Zm00001d023993::10:35140731-35142732(-)
Zm00001d029707::1:83262782-83264783(+)
Zm00001d010287::8:107617446-107619447(+)
Zm00001d002893::2:26043992-26045993(+)
Zm00001d039045::6:169172257-169174258(+)
Zm00001d041073::3:95278629-95280630(+)
Zm00001d004209::2:91717493-91719494(-)
Zm00001d019693::7:51233283-51235284(+)
Zm00001d010728::8:126074601-126076602(+)
Zm00001d009657::8:74877912-74879913(+)
Zm00001d025774::10:129134981-129136982(-)
Zm00001d033672::1:270394557-270396558(+)
Zm00001d031698::1:198786944-198788945(-)
Zm00001d019834::7:67745911-67747912(-)
Zm00001d015121::5:76469426-76471427(+)
Zm00001d017144::5:186775303-186777304(-)
Zm00001d037760::6:136612507-136614508(-)
Zm00001d033117::1:250595692-250597693(-)
Zm00001d021394::7:150889608-150891609(+)
Zm00001d017675::5:203825374-203827375(+)
Zm00001d029209::1:62460777-62462778(+)
Zm00001d022618::7:181182703-181184704(+)
Zm00001d050465::4:90607993-90609994(+)
Zm00001d021622::7:158204569-158206570(+)
Zm00001d049052::4:14012166-14014167(-)
Zm00001d012636::8:177552774-177554775(-)
Zm00001d020176::7:97551114-97553115(-)
Zm00001d006408::2:206924193-206926194(+)
Zm00001d048741::4:4795006-4797007(+)
Zm00001d039998::3:22428865-22430866(-)
Zm00001d008993::8:29098905-29100906(-)
Zm00001d035535::6:31586337-31588338(+)
Zm00001d005647::2:181871094-181873095(+)
Zm00001d036090::6:71682051-71684052(+)
Zm00001d024413::10:69714965-69716966(-)
Zm00001d021753::7:162209914-162211915(-)
Zm00001d048070::9:149346442-149348443(-)
Zm00001d050884::4:128318733-128320734(+)
Zm00001d033817::1:274654317-274656318(+)
Zm00001d015458::5:91322208-91324209(+)
Zm00001d014512::5:51082645-51084646(+)
Zm00001d040302::3:36674705-36676706(-)
Zm00001d014244::5:37831651-37833652(+)
Zm00001d020445::7:114906245-114908246(+)
Zm00001d020704::7:129348742-129350743(-)
Zm00001d053966::4:244409283-244411284(+)
Zm00001d016374::5:159962173-159964174(-)
Zm00001d025413::10:117926174-117928175(+)
Zm00001d001915::2:2813439-2815440(-)
Zm00001d043946::3:214391877-214393878(-)
Zm00001d008752::8:19005581-19007582(-)
Zm00001d027333::1:3102658-3104659(+)
Zm00001d043737::3:208733928-208735929(-)
Zm00001d043519::3:202648921-202650922(+)
Zm00001d017960::5:210913907-210915908(-)
Zm00001d048362::9:155110975-155112976(+)
Zm00001d028465::1:35814876-35816877(+)
Zm00001d037343::6:122136128-122138129(-)
Zm00001d034752::1:301367250-301369251(+)
Zm00001d034196::1:286310391-286312392(-)
Zm00001d021903::7:165714905-165716906(+)
Zm00001d053916::4:243628837-243630838(-)
Zm00001d018604::7:626381-628382(+)
Zm00001d007464::2:232271813-232273814(+)
Zm00001d042454::3:168344875-168346876(-)
Zm00001d038591::6:160601062-160603063(+)
Zm00001d020136::7:95250564-95252565(+)
Zm00001d003578::2:48817782-48819783(-)
Zm00001d037189::6:115181675-115183676(+)
Zm00001d044288::3:224348404-224350405(+)
Zm00001d013781::5:19952286-19954287(-)
Zm00001d021267::7:147320166-147322167(+)
Zm00001d040852::3:71770901-71772902(-)
Zm00001d003039::2:30081361-30083362(-)
Zm00001d037849::6:139652211-139654212(+)
Zm00001d048455::9:156680959-156682960(-)
Zm00001d037099::6:112124642-112126643(-)
Zm00001d029526::1:74784740-74786741(-)
Zm00001d033201::1:253760787-253762788(-)
Zm00001d019987::7:82850386-82852387(+)
Zm00001d053332::4:226437305-226439306(-)
Zm00001d007569::2:235039296-235041297(+)
Zm00001d052038::4:177042937-177044938(-)
Zm00001d022049::7:168871797-168873798(+)
Zm00001d032334::1:222840856-222842857(-)
Zm00001d040489::3:46472063-46474064(-)
Zm00001d025011::10:99638053-99640054(-)
Zm00001d017445::5:196089933-196091934(-)
Zm00001d044833::9:4442056-4444057(+)
Zm00001d016041::5:141200786-141202787(-)
Zm00001d015129::5:76650506-76652507(-)
Zm00001d008306::8:4740716-4742717(+)
Zm00001d030270::1:118125212-118127213(-)
Zm00001d011714::8:159672178-159674179(-)
Zm00001d019219::7:22319819-22321820(-)
Zm00001d030526::1:141704233-141706234(+)
Zm00001d027403::1:4498950-4500951(-)
Zm00001d024807::10:88834928-88836929(+)
Zm00001d022075::7:169510416-169512417(+)
Zm00001d021830::7:164033730-164035731(-)
Zm00001d046190::9:71031748-71033749(-)
Zm00001d047813::9:142471941-142473942(+)
Zm00001d021140::7:143870579-143872580(+)
Zm00001d049730::4:41759913-41761914(+)
Zm00001d010713::8:125351536-125353537(+)
Zm00001d048620::4:1478277-1480278(-)
Zm00001d033487::1:264048933-264050934(-)
Zm00001d044122::3:219869155-219871156(-)
Zm00001d028184::1:25732521-25734522(+)
Zm00001d035465::6:28061604-28063605(-)
Zm00001d044409::3:227431797-227433798(+)
Zm00001d047115::9:119212975-119214976(-)
Zm00001d041852::3:140622302-140624303(+)
Zm00001d021763::7:162637338-162639339(-)
Zm00001d011657::8:157704589-157706590(+)
Zm00001d039726::3:13011398-13013399(+)
Zm00001d024425::10:70490831-70492832(+)
Zm00001d034569::1:296491094-296493095(-)
Zm00001d034843::1:303646181-303648182(+)
Zm00001d011104::8:139084638-139086639(-)
Zm00001d047054::9:116810295-116812296(-)
Zm00001d025059::10:102053301-102055302(+)
Zm00001d003288::2:38816769-38818770(-)
Zm00001d021838::7:164309549-164311550(+)
Zm00001d042709::3:177761382-177763383(+)
Zm00001d035721::6:42945397-42947398(+)
Zm00001d006217::2:202085410-202087411(-)
Zm00001d021537::7:155327172-155329173(+)
Zm00001d013074::5:4362587-4364588(+)
Zm00001d038163::6:150022985-150024986(+)
Zm00001d012536::8:176309991-176311992(+)
Zm00001d039876::3:17372235-17374236(+)
Zm00001d039963::3:20815953-20817954(-)
Zm00001d002794::2:22819593-22821594(-)
Zm00001d042189::3:155484558-155486559(+)
Zm00001d021545::7:155506484-155508485(+)
Zm00001d035363::6:23247643-23249644(+)
Zm00001d051512::4:161025642-161027643(+)
Zm00001d030870::1:164364088-164366089(+)
Zm00001d037086::6:111752079-111754080(+)
Zm00001d007573::2:235064234-235066235(-)
Zm00001d045384::9:20245024-20247025(+)
Zm00001d029545::1:75660692-75662693(+)
Zm00001d038791::6:164383993-164385994(+)
Zm00001d042044::3:148443715-148445716(+)
Zm00001d032733::1:236528011-236530012(-)
Zm00001d008429::8:8474883-8476884(-)
Zm00001d039160::6:171429462-171431463(-)
Zm00001d001901::2:2611881-2613882(-)
Zm00001d036710::6:98373875-98375876(+)
Zm00001d014845::5:65241076-65243077(+)
Zm00001d016649::5:171185933-171187934(+)
Zm00001d006531::2:210566240-210568241(+)
Zm00001d052117::4:180284065-180286066(+)
Zm00001d011636::8:156960894-156962895(-)
Zm00001d024403::10:68998623-69000624(+)
Zm00001d041096::3:97126298-97128299(-)
Zm00001d038724::6:163364590-163366591(+)
Zm00001d010736::8:126376526-126378527(+)
Zm00001d042254::3:157462300-157464301(+)
Zm00001d036395::6:86724894-86726895(+)
Zm00001d019632::7:47322814-47324815(-)
Zm00001d044232::3:222548334-222550335(-)
Zm00001d010352::8:110718606-110720607(+)
Zm00001d006089::2:197836672-197838673(+)
Zm00001d049461::4:31100866-31102867(+)
Zm00001d032160::1:214974876-214976877(+)
Zm00001d029417::1:69628127-69630128(-)
Zm00001d008662::8:16397517-16399518(+)
Zm00001d016796::5:176120976-176122977(+)
Zm00001d051830::4:171486405-171488406(-)
Zm00001d003865::2:63885873-63887874(+)
Zm00001d045128::9:13701799-13703800(+)
Zm00001d052071::4:178530288-178532289(+)
Zm00001d028806::1:46953826-46955827(+)
Zm00001d018595::7:178779-180780(+)
Zm00001d008575::8:13349086-13351087(+)
Zm00001d008663::8:16397517-16399518(+)
Zm00001d027392::1:4219351-4221352(+)
Zm00001d035139::6:6678177-6680178(-)
Zm00001d041056::3:93522980-93524981(-)
Zm00001d043703::3:207878684-207880685(+)
Zm00001d038257::6:152485839-152487840(+)
Zm00001d041443::3:120179336-120181337(-)
Zm00001d006096::2:198088916-198090917(+)
Zm00001d016378::5:160069436-160071437(+)
Zm00001d015387::5:87757239-87759240(+)
Zm00001d044740::9:876474-878475(+)
Zm00001d027542::1:7886362-7888363(-)
Zm00001d037340::6:122064510-122066511(-)
Zm00001d014405::5:44704861-44706862(-)
Zm00001d044666::3:234417074-234419075(-)
Zm00001d002369::2:11160718-11162719(+)
Zm00001d050344::4:82554846-82556847(-)
Zm00001d018943::7:10077747-10079748(+)
Zm00001d032435::1:226329759-226331760(-)
Zm00001d042723::3:178229842-178231843(+)
Zm00001d043766::3:209308483-209310484(-)
Zm00001d020140::7:95445254-95447255(-)
Zm00001d015308::5:83970192-83972193(-)
Zm00001d003016::2:29536672-29538673(+)
Zm00001d003970::2:72941949-72943950(+)
Zm00001d003807::2:60107760-60109761(-)
Zm00001d034880::1:304584857-304586858(+)
Zm00001d047909::9:144962424-144964425(+)
Zm00001d048247::9:153141143-153143144(-)
Zm00001d021582::7:156881115-156883116(-)
Zm00001d003682::2:54071397-54073398(+)
Zm00001d010410::8:113394076-113396077(-)
Zm00001d019644::7:47866759-47868760(+)
Zm00001d046214::9:72391310-72393311(-)
Zm00001d029534::1:75289236-75291237(-)
Zm00001d041079::3:95623450-95625451(-)
Zm00001d017789::5:206896782-206898783(+)
Zm00001d010450::8:115696998-115698999(-)
Zm00001d035180::6:8224601-8226602(+)
Zm00001d013080::5:4430707-4432708(+)
Zm00001d046366::9:84496807-84498808(-)
Zm00001d023258::10:1503453-1505454(-)
Zm00001d006587::2:211694232-211696233(-)
Zm00001d018537::5:222622863-222624864(+)
Zm00001d022193::7:172488693-172490694(-)
Zm00001d039167::6:171657999-171660000(+)
Zm00001d049893::4:51087175-51089176(-)
Zm00001d023943::10:30694517-30696518(-)
Zm00001d050748::4:120554553-120556554(-)
Zm00001d021303::7:148336373-148338374(-)
Zm00001d039409::3:3630003-3632004(-)
Zm00001d028742::1:44973569-44975570(+)
Zm00001d039118::6:170355865-170357866(-)
Zm00001d048511::9:157592007-157594008(-)
Zm00001d025271::10:112015185-112017186(+)
Zm00001d029455::1:71517385-71519386(+)
Zm00001d050960::4:133592713-133594714(-)
Zm00001d002128::2:6408018-6410019(+)
Zm00001d029827::1:89016082-89018083(-)
Zm00001d031737::1:200261640-200263641(-)
Zm00001d014572::5:53963686-53965687(-)
Zm00001d019035::7:13729123-13731124(-)
Zm00001d005805::2:189321381-189323382(+)
Zm00001d029721::1:84039568-84041569(-)
Zm00001d010198::8:103709580-103711581(+)
Zm00001d011399::8:149506634-149508635(+)
Zm00001d034730::1:300923971-300925972(+)
Zm00001d028776::1:46189113-46191114(-)
Zm00001d003836::2:61536958-61538959(-)
Zm00001d022230::7:173264703-173266704(+)
Zm00001d051296::4:152358613-152360614(-)
Zm00001d048233::9:152881489-152883490(+)
Zm00001d048404::9:155668561-155670562(+)
Zm00001d042282::3:158685825-158687826(+)
Zm00001d040873::3:74217287-74219288(-)
Zm00001d008682::8:17117858-17119859(-)
Zm00001d009111::8:37077156-37079157(-)
Zm00001d037481::6:126728983-126730984(+)
Zm00001d012239::8:170755647-170757648(-)
Zm00001d025859::10:131634661-131636662(+)
Zm00001d028918::1:51460756-51462757(+)
Zm00001d050781::4:122466388-122468389(-)
Zm00001d010758::8:127164851-127166852(+)
Zm00001d002137::2:6506837-6508838(+)
Zm00001d025055::10:101884222-101886223(+)
Zm00001d039771::3:14421555-14423556(+)
Zm00001d010233::8:105233527-105235528(+)
Zm00001d040381::3:40860327-40862328(+)
Zm00001d042590::3:172914351-172916352(-)
Zm00001d045155::9:14557970-14559971(+)
Zm00001d047350::9:127190538-127192539(-)
Zm00001d034232::1:287353658-287355659(-)
Zm00001d015893::5:129690070-129692071(+)
Zm00001d016119::5:145521823-145523824(+)
Zm00001d048766::4:5215591-5217592(+)
Zm00001d048863::4:6623634-6625635(-)
Zm00001d023713::10:16575948-16577949(+)
Zm00001d023755::10:18806007-18808008(-)
Zm00001d045792::9:39401390-39403391(-)
Zm00001d041416::3:118104967-118106968(-)
Zm00001d038460::6:157681680-157683681(-)
Zm00001d025533::10:121565955-121567956(+)
Zm00001d032699::1:235106427-235108428(-)
Zm00001d006133::2:199514448-199516449(-)
Zm00001d034970::6:392841-394842(-)
Zm00001d014016::5:28801805-28803806(-)
Zm00001d049715::4:41272523-41274524(-)
Zm00001d038752::6:163890548-163892549(-)
Zm00001d018305::5:218215574-218217575(-)
Zm00001d021718::7:161352494-161354495(+)
Zm00001d016714::5:173526744-173528745(-)
Zm00001d049676::4:39723194-39725195(+)
Zm00001d029412::1:69427472-69429473(+)
Zm00001d015394::5:88144663-88146664(+)
Zm00001d018901::7:8754586-8756587(+)
Zm00001d013300::5:8018014-8020015(-)
Zm00001d043104::3:189311749-189313750(+)
Zm00001d031600::1:195877206-195879207(-)
Zm00001d003867::2:64012886-64014887(-)
Zm00001d044903::9:6796170-6798171(-)
Zm00001d016128::5:145730552-145732553(+)
Zm00001d007842::2:240671363-240673364(+)
Zm00001d031090::1:176660625-176662626(-)
Zm00001d043562::3:203927706-203929707(+)
Zm00001d015272::5:82357899-82359900(+)
Zm00001d038085::6:147223643-147225644(+)
Zm00001d018741::7:3661653-3663654(+)
Zm00001d048317::9:154457709-154459710(+)
Zm00001d053396::4:229218791-229220792(-)
Zm00001d042343::3:162171138-162173139(+)
Zm00001d032655::1:233281562-233283563(-)
Zm00001d020356::7:108788174-108790175(+)
Zm00001d052615::4:194848431-194850432(-)
Zm00001d028317::1:30516318-30518319(+)
Zm00001d017441::5:195908669-195910670(-)
Zm00001d042993::3:186056053-186058054(-)
Zm00001d032306::1:221454081-221456082(+)
Zm00001d004472::2:114011279-114013280(+)
Zm00001d043389::3:198490481-198492482(+)
Zm00001d034447::1:293292578-293294579(-)
Zm00001d036750::6:99762376-99764377(+)
Zm00001d027851::1:15177391-15179392(-)
Zm00001d020692::7:128750002-128752003(-)
Zm00001d017288::5:191815618-191817619(+)
Zm00001d048131::9:150566102-150568103(-)
Zm00001d033319::1:258879091-258881092(-)
Zm00001d006377::2:206097571-206099572(-)
Zm00001d026223::10:141452079-141454080(-)
Zm00001d046670::9:101592938-101594939(-)
Zm00001d024492::10:74050878-74052879(+)
Zm00001d033180::1:253160990-253162991(+)
Zm00001d027519::1:7338414-7340415(+)
Zm00001d040090::3:27140603-27142604(-)
Zm00001d022598::7:180749818-180751819(-)
Zm00001d051139::4:145549108-145551109(-)
Zm00001d002537::2:14981345-14983346(+)
Zm00001d026251::10:142014932-142016933(+)
Zm00001d012993::5:2873374-2875375(+)
Zm00001d033666::1:269987506-269989507(+)
Zm00001d048635::4:1866627-1868628(-)
Zm00001d047743::9:140445805-140447806(+)
Zm00001d052718::4:198623159-198625160(-)
Zm00001d021789::7:163026431-163028432(-)
Zm00001d042972::3:185398274-185400275(+)
Zm00001d031396::1:188822148-188824149(+)
Zm00001d003600::2:49390792-49392793(+)
Zm00001d009676::8:75405220-75407221(+)
Zm00001d042279::3:158644067-158646068(+)
Zm00001d018041::5:212691083-212693084(+)
Zm00001d043247::3:193127982-193129983(+)
Zm00001d016501::5:165012018-165014019(-)
Zm00001d019111::7:17259549-17261550(+)
Zm00001d020862::7:134952796-134954797(+)
Zm00001d029083::1:57393409-57395410(+)
Zm00001d048207::9:152503680-152505681(-)
Zm00001d004510::2:115890605-115892606(-)
Zm00001d017978::5:211178777-211180778(+)
Zm00001d016500::5:164998726-165000727(-)
Zm00001d021304::7:148352724-148354725(-)
Zm00001d038130::6:148853502-148855503(+)
Zm00001d047191::9:121465532-121467533(-)
Zm00001d019376::7:30723056-30725057(+)
Zm00001d035183::6:8560528-8562529(-)
Zm00001d003220::2:36510836-36512837(-)
Zm00001d011984::8:165888558-165890559(-)
Zm00001d039547::3:7811065-7813066(+)
Zm00001d028007::1:20130736-20132737(-)
Zm00001d002104::2:5992171-5994172(+)
Zm00001d048244::9:153117852-153119853(+)
Zm00001d028954::1:52835163-52837164(+)
Zm00001d004159::2:87749745-87751746(-)
Zm00001d040543::3:48847439-48849440(+)
Zm00001d043468::3:200996906-200998907(-)
Zm00001d034761::1:301516794-301518795(-)
Zm00001d052212::4:183379149-183381150(-)
Zm00001d026614::10:148993655-148995656(+)
Zm00001d049151::4:17772785-17774786(+)
Zm00001d047522::9:133468713-133470714(-)
Zm00001d004147::2:86357747-86359748(+)
Zm00001d028243::1:27815912-27817913(+)
Zm00001d031593::1:195670764-195672765(+)
Zm00001d039041::6:169127163-169129164(+)
Zm00001d053613::4:236492651-236494652(-)
Zm00001d013918::5:24813586-24815587(+)
Zm00001d007553::2:234648995-234650996(-)
Zm00001d045959::9:49801224-49803225(-)
Zm00001d016212::5:150585602-150587603(+)
Zm00001d018553::5:222834519-222836520(+)
Zm00001d024594::10:79725496-79727497(+)
Zm00001d046778::9:105589526-105591527(+)
Zm00001d036069::6:70203455-70205456(+)
Zm00001d029078::1:57269154-57271155(-)
Zm00001d008360::8:6303116-6305117(-)
Zm00001d020793::7:132927290-132929291(+)
Zm00001d005177::2:162445321-162447322(+)
Zm00001d005934::2:193310520-193312521(-)
Zm00001d005888::2:191777348-191779349(+)
Zm00001d037528::6:128145893-128147894(+)
Zm00001d032271::1:219872458-219874459(+)
Zm00001d031351::1:187066392-187068393(-)
Zm00001d042449::3:168093310-168095311(-)
Zm00001d029508::1:73763720-73765721(-)
Zm00001d044157::3:220718187-220720188(+)
Zm00001d005328::2:169703795-169705796(+)
Zm00001d002149::2:6827039-6829040(-)
Zm00001d026344::10:143886546-143888547(-)
Zm00001d024293::10:62337013-62339014(-)
Zm00001d004002::2:74664513-74666514(+)
Zm00001d053549::4:233677098-233679099(+)
Zm00001d044838::9:4680421-4682422(+)
Zm00001d038709::6:163105323-163107324(+)
Zm00001d031617::1:196223073-196225074(+)
Zm00001d026115::10:138793308-138795309(-)
Zm00001d038918::6:166902847-166904848(-)
Zm00001d005244::2:165526657-165528658(-)
Zm00001d052452::4:190321610-190323611(-)
Zm00001d049019::4:12794275-12796276(+)
Zm00001d005952::2:193765377-193767378(-)
Zm00001d020428::7:113323253-113325254(+)
Zm00001d044375::3:226412741-226414742(-)
Zm00001d045911::9:47083452-47085453(+)
Zm00001d011993::8:166039212-166041213(-)
Zm00001d017391::5:194319428-194321429(-)
Zm00001d022081::7:169726401-169728402(+)
Zm00001d021586::7:157209491-157211492(+)
Zm00001d014849::5:65479989-65481990(-)
Zm00001d048105::9:150292483-150294484(-)
Zm00001d010033::8:96358254-96360255(+)
Zm00001d019265::7:24772322-24774323(-)
Zm00001d030962::1:169330105-169332106(-)
Zm00001d006705::2:214796022-214798023(+)
Zm00001d044775::9:2065697-2067698(+)
Zm00001d034617::1:297882392-297884393(-)
Zm00001d051206::4:148674365-148676366(+)
Zm00001d012158::8:169116560-169118561(+)
Zm00001d007160::2:223564723-223566724(+)
Zm00001d009248::8:47151513-47153514(-)
Zm00001d011817::8:162018007-162020008(-)
Zm00001d048484::9:157069979-157071980(-)
Zm00001d036122::6:73248881-73250882(-)
Zm00001d025062::10:102249553-102251554(-)
Zm00001d006298::2:204035259-204037260(+)
Zm00001d029656::1:81675890-81677891(-)
Zm00001d040413::3:42221945-42223946(+)
Zm00001d053189::4:218980924-218982925(-)
Zm00001d004085::2:81380471-81382472(-)
Zm00001d023724::10:17276588-17278589(-)
Zm00001d048731::4:4463262-4465263(+)
Zm00001d012934::5:2196675-2198676(+)
Zm00001d027359::1:3660750-3662751(-)
Zm00001d040738::3:60989275-60991276(-)
Zm00001d038101::6:147952590-147954591(-)
Zm00001d007154::2:223381069-223383070(+)
Zm00001d045816::9:40989021-40991022(-)
Zm00001d052507::4:191590626-191592627(+)
Zm00001d036624::6:95233027-95235028(+)
Zm00001d050375::4:84715733-84717734(-)
Zm00001d021982::7:167530901-167532902(-)
Zm00001d002919::2:26655080-26657081(+)
Zm00001d018088::5:213991683-213993684(-)
Zm00001d013013::5:3213464-3215465(-)
Zm00001d022260::7:173858273-173860274(-)
Zm00001d048629::4:1751217-1753218(-)
Zm00001d021226::7:146555257-146557258(+)
Zm00001d051806::4:170129961-170131962(+)
Zm00001d012840::5:994196-996197(-)
Zm00001d010054::8:97425096-97427097(+)
Zm00001d017492::5:197506628-197508629(-)
Zm00001d027625::1:9352995-9354996(-)
Zm00001d034902::1:305173870-305175871(-)
Zm00001d048286::9:153896760-153898761(-)
Zm00001d030955::1:168913703-168915704(+)
Zm00001d031779::1:201523053-201525054(-)
Zm00001d053694::4:239186199-239188200(-)
Zm00001d013276::5:7624323-7626324(-)
Zm00001d025833::10:131305501-131307502(-)
Zm00001d014445::5:47391311-47393312(-)
Zm00001d044464::3:228878485-228880486(+)
Zm00001d035083::6:4189623-4191624(-)
Zm00001d018031::5:212482185-212484186(+)
Zm00001d051691::4:166838199-166840200(+)
Zm00001d012433::8:174379565-174381566(-)
Zm00001d011448::8:150834319-150836320(+)
Zm00001d024595::10:79812005-79814006(+)
Zm00001d019934::7:77378845-77380846(-)
Zm00001d032992::1:246070518-246072519(+)
Zm00001d001806::2:1262248-1264249(-)
Zm00001d017952::5:210779907-210781908(+)
Zm00001d002475::2:13571157-13573158(+)
Zm00001d006511::2:210207283-210209284(-)
Zm00001d044287::3:224230169-224232170(-)
Zm00001d048893::4:7228399-7230400(-)
Zm00001d022473::7:178320843-178322844(+)
Zm00001d025709::10:126928257-126930258(-)
Zm00001d005840::2:190546432-190548433(-)
Zm00001d034388::1:291669587-291671588(-)
Zm00001d019317::7:27565510-27567511(+)
Zm00001d038552::6:159768591-159770592(+)
Zm00001d006834::2:217588143-217590144(+)
Zm00001d008264::8:3419583-3421584(-)
Zm00001d038831::6:165373921-165375922(-)
Zm00001d003512::2:46300510-46302511(-)
Zm00001d034776::1:301954545-301956546(+)
Zm00001d013614::5:15421248-15423249(+)
Zm00001d013957::5:26170487-26172488(-)
Zm00001d054095::4:246378634-246380635(-)
Zm00001d042846::3:181892468-181894469(+)
Zm00001d046658::9:100814123-100816124(+)
Zm00001d003812::2:60527614-60529615(+)
Zm00001d034040::1:282016306-282018307(+)
Zm00001d036196::6:76726866-76728867(+)
Zm00001d032060::1:211115979-211117980(-)
Zm00001d052339::4:187392940-187394941(+)
Zm00001d018200::5:216445504-216447505(+)
Zm00001d036201::6:76917804-76919805(+)
Zm00001d045665::9:32282701-32284702(+)
Zm00001d015094::5:75257500-75259501(+)
Zm00001d007450::2:231998143-232000144(+)
Zm00001d004021::2:76076154-76078155(+)
Zm00001d048692::4:3352923-3354924(+)
Zm00001d006565::2:211026780-211028781(+)
Zm00001d047072::9:117271415-117273416(+)
Zm00001d016550::5:167016181-167018182(-)
Zm00001d003307::2:39645275-39647276(+)
Zm00001d003089::2:31846631-31848632(+)
Zm00001d007062::2:221070741-221072742(-)
Zm00001d016963::5:181490430-181492431(+)
Zm00001d033405::1:262087664-262089665(+)
Zm00001d042363::3:163298105-163300106(+)
Zm00001d033328::1:259163737-259165738(+)
Zm00001d018411::5:220245865-220247866(+)
Zm00001d022622::7:181390029-181392030(+)
Zm00001d022385::7:176529005-176531006(-)
Zm00001d022565::7:180090153-180092154(+)
Zm00001d032776::1:237885307-237887308(+)
Zm00001d015927::5:131802659-131804660(-)
Zm00001d047255::9:124476456-124478457(+)
Zm00001d029365::1:67593836-67595837(+)
Zm00001d008477::8:9830352-9832353(-)
Zm00001d049809::4:45667946-45669947(-)
Zm00001d021232::7:146618229-146620230(+)
Zm00001d002712::2:19970813-19972814(-)
Zm00001d030080::1:104118210-104120211(+)
Zm00001d005030::2:154834681-154836682(-)
Zm00001d044973::9:8667790-8669791(+)
Zm00001d032801::1:238629455-238631456(-)
Zm00001d017493::5:197520264-197522265(+)
Zm00001d013402::5:10470562-10472563(+)
Zm00001d026070::10:137670983-137672984(-)
Zm00001d004762::2:137324436-137326437(+)
Zm00001d015426::5:89573043-89575044(+)
Zm00001d037381::6:123782457-123784458(+)
Zm00001d002810::2:23323848-23325849(+)
Zm00001d040459::3:44575373-44577374(+)
Zm00001d053091::4:213275870-213277871(-)
Zm00001d053899::4:243347203-243349204(-)
Zm00001d004720::2:133770344-133772345(+)
Zm00001d021609::7:158034748-158036749(+)
Zm00001d031408::1:189263851-189265852(-)
Zm00001d037573::6:130064871-130066872(+)
Zm00001d015327::5:84633731-84635732(-)
Zm00001d043411::3:199020783-199022784(-)
Zm00001d033189::1:253287229-253289230(-)
Zm00001d042011::3:147227190-147229191(-)
Zm00001d044002::3:216160295-216162296(-)
Zm00001d043556::3:203747751-203749752(+)
Zm00001d049554::4:34703880-34705881(-)
Zm00001d003283::2:38744224-38746225(+)
Zm00001d040183::3:30974109-30976110(+)
Zm00001d028603::1:40515514-40517515(-)
Zm00001d002316::2:10164410-10166411(-)
Zm00001d011422::8:150106636-150108637(+)
Zm00001d051122::4:144457930-144459931(-)
Zm00001d028231::1:27405834-27407835(+)
Zm00001d002641::2:17748215-17750216(-)
Zm00001d003540::2:47416810-47418811(-)
Zm00001d042396::3:164459720-164461721(+)
Zm00001d029208::1:62417976-62419977(+)
Zm00001d048782::4:5478106-5480107(-)
Zm00001d011325::8:146693543-146695544(-)
Zm00001d011297::8:146092391-146094392(+)
Zm00001d018451::5:221116336-221118337(+)
Zm00001d051808::4:170142132-170144133(-)
Zm00001d002056::2:5047167-5049168(-)
Zm00001d003311::2:39750626-39752627(+)
Zm00001d012677::8:178457366-178459367(-)
Zm00001d036688::6:97593443-97595444(-)
Zm00001d051067::4:140452568-140454569(-)
Zm00001d001900::2:2561459-2563460(+)
Zm00001d045134::9:13842839-13844840(+)
Zm00001d048467::9:156835548-156837549(-)
Zm00001d015006::5:72016594-72018595(+)
Zm00001d022541::7:179740279-179742280(+)
Zm00001d045640::9:30402059-30404060(-)
Zm00001d021621::7:158201726-158203727(-)
Zm00001d034609::1:297758248-297760249(+)
Zm00001d027411::1:4721842-4723843(-)
Zm00001d052552::4:192879075-192881076(-)
Zm00001d002716::2:20250779-20252780(-)
Zm00001d007096::2:222236094-222238095(+)
Zm00001d033018::1:247107635-247109636(-)
Zm00001d051723::4:168073197-168075198(+)
Zm00001d012464::8:174974160-174976161(-)
Zm00001d045875::9:45232586-45234587(+)
Zm00001d038229::6:152052314-152054315(-)
Zm00001d039903::3:18859640-18861641(-)
Zm00001d025924::10:133843371-133845372(+)
Zm00001d051307::4:152673930-152675931(-)
Zm00001d029850::1:89961342-89963343(-)
Zm00001d031687::1:198644424-198646425(+)
Zm00001d006750::2:215850363-215852364(+)
Zm00001d034679::1:299642641-299644642(-)
Zm00001d028608::1:40711507-40713508(+)
Zm00001d013895::5:24087988-24089989(+)
Zm00001d036831::6:103110454-103112455(+)
Zm00001d052953::4:206120503-206122504(-)
Zm00001d037833::6:139177364-139179365(-)
Zm00001d047437::9:130021186-130023187(-)
Zm00001d046846::9:108266454-108268455(-)
Zm00001d022182::7:172169912-172171913(-)
Zm00001d053331::4:226420825-226422826(-)
Zm00001d037813::6:138593209-138595210(+)
Zm00001d009960::8:92431243-92433244(+)
Zm00001d045048::9:11041162-11043163(-)
Zm00001d034863::1:304074009-304076010(-)
Zm00001d036533::6:91322581-91324582(+)
Zm00001d053329::4:226395511-226397512(-)
Zm00001d004862::2:145380660-145382661(-)
Zm00001d040617::3:54062095-54064096(-)
Zm00001d002342::2:10615587-10617588(-)
Zm00001d043566::3:204181463-204183464(+)
Zm00001d025716::10:127316567-127318568(+)
Zm00001d027993::1:19620691-19622692(-)
Zm00001d021045::7:141092540-141094541(-)
Zm00001d034524::1:295632362-295634363(-)
Zm00001d047401::9:128892005-128894006(+)
Zm00001d008742::8:18821039-18823040(+)
Zm00001d052651::4:195817705-195819706(-)
Zm00001d040541::3:48774177-48776178(+)
Zm00001d011113::8:139370545-139372546(+)
Zm00001d029303::1:65500947-65502948(-)
Zm00001d025437::10:118679856-118681857(+)
Zm00001d023762::10:19192586-19194587(-)
Zm00001d052673::4:196891702-196893703(+)
Zm00001d049771::4:44042907-44044908(-)
Zm00001d015036::5:72872806-72874807(-)
Zm00001d029339::1:66568392-66570393(+)
Zm00001d042450::3:168094393-168096394(+)
Zm00001d027446::1:5489980-5491981(+)
Zm00001d039513::3:6289544-6291545(-)
Zm00001d018485::5:221679305-221681306(+)
Zm00001d012395::8:173529715-173531716(-)
Zm00001d008976::8:28096072-28098073(-)
Zm00001d014456::5:48032702-48034703(+)
Zm00001d041912::3:143137568-143139569(+)
Zm00001d033054::1:248754049-248756050(-)
Zm00001d038618::6:161014859-161016860(+)
Zm00001d018535::5:222630620-222632621(-)
Zm00001d018791::7:5298301-5300302(+)
Zm00001d048282::9:153826502-153828503(-)
Zm00001d007978::2:244412783-244414784(-)
Zm00001d051227::4:149230562-149232563(-)
Zm00001d010207::8:104013345-104015346(-)
Zm00001d009946::8:91666222-91668223(+)
Zm00001d040125::3:28532786-28534787(+)
Zm00001d045925::9:47427765-47429766(-)
Zm00001d003667::2:53265368-53267369(+)
Zm00001d050403::4:86238739-86240740(+)
Zm00001d008716::8:17627882-17629883(-)
Zm00001d035561::6:33194649-33196650(-)
Zm00001d047861::9:143642754-143644755(-)
Zm00001d048825::4:6031588-6033589(+)
Zm00001d038560::6:159869053-159871054(+)
Zm00001d028386::1:32861297-32863298(-)
Zm00001d037546::6:128893015-128895016(+)
Zm00001d048340::9:154751482-154753483(+)
Zm00001d003370::2:41787782-41789783(-)
Zm00001d026119::10:138867367-138869368(+)
Zm00001d024587::10:79464454-79466455(+)
Zm00001d040698::3:58955679-58957680(+)
Zm00001d041590::3:128627506-128629507(+)
Zm00001d046134::9:65714013-65716014(+)
Zm00001d045837::9:42707233-42709234(-)
Zm00001d039465::3:5019147-5021148(+)
Zm00001d006918::2:219353156-219355157(-)
Zm00001d029913::1:93845717-93847718(+)
Zm00001d053776::4:240874977-240876978(-)
Zm00001d032292::1:220642032-220644033(-)
Zm00001d038467::6:157921221-157923222(+)
Zm00001d049912::4:52241706-52243707(+)
Zm00001d029537::1:75322836-75324837(-)
Zm00001d043525::3:202740709-202742710(+)
Zm00001d027975::1:18956443-18958444(-)
Zm00001d048176::9:151549717-151551718(-)
Zm00001d042801::3:180265522-180267523(+)
Zm00001d016410::5:161325396-161327397(-)
Zm00001d053661::4:238370512-238372513(+)
Zm00001d016408::5:161311044-161313045(+)
Zm00001d005813::2:189507815-189509816(-)
Zm00001d009545::8:69579933-69581934(+)
Zm00001d038775::6:164206299-164208300(-)
Zm00001d006552::2:210869803-210871804(+)
Zm00001d039439::3:4460008-4462009(-)
Zm00001d051482::4:160052799-160054800(+)
Zm00001d052686::4:197441369-197443370(+)
Zm00001d012571::8:176807971-176809972(-)
Zm00001d009702::8:76428375-76430376(-)
Zm00001d003393::2:42624901-42626902(-)
Zm00001d015560::5:97681369-97683370(+)
Zm00001d043206::3:191696037-191698038(+)
Zm00001d029489::1:72879038-72881039(+)
Zm00001d018810::7:5841086-5843087(+)
Zm00001d021224::7:146510183-146512184(-)
Zm00001d034663::1:299196263-299198264(-)
Zm00001d022005::7:167828272-167830273(-)
Zm00001d018220::5:216863115-216865116(-)
Zm00001d021553::7:155736541-155738542(+)
Zm00001d020494::7:118954993-118956994(-)
Zm00001d046502::9:92908375-92910376(+)
Zm00001d028412::1:34028812-34030813(+)
Zm00001d036475::6:89534770-89536771(+)
Zm00001d038274::6:153038757-153040758(+)
Zm00001d017375::5:193825605-193827606(+)
Zm00001d008793::8:20526975-20528976(+)
Zm00001d012308::8:172194242-172196243(-)
Zm00001d042974::3:185526705-185528706(-)
Zm00001d037482::6:126791321-126793322(+)
Zm00001d015205::5:79248919-79250920(+)
Zm00001d042696::3:177299959-177301960(-)
Zm00001d014656::5:57727509-57729510(-)
Zm00001d048137::9:150674403-150676404(+)
Zm00001d052747::4:199615024-199617025(-)
Zm00001d024160::10:51326670-51328671(-)
Zm00001d039712::3:12778333-12780334(+)
Zm00001d021614::7:158106101-158108102(+)
Zm00001d047374::9:128061996-128063997(-)
Zm00001d044549::3:231410199-231412200(+)
Zm00001d002898::2:26128648-26130649(-)
Zm00001d036301::6:83187082-83189083(-)
Zm00001d048524::9:157771028-157773029(+)
Zm00001d026025::10:136298477-136300478(-)
Zm00001d021482::7:153390074-153392075(-)
Zm00001d027936::1:17961327-17963328(+)
Zm00001d031183::1:181584213-181586214(-)
Zm00001d004318::2:102952925-102954926(-)
Zm00001d032577::1:231131109-231133110(-)
Zm00001d053559::4:234088773-234090774(-)
Zm00001d052008::4:176344483-176346484(-)
Zm00001d016285::5:155594993-155596994(-)
Zm00001d012503::8:175556514-175558515(+)
Zm00001d037051::6:110496326-110498327(+)
Zm00001d012087::8:167975108-167977109(+)
Zm00001d009439::8:64586726-64588727(+)
Zm00001d039004::6:168634736-168636737(+)
Zm00001d026463::10:146322519-146324520(+)
Zm00001d020983::7:139017343-139019344(+)
Zm00001d051478::4:160007766-160009767(-)
Zm00001d042281::3:158678571-158680572(+)
Zm00001d038282::6:153242316-153244317(+)
Zm00001d032197::1:216771971-216773972(-)
Zm00001d003412::2:43582377-43584378(-)
Zm00001d049385::4:28602161-28604162(-)
Zm00001d028464::1:35717360-35719361(+)
Zm00001d023658::10:13787807-13789808(+)
Zm00001d028786::1:46379796-46381797(+)
Zm00001d005035::2:155212640-155214641(+)
Zm00001d024662::10:82548704-82550705(+)
Zm00001d012884::5:1586405-1588406(+)
Zm00001d037615::6:131892494-131894495(-)
Zm00001d004737::2:134916229-134918230(-)
Zm00001d016452::5:162837683-162839684(+)
Zm00001d006491::2:209794026-209796027(+)
Zm00001d048532::9:157945866-157947867(-)
Zm00001d028694::1:43351163-43353164(-)
Zm00001d033895::1:277648483-277650484(+)
Zm00001d018298::5:218095388-218097389(+)
Zm00001d010869::8:131444717-131446718(-)
Zm00001d053060::4:211440580-211442581(+)
Zm00001d044271::3:223460029-223462030(+)
Zm00001d053986::4:244607817-244609818(-)
Zm00001d041671::3:132866966-132868967(+)
Zm00001d043272::3:193967560-193969561(-)
Zm00001d029422::1:69842791-69844792(+)
Zm00001d020211::7:100354090-100356091(-)
Zm00001d015774::5:118262289-118264290(-)
Zm00001d036642::6:95989648-95991649(-)
Zm00001d028962::1:53029336-53031337(+)
Zm00001d018465::5:221334679-221336680(-)
Zm00001d014275::5:38928195-38930196(+)
Zm00001d016912::5:179718464-179720465(+)
Zm00001d047633::9:137599427-137601428(-)
Zm00001d008772::8:19585434-19587435(-)
Zm00001d036855::6:104129436-104131437(-)
Zm00001d053711::4:239668997-239670998(+)
Zm00001d035854::6:56304021-56306022(-)
Zm00001d039156::6:171183963-171185964(-)
Zm00001d036121::6:73082799-73084800(-)
Zm00001d014419::5:45787478-45789479(-)
Zm00001d025289::10:112747791-112749792(-)
Zm00001d030055::1:102371904-102373905(-)
Zm00001d003646::2:51776756-51778757(+)
Zm00001d021529::7:155185660-155187661(-)
Zm00001d034117::1:284351295-284353296(+)
Zm00001d030214::1:113475767-113477768(+)
Zm00001d016044::5:141285952-141287953(-)
Zm00001d040731::3:60608719-60610720(+)
Zm00001d046015::9:54755334-54757335(-)
Zm00001d013555::5:14175777-14177778(-)
Zm00001d019562::7:42851259-42853260(+)
Zm00001d020958::7:137737631-137739632(+)
Zm00001d005645::2:181817130-181819131(+)
Zm00001d024722::10:85121659-85123660(+)
Zm00001d007205::2:224665210-224667211(+)
Zm00001d002577::2:15934011-15936012(-)
Zm00001d045395::9:20531111-20533112(+)
Zm00001d001976::2:3770093-3772094(+)
Zm00001d018986::7:12036169-12038170(+)
Zm00001d013571::5:14478466-14480467(+)
Zm00001d040154::3:29458236-29460237(-)
Zm00001d053293::4:224620366-224622367(+)
Zm00001d048877::4:6902858-6904859(+)
Zm00001d044704::3:235430903-235432904(+)
Zm00001d032883::1:241397143-241399144(-)
Zm00001d042780::3:179451813-179453814(-)
Zm00001d016472::5:163703221-163705222(+)
Zm00001d039529::3:7304441-7306442(-)
Zm00001d002082::2:5637778-5639779(-)
Zm00001d018454::5:221143370-221145371(+)
Zm00001d045436::9:22151277-22153278(+)
Zm00001d046311::9:79797921-79799922(+)
Zm00001d022072::7:169442212-169444213(-)
Zm00001d047538::9:134285810-134287811(+)
Zm00001d037376::6:123555171-123557172(+)
Zm00001d034404::1:292035625-292037626(+)
Zm00001d020537::7:121395410-121397411(-)
Zm00001d014763::5:62082787-62084788(-)
Zm00001d011237::8:144154722-144156723(-)
Zm00001d017371::5:193730276-193732277(+)
Zm00001d050048::4:62425978-62427979(-)
Zm00001d048205::9:152412150-152414151(-)
Zm00001d003287::2:38809549-38811550(+)
Zm00001d012856::5:1134985-1136986(-)
Zm00001d027277::1:1235834-1237835(-)
Zm00001d021933::7:166113774-166115775(-)
Zm00001d042344::3:162242183-162244184(+)
Zm00001d037200::6:115544289-115546290(+)
Zm00001d033555::1:267031874-267033875(-)
Zm00001d019660::7:48432957-48434958(-)
Zm00001d050018::4:60010122-60012123(+)
Zm00001d014427::5:46495545-46497546(+)
Zm00001d015636::5:102365741-102367742(+)
Zm00001d020694::7:128794699-128796700(-)
Zm00001d004599::2:121345084-121347085(-)
Zm00001d007445::2:231912090-231914091(+)
Zm00001d035097::6:5176931-5178932(+)
Zm00001d017107::5:185556086-185558087(+)
Zm00001d012475::8:175183941-175185942(-)
Zm00001d003496::2:46049174-46051175(+)
Zm00001d014899::5:67325731-67327732(+)
Zm00001d036829::6:103040649-103042650(+)
Zm00001d002022::2:4545784-4547785(+)
Zm00001d024544::10:77536805-77538806(+)
Zm00001d050610::4:104013686-104015687(-)
Zm00001d047489::9:132230150-132232151(+)
Zm00001d048430::9:156094631-156096632(+)
Zm00001d044335::3:225399780-225401781(+)
Zm00001d007767::2:239277468-239279469(-)
Zm00001d010199::8:103720569-103722570(-)
Zm00001d012772::8:180572222-180574223(-)
Zm00001d002736::2:20729782-20731783(+)
Zm00001d040084::3:26930028-26932029(+)
Zm00001d052595::4:194258361-194260362(-)
Zm00001d036382::6:86303201-86305202(-)
Zm00001d044307::3:224906047-224908048(+)
Zm00001d023446::10:5746340-5748341(+)
Zm00001d026445::10:145968788-145970789(+)
Zm00001d047483::9:131739973-131741974(+)
Zm00001d031327::1:186061261-186063262(+)
Zm00001d021360::7:149844388-149846389(-)
Zm00001d049939::4:54200405-54202406(-)
Zm00001d029668::1:81912357-81914358(+)
Zm00001d013294::5:7975158-7977159(+)
Zm00001d019373::7:30462333-30464334(-)
Zm00001d049680::4:39886847-39888848(-)
Zm00001d053196::4:219323203-219325204(+)
Zm00001d008435::8:8642273-8644274(-)
Zm00001d001857::2:2016036-2018037(-)
Zm00001d035897::6:58724724-58726725(-)
Zm00001d034604::1:297613325-297615326(+)
Zm00001d015952::5:133820213-133822214(+)
Zm00001d028543::1:38732578-38734579(+)
Zm00001d050850::4:126957462-126959463(+)
Zm00001d039264::3:768337-770338(-)
Zm00001d030323::1:122202391-122204392(-)
Zm00001d048310::9:154331719-154333720(-)
Zm00001d042178::3:155179204-155181205(-)
Zm00001d027854::1:15306424-15308425(-)
Zm00001d023544::10:9599239-9601240(-)
Zm00001d014814::5:64069048-64071049(+)
Zm00001d022545::7:179773718-179775719(+)
Zm00001d048927::4:8252726-8254727(-)
Zm00001d038854::6:165896565-165898566(+)
Zm00001d043075::3:188433776-188435777(+)
Zm00001d046946::9:112265193-112267194(+)
Zm00001d048272::9:153612899-153614900(-)
Zm00001d010325::8:109749596-109751597(-)
Zm00001d012731::8:179452860-179454861(+)
Zm00001d006122::2:199207940-199209941(-)
Zm00001d040019::3:23107630-23109631(+)
Zm00001d013738::5:18981506-18983507(+)
Zm00001d047923::9:145525264-145527265(-)
Zm00001d039084::6:169715402-169717403(-)
Zm00001d023593::10:11238206-11240207(-)
Zm00001d043649::3:205979609-205981610(-)
Zm00001d009958::8:92364250-92366251(+)
Zm00001d012362::8:173024272-173026273(+)
Zm00001d042794::3:179907308-179909309(-)
Zm00001d015611::5:101019085-101021086(-)
Zm00001d010009::8:94992380-94994381(-)
Zm00001d001879::2:2246502-2248503(+)
Zm00001d047738::9:140335215-140337216(-)
Zm00001d032467::1:227646794-227648795(+)
Zm00001d035925::6:60491482-60493483(-)
Zm00001d011163::8:141395345-141397346(+)
Zm00001d019496::7:37778311-37780312(+)
Zm00001d039111::6:170219777-170221778(+)
Zm00001d051368::4:156124671-156126672(+)
Zm00001d021057::7:141715453-141717454(+)
Zm00001d043762::3:209234844-209236845(-)
Zm00001d009950::8:91944683-91946684(+)
Zm00001d039188::6:172190068-172192069(-)
Zm00001d012852::5:1101328-1103329(-)
Zm00001d011731::8:160190312-160192313(+)
Zm00001d047737::9:140324753-140326754(-)
Zm00001d052523::4:192070208-192072209(+)
Zm00001d009931::8:90448925-90450926(+)
Zm00001d006776::2:216439446-216441447(+)
Zm00001d029442::1:70785450-70787451(-)
Zm00001d003923::2:68482876-68484877(-)
Zm00001d049834::4:47102874-47104875(-)
Zm00001d045202::9:15927089-15929090(-)
Zm00001d029376::1:68216182-68218183(+)
Zm00001d033931::1:278824617-278826618(-)
Zm00001d046723::9:103581901-103583902(-)
Zm00001d016923::5:180090170-180092171(+)
Zm00001d025258::10:111488225-111490226(+)
Zm00001d015676::5:105124611-105126612(-)
Zm00001d046531::9:94216710-94218711(-)
Zm00001d018883::7:8338236-8340237(+)
Zm00001d046215::9:72459409-72461410(-)
Zm00001d045864::9:44511451-44513452(-)
Zm00001d034886::1:304713555-304715556(+)
Zm00001d052977::4:206922944-206924945(-)
Zm00001d024598::10:79913205-79915206(-)
Zm00001d004718::2:133577005-133579006(+)
Zm00001d042658::3:175716370-175718371(-)
Zm00001d034818::1:302870970-302872971(-)
Zm00001d014793::5:63455338-63457339(+)
Zm00001d032621::1:232347334-232349335(+)
Zm00001d035662::6:39844281-39846282(-)
Zm00001d011763::8:161021547-161023548(-)
Zm00001d035119::6:6132595-6134596(-)
Zm00001d033594::1:268063066-268065067(+)
Zm00001d028022::1:20602986-20604987(+)
Zm00001d025060::10:102182354-102184355(+)
Zm00001d020607::7:124670329-124672330(+)
Zm00001d025461::10:119231747-119233748(-)
Zm00001d046443::9:90210549-90212550(+)
Zm00001d045519::9:25256175-25258176(+)
Zm00001d038754::6:163896824-163898825(+)
Zm00001d021623::7:158299654-158301655(+)
Zm00001d002132::2:6436811-6438812(-)
Zm00001d017050::5:183925849-183927850(+)
Zm00001d043502::3:202068887-202070888(+)
Zm00001d039957::3:20592122-20594123(-)
Zm00001d026437::10:145826283-145828284(-)
Zm00001d013988::5:27509803-27511804(-)
Zm00001d033396::1:261793540-261795541(-)
Zm00001d048667::4:3014920-3016921(-)
Zm00001d018099::5:214159623-214161624(-)
Zm00001d024207::10:56448967-56450968(-)
Zm00001d003767::2:58174486-58176487(-)
Zm00001d049120::4:16709103-16711104(-)
Zm00001d029934::1:95218620-95220621(+)
Zm00001d038020::6:145387022-145389023(+)
Zm00001d046628::9:99612783-99614784(-)
Zm00001d021692::7:160353116-160355117(-)
Zm00001d048509::9:157546259-157548260(+)
Zm00001d040515::3:47729873-47731874(+)
Zm00001d021040::7:141044288-141046289(-)
Zm00001d034440::1:293010615-293012616(-)
Zm00001d017584::5:200699338-200701339(+)
Zm00001d047970::9:146681315-146683316(+)
Zm00001d011792::8:161704239-161706240(+)
Zm00001d037700::6:134418041-134420042(+)
Zm00001d033847::1:275683714-275685715(+)
Zm00001d042384::3:164056881-164058882(-)
Zm00001d003793::2:59490605-59492606(+)
Zm00001d038676::6:162386195-162388196(+)
Zm00001d012472::8:175082245-175084246(+)
Zm00001d012206::8:170075474-170077475(+)
Zm00001d022407::7:176992218-176994219(-)
Zm00001d009912::8:89304010-89306011(+)
Zm00001d015014::5:72142078-72144079(+)
Zm00001d005740::2:185577976-185579977(-)
Zm00001d008228::8:1974971-1976972(+)
Zm00001d012966::5:2444778-2446779(-)
Zm00001d013511::5:13211387-13213388(+)
Zm00001d018819::7:6340955-6342956(+)
Zm00001d033788::1:273749450-273751451(-)
Zm00001d050794::4:123434979-123436980(-)
Zm00001d036480::6:89892406-89894407(+)
Zm00001d032298::1:220969834-220971835(+)
Zm00001d022347::7:175974004-175976005(-)
Zm00001d049579::4:35942476-35944477(+)
Zm00001d026258::10:142161798-142163799(-)
Zm00001d027973::1:18906430-18908431(+)
Zm00001d042676::3:176506962-176508963(+)
Zm00001d013673::5:17018725-17020726(+)
Zm00001d044674::3:234621683-234623684(+)
Zm00001d018552::5:222833731-222835732(-)
Zm00001d026020::10:136230569-136232570(-)
Zm00001d017171::5:187859705-187861706(-)
Zm00001d020965::7:138115140-138117141(+)
Zm00001d009619::8:73562016-73564017(+)
Zm00001d023273::10:1814833-1816834(-)
```
