## Supplementary material for "A comprehensive map of preferentially located motifs reveals distinct proximal *cis*-regulatory elements in plants": GGTGTGAG_containing_gene_set.txt

```
#Occurences of GGTGTGAG between 9 and 61 (positions relative to the transcription start site)
#76 sequences with GGTGTGAG in this interval
#0.29% of the sequences in promoter set with GGTGTGAG (set with 25847 sequences)
Zm00001d021753::7:162209914-162211915(-)
Zm00001d002641::2:17748215-17750216(-)
Zm00001d006791::2:216766666-216768667(-)
Zm00001d003540::2:47416810-47418811(-)
Zm00001d036131::6:73846182-73848183(+)
Zm00001d038845::6:165682630-165684631(+)
Zm00001d032699::1:235106427-235108428(-)
Zm00001d003310::2:39702301-39704302(-)
Zm00001d002357::2:10772553-10774554(-)
Zm00001d052370::4:188390382-188392383(-)
Zm00001d036371::6:86006439-86008440(+)
Zm00001d032370::1:224162333-224164334(-)
Zm00001d044002::3:216160295-216162296(-)
Zm00001d021004::7:140078569-140080570(-)
Zm00001d053661::4:238370512-238372513(+)
Zm00001d026025::10:136298477-136300478(-)
Zm00001d029901::1:93285674-93287675(-)
Zm00001d052543::4:192664091-192666092(-)
Zm00001d028493::1:36899145-36901146(-)
Zm00001d018041::5:212691083-212693084(+)
Zm00001d036631::6:95655278-95657279(-)
Zm00001d004510::2:115890605-115892606(-)
Zm00001d028464::1:35717360-35719361(+)
Zm00001d019219::7:22319819-22321820(-)
Zm00001d046676::9:101916508-101918509(+)
Zm00001d013108::5:4774822-4776823(+)
Zm00001d028988::1:53762749-53764750(-)
Zm00001d010450::8:115696998-115698999(-)
Zm00001d049834::4:47102874-47104875(-)
Zm00001d006122::2:199207940-199209941(-)
Zm00001d019562::7:42851259-42853260(+)
Zm00001d021231::7:146609950-146611951(-)
Zm00001d006918::2:219353156-219355157(-)
Zm00001d017288::5:191815618-191817619(+)
Zm00001d050344::4:82554846-82556847(-)
Zm00001d054054::4:245623193-245625194(+)
Zm00001d028094::1:22843536-22845537(-)
Zm00001d042993::3:186056053-186058054(-)
Zm00001d017171::5:187859705-187861706(-)
Zm00001d027701::1:11438180-11440181(-)
Zm00001d037982::6:144257909-144259910(-)
Zm00001d037518::6:127934337-127936338(-)
Zm00001d037902::6:141548082-141550083(+)
Zm00001d005030::2:154834681-154836682(-)
Zm00001d019111::7:17259549-17261550(+)
Zm00001d048233::9:152881489-152883490(+)
Zm00001d039293::3:1167819-1169820(-)
Zm00001d052615::4:194848431-194850432(-)
Zm00001d039021::6:168830908-168832909(+)
Zm00001d038918::6:166902847-166904848(-)
Zm00001d036750::6:99762376-99764377(+)
Zm00001d047967::9:146609839-146611840(+)
Zm00001d014084::5:31805005-31807006(+)
Zm00001d023724::10:17276588-17278589(-)
Zm00001d036066::6:69887256-69889257(-)
Zm00001d007496::2:233246910-233248911(+)
Zm00001d049681::4:39929029-39931030(+)
Zm00001d017085::5:184892687-184894688(-)
Zm00001d020461::7:116266221-116268222(+)
Zm00001d039041::6:169127163-169129164(+)
Zm00001d024857::10:90989978-90991979(+)
Zm00001d048031::9:148425799-148427800(+)
Zm00001d049824::4:46630221-46632222(-)
Zm00001d016640::5:170982145-170984146(-)
Zm00001d033555::1:267031874-267033875(-)
Zm00001d048070::9:149346442-149348443(-)
Zm00001d052124::4:180350639-180352640(+)
Zm00001d027520::1:7354808-7356809(+)
Zm00001d031460::1:191031098-191033099(+)
Zm00001d025199::10:108608358-108610359(+)
Zm00001d004592::2:120693473-120695474(+)
Zm00001d049822::4:46349096-46351097(+)
Zm00001d006750::2:215850363-215852364(+)
Zm00001d018883::7:8338236-8340237(+)
Zm00001d022598::7:180749818-180751819(-)
Zm00001d023263::10:1590978-1592979(+)
```
