## Supplementary material for "A comprehensive map of preferentially located motifs reveals distinct proximal *cis*-regulatory elements in plants": GGTGTGGT_containing_gene_set.txt

```
#Occurences of GGTGTGGT between -30 and 48 (positions relative to the transcription start site)
#199 sequences with GGTGTGGT in this interval
#0.77% of the sequences in promoter set with GGTGTGGT (set with 25847 sequences)
Zm00001d027854::1:15306424-15308425(-)
Zm00001d031749::1:200689431-200691432(-)
Zm00001d050375::4:84715733-84717734(-)
Zm00001d011953::8:164995748-164997749(-)
Zm00001d004472::2:114011279-114013280(+)
Zm00001d035087::6:4637910-4639911(+)
Zm00001d022491::7:178682611-178684612(-)
Zm00001d028317::1:30516318-30518319(+)
Zm00001d009657::8:74877912-74879913(+)
Zm00001d048244::9:153117852-153119853(+)
Zm00001d020694::7:128794699-128796700(-)
Zm00001d001894::2:2489776-2491777(+)
Zm00001d045371::9:19940258-19942259(-)
Zm00001d009016::8:30230678-30232679(+)
Zm00001d021520::7:154998592-155000593(-)
Zm00001d023305::10:2591816-2593817(+)
Zm00001d012177::8:169572262-169574263(+)
Zm00001d027277::1:1235834-1237835(-)
Zm00001d012245::8:170918758-170920759(-)
Zm00001d021529::7:155185660-155187661(-)
Zm00001d042213::3:156309937-156311938(-)
Zm00001d041154::3:100565396-100567397(-)
Zm00001d031524::1:192827296-192829297(-)
Zm00001d053916::4:243628837-243630838(-)
Zm00001d002351::2:10714183-10716184(+)
Zm00001d038020::6:145387022-145389023(+)
Zm00001d035445::6:25935344-25937345(-)
Zm00001d033189::1:253287229-253289230(-)
Zm00001d004473::2:114088922-114090923(-)
Zm00001d034399::1:291823834-291825835(+)
Zm00001d046690::9:102459302-102461303(-)
Zm00001d019265::7:24772322-24774323(-)
Zm00001d009248::8:47151513-47153514(-)
Zm00001d028960::1:52944825-52946826(-)
Zm00001d029668::1:81912357-81914358(+)
Zm00001d046443::9:90210549-90212550(+)
Zm00001d008189::8:748834-750835(+)
Zm00001d052117::4:180284065-180286066(+)
Zm00001d038326::6:154557924-154559925(+)
Zm00001d042454::3:168344875-168346876(-)
Zm00001d021045::7:141092540-141094541(-)
Zm00001d012636::8:177552774-177554775(-)
Zm00001d027536::1:7700764-7702765(-)
Zm00001d033328::1:259163737-259165738(+)
Zm00001d010113::8:99706678-99708679(-)
Zm00001d034902::1:305173870-305175871(-)
Zm00001d035249::6:17172904-17174905(+)
Zm00001d005823::2:189796088-189798089(+)
Zm00001d043556::3:203747751-203749752(+)
Zm00001d003016::2:29536672-29538673(+)
Zm00001d042293::3:159524149-159526150(-)
Zm00001d010728::8:126074601-126076602(+)
Zm00001d029910::1:93742950-93744951(+)
Zm00001d027354::1:3543020-3545021(+)
Zm00001d015394::5:88144663-88146664(+)
Zm00001d015893::5:129690070-129692071(+)
Zm00001d039245::3:476485-478486(-)
Zm00001d005645::2:181817130-181819131(+)
Zm00001d028330::1:31049450-31051451(-)
Zm00001d045861::9:44258017-44260018(+)
Zm00001d051386::4:156630845-156632846(-)
Zm00001d048089::9:149894859-149896860(+)
Zm00001d027973::1:18906430-18908431(+)
Zm00001d020428::7:113323253-113325254(+)
Zm00001d022193::7:172488693-172490694(-)
Zm00001d013390::5:10263712-10265713(-)
Zm00001d004318::2:102952925-102954926(-)
Zm00001d046531::9:94216710-94218711(-)
Zm00001d037275::6:119097564-119099565(-)
Zm00001d030080::1:104118210-104120211(+)
Zm00001d029667::1:81892878-81894879(+)
Zm00001d027625::1:9352995-9354996(-)
Zm00001d018369::5:219411921-219413922(+)
Zm00001d051165::4:146827386-146829387(-)
Zm00001d005912::2:192529979-192531980(+)
Zm00001d047255::9:124476456-124478457(+)
Zm00001d043661::3:206195419-206197420(+)
Zm00001d045792::9:39401390-39403391(-)
Zm00001d044538::3:231308278-231310279(+)
Zm00001d033606::1:268493268-268495269(+)
Zm00001d017789::5:206896782-206898783(+)
Zm00001d006151::2:199816446-199818447(+)
Zm00001d012531::8:176196684-176198685(+)
Zm00001d034818::1:302870970-302872971(-)
Zm00001d005813::2:189507815-189509816(-)
Zm00001d014244::5:37831651-37833652(+)
Zm00001d034203::1:286721367-286723368(+)
Zm00001d015686::5:107586345-107588346(+)
Zm00001d015094::5:75257500-75259501(+)
Zm00001d025963::10:134953701-134955702(+)
Zm00001d004650::2:125938015-125940016(-)
Zm00001d008266::8:3529440-3531441(-)
Zm00001d052952::4:206112206-206114207(+)
Zm00001d031318::1:185914035-185916036(+)
Zm00001d020792::7:132839198-132841199(-)
Zm00001d035310::6:20533679-20535680(+)
Zm00001d031555::1:194122061-194124062(-)
Zm00001d054095::4:246378634-246380635(-)
Zm00001d021167::7:144660830-144662831(-)
Zm00001d039465::3:5019147-5021148(+)
Zm00001d010054::8:97425096-97427097(+)
Zm00001d044375::3:226412741-226414742(-)
Zm00001d028219::1:26902175-26904176(+)
Zm00001d028786::1:46379796-46381797(+)
Zm00001d027715::1:11950879-11952880(+)
Zm00001d003220::2:36510836-36512837(-)
Zm00001d040731::3:60608719-60610720(+)
Zm00001d013141::5:5371741-5373742(+)
Zm00001d051138::4:145540388-145542389(+)
Zm00001d047522::9:133468713-133470714(-)
Zm00001d025055::10:101884222-101886223(+)
Zm00001d026614::10:148993655-148995656(+)
Zm00001d022260::7:173858273-173860274(-)
Zm00001d019693::7:51233283-51235284(+)
Zm00001d018797::7:5386374-5388375(+)
Zm00001d016832::5:177784018-177786019(-)
Zm00001d041912::3:143137568-143139569(+)
Zm00001d042172::3:154801632-154803633(-)
Zm00001d039963::3:20815953-20817954(-)
Zm00001d021057::7:141715453-141717454(+)
Zm00001d008846::8:22492817-22494818(+)
Zm00001d048291::9:153993777-153995778(+)
Zm00001d035854::6:56304021-56306022(-)
Zm00001d016649::5:171185933-171187934(+)
Zm00001d029162::1:60868395-60870396(-)
Zm00001d042267::3:158103159-158105160(-)
Zm00001d035662::6:39844281-39846282(-)
Zm00001d025011::10:99638053-99640054(-)
Zm00001d004159::2:87749745-87751746(-)
Zm00001d011731::8:160190312-160192313(+)
Zm00001d032322::1:222262400-222264401(+)
Zm00001d018200::5:216445504-216447505(+)
Zm00001d021682::7:159931304-159933305(+)
Zm00001d026223::10:141452079-141454080(-)
Zm00001d044157::3:220718187-220720188(+)
Zm00001d039156::6:171183963-171185964(-)
Zm00001d015129::5:76650506-76652507(-)
Zm00001d029726::1:84231897-84233898(-)
Zm00001d048404::9:155668561-155670562(+)
Zm00001d010899::8:132494889-132496890(+)
Zm00001d035246::6:16836870-16838871(+)
Zm00001d015485::5:93097230-93099231(-)
Zm00001d037808::6:138484109-138486110(-)
Zm00001d032577::1:231131109-231133110(-)
Zm00001d048286::9:153896760-153898761(-)
Zm00001d013319::5:8620008-8622009(-)
Zm00001d027939::1:18006229-18008230(-)
Zm00001d019317::7:27565510-27567511(+)
Zm00001d021586::7:157209491-157211492(+)
Zm00001d044903::9:6796170-6798171(-)
Zm00001d026445::10:145968788-145970789(+)
Zm00001d015384::5:87547314-87549315(+)
Zm00001d053549::4:233677098-233679099(+)
Zm00001d020862::7:134952796-134954797(+)
Zm00001d005478::2:175504665-175506666(+)
Zm00001d002235::2:8476671-8478672(-)
Zm00001d014084::5:31805005-31807006(+)
Zm00001d021507::7:154417909-154419910(+)
Zm00001d037341::6:122110427-122112428(-)
Zm00001d007514::2:233608530-233610531(+)
Zm00001d038007::6:144999154-145001155(+)
Zm00001d002132::2:6436811-6438812(-)
Zm00001d012571::8:176807971-176809972(-)
Zm00001d021285::7:147854362-147856363(-)
Zm00001d006133::2:199514448-199516449(-)
Zm00001d050082::4:64845520-64847521(+)
Zm00001d006678::2:214098558-214100559(-)
Zm00001d039160::6:171429462-171431463(-)
Zm00001d021622::7:158204569-158206570(+)
Zm00001d012852::5:1101328-1103329(-)
Zm00001d036008::6:65517056-65519057(-)
Zm00001d034843::1:303646181-303648182(+)
Zm00001d024776::10:87349335-87351336(+)
Zm00001d047350::9:127190538-127192539(-)
Zm00001d037277::6:119163809-119165810(+)
Zm00001d038533::6:159389728-159391729(-)
Zm00001d004246::2:95666631-95668632(-)
Zm00001d025720::10:127513918-127515919(+)
Zm00001d049120::4:16709103-16711104(-)
Zm00001d042780::3:179451813-179453814(-)
Zm00001d022526::7:179351525-179353526(-)
Zm00001d022563::7:180073111-180075112(+)
Zm00001d002326::2:10334933-10336934(-)
Zm00001d002982::2:28867223-28869224(-)
Zm00001d014814::5:64069048-64071049(+)
Zm00001d035561::6:33194649-33196650(-)
Zm00001d031270::1:184550923-184552924(-)
Zm00001d005622::2:180964127-180966128(+)
Zm00001d018819::7:6340955-6342956(+)
Zm00001d036533::6:91322581-91324582(+)
Zm00001d023544::10:9599239-9601240(-)
Zm00001d042137::3:153102429-153104430(+)
Zm00001d017584::5:200699338-200701339(+)
Zm00001d032467::1:227646794-227648795(+)
Zm00001d053396::4:229218791-229220792(-)
Zm00001d014793::5:63455338-63457339(+)
Zm00001d021224::7:146510183-146512184(-)
Zm00001d048014::9:148008271-148010272(-)
Zm00001d048272::9:153612899-153614900(-)
```
