## Supplementary material for "A comprehensive map of preferentially located motifs reveals distinct proximal *cis*-regulatory elements in plants": GGTT_containing_gene_set.txt

```
#Occurences of GGTT between -1 and -1 (positions relative to the transcription start site)
#391 sequences with GGTT in this interval
#1.51% of the sequences in promoter set with GGTT (set with 25847 sequences)
Zm00001d018060::5:213524073-213526074(-)
Zm00001d021270::7:147364794-147366795(-)
Zm00001d041593::3:129043134-129045135(+)
Zm00001d051950::4:175123278-175125279(+)
Zm00001d048318::9:154461593-154463594(+)
Zm00001d008789::8:20265034-20267035(-)
Zm00001d028604::1:40560325-40562326(+)
Zm00001d043801::3:210473256-210475257(-)
Zm00001d053767::4:240713410-240715411(+)
Zm00001d002777::2:22314394-22316395(+)
Zm00001d020776::7:132122145-132124146(-)
Zm00001d004840::2:143082557-143084558(-)
Zm00001d051876::4:173191102-173193103(+)
Zm00001d037275::6:119097564-119099565(-)
Zm00001d037278::6:119178765-119180766(-)
Zm00001d032948::1:244413336-244415337(-)
Zm00001d033891::1:277635345-277637346(+)
Zm00001d018402::5:220008645-220010646(-)
Zm00001d005958::2:193819829-193821830(-)
Zm00001d023606::10:11862753-11864754(-)
Zm00001d035063::6:3471036-3473037(-)
Zm00001d011101::8:139027675-139029676(+)
Zm00001d004443::2:112232524-112234525(-)
Zm00001d037125::6:113340251-113342252(-)
Zm00001d012025::8:166727520-166729521(+)
Zm00001d036129::6:73778821-73780822(+)
Zm00001d033719::1:272188769-272190770(+)
Zm00001d050955::4:133316900-133318901(-)
Zm00001d021987::7:167554693-167556694(-)
Zm00001d034157::1:285302120-285304121(+)
Zm00001d025717::10:127363531-127365532(-)
Zm00001d012870::5:1407662-1409663(+)
Zm00001d019147::7:19138714-19140715(+)
Zm00001d053396::4:229218791-229220792(-)
Zm00001d033274::1:257022153-257024154(-)
Zm00001d036541::6:91510376-91512377(-)
Zm00001d052125::4:180357979-180359980(+)
Zm00001d019591::7:45125969-45127970(-)
Zm00001d002845::2:24436839-24438840(-)
Zm00001d006267::2:203273462-203275463(+)
Zm00001d021442::7:152340710-152342711(-)
Zm00001d044172::3:221077531-221079532(-)
Zm00001d020401::7:111462861-111464862(-)
Zm00001d008651::8:15986204-15988205(-)
Zm00001d015445::5:90493400-90495401(+)
Zm00001d051479::4:160032323-160034324(+)
Zm00001d010493::8:117897967-117899968(+)
Zm00001d038345::6:154903106-154905107(+)
Zm00001d036865::6:104839348-104841349(+)
Zm00001d049738::4:42138671-42140672(+)
Zm00001d048774::4:5282536-5284537(+)
Zm00001d033186::1:253267435-253269436(+)
Zm00001d043074::3:188388228-188390229(-)
Zm00001d011997::8:166104761-166106762(-)
Zm00001d038089::6:147425111-147427112(+)
Zm00001d026022::10:136259828-136261829(-)
Zm00001d015780::5:118861081-118863082(-)
Zm00001d002533::2:14890004-14892005(+)
Zm00001d032582::1:231209993-231211994(-)
Zm00001d045444::9:22268634-22270635(-)
Zm00001d027447::1:5500143-5502144(-)
Zm00001d046797::9:106407952-106409953(-)
Zm00001d040617::3:54062095-54064096(-)
Zm00001d048511::9:157592007-157594008(-)
Zm00001d042685::3:176830252-176832253(-)
Zm00001d039983::3:21763334-21765335(+)
Zm00001d040535::3:48585856-48587857(+)
Zm00001d043063::3:187952205-187954206(-)
Zm00001d017418::5:195382952-195384953(-)
Zm00001d023823::10:23483341-23485342(+)
Zm00001d045065::9:11361025-11363026(-)
Zm00001d052944::4:205747778-205749779(-)
Zm00001d030960::1:169227980-169229981(+)
Zm00001d019706::7:52666094-52668095(+)
Zm00001d005992::2:194904386-194906387(+)
Zm00001d051526::4:161419753-161421754(+)
Zm00001d024251::10:59638152-59640153(+)
Zm00001d048340::9:154751482-154753483(+)
Zm00001d043483::3:201602382-201604383(+)
Zm00001d031457::1:190909167-190911168(+)
Zm00001d043078::3:188512557-188514558(+)
Zm00001d035906::6:59297790-59299791(-)
Zm00001d013776::5:19900584-19902585(+)
Zm00001d047673::9:138870617-138872618(-)
Zm00001d028568::1:39392497-39394498(+)
Zm00001d009344::8:57630729-57632730(-)
Zm00001d043248::3:193224570-193226571(+)
Zm00001d042881::3:182674313-182676314(+)
Zm00001d018233::5:217109612-217111613(+)
Zm00001d011483::8:151865437-151867438(+)
Zm00001d036004::6:65334822-65336823(-)
Zm00001d044309::3:224935919-224937920(-)
Zm00001d028151::1:24298122-24300123(-)
Zm00001d037480::6:126666709-126668710(-)
Zm00001d014153::5:34317941-34319942(+)
Zm00001d022058::7:169141456-169143457(-)
Zm00001d019249::7:23915396-23917397(+)
Zm00001d035136::6:6623423-6625424(-)
Zm00001d044934::9:7723606-7725607(+)
Zm00001d036632::6:95757708-95759709(-)
Zm00001d005425::2:173591489-173593490(+)
Zm00001d041244::3:107893493-107895494(-)
Zm00001d028936::1:52173113-52175114(-)
Zm00001d022077::7:169604303-169606304(+)
Zm00001d026568::10:148193614-148195615(-)
Zm00001d047549::9:134965349-134967350(+)
Zm00001d010614::8:121857824-121859825(-)
Zm00001d013867::5:23304689-23306690(+)
Zm00001d037174::6:114787016-114789017(-)
Zm00001d004467::2:113712726-113714727(-)
Zm00001d002531::2:14792758-14794759(+)
Zm00001d028883::1:49584338-49586339(+)
Zm00001d043167::3:190456528-190458529(-)
Zm00001d036328::6:84478605-84480606(-)
Zm00001d012495::8:175484333-175486334(-)
Zm00001d011624::8:156530005-156532006(+)
Zm00001d035924::6:60479519-60481520(+)
Zm00001d034441::1:293012878-293014879(+)
Zm00001d014037::5:30112604-30114605(-)
Zm00001d019534::7:40699675-40701676(-)
Zm00001d017981::5:211320636-211322637(-)
Zm00001d050923::4:131658839-131660840(-)
Zm00001d016550::5:167016181-167018182(-)
Zm00001d039521::3:6776537-6778538(-)
Zm00001d024814::10:89275762-89277763(-)
Zm00001d039747::3:13692983-13694984(-)
Zm00001d046624::9:99408097-99410098(+)
Zm00001d012690::8:178701788-178703789(+)
Zm00001d019745::7:55361424-55363425(-)
Zm00001d003739::2:56960301-56962302(+)
Zm00001d041695::3:133727326-133729327(-)
Zm00001d012483::8:175341095-175343096(+)
Zm00001d026476::10:146666644-146668645(+)
Zm00001d053212::4:220415651-220417652(+)
Zm00001d029263::1:64045186-64047187(-)
Zm00001d024155::10:50390926-50392927(+)
Zm00001d035897::6:58724724-58726725(-)
Zm00001d010399::8:112883871-112885872(-)
Zm00001d028060::1:21796413-21798414(-)
Zm00001d016208::5:150578313-150580314(-)
Zm00001d045556::9:26653441-26655442(-)
Zm00001d004088::2:81497590-81499591(+)
Zm00001d042807::3:180571525-180573526(-)
Zm00001d051930::4:174759644-174761645(+)
Zm00001d052138::4:180621530-180623531(+)
Zm00001d048223::9:152678209-152680210(+)
Zm00001d031647::1:197311290-197313291(-)
Zm00001d037594::6:130834624-130836625(-)
Zm00001d051837::4:171682697-171684698(-)
Zm00001d052694::4:197561450-197563451(-)
Zm00001d011316::8:146524017-146526018(-)
Zm00001d045559::9:26670968-26672969(+)
Zm00001d026113::10:138724893-138726894(-)
Zm00001d029707::1:83262782-83264783(+)
Zm00001d011825::8:162160191-162162192(-)
Zm00001d042493::3:169437884-169439885(+)
Zm00001d040468::3:45134368-45136369(-)
Zm00001d044796::9:2565447-2567448(-)
Zm00001d019014::7:12859936-12861937(-)
Zm00001d013049::5:3824609-3826610(-)
Zm00001d021086::7:142453858-142455859(-)
Zm00001d042569::3:172233022-172235023(-)
Zm00001d010700::8:124960171-124962172(+)
Zm00001d036553::6:91849157-91851158(+)
Zm00001d015145::5:76944097-76946098(+)
Zm00001d041961::3:145900777-145902778(+)
Zm00001d030134::1:108359400-108361401(+)
Zm00001d014645::5:57165173-57167174(+)
Zm00001d041789::3:138212579-138214580(+)
Zm00001d025711::10:126997411-126999412(-)
Zm00001d045147::9:14273313-14275314(-)
Zm00001d027802::1:13866601-13868602(-)
Zm00001d025816::10:130438005-130440006(-)
Zm00001d034444::1:293189946-293191947(+)
Zm00001d012648::8:177800486-177802487(+)
Zm00001d021552::7:155684892-155686893(+)
Zm00001d039683::3:11831009-11833010(-)
Zm00001d022134::7:170975933-170977934(-)
Zm00001d027302::1:2288900-2290901(-)
Zm00001d038134::6:148983708-148985709(-)
Zm00001d029608::1:79117606-79119607(-)
Zm00001d020348::7:108321004-108323005(+)
Zm00001d004857::2:145118867-145120868(-)
Zm00001d017712::5:204964093-204966094(+)
Zm00001d016002::5:138879244-138881245(+)
Zm00001d049095::4:15930545-15932546(+)
Zm00001d025782::10:129513156-129515157(-)
Zm00001d052733::4:199296030-199298031(-)
Zm00001d014880::5:66849936-66851937(-)
Zm00001d032863::1:240531555-240533556(-)
Zm00001d009219::8:44185286-44187287(-)
Zm00001d002305::2:9807938-9809939(-)
Zm00001d009452::8:65150442-65152443(-)
Zm00001d037539::6:128701873-128703874(+)
Zm00001d030482::1:136727836-136729837(-)
Zm00001d025641::10:124766174-124768175(+)
Zm00001d019616::7:46379992-46381993(-)
Zm00001d016874::5:179019117-179021118(+)
Zm00001d023885::10:26308487-26310488(-)
Zm00001d003671::2:53370476-53372477(+)
Zm00001d014852::5:65587496-65589497(+)
Zm00001d036662::6:97028203-97030204(+)
Zm00001d017175::5:187976773-187978774(-)
Zm00001d048133::9:150628341-150630342(+)
Zm00001d007270::2:226306434-226308435(-)
Zm00001d006637::2:213097940-213099941(-)
Zm00001d002208::2:8253078-8255079(+)
Zm00001d037050::6:110480316-110482317(+)
Zm00001d044982::9:9199608-9201609(+)
Zm00001d043448::3:200390412-200392413(-)
Zm00001d041755::3:136107340-136109341(+)
Zm00001d042872::3:182587805-182589806(+)
Zm00001d019632::7:47322814-47324815(-)
Zm00001d021734::7:161666143-161668144(+)
Zm00001d009513::8:68450984-68452985(-)
Zm00001d035431::6:25289552-25291553(-)
Zm00001d001765::2:116742-118743(-)
Zm00001d048381::9:155279369-155281370(+)
Zm00001d034949::1:306502309-306504310(-)
Zm00001d037169::6:114660913-114662914(+)
Zm00001d022200::7:172705819-172707820(+)
Zm00001d038411::6:156635568-156637569(-)
Zm00001d010666::8:123629622-123631623(-)
Zm00001d030834::1:162278163-162280164(+)
Zm00001d044621::3:233488952-233490953(+)
Zm00001d007151::2:223363901-223365902(+)
Zm00001d036470::6:89407183-89409184(-)
Zm00001d049490::4:32212044-32214045(-)
Zm00001d041975::3:146342806-146344807(+)
Zm00001d009727::8:78046673-78048674(+)
Zm00001d039076::6:169624706-169626707(-)
Zm00001d051261::4:151016484-151018485(-)
Zm00001d033525::1:265610428-265612429(-)
Zm00001d021621::7:158201726-158203727(-)
Zm00001d049239::4:22370273-22372274(+)
Zm00001d025117::10:105054512-105056513(+)
Zm00001d004697::2:131928377-131930378(+)
Zm00001d045597::9:28047254-28049255(-)
Zm00001d035552::6:32905223-32907224(+)
Zm00001d016674::5:172183263-172185264(-)
Zm00001d022129::7:170902002-170904003(+)
Zm00001d028967::1:53181878-53183879(+)
Zm00001d027468::1:5942254-5944255(+)
Zm00001d027506::1:7026837-7028838(+)
Zm00001d044594::3:232916561-232918562(-)
Zm00001d043567::3:204196284-204198285(-)
Zm00001d039171::6:171719917-171721918(-)
Zm00001d044745::9:1014004-1016005(+)
Zm00001d048202::9:152374509-152376510(+)
Zm00001d027859::1:15498725-15500726(+)
Zm00001d014155::5:34327653-34329654(+)
Zm00001d017916::5:210060163-210062164(+)
Zm00001d027573::1:8311990-8313991(-)
Zm00001d025998::10:135686945-135688946(+)
Zm00001d047659::9:138357870-138359871(-)
Zm00001d015323::5:84505233-84507234(-)
Zm00001d006413::2:207230065-207232066(+)
Zm00001d048616::4:1390982-1392983(+)
Zm00001d028760::1:45799345-45801346(+)
Zm00001d012784::8:180862185-180864186(+)
Zm00001d002326::2:10334933-10336934(-)
Zm00001d036036::6:67785033-67787034(-)
Zm00001d031871::1:204755134-204757135(-)
Zm00001d018972::7:11183161-11185162(-)
Zm00001d040037::3:24011546-24013547(+)
Zm00001d039989::3:21879220-21881221(-)
Zm00001d014602::5:54873805-54875806(-)
Zm00001d017769::5:206294466-206296467(+)
Zm00001d010611::8:121833733-121835734(+)
Zm00001d050502::4:94457983-94459984(+)
Zm00001d015453::5:91151097-91153098(-)
Zm00001d021646::7:158969189-158971190(-)
Zm00001d033831::1:275188006-275190007(-)
Zm00001d019667::7:49138972-49140973(-)
Zm00001d042868::3:182507482-182509483(-)
Zm00001d005991::2:194878153-194880154(+)
Zm00001d049621::4:37863281-37865282(+)
Zm00001d045451::9:22639412-22641413(+)
Zm00001d050574::4:101520487-101522488(+)
Zm00001d026163::10:140146318-140148319(-)
Zm00001d008978::8:28104733-28106734(-)
Zm00001d035752::6:45354940-45356941(+)
Zm00001d032896::1:241999317-242001318(+)
Zm00001d026064::10:137394308-137396309(-)
Zm00001d040588::3:51609822-51611823(+)
Zm00001d045666::9:32368274-32370275(-)
Zm00001d012549::8:176464749-176466750(+)
Zm00001d032985::1:245802781-245804782(-)
Zm00001d023807::10:22620738-22622739(+)
Zm00001d048564::9:158837767-158839768(+)
Zm00001d041915::3:143334761-143336762(-)
Zm00001d042107::3:150852151-150854152(+)
Zm00001d045128::9:13701799-13703800(+)
Zm00001d029011::1:54826098-54828099(-)
Zm00001d007085::2:221920054-221922055(-)
Zm00001d008711::8:17564249-17566250(+)
Zm00001d033100::1:250195631-250197632(-)
Zm00001d047496::9:132566041-132568042(-)
Zm00001d028868::1:49092532-49094533(-)
Zm00001d034957::1:306781823-306783824(-)
Zm00001d018419::5:220379039-220381040(-)
Zm00001d022498::7:178839219-178841220(+)
Zm00001d031078::1:176199220-176201221(+)
Zm00001d044222::3:222351931-222353932(+)
Zm00001d017006::5:182539751-182541752(+)
Zm00001d008758::8:19233795-19235796(+)
Zm00001d034421::1:292492179-292494180(-)
Zm00001d029174::1:60999424-61001425(-)
Zm00001d011631::8:156786283-156788284(+)
Zm00001d047115::9:119212975-119214976(-)
Zm00001d014601::5:54850920-54852921(-)
Zm00001d047238::9:123560981-123562982(-)
Zm00001d042313::3:160486391-160488392(-)
Zm00001d047710::9:139746292-139748293(-)
Zm00001d021143::7:143958908-143960909(-)
Zm00001d043834::3:211159635-211161636(-)
Zm00001d010969::8:135353264-135355265(-)
Zm00001d006631::2:213065125-213067126(-)
Zm00001d048000::9:147664292-147666293(+)
Zm00001d033935::1:279075785-279077786(+)
Zm00001d033512::1:265221358-265223359(-)
Zm00001d020552::7:122013811-122015812(+)
Zm00001d047859::9:143632030-143634031(+)
Zm00001d020411::7:112200185-112202186(-)
Zm00001d053451::4:232078182-232080183(+)
Zm00001d012115::8:168410272-168412273(+)
Zm00001d022546::7:179780240-179782241(+)
Zm00001d016259::5:154043006-154045007(+)
Zm00001d008218::8:1583964-1585965(+)
Zm00001d032375::1:224459431-224461432(+)
Zm00001d038803::6:164787425-164789426(+)
Zm00001d034422::1:292522577-292524578(-)
Zm00001d045266::9:17447695-17449696(+)
Zm00001d047858::9:143630071-143632072(+)
Zm00001d009828::8:84141952-84143953(-)
Zm00001d050358::4:83465831-83467832(-)
Zm00001d019578::7:44226806-44228807(+)
Zm00001d017476::5:197137590-197139591(+)
Zm00001d036035::6:67522089-67524090(+)
Zm00001d005551::2:178278325-178280326(+)
Zm00001d006197::2:201334334-201336335(-)
Zm00001d002008::2:4300343-4302344(-)
Zm00001d023585::10:10845568-10847569(-)
Zm00001d019100::7:16650047-16652048(+)
Zm00001d021598::7:157733756-157735757(+)
Zm00001d050913::4:130436438-130438439(-)
Zm00001d006561::2:210942309-210944310(+)
Zm00001d024424::10:70419510-70421511(-)
Zm00001d039534::3:7456870-7458871(-)
Zm00001d042870::3:182557349-182559350(+)
Zm00001d008824::8:21741786-21743787(-)
Zm00001d032363::1:224035431-224037432(-)
Zm00001d020622::7:125312287-125314288(+)
Zm00001d035470::6:28270125-28272126(+)
Zm00001d004876::2:145766096-145768097(+)
Zm00001d052705::4:198265912-198267913(+)
Zm00001d039728::3:13035460-13037461(-)
Zm00001d040419::3:42567238-42569239(-)
Zm00001d007543::2:234343548-234345549(+)
Zm00001d005019::2:154118451-154120452(-)
Zm00001d046949::9:112343222-112345223(-)
Zm00001d034866::1:304244490-304246491(+)
Zm00001d013283::5:7810243-7812244(+)
Zm00001d022069::7:169297637-169299638(-)
Zm00001d013824::5:21485104-21487105(+)
Zm00001d009729::8:78102587-78104588(-)
Zm00001d033850::1:275838309-275840310(+)
Zm00001d049290::4:24612315-24614316(+)
Zm00001d041544::3:126522695-126524696(-)
Zm00001d035484::6:28919498-28921499(+)
Zm00001d043339::3:197023009-197025010(+)
Zm00001d014660::5:57836151-57838152(+)
Zm00001d017897::5:209718421-209720422(+)
Zm00001d008176::8:334770-336771(-)
Zm00001d024810::10:88888599-88890600(-)
Zm00001d036707::6:98268915-98270916(+)
Zm00001d033840::1:275468343-275470344(-)
Zm00001d005001::2:153142831-153144832(+)
Zm00001d027911::1:17369744-17371745(-)
Zm00001d010305::8:108616802-108618803(-)
Zm00001d029546::1:75696322-75698323(-)
Zm00001d006520::2:210397797-210399798(+)
Zm00001d015810::5:122544577-122546578(-)
Zm00001d038796::6:164516674-164518675(-)
Zm00001d024432::10:70725928-70727929(+)
Zm00001d031707::1:199073201-199075202(+)
Zm00001d045457::9:23010756-23012757(-)
Zm00001d032659::1:233406418-233408419(-)
Zm00001d023966::10:32440427-32442428(-)
Zm00001d028120::1:23433997-23435998(-)
Zm00001d030010::1:98965268-98967269(+)
```
