## Supplementary material for "A comprehensive map of preferentially located motifs reveals distinct proximal *cis*-regulatory elements in plants": GGTTAACC_containing_gene_set.txt

```
#Occurences of GGTTAACC between -514 and -479 (positions relative to the transcription start site)
#18 sequences with GGTTAACC in this interval
#0.07% of the sequences in promoter set with GGTTAACC (set with 25847 sequences)
Zm00001d051604::4:164201439-164203440(-)
Zm00001d013518::5:13438585-13440586(-)
Zm00001d048381::9:155279369-155281370(+)
Zm00001d027771::1:13238515-13240516(+)
Zm00001d005163::2:161911611-161913612(+)
Zm00001d027958::1:18323000-18325001(+)
Zm00001d048215::9:152593375-152595376(+)
Zm00001d050951::4:133225151-133227152(+)
Zm00001d051001::4:136185578-136187579(+)
Zm00001d016015::5:139706580-139708581(-)
Zm00001d012334::8:172650280-172652281(-)
Zm00001d011979::8:165575838-165577839(-)
Zm00001d033100::1:250195631-250197632(-)
Zm00001d013252::5:7142591-7144592(-)
Zm00001d017807::5:207374137-207376138(+)
Zm00001d035391::6:24035918-24037919(+)
Zm00001d012327::8:172498596-172500597(+)
Zm00001d046949::9:112343222-112345223(-)
```
