## Supplementary material for "A comprehensive map of preferentially located motifs reveals distinct proximal *cis*-regulatory elements in plants": GGTTAATG_containing_gene_set.txt

```
#Occurences of GGTTAATG between -218 and -206 (positions relative to the transcription start site)
#19 sequences with GGTTAATG in this interval
#0.07% of the sequences in promoter set with GGTTAATG (set with 25847 sequences)
Zm00001d038288::6:153439485-153441486(-)
Zm00001d042870::3:182557349-182559350(+)
Zm00001d022591::7:180547655-180549656(+)
Zm00001d048525::9:157787344-157789345(-)
Zm00001d039239::3:377550-379551(+)
Zm00001d029827::1:89016082-89018083(-)
Zm00001d004619::2:122405897-122407898(-)
Zm00001d030814::1:161429056-161431057(-)
Zm00001d051764::4:168967578-168969579(-)
Zm00001d030757::1:158369828-158371829(-)
Zm00001d015893::5:129690070-129692071(+)
Zm00001d053414::4:230783101-230785102(-)
Zm00001d006615::2:212636530-212638531(+)
Zm00001d030935::1:168020106-168022107(+)
Zm00001d037333::6:121824446-121826447(-)
Zm00001d010148::8:101478249-101480250(-)
Zm00001d019082::7:15671162-15673163(+)
Zm00001d006513::2:210306410-210308411(-)
Zm00001d004379::2:107365383-107367384(-)
```
