## Supplementary material for "A comprehensive map of preferentially located motifs reveals distinct proximal *cis*-regulatory elements in plants": GGTTAT_containing_gene_set.txt

```
#Occurences of GGTTAT between -25 and -23 (positions relative to the transcription start site)
#71 sequences with GGTTAT in this interval
#0.27% of the sequences in promoter set with GGTTAT (set with 25847 sequences)
Zm00001d014749::5:61287774-61289775(-)
Zm00001d044815::9:3524995-3526996(-)
Zm00001d048416::9:155898510-155900511(+)
Zm00001d002871::2:25175932-25177933(-)
Zm00001d012195::8:169911980-169913981(+)
Zm00001d006238::2:202622162-202624163(-)
Zm00001d013579::5:14714121-14716122(+)
Zm00001d031937::1:207437027-207439028(+)
Zm00001d025868::10:132093285-132095286(+)
Zm00001d049427::4:30055411-30057412(+)
Zm00001d034049::1:282399043-282401044(-)
Zm00001d044745::9:1014004-1016005(+)
Zm00001d026501::10:147248880-147250881(-)
Zm00001d020751::7:131209306-131211307(-)
Zm00001d051748::4:168774082-168776083(-)
Zm00001d022238::7:173390621-173392622(+)
Zm00001d050123::4:67488949-67490950(-)
Zm00001d002982::2:28867223-28869224(-)
Zm00001d015700::5:108856326-108858327(+)
Zm00001d035992::6:65106252-65108253(-)
Zm00001d005765::2:187204684-187206685(-)
Zm00001d012602::8:177062426-177064427(-)
Zm00001d051333::4:154919578-154921579(-)
Zm00001d016151::5:147260622-147262623(-)
Zm00001d041111::3:97981684-97983685(-)
Zm00001d012706::8:179028484-179030485(-)
Zm00001d002541::2:15005076-15007077(-)
Zm00001d017778::5:206415984-206417985(-)
Zm00001d049438::4:30249950-30251951(+)
Zm00001d020380::7:110167325-110169326(-)
Zm00001d027501::1:6821555-6823556(-)
Zm00001d034595::1:297416389-297418390(+)
Zm00001d049424::4:30009403-30011404(+)
Zm00001d012976::5:2658795-2660796(-)
Zm00001d031059::1:175161757-175163758(-)
Zm00001d026610::10:148917075-148919076(+)
Zm00001d049436::4:30234759-30236760(+)
Zm00001d005238::2:165151116-165153117(+)
Zm00001d049333::4:26921917-26923918(-)
Zm00001d047960::9:146292765-146294766(-)
Zm00001d006839::2:217679987-217681988(+)
Zm00001d051784::4:169662120-169664121(+)
Zm00001d048369::9:155205322-155207323(-)
Zm00001d049431::4:30114042-30116043(+)
Zm00001d019948::7:79088734-79090735(+)
Zm00001d034835::1:303404046-303406047(+)
Zm00001d053682::4:238945301-238947302(-)
Zm00001d046714::9:103117196-103119197(+)
Zm00001d009859::8:85573517-85575518(+)
Zm00001d028363::1:32150378-32152379(-)
Zm00001d053524::4:233022415-233024416(-)
Zm00001d049433::4:30147030-30149031(+)
Zm00001d040411::3:42023108-42025109(-)
Zm00001d004467::2:113712726-113714727(-)
Zm00001d038754::6:163896824-163898825(+)
Zm00001d026339::10:143809082-143811083(+)
Zm00001d037710::6:134665248-134667249(-)
Zm00001d018603::7:555516-557517(+)
Zm00001d018254::5:217440380-217442381(-)
Zm00001d012079::8:167760031-167762032(-)
Zm00001d048050::9:148901654-148903655(+)
Zm00001d049528::4:33288471-33290472(-)
Zm00001d049432::4:30126703-30128704(+)
Zm00001d003866::2:63975791-63977792(-)
Zm00001d013577::5:14621220-14623221(+)
Zm00001d043687::3:207413216-207415217(-)
Zm00001d046652::9:100611922-100613923(+)
Zm00001d027749::1:12551608-12553609(-)
Zm00001d017455::5:196315656-196317657(-)
Zm00001d048633::4:1813709-1815710(+)
Zm00001d035087::6:4637910-4639911(+)
```
