## Supplementary material for "A comprehensive map of preferentially located motifs reveals distinct proximal *cis*-regulatory elements in plants": GGTTATAT_containing_gene_set.txt

```
#Occurences of GGTTATAT between -32 and -23 (positions relative to the transcription start site)
#47 sequences with GGTTATAT in this interval
#0.18% of the sequences in promoter set with GGTTATAT (set with 25847 sequences)
Zm00001d046616::9:98851056-98853057(-)
Zm00001d028339::1:31218416-31220417(-)
Zm00001d018254::5:217440380-217442381(-)
Zm00001d009859::8:85573517-85575518(+)
Zm00001d051333::4:154919578-154921579(-)
Zm00001d027749::1:12551608-12553609(-)
Zm00001d031937::1:207437027-207439028(+)
Zm00001d048416::9:155898510-155900511(+)
Zm00001d028363::1:32150378-32152379(-)
Zm00001d032784::1:238039503-238041504(+)
Zm00001d005395::2:172236164-172238165(+)
Zm00001d049432::4:30126703-30128704(+)
Zm00001d025868::10:132093285-132095286(+)
Zm00001d049431::4:30114042-30116043(+)
Zm00001d049433::4:30147030-30149031(+)
Zm00001d004467::2:113712726-113714727(-)
Zm00001d012706::8:179028484-179030485(-)
Zm00001d035087::6:4637910-4639911(+)
Zm00001d049436::4:30234759-30236760(+)
Zm00001d028599::1:40286567-40288568(-)
Zm00001d045069::9:11470128-11472129(+)
Zm00001d046807::9:106619919-106621920(-)
Zm00001d003866::2:63975791-63977792(-)
Zm00001d049424::4:30009403-30011404(+)
Zm00001d002982::2:28867223-28869224(-)
Zm00001d020380::7:110167325-110169326(-)
Zm00001d043049::3:187418003-187420004(+)
Zm00001d002288::2:9620757-9622758(-)
Zm00001d034049::1:282399043-282401044(-)
Zm00001d012079::8:167760031-167762032(-)
Zm00001d048369::9:155205322-155207323(-)
Zm00001d049438::4:30249950-30251951(+)
Zm00001d048633::4:1813709-1815710(+)
Zm00001d017455::5:196315656-196317657(-)
Zm00001d044815::9:3524995-3526996(-)
Zm00001d043520::3:202663380-202665381(-)
Zm00001d034835::1:303404046-303406047(+)
Zm00001d044702::3:235282776-235284777(+)
Zm00001d049427::4:30055411-30057412(+)
Zm00001d032578::1:231147670-231149671(+)
Zm00001d046652::9:100611922-100613923(+)
Zm00001d041111::3:97981684-97983685(-)
Zm00001d051748::4:168774082-168776083(-)
Zm00001d049420::4:29945306-29947307(+)
Zm00001d041725::3:135292611-135294612(-)
Zm00001d053524::4:233022415-233024416(-)
Zm00001d053682::4:238945301-238947302(-)
```
