## Supplementary material for "A comprehensive map of preferentially located motifs reveals distinct proximal *cis*-regulatory elements in plants": GGTTATCT_containing_gene_set.txt

```
#Occurences of GGTTATCT between -936 and -857 (positions relative to the transcription start site)
#85 sequences with GGTTATCT in this interval
#0.33% of the sequences in promoter set with GGTTATCT (set with 25847 sequences)
Zm00001d032212::1:217251394-217253395(+)
Zm00001d023692::10:15719037-15721038(+)
Zm00001d030423::1:131312724-131314725(+)
Zm00001d040449::3:43828351-43830352(-)
Zm00001d051115::4:143896786-143898787(-)
Zm00001d004123::2:84342852-84344853(+)
Zm00001d016599::5:169217456-169219457(+)
Zm00001d050149::4:69351857-69353858(+)
Zm00001d051149::4:145960155-145962156(-)
Zm00001d016535::5:166639535-166641536(+)
Zm00001d028575::1:39568730-39570731(-)
Zm00001d028018::1:20426038-20428039(-)
Zm00001d050378::4:84773565-84775566(+)
Zm00001d048931::4:8535067-8537068(+)
Zm00001d007658::2:237083061-237085062(+)
Zm00001d052421::4:189654755-189656756(-)
Zm00001d009060::8:33881709-33883710(+)
Zm00001d042842::3:181807068-181809069(+)
Zm00001d044994::9:9500981-9502982(+)
Zm00001d043574::3:204277471-204279472(+)
Zm00001d044172::3:221077531-221079532(-)
Zm00001d033633::1:269321205-269323206(+)
Zm00001d028859::1:48751075-48753076(-)
Zm00001d029012::1:54926686-54928687(+)
Zm00001d053006::4:208790598-208792599(+)
Zm00001d023784::10:20025591-20027592(-)
Zm00001d016691::5:172642438-172644439(+)
Zm00001d029393::1:68677458-68679459(+)
Zm00001d050810::4:124185781-124187782(+)
Zm00001d047899::9:144753052-144755053(-)
Zm00001d009913::8:89340737-89342738(+)
Zm00001d019451::7:34379085-34381086(-)
Zm00001d034601::1:297600445-297602446(+)
Zm00001d038314::6:154187288-154189289(+)
Zm00001d014953::5:69678896-69680897(-)
Zm00001d035301::6:20199673-20201674(-)
Zm00001d051956::4:175256366-175258367(+)
Zm00001d027869::1:15960482-15962483(+)
Zm00001d028143::1:23999329-24001330(+)
Zm00001d034366::1:290947321-290949322(-)
Zm00001d029534::1:75289236-75291237(-)
Zm00001d023699::10:16079884-16081885(+)
Zm00001d042019::3:147551102-147553103(-)
Zm00001d010000::8:94280225-94282226(-)
Zm00001d052962::4:206378673-206380674(+)
Zm00001d002615::2:16789702-16791703(-)
Zm00001d051232::4:149358613-149360614(+)
Zm00001d010842::8:129925980-129927981(-)
Zm00001d026351::10:144104828-144106829(-)
Zm00001d050612::4:104299641-104301642(+)
Zm00001d010644::8:122850213-122852214(-)
Zm00001d019914::7:75378356-75380357(+)
Zm00001d002669::2:18828990-18830991(+)
Zm00001d016884::5:179286134-179288135(+)
Zm00001d030230::1:114679438-114681439(-)
Zm00001d026062::10:137309689-137311690(-)
Zm00001d017574::5:200130174-200132175(+)
Zm00001d006736::2:215593615-215595616(+)
Zm00001d030055::1:102371904-102373905(-)
Zm00001d010877::8:131818218-131820219(+)
Zm00001d025733::10:127887201-127889202(-)
Zm00001d034511::1:295104865-295106866(-)
Zm00001d053674::4:238697992-238699993(+)
Zm00001d047557::9:135396168-135398169(+)
Zm00001d035723::6:43291714-43293715(+)
Zm00001d006166::2:200271052-200273053(+)
Zm00001d027839::1:14752683-14754684(+)
Zm00001d013711::5:18263297-18265298(+)
Zm00001d006421::2:207462689-207464690(-)
Zm00001d053064::4:211824317-211826318(+)
Zm00001d032420::1:225933435-225935436(-)
Zm00001d042918::3:183918813-183920814(-)
Zm00001d019107::7:16909853-16911854(+)
Zm00001d023366::10:4129470-4131471(-)
Zm00001d044274::3:223591134-223593135(-)
Zm00001d049637::4:38394085-38396086(+)
Zm00001d050401::4:86091384-86093385(+)
Zm00001d014473::5:49415322-49417323(-)
Zm00001d040185::3:31041266-31043267(+)
Zm00001d044780::9:2207793-2209794(+)
Zm00001d008341::8:5820831-5822832(+)
Zm00001d033204::1:254161669-254163670(+)
Zm00001d053300::4:224951941-224953942(-)
Zm00001d034109::1:284178891-284180892(-)
Zm00001d017354::5:193522170-193524171(-)
```
