## Supplementary material for "A comprehensive map of preferentially located motifs reveals distinct proximal *cis*-regulatory elements in plants": GGTTATTC_containing_gene_set.txt

```
#Occurences of GGTTATTC between -906 and -846 (positions relative to the transcription start site)
#41 sequences with GGTTATTC in this interval
#0.16% of the sequences in promoter set with GGTTATTC (set with 25847 sequences)
Zm00001d039969::3:21078696-21080697(-)
Zm00001d017169::5:187810582-187812583(+)
Zm00001d031697::1:198777172-198779173(-)
Zm00001d045079::9:11801739-11803740(-)
Zm00001d002639::2:17681539-17683540(+)
Zm00001d017203::5:188730549-188732550(-)
Zm00001d043202::3:191441492-191443493(-)
Zm00001d045566::9:26898363-26900364(-)
Zm00001d037626::6:132300856-132302857(+)
Zm00001d006308::2:204225085-204227086(-)
Zm00001d051743::4:168624146-168626147(-)
Zm00001d025470::10:119882615-119884616(+)
Zm00001d025645::10:124865268-124867269(+)
Zm00001d014655::5:57573666-57575667(-)
Zm00001d051919::4:174634091-174636092(-)
Zm00001d033533::1:266060817-266062818(-)
Zm00001d049851::4:47819621-47821622(+)
Zm00001d045756::9:37383066-37385067(+)
Zm00001d038809::6:164892752-164894753(-)
Zm00001d030753::1:158206200-158208201(+)
Zm00001d042939::3:184587960-184589961(+)
Zm00001d038794::6:164494920-164496921(-)
Zm00001d043668::3:206796854-206798855(-)
Zm00001d014577::5:54083568-54085569(-)
Zm00001d027367::1:3805842-3807843(+)
Zm00001d008704::8:17456028-17458029(-)
Zm00001d025002::10:98772177-98774178(-)
Zm00001d022156::7:171398567-171400568(+)
Zm00001d011177::8:141849419-141851420(-)
Zm00001d015329::5:84715367-84717368(-)
Zm00001d048766::4:5215591-5217592(+)
Zm00001d004986::2:152290609-152292610(-)
Zm00001d020425::7:113227866-113229867(+)
Zm00001d015182::5:78508235-78510236(+)
Zm00001d015383::5:87516359-87518360(+)
Zm00001d028098::1:22958574-22960575(+)
Zm00001d018528::5:222519853-222521854(-)
Zm00001d038463::6:157758936-157760937(+)
Zm00001d041700::3:133871998-133873999(-)
Zm00001d023646::10:13498783-13500784(+)
Zm00001d032721::1:236107235-236109236(+)
```
