## Supplementary material for "A comprehensive map of preferentially located motifs reveals distinct proximal *cis*-regulatory elements in plants": GGTTCCT_containing_gene_set.txt

```
#Occurences of GGTTCCT between 240 and 388 (positions relative to the transcription start site)
#631 sequences with GGTTCCT in this interval
#2.44% of the sequences in promoter set with GGTTCCT (set with 25847 sequences)
Zm00001d009863::8:85720086-85722087(+)
Zm00001d032280::1:220124482-220126483(-)
Zm00001d049602::4:36984401-36986402(+)
Zm00001d003394::2:42769974-42771975(+)
Zm00001d034462::1:293734954-293736955(+)
Zm00001d002422::2:12318101-12320102(-)
Zm00001d005398::2:172423207-172425208(+)
Zm00001d007340::2:229182882-229184883(-)
Zm00001d017482::5:197275222-197277223(-)
Zm00001d011252::8:144608353-144610354(+)
Zm00001d045104::9:12686472-12688473(+)
Zm00001d039017::6:168765981-168767982(+)
Zm00001d004171::2:88957475-88959476(+)
Zm00001d037479::6:126614941-126616942(+)
Zm00001d013183::5:6080762-6082763(+)
Zm00001d039264::3:768337-770338(-)
Zm00001d003501::2:46133640-46135641(-)
Zm00001d038917::6:166895187-166897188(+)
Zm00001d051727::4:168189556-168191557(-)
Zm00001d008621::8:14962056-14964057(-)
Zm00001d041055::3:93412186-93414187(-)
Zm00001d006194::2:201264518-201266519(+)
Zm00001d037055::6:110710228-110712229(-)
Zm00001d050972::4:134410596-134412597(+)
Zm00001d031943::1:207688676-207690677(+)
Zm00001d028796::1:46665580-46667581(+)
Zm00001d016662::5:171775071-171777072(-)
Zm00001d013249::5:7105640-7107641(+)
Zm00001d036283::6:81807927-81809928(+)
Zm00001d038287::6:153411031-153413032(+)
Zm00001d003166::2:34246260-34248261(+)
Zm00001d011944::8:164889548-164891549(+)
Zm00001d049475::4:31538882-31540883(+)
Zm00001d011441::8:150502466-150504467(-)
Zm00001d036919::6:106396452-106398453(-)
Zm00001d036812::6:101689172-101691173(-)
Zm00001d016475::5:163837322-163839323(-)
Zm00001d012693::8:178733704-178735705(-)
Zm00001d011520::8:153390540-153392541(-)
Zm00001d049698::4:40540219-40542220(+)
Zm00001d034941::1:306277102-306279103(+)
Zm00001d013128::5:5187694-5189695(+)
Zm00001d007054::2:220966018-220968019(+)
Zm00001d003539::2:47407682-47409683(+)
Zm00001d046016::9:55161230-55163231(-)
Zm00001d025106::10:104545017-104547018(-)
Zm00001d051859::4:172522673-172524674(-)
Zm00001d045666::9:32368274-32370275(-)
Zm00001d005700::2:183837052-183839053(-)
Zm00001d020072::7:90400275-90402276(-)
Zm00001d019641::7:47729115-47731116(+)
Zm00001d017114::5:185793290-185795291(-)
Zm00001d053436::4:231343244-231345245(+)
Zm00001d042645::3:175237875-175239876(+)
Zm00001d022081::7:169726401-169728402(+)
Zm00001d018325::5:218483826-218485827(+)
Zm00001d025714::10:127165057-127167058(-)
Zm00001d028390::1:33088067-33090068(-)
Zm00001d032226::1:217939938-217941939(-)
Zm00001d029388::1:68567425-68569426(-)
Zm00001d048539::9:158100263-158102264(+)
Zm00001d024813::10:89232457-89234458(+)
Zm00001d024703::10:84142237-84144238(-)
Zm00001d034181::1:285862473-285864474(+)
Zm00001d021995::7:167678841-167680842(+)
Zm00001d022044::7:168547758-168549759(-)
Zm00001d047894::9:144520054-144522055(+)
Zm00001d022384::7:176524936-176526937(-)
Zm00001d050382::4:84991775-84993776(+)
Zm00001d052845::4:202428631-202430632(+)
Zm00001d034366::1:290947321-290949322(-)
Zm00001d047511::9:133109177-133111178(+)
Zm00001d021404::7:151346207-151348208(+)
Zm00001d024471::10:72427232-72429233(-)
Zm00001d033890::1:277599711-277601712(+)
Zm00001d052850::4:202490766-202492767(-)
Zm00001d036646::6:96108353-96110354(-)
Zm00001d028761::1:45863094-45865095(+)
Zm00001d037497::6:127267590-127269591(+)
Zm00001d038397::6:156318536-156320537(-)
Zm00001d020559::7:122253510-122255511(-)
Zm00001d039403::3:3468429-3470430(-)
Zm00001d052339::4:187392940-187394941(+)
Zm00001d027834::1:14664192-14666193(+)
Zm00001d044217::3:222104423-222106424(-)
Zm00001d025939::10:134163968-134165969(-)
Zm00001d047367::9:127874587-127876588(+)
Zm00001d029832::1:89258596-89260597(+)
Zm00001d028260::1:28171416-28173417(-)
Zm00001d013989::5:27671107-27673108(+)
Zm00001d049100::4:16085175-16087176(-)
Zm00001d030694::1:153741403-153743404(+)
Zm00001d028878::1:49476892-49478893(+)
Zm00001d020057::7:89272986-89274987(-)
Zm00001d041976::3:146342781-146344782(+)
Zm00001d013501::5:12926949-12928950(-)
Zm00001d046719::9:103329025-103331026(-)
Zm00001d050790::4:123186226-123188227(+)
Zm00001d006461::2:208891020-208893021(-)
Zm00001d032411::1:225865863-225867864(+)
Zm00001d042968::3:185333228-185335229(+)
Zm00001d015135::5:76821926-76823927(+)
Zm00001d030046::1:102012157-102014158(-)
Zm00001d024939::10:95935210-95937211(-)
Zm00001d014632::5:56750586-56752587(+)
Zm00001d007094::2:222132136-222134137(+)
Zm00001d008814::8:21378319-21380320(-)
Zm00001d005513::2:176956421-176958422(-)
Zm00001d008496::8:10383791-10385792(-)
Zm00001d012198::8:169944193-169946194(-)
Zm00001d037177::6:114814613-114816614(+)
Zm00001d049809::4:45667946-45669947(-)
Zm00001d005983::2:194678658-194680659(-)
Zm00001d003653::2:52008618-52010619(+)
Zm00001d046583::9:97238010-97240011(-)
Zm00001d033893::1:277644578-277646579(+)
Zm00001d008747::8:18877656-18879657(-)
Zm00001d050470::4:91091438-91093439(-)
Zm00001d049880::4:50010836-50012837(-)
Zm00001d021126::7:143314500-143316501(+)
Zm00001d035645::6:38129903-38131904(-)
Zm00001d028018::1:20426038-20428039(-)
Zm00001d024708::10:84429853-84431854(+)
Zm00001d011956::8:165154528-165156529(-)
Zm00001d003958::2:72210921-72212922(-)
Zm00001d045534::9:25741867-25743868(+)
Zm00001d007695::2:237554332-237556333(-)
Zm00001d011471::8:151427491-151429492(-)
Zm00001d046033::9:57289747-57291748(+)
Zm00001d014183::5:35283372-35285373(-)
Zm00001d031226::1:182700150-182702151(+)
Zm00001d049714::4:41266858-41268859(-)
Zm00001d036993::6:108512616-108514617(+)
Zm00001d008300::8:4574226-4576227(+)
Zm00001d005631::2:181240670-181242671(-)
Zm00001d002067::2:5289124-5291125(-)
Zm00001d005941::2:193487990-193489991(-)
Zm00001d006547::2:210773607-210775608(+)
Zm00001d010875::8:131722257-131724258(+)
Zm00001d038864::6:166061435-166063436(+)
Zm00001d036970::6:107804888-107806889(+)
Zm00001d030995::1:172451107-172453108(+)
Zm00001d053665::4:238454887-238456888(-)
Zm00001d013203::5:6417305-6419306(+)
Zm00001d036719::6:98773281-98775282(+)
Zm00001d041708::3:134377434-134379435(+)
Zm00001d047492::9:132369594-132371595(+)
Zm00001d054070::4:245863332-245865333(+)
Zm00001d005876::2:191470963-191472964(-)
Zm00001d006621::2:212773499-212775500(-)
Zm00001d051901::4:173982035-173984036(+)
Zm00001d032686::1:234434967-234436968(-)
Zm00001d006319::2:204451271-204453272(-)
Zm00001d029849::1:89945871-89947872(+)
Zm00001d047216::9:122519363-122521364(+)
Zm00001d021261::7:147103374-147105375(+)
Zm00001d044775::9:2065697-2067698(+)
Zm00001d010401::8:112916985-112918986(-)
Zm00001d006479::2:209567514-209569515(-)
Zm00001d026154::10:139927441-139929442(-)
Zm00001d020487::7:118585286-118587287(+)
Zm00001d031002::1:172838909-172840910(-)
Zm00001d046391::9:86860727-86862728(+)
Zm00001d009859::8:85573517-85575518(+)
Zm00001d035312::6:20660921-20662922(-)
Zm00001d026097::10:138399543-138401544(-)
Zm00001d029422::1:69842791-69844792(+)
Zm00001d007302::2:227320016-227322017(-)
Zm00001d015383::5:87516359-87518360(+)
Zm00001d052212::4:183379149-183381150(-)
Zm00001d003051::2:30446449-30448450(+)
Zm00001d016557::5:167249777-167251778(+)
Zm00001d020069::7:90085976-90087977(-)
Zm00001d025437::10:118679856-118681857(+)
Zm00001d042742::3:178640160-178642161(-)
Zm00001d047549::9:134965349-134967350(+)
Zm00001d028739::1:44834974-44836975(+)
Zm00001d042590::3:172914351-172916352(-)
Zm00001d027799::1:13757430-13759431(+)
Zm00001d039921::3:19481447-19483448(-)
Zm00001d023650::10:13639206-13641207(+)
Zm00001d049324::4:26331254-26333255(+)
Zm00001d036942::6:106922571-106924572(-)
Zm00001d052730::4:199205704-199207705(+)
Zm00001d038213::6:151778807-151780808(+)
Zm00001d035629::6:37509645-37511646(-)
Zm00001d039349::3:2344996-2346997(+)
Zm00001d033606::1:268493268-268495269(+)
Zm00001d034463::1:293751907-293753908(-)
Zm00001d045756::9:37383066-37385067(+)
Zm00001d004831::2:142069781-142071782(-)
Zm00001d052164::4:181551037-181553038(+)
Zm00001d025846::10:131478245-131480246(-)
Zm00001d035139::6:6678177-6680178(-)
Zm00001d051225::4:149091190-149093191(-)
Zm00001d009890::8:87548700-87550701(+)
Zm00001d014756::5:61640575-61642576(-)
Zm00001d008273::8:3686614-3688615(-)
Zm00001d047447::9:130370172-130372173(-)
Zm00001d040133::3:28851589-28853590(+)
Zm00001d040056::3:25351565-25353566(+)
Zm00001d003875::2:64378076-64380077(-)
Zm00001d001980::2:3874506-3876507(+)
Zm00001d024679::10:83442408-83444409(+)
Zm00001d021582::7:156881115-156883116(-)
Zm00001d008340::8:5792694-5794695(-)
Zm00001d029214::1:62515566-62517567(-)
Zm00001d026126::10:139061928-139063929(+)
Zm00001d029590::1:78112836-78114837(-)
Zm00001d004965::2:150851430-150853431(+)
Zm00001d012420::8:174182685-174184686(-)
Zm00001d048513::9:157606853-157608854(+)
Zm00001d017409::5:195096021-195098022(+)
Zm00001d028485::1:36670334-36672335(+)
Zm00001d029297::1:65307157-65309158(+)
Zm00001d050208::4:73554873-73556874(-)
Zm00001d043889::3:213111634-213113635(-)
Zm00001d018177::5:215857445-215859446(+)
Zm00001d029667::1:81892878-81894879(+)
Zm00001d003418::2:43781006-43783007(-)
Zm00001d026638::10:149255033-149257034(+)
Zm00001d035254::6:17431243-17433244(+)
Zm00001d034568::1:296488576-296490577(-)
Zm00001d009836::8:84257632-84259633(-)
Zm00001d026144::10:139673122-139675123(-)
Zm00001d022492::7:178727480-178729481(+)
Zm00001d013267::5:7485929-7487930(+)
Zm00001d012624::8:177396657-177398658(+)
Zm00001d024788::10:88377429-88379430(-)
Zm00001d039732::3:13178061-13180062(-)
Zm00001d049495::4:32388677-32390678(+)
Zm00001d018193::5:216141894-216143895(-)
Zm00001d043229::3:192548111-192550112(+)
Zm00001d028873::1:49277537-49279538(+)
Zm00001d048394::9:155577513-155579514(+)
Zm00001d049004::4:12272381-12274382(-)
Zm00001d017240::5:190053167-190055168(+)
Zm00001d040968::3:85424859-85426860(+)
Zm00001d003953::2:72084135-72086136(-)
Zm00001d031848::1:203991161-203993162(-)
Zm00001d011561::8:154490165-154492166(+)
Zm00001d034617::1:297882392-297884393(-)
Zm00001d011805::8:161839232-161841233(-)
Zm00001d048577::9:159666497-159668498(+)
Zm00001d006875::2:218331961-218333962(-)
Zm00001d001791::2:1022432-1024433(+)
Zm00001d029684::1:82575348-82577349(-)
Zm00001d024418::10:70189411-70191412(-)
Zm00001d025319::10:114034651-114036652(+)
Zm00001d005805::2:189321381-189323382(+)
Zm00001d040154::3:29458236-29460237(-)
Zm00001d030043::1:101709745-101711746(+)
Zm00001d049457::4:30905802-30907803(-)
Zm00001d044315::3:225051175-225053176(-)
Zm00001d023262::10:1598880-1600881(-)
Zm00001d051876::4:173191102-173193103(+)
Zm00001d044031::3:217265804-217267805(+)
Zm00001d003265::2:38341384-38343385(+)
Zm00001d015378::5:87170218-87172219(+)
Zm00001d031518::1:192613921-192615922(+)
Zm00001d043971::3:215387930-215389931(+)
Zm00001d010784::8:127681792-127683793(-)
Zm00001d015737::5:114787611-114789612(-)
Zm00001d021906::7:165738433-165740434(+)
Zm00001d045102::9:12506026-12508027(-)
Zm00001d027300::1:2240937-2242938(-)
Zm00001d020209::7:100241909-100243910(+)
Zm00001d008181::8:624966-626967(-)
Zm00001d037097::6:112037087-112039088(-)
Zm00001d034711::1:300431685-300433686(+)
Zm00001d025971::10:135001989-135003990(+)
Zm00001d027694::1:11297990-11299991(+)
Zm00001d022038::7:168404257-168406258(-)
Zm00001d034646::1:298725149-298727150(+)
Zm00001d023915::10:28084481-28086482(-)
Zm00001d052642::4:195650966-195652967(-)
Zm00001d022648::7:182365571-182367572(+)
Zm00001d041608::3:129604704-129606705(-)
Zm00001d053875::4:242700574-242702575(+)
Zm00001d044833::9:4442056-4444057(+)
Zm00001d020097::7:91756558-91758559(-)
Zm00001d018742::7:3843525-3845526(+)
Zm00001d043074::3:188388228-188390229(-)
Zm00001d020102::7:92119663-92121664(-)
Zm00001d042551::3:171557630-171559631(-)
Zm00001d045386::9:20256560-20258561(-)
Zm00001d038731::6:163501017-163503018(-)
Zm00001d013331::5:8807564-8809565(-)
Zm00001d019669::7:49320099-49322100(+)
Zm00001d014739::5:61121511-61123512(+)
Zm00001d025359::10:115504089-115506090(+)
Zm00001d046755::9:104448238-104450239(-)
Zm00001d040703::3:59231186-59233187(+)
Zm00001d037775::6:137260110-137262111(-)
Zm00001d047481::9:131628831-131630832(+)
Zm00001d004215::2:92152269-92154270(+)
Zm00001d052321::4:187089790-187091791(+)
Zm00001d028072::1:21981605-21983606(+)
Zm00001d032608::1:231933762-231935763(-)
Zm00001d033804::1:274192577-274194578(+)
Zm00001d046616::9:98851056-98853057(-)
Zm00001d050396::4:85838848-85840849(+)
Zm00001d035625::6:37483181-37485182(-)
Zm00001d027337::1:3222922-3224923(+)
Zm00001d011722::8:159970700-159972701(+)
Zm00001d019536::7:40979360-40981361(+)
Zm00001d052785::4:200792860-200794861(-)
Zm00001d032772::1:237781946-237783947(+)
Zm00001d031449::1:190315036-190317037(+)
Zm00001d008240::8:2335572-2337573(+)
Zm00001d048705::4:3670826-3672827(+)
Zm00001d053187::4:218887089-218889090(+)
Zm00001d020560::7:122296120-122298121(-)
Zm00001d037024::6:109436073-109438074(+)
Zm00001d035736::6:44291659-44293660(-)
Zm00001d028231::1:27405834-27407835(+)
Zm00001d032231::1:218060516-218062517(-)
Zm00001d022102::7:170349990-170351991(-)
Zm00001d032732::1:236506972-236508973(+)
Zm00001d032048::1:210737490-210739491(+)
Zm00001d031186::1:181632003-181634004(-)
Zm00001d013498::5:12807349-12809350(-)
Zm00001d046383::9:86014672-86016673(-)
Zm00001d034191::1:286174485-286176486(-)
Zm00001d026514::10:147440870-147442871(-)
Zm00001d041112::3:98139234-98141235(-)
Zm00001d027431::1:5121681-5123682(+)
Zm00001d008323::8:5209321-5211322(+)
Zm00001d029668::1:81912357-81914358(+)
Zm00001d003203::2:35544601-35546602(-)
Zm00001d016987::5:182049864-182051865(-)
Zm00001d053685::4:239004069-239006070(+)
Zm00001d023957::10:31827376-31829377(-)
Zm00001d038457::6:157659702-157661703(-)
Zm00001d017042::5:183473345-183475346(-)
Zm00001d053351::4:227177339-227179340(+)
Zm00001d049867::4:49646170-49648171(+)
Zm00001d051913::4:174493474-174495475(+)
Zm00001d023235::10:1048217-1050218(+)
Zm00001d008518::8:11308355-11310356(+)
Zm00001d005779::2:188004206-188006207(+)
Zm00001d042293::3:159524149-159526150(-)
Zm00001d021681::7:159844671-159846672(+)
Zm00001d040641::3:55743997-55745998(+)
Zm00001d041954::3:145312753-145314754(-)
Zm00001d045217::9:16444086-16446087(-)
Zm00001d030357::1:125678067-125680068(-)
Zm00001d048212::9:152571289-152573290(-)
Zm00001d007146::2:223330208-223332209(-)
Zm00001d031479::1:191383007-191385008(-)
Zm00001d052820::4:202008935-202010936(-)
Zm00001d039881::3:17539394-17541395(+)
Zm00001d052378::4:188628504-188630505(-)
Zm00001d041984::3:146590337-146592338(-)
Zm00001d043380::3:198237418-198239419(-)
Zm00001d013835::5:21950239-21952240(+)
Zm00001d045527::9:25544308-25546309(+)
Zm00001d038754::6:163896824-163898825(+)
Zm00001d037304::6:120126978-120128979(-)
Zm00001d051567::4:162924408-162926409(-)
Zm00001d038848::6:165800843-165802844(-)
Zm00001d049898::4:51372212-51374213(-)
Zm00001d021607::7:157925702-157927703(+)
Zm00001d012846::5:1069925-1071926(+)
Zm00001d053966::4:244409283-244411284(+)
Zm00001d018347::5:218953278-218955279(-)
Zm00001d010193::8:103474207-103476208(-)
Zm00001d006918::2:219353156-219355157(-)
Zm00001d044033::3:217278739-217280740(+)
Zm00001d029878::1:91623769-91625770(+)
Zm00001d010443::8:115378955-115380956(+)
Zm00001d045026::9:10517023-10519024(-)
Zm00001d036941::6:106894716-106896717(-)
Zm00001d047663::9:138534968-138536969(-)
Zm00001d036483::6:90180483-90182484(-)
Zm00001d013644::5:16109717-16111718(-)
Zm00001d017038::5:183355999-183358000(+)
Zm00001d008731::8:17976427-17978428(-)
Zm00001d024066::10:41087384-41089385(-)
Zm00001d045359::9:19531288-19533289(+)
Zm00001d010215::8:104466142-104468143(+)
Zm00001d025441::10:118721212-118723213(+)
Zm00001d034373::1:291114464-291116465(-)
Zm00001d020386::7:110674964-110676965(+)
Zm00001d038302::6:153955891-153957892(-)
Zm00001d038021::6:145398482-145400483(-)
Zm00001d015789::5:119745894-119747895(+)
Zm00001d041322::3:112341776-112343777(+)
Zm00001d038328::6:154619736-154621737(+)
Zm00001d009891::8:87731100-87733101(-)
Zm00001d034981::6:728119-730120(-)
Zm00001d017847::5:208644300-208646301(+)
Zm00001d014991::5:71270961-71272962(+)
Zm00001d010990::8:136104509-136106510(+)
Zm00001d003850::2:62446754-62448755(+)
Zm00001d029662::1:81792403-81794404(+)
Zm00001d045491::9:24419422-24421423(-)
Zm00001d002028::2:4661612-4663613(+)
Zm00001d012052::8:167252217-167254218(-)
Zm00001d032116::1:213644429-213646430(-)
Zm00001d051889::4:173802434-173804435(-)
Zm00001d040348::3:39313335-39315336(+)
Zm00001d053316::4:225867711-225869712(-)
Zm00001d019004::7:12721604-12723605(+)
Zm00001d040322::3:38010050-38012051(-)
Zm00001d028050::1:21679196-21681197(+)
Zm00001d054052::4:245602174-245604175(+)
Zm00001d036879::6:105513747-105515748(+)
Zm00001d042258::3:157657383-157659384(+)
Zm00001d041847::3:140459067-140461068(-)
Zm00001d035209::6:9963246-9965247(-)
Zm00001d034046::1:282189693-282191694(-)
Zm00001d031062::1:175257165-175259166(+)
Zm00001d021688::7:160072484-160074485(+)
Zm00001d043855::3:212181478-212183479(+)
Zm00001d053293::4:224620366-224622367(+)
Zm00001d026369::10:144442746-144444747(+)
Zm00001d002259::2:9088405-9090406(-)
Zm00001d053984::4:244584402-244586403(+)
Zm00001d049491::4:32249564-32251565(-)
Zm00001d038011::6:145088906-145090907(-)
Zm00001d020602::7:124319599-124321600(+)
Zm00001d041975::3:146342806-146344807(+)
Zm00001d006298::2:204035259-204037260(+)
Zm00001d049095::4:15930545-15932546(+)
Zm00001d012619::8:177290233-177292234(+)
Zm00001d039306::3:1430310-1432311(-)
Zm00001d005429::2:173708457-173710458(+)
Zm00001d028472::1:35970150-35972151(-)
Zm00001d011835::8:162312075-162314076(-)
Zm00001d047401::9:128892005-128894006(+)
Zm00001d026239::10:141709780-141711781(-)
Zm00001d024674::10:83250438-83252439(+)
Zm00001d052713::4:198408854-198410855(-)
Zm00001d036933::6:106775767-106777768(+)
Zm00001d013327::5:8698890-8700891(+)
Zm00001d050324::4:81456632-81458633(+)
Zm00001d034582::1:297072019-297074020(-)
Zm00001d034038::1:281983847-281985848(-)
Zm00001d037232::6:116995998-116997999(-)
Zm00001d048321::9:154478581-154480582(+)
Zm00001d048066::9:149286229-149288230(-)
Zm00001d051582::4:163354037-163356038(-)
Zm00001d008794::8:20547059-20549060(-)
Zm00001d010044::8:96678612-96680613(-)
Zm00001d038682::6:162454847-162456848(+)
Zm00001d031490::1:191824120-191826121(-)
Zm00001d029883::1:91986076-91988077(+)
Zm00001d031223::1:182655506-182657507(+)
Zm00001d039983::3:21763334-21765335(+)
Zm00001d027519::1:7338414-7340415(+)
Zm00001d026010::10:135894887-135896888(+)
Zm00001d002246::2:8901781-8903782(+)
Zm00001d011868::8:163306768-163308769(+)
Zm00001d047751::9:140864656-140866657(-)
Zm00001d049978::4:56681419-56683420(+)
Zm00001d019505::7:38144628-38146629(-)
Zm00001d021180::7:145133496-145135497(+)
Zm00001d047638::9:137809128-137811129(-)
Zm00001d003349::2:41031412-41033413(-)
Zm00001d004311::2:102243350-102245351(-)
Zm00001d025834::10:131398705-131400706(-)
Zm00001d029489::1:72879038-72881039(+)
Zm00001d035864::6:57469543-57471544(+)
Zm00001d043224::3:192363469-192365470(+)
Zm00001d028657::1:42054299-42056300(+)
Zm00001d012648::8:177800486-177802487(+)
Zm00001d019733::7:54459066-54461067(-)
Zm00001d051837::4:171682697-171684698(-)
Zm00001d013108::5:4774822-4776823(+)
Zm00001d034810::1:302658931-302660932(+)
Zm00001d043075::3:188433776-188435777(+)
Zm00001d010808::8:128529675-128531676(-)
Zm00001d010290::8:107777118-107779119(-)
Zm00001d039657::3:10865912-10867913(+)
Zm00001d029420::1:69753224-69755225(-)
Zm00001d034433::1:292903592-292905593(+)
Zm00001d044878::9:6326919-6328920(+)
Zm00001d040705::3:59358504-59360505(+)
Zm00001d047464::9:130953668-130955669(+)
Zm00001d009787::8:81147259-81149260(+)
Zm00001d046172::9:68908282-68910283(-)
Zm00001d011276::8:145536619-145538620(+)
Zm00001d020011::7:85456002-85458003(+)
Zm00001d029341::1:66636798-66638799(-)
Zm00001d024051::10:40110161-40112162(+)
Zm00001d038128::6:148815555-148817556(-)
Zm00001d018077::5:213822974-213824975(+)
Zm00001d051583::4:163357630-163359631(-)
Zm00001d012856::5:1134985-1136986(-)
Zm00001d039370::3:2691102-2693103(+)
Zm00001d047911::9:145076977-145078978(+)
Zm00001d028093::1:22740420-22742421(-)
Zm00001d031457::1:190909167-190911168(+)
Zm00001d023646::10:13498783-13500784(+)
Zm00001d052978::4:207026760-207028761(+)
Zm00001d002252::2:8980966-8982967(+)
Zm00001d051752::4:168862148-168864149(+)
Zm00001d040213::3:32151631-32153632(-)
Zm00001d002649::2:18095238-18097239(-)
Zm00001d034439::1:292995695-292997696(-)
Zm00001d007443::2:231894212-231896213(-)
Zm00001d027839::1:14752683-14754684(+)
Zm00001d032375::1:224459431-224461432(+)
Zm00001d020861::7:134916936-134918937(-)
Zm00001d020355::7:108774477-108776478(-)
Zm00001d012154::8:169025571-169027572(-)
Zm00001d004977::2:151848826-151850827(+)
Zm00001d041727::3:135396639-135398640(-)
Zm00001d022590::7:180508086-180510087(+)
Zm00001d028243::1:27815912-27817913(+)
Zm00001d032165::1:215249498-215251499(-)
Zm00001d012772::8:180572222-180574223(-)
Zm00001d024082::10:42491659-42493660(+)
Zm00001d030960::1:169227980-169229981(+)
Zm00001d027851::1:15177391-15179392(-)
Zm00001d011156::8:141119915-141121916(-)
Zm00001d003345::2:41016292-41018293(+)
Zm00001d021584::7:157108475-157110476(-)
Zm00001d027572::1:8300846-8302847(+)
Zm00001d024043::10:39113205-39115206(-)
Zm00001d053101::4:213759416-213761417(-)
Zm00001d028778::1:46191187-46193188(+)
Zm00001d011477::8:151685402-151687403(+)
Zm00001d004478::2:114438939-114440940(-)
Zm00001d031269::1:184548476-184550477(-)
Zm00001d030114::1:106841809-106843810(-)
Zm00001d032229::1:217998907-218000908(+)
Zm00001d011445::8:150561018-150563019(-)
Zm00001d015311::5:84031644-84033645(-)
Zm00001d044211::3:221914857-221916858(+)
Zm00001d041606::3:129565772-129567773(+)
Zm00001d038689::6:162610219-162612220(-)
Zm00001d027544::1:7990703-7992704(-)
Zm00001d010120::8:100002920-100004921(-)
Zm00001d051430::4:158329790-158331791(+)
Zm00001d022161::7:171450922-171452923(+)
Zm00001d039417::3:3826527-3828528(+)
Zm00001d034109::1:284178891-284180892(-)
Zm00001d027626::1:9410880-9412881(-)
Zm00001d046194::9:71350164-71352165(-)
Zm00001d016041::5:141200786-141202787(-)
Zm00001d046506::9:92955167-92957168(+)
Zm00001d029787::1:86782759-86784760(+)
Zm00001d021835::7:164166257-164168258(-)
Zm00001d033775::1:273300121-273302122(-)
Zm00001d034105::1:284098918-284100919(+)
Zm00001d031634::1:196929207-196931208(+)
Zm00001d042585::3:172748839-172750840(-)
Zm00001d034254::1:288023049-288025050(+)
Zm00001d040089::3:27067837-27069838(-)
Zm00001d042712::3:177901036-177903037(+)
Zm00001d033016::1:247057787-247059788(-)
Zm00001d038916::6:166886783-166888784(+)
Zm00001d010337::8:110330013-110332014(+)
Zm00001d025613::10:123902575-123904576(+)
Zm00001d014669::5:58231127-58233128(-)
Zm00001d044391::3:226846705-226848706(-)
Zm00001d018468::5:221345094-221347095(+)
Zm00001d011362::8:148479532-148481533(+)
Zm00001d012127::8:168510371-168512372(-)
Zm00001d003728::2:56642795-56644796(-)
Zm00001d028889::1:49801018-49803019(+)
Zm00001d006301::2:204068948-204070949(+)
Zm00001d024804::10:88768342-88770343(-)
Zm00001d051606::4:164332381-164334382(+)
Zm00001d015950::5:133617801-133619802(-)
Zm00001d024635::10:81358948-81360949(-)
Zm00001d027997::1:19766702-19768703(-)
Zm00001d016493::5:164630810-164632811(-)
Zm00001d048693::4:3406712-3408713(+)
Zm00001d017896::5:209717028-209719029(-)
Zm00001d012870::5:1407662-1409663(+)
Zm00001d014378::5:43733357-43735358(-)
Zm00001d008916::8:25205266-25207267(-)
Zm00001d004917::2:148581495-148583496(+)
Zm00001d027946::1:18087480-18089481(-)
Zm00001d047777::9:141495451-141497452(-)
Zm00001d032806::1:238891191-238893192(+)
Zm00001d048147::9:150851944-150853945(+)
Zm00001d020876::7:135222055-135224056(+)
Zm00001d039659::3:10938485-10940486(+)
Zm00001d019053::7:14297720-14299721(+)
Zm00001d029191::1:61663253-61665254(-)
Zm00001d036790::6:100947892-100949893(-)
Zm00001d002164::2:7000697-7002698(+)
Zm00001d041208::3:105544307-105546308(+)
Zm00001d004764::2:137385915-137387916(+)
Zm00001d023426::10:5291380-5293381(-)
Zm00001d015142::5:76932210-76934211(-)
Zm00001d041393::3:115710428-115712429(+)
Zm00001d023210::10:219883-221884(-)
Zm00001d024937::10:95805407-95807408(+)
Zm00001d052936::4:205476642-205478643(-)
Zm00001d003226::2:36781943-36783944(-)
Zm00001d008618::8:14745875-14747876(-)
Zm00001d054054::4:245623193-245625194(+)
Zm00001d019953::7:79659788-79661789(+)
Zm00001d021448::7:152390296-152392297(-)
Zm00001d025709::10:126928257-126930258(-)
Zm00001d010196::8:103515170-103517171(-)
Zm00001d048899::4:7357996-7359997(-)
Zm00001d022188::7:172302883-172304884(+)
Zm00001d023608::10:11913063-11915064(-)
Zm00001d008992::8:29062162-29064163(-)
Zm00001d038608::6:160894789-160896790(+)
Zm00001d006152::2:199864389-199866390(+)
Zm00001d044480::3:229371100-229373101(+)
Zm00001d046555::9:95834366-95836367(-)
Zm00001d012920::5:1958812-1960813(-)
Zm00001d047312::9:126317759-126319760(+)
Zm00001d007096::2:222236094-222238095(+)
Zm00001d043872::3:212615037-212617038(-)
Zm00001d023916::10:28179037-28181038(+)
Zm00001d013642::5:16099499-16101500(+)
Zm00001d013375::5:9994347-9996348(-)
Zm00001d011514::8:152944799-152946800(-)
Zm00001d035301::6:20199673-20201674(-)
Zm00001d008736::8:18455246-18457247(+)
Zm00001d024567::10:78537728-78539729(+)
Zm00001d027386::1:4125890-4127891(-)
Zm00001d053184::4:218715254-218717255(-)
Zm00001d008645::8:15646657-15648658(-)
Zm00001d007105::2:222364429-222366430(-)
Zm00001d027346::1:3377840-3379841(+)
Zm00001d017773::5:206379432-206381433(+)
Zm00001d016792::5:176052101-176054102(-)
Zm00001d004817::2:140981986-140983987(-)
Zm00001d004673::2:129469589-129471590(+)
Zm00001d022262::7:173863713-173865714(+)
Zm00001d008611::8:14457481-14459482(-)
```
