## Supplementary material for "A comprehensive map of preferentially located motifs reveals distinct proximal *cis*-regulatory elements in plants": GGTTCCTG_containing_gene_set.txt

```
#Occurences of GGTTCCTG between 313 and 372 (positions relative to the transcription start site)
#101 sequences with GGTTCCTG in this interval
#0.39% of the sequences in promoter set with GGTTCCTG (set with 25847 sequences)
Zm00001d011477::8:151685402-151687403(+)
Zm00001d002067::2:5289124-5291125(-)
Zm00001d008731::8:17976427-17978428(-)
Zm00001d015142::5:76932210-76934211(-)
Zm00001d005941::2:193487990-193489991(-)
Zm00001d010290::8:107777118-107779119(-)
Zm00001d012772::8:180572222-180574223(-)
Zm00001d046555::9:95834366-95836367(-)
Zm00001d021607::7:157925702-157927703(+)
Zm00001d017847::5:208644300-208646301(+)
Zm00001d008340::8:5792694-5794695(-)
Zm00001d044033::3:217278739-217280740(+)
Zm00001d046194::9:71350164-71352165(-)
Zm00001d025106::10:104545017-104547018(-)
Zm00001d019053::7:14297720-14299721(+)
Zm00001d028889::1:49801018-49803019(+)
Zm00001d046033::9:57289747-57291748(+)
Zm00001d013128::5:5187694-5189695(+)
Zm00001d045102::9:12506026-12508027(-)
Zm00001d024708::10:84429853-84431854(+)
Zm00001d047777::9:141495451-141497452(-)
Zm00001d041954::3:145312753-145314754(-)
Zm00001d011805::8:161839232-161841233(-)
Zm00001d003394::2:42769974-42771975(+)
Zm00001d026638::10:149255033-149257034(+)
Zm00001d028796::1:46665580-46667581(+)
Zm00001d048394::9:155577513-155579514(+)
Zm00001d038128::6:148815555-148817556(-)
Zm00001d024679::10:83442408-83444409(+)
Zm00001d011471::8:151427491-151429492(-)
Zm00001d051583::4:163357630-163359631(-)
Zm00001d027572::1:8300846-8302847(+)
Zm00001d013108::5:4774822-4776823(+)
Zm00001d031457::1:190909167-190911168(+)
Zm00001d042590::3:172914351-172916352(-)
Zm00001d012648::8:177800486-177802487(+)
Zm00001d020011::7:85456002-85458003(+)
Zm00001d028231::1:27405834-27407835(+)
Zm00001d024813::10:89232457-89234458(+)
Zm00001d043889::3:213111634-213113635(-)
Zm00001d036483::6:90180483-90182484(-)
Zm00001d049495::4:32388677-32390678(+)
Zm00001d025319::10:114034651-114036652(+)
Zm00001d051901::4:173982035-173984036(+)
Zm00001d031269::1:184548476-184550477(-)
Zm00001d005805::2:189321381-189323382(+)
Zm00001d008323::8:5209321-5211322(+)
Zm00001d030114::1:106841809-106843810(-)
Zm00001d040213::3:32151631-32153632(-)
Zm00001d010196::8:103515170-103517171(-)
Zm00001d030694::1:153741403-153743404(+)
Zm00001d014632::5:56750586-56752587(+)
Zm00001d004817::2:140981986-140983987(-)
Zm00001d013249::5:7105640-7107641(+)
Zm00001d023646::10:13498783-13500784(+)
Zm00001d010193::8:103474207-103476208(-)
Zm00001d053685::4:239004069-239006070(+)
Zm00001d020861::7:134916936-134918937(-)
Zm00001d034373::1:291114464-291116465(-)
Zm00001d035139::6:6678177-6680178(-)
Zm00001d024051::10:40110161-40112162(+)
Zm00001d002164::2:7000697-7002698(+)
Zm00001d001791::2:1022432-1024433(+)
Zm00001d046616::9:98851056-98853057(-)
Zm00001d038328::6:154619736-154621737(+)
Zm00001d049491::4:32249564-32251565(-)
Zm00001d042968::3:185333228-185335229(+)
Zm00001d008992::8:29062162-29064163(-)
Zm00001d017042::5:183473345-183475346(-)
Zm00001d026154::10:139927441-139929442(-)
Zm00001d011868::8:163306768-163308769(+)
Zm00001d005429::2:173708457-173710458(+)
Zm00001d048899::4:7357996-7359997(-)
Zm00001d042585::3:172748839-172750840(-)
Zm00001d045491::9:24419422-24421423(-)
Zm00001d004478::2:114438939-114440940(-)
Zm00001d047638::9:137809128-137811129(-)
Zm00001d018325::5:218483826-218485827(+)
Zm00001d012693::8:178733704-178735705(-)
Zm00001d023957::10:31827376-31829377(-)
Zm00001d003501::2:46133640-46135641(-)
Zm00001d048066::9:149286229-149288230(-)
Zm00001d027346::1:3377840-3379841(+)
Zm00001d031479::1:191383007-191385008(-)
Zm00001d047464::9:130953668-130955669(+)
Zm00001d047911::9:145076977-145078978(+)
Zm00001d022648::7:182365571-182367572(+)
Zm00001d029297::1:65307157-65309158(+)
Zm00001d052785::4:200792860-200794861(-)
Zm00001d013642::5:16099499-16101500(+)
Zm00001d027997::1:19766702-19768703(-)
Zm00001d031490::1:191824120-191826121(-)
Zm00001d021995::7:167678841-167680842(+)
Zm00001d014756::5:61640575-61642576(-)
Zm00001d029832::1:89258596-89260597(+)
Zm00001d013375::5:9994347-9996348(-)
Zm00001d003850::2:62446754-62448755(+)
Zm00001d035864::6:57469543-57471544(+)
Zm00001d004977::2:151848826-151850827(+)
Zm00001d023915::10:28084481-28086482(-)
Zm00001d040133::3:28851589-28853590(+)
```
