## Supplementary material for "A comprehensive map of preferentially located motifs reveals distinct proximal *cis*-regulatory elements in plants": GGTTCGAT_containing_gene_set.txt

```
#Occurences of GGTTCGAT between 392 and 465 (positions relative to the transcription start site)
#81 sequences with GGTTCGAT in this interval
#0.31% of the sequences in promoter set with GGTTCGAT (set with 25847 sequences)
Zm00001d008422::8:8311383-8313384(+)
Zm00001d029417::1:69628127-69630128(-)
Zm00001d050785::4:122625279-122627280(-)
Zm00001d010902::8:132641231-132643232(+)
Zm00001d030791::1:159888825-159890826(-)
Zm00001d022513::7:179171457-179173458(-)
Zm00001d039350::3:2362476-2364477(-)
Zm00001d008448::8:8849132-8851133(-)
Zm00001d046169::9:68818707-68820708(-)
Zm00001d026290::10:142969215-142971216(+)
Zm00001d052198::4:183150465-183152466(+)
Zm00001d023671::10:14658489-14660490(-)
Zm00001d033792::1:273832412-273834413(-)
Zm00001d042938::3:184558485-184560486(+)
Zm00001d003630::2:51046304-51048305(+)
Zm00001d021828::7:163887389-163889390(-)
Zm00001d053003::4:208579400-208581401(+)
Zm00001d029155::1:60828925-60830926(+)
Zm00001d028773::1:46154909-46156910(+)
Zm00001d002285::2:9591237-9593238(-)
Zm00001d012277::8:171777922-171779923(-)
Zm00001d013377::5:10019423-10021424(-)
Zm00001d008962::8:27582506-27584507(+)
Zm00001d022269::7:174016120-174018121(+)
Zm00001d040234::3:33197894-33199895(-)
Zm00001d011619::8:156246028-156248029(+)
Zm00001d047376::9:128099042-128101043(-)
Zm00001d040429::3:43116740-43118741(-)
Zm00001d043362::3:197711034-197713035(-)
Zm00001d051884::4:173457607-173459608(-)
Zm00001d049236::4:22178792-22180793(-)
Zm00001d048652::4:2635009-2637010(-)
Zm00001d026607::10:148909279-148911280(-)
Zm00001d004354::2:105832262-105834263(-)
Zm00001d028936::1:52173113-52175114(-)
Zm00001d004676::2:129830642-129832643(+)
Zm00001d008640::8:15536097-15538098(+)
Zm00001d046014::9:54566964-54568965(+)
Zm00001d029361::1:67441776-67443777(-)
Zm00001d019164::7:19782425-19784426(-)
Zm00001d050293::4:79154676-79156677(+)
Zm00001d015452::5:91144934-91146935(+)
Zm00001d022393::7:176668099-176670100(-)
Zm00001d027340::1:3270729-3272730(+)
Zm00001d017233::5:189974513-189976514(+)
Zm00001d035634::6:37858212-37860213(-)
Zm00001d015322::5:84499269-84501270(+)
Zm00001d008388::8:6981487-6983488(+)
Zm00001d019350::7:29361157-29363158(-)
Zm00001d045883::9:45472332-45474333(+)
Zm00001d012878::5:1530435-1532436(+)
Zm00001d017338::5:193314627-193316628(-)
Zm00001d038779::6:164283827-164285828(+)
Zm00001d034276::1:288333880-288335881(-)
Zm00001d045728::9:35556079-35558080(+)
Zm00001d031263::1:184280333-184282334(+)
Zm00001d048305::9:154240246-154242247(+)
Zm00001d008685::8:17127245-17129246(-)
Zm00001d002115::2:6100995-6102996(-)
Zm00001d013456::5:12060588-12062589(-)
Zm00001d021215::7:146380166-146382167(-)
Zm00001d045490::9:24408857-24410858(-)
Zm00001d036369::6:85888371-85890372(-)
Zm00001d001903::2:2635530-2637531(+)
Zm00001d027895::1:16967385-16969386(+)
Zm00001d040278::3:35462003-35464004(-)
Zm00001d014523::5:51498223-51500224(-)
Zm00001d033066::1:249341744-249343745(-)
Zm00001d047907::9:144888119-144890120(+)
Zm00001d005269::2:166450034-166452035(+)
Zm00001d046103::9:63751603-63753604(+)
Zm00001d036279::6:81534861-81536862(-)
Zm00001d032051::1:210825185-210827186(-)
Zm00001d052803::4:201418810-201420811(-)
Zm00001d047717::9:139886010-139888011(-)
Zm00001d015100::5:75364875-75366876(+)
Zm00001d043357::3:197605019-197607020(+)
Zm00001d051538::4:161852702-161854703(+)
Zm00001d019429::7:33321182-33323183(-)
Zm00001d017335::5:193228559-193230560(-)
Zm00001d017047::5:183748869-183750870(-)
```
