## Supplementary material for "A comprehensive map of preferentially located motifs reveals distinct proximal *cis*-regulatory elements in plants": GGTTCGCC_containing_gene_set.txt

```
#Occurences of GGTTCGCC between 204 and 248 (positions relative to the transcription start site)
#64 sequences with GGTTCGCC in this interval
#0.25% of the sequences in promoter set with GGTTCGCC (set with 25847 sequences)
Zm00001d025358::10:115500083-115502084(+)
Zm00001d037852::6:139762697-139764698(+)
Zm00001d020897::7:135822092-135824093(-)
Zm00001d019194::7:21089958-21091959(+)
Zm00001d011912::8:164357385-164359386(+)
Zm00001d006151::2:199816446-199818447(+)
Zm00001d007369::2:229917239-229919240(-)
Zm00001d028920::1:51497232-51499233(-)
Zm00001d047404::9:129018024-129020025(-)
Zm00001d017409::5:195096021-195098022(+)
Zm00001d053835::4:242113974-242115975(+)
Zm00001d013443::5:11711987-11713988(-)
Zm00001d027311::1:2744923-2746924(+)
Zm00001d020792::7:132839198-132841199(-)
Zm00001d033744::1:272664881-272666882(+)
Zm00001d047407::9:129147563-129149564(-)
Zm00001d022560::7:180053677-180055678(+)
Zm00001d016154::5:147358196-147360197(-)
Zm00001d016037::5:140916696-140918697(-)
Zm00001d032577::1:231131109-231133110(-)
Zm00001d028118::1:23363187-23365188(-)
Zm00001d013523::5:13549809-13551810(-)
Zm00001d016288::5:155703612-155705613(-)
Zm00001d017939::5:210408617-210410618(-)
Zm00001d033751::1:272897183-272899184(+)
Zm00001d052221::4:183592118-183594119(+)
Zm00001d053858::4:242389164-242391165(+)
Zm00001d048470::9:156884504-156886505(+)
Zm00001d028064::1:21882320-21884321(+)
Zm00001d034562::1:296435667-296437668(+)
Zm00001d028836::1:48278980-48280981(+)
Zm00001d013334::5:8846069-8848070(+)
Zm00001d033557::1:267116277-267118278(+)
Zm00001d013817::5:21322933-21324934(+)
Zm00001d016577::5:167998432-168000433(+)
Zm00001d021045::7:141092540-141094541(-)
Zm00001d010955::8:134938264-134940265(-)
Zm00001d021696::7:160475425-160477426(-)
Zm00001d009773::8:80503427-80505428(+)
Zm00001d006472::2:209321827-209323828(+)
Zm00001d009084::8:35520869-35522870(+)
Zm00001d050411::4:86645579-86647580(-)
Zm00001d043526::3:202751898-202753899(-)
Zm00001d048775::4:5327160-5329161(+)
Zm00001d024420::10:70282389-70284390(-)
Zm00001d039660::3:10943750-10945751(+)
Zm00001d046443::9:90210549-90212550(+)
Zm00001d003785::2:59314390-59316391(-)
Zm00001d025267::10:111823337-111825338(+)
Zm00001d029454::1:71427250-71429251(+)
Zm00001d021609::7:158034748-158036749(+)
Zm00001d026584::10:148386592-148388593(-)
Zm00001d008611::8:14457481-14459482(-)
Zm00001d012613::8:177225922-177227923(+)
Zm00001d037327::6:121368393-121370394(+)
Zm00001d037864::6:140136755-140138756(-)
Zm00001d036560::6:92294994-92296995(+)
Zm00001d041308::3:111433416-111435417(+)
Zm00001d031871::1:204755134-204757135(-)
Zm00001d023564::10:10301767-10303768(+)
Zm00001d032464::1:227538290-227540291(+)
Zm00001d023220::10:702672-704673(-)
Zm00001d033719::1:272188769-272190770(+)
Zm00001d052961::4:206357861-206359862(-)
```
