## Supplementary material for "A comprehensive map of preferentially located motifs reveals distinct proximal *cis*-regulatory elements in plants": GGTTGCC_containing_gene_set.txt

```
#Occurences of GGTTGCC between 35 and 136 (positions relative to the transcription start site)
#394 sequences with GGTTGCC in this interval
#1.52% of the sequences in promoter set with GGTTGCC (set with 25847 sequences)
Zm00001d036678::6:97432787-97434788(-)
Zm00001d011580::8:154897153-154899154(+)
Zm00001d042473::3:168826990-168828991(-)
Zm00001d052820::4:202008935-202010936(-)
Zm00001d012042::8:167075913-167077914(+)
Zm00001d009240::8:45901172-45903173(+)
Zm00001d011803::8:161772603-161774604(-)
Zm00001d037731::6:135519318-135521319(+)
Zm00001d030373::1:127227316-127229317(-)
Zm00001d025822::10:130716741-130718742(+)
Zm00001d038968::6:167938738-167940739(-)
Zm00001d005992::2:194904386-194906387(+)
Zm00001d003630::2:51046304-51048305(+)
Zm00001d041520::3:125607170-125609171(+)
Zm00001d017990::5:211548552-211550553(+)
Zm00001d017853::5:208845774-208847775(-)
Zm00001d022338::7:175726669-175728670(-)
Zm00001d019450::7:34350037-34352038(-)
Zm00001d050805::4:123922201-123924202(-)
Zm00001d004509::2:115857504-115859505(+)
Zm00001d045594::9:27789137-27791138(-)
Zm00001d013850::5:22708651-22710652(-)
Zm00001d050866::4:127544481-127546482(-)
Zm00001d045822::9:41425844-41427845(-)
Zm00001d037525::6:128127426-128129427(-)
Zm00001d035377::6:23678667-23680668(+)
Zm00001d013906::5:24362015-24364016(+)
Zm00001d024788::10:88377429-88379430(-)
Zm00001d024587::10:79464454-79466455(+)
Zm00001d022360::7:176106092-176108093(+)
Zm00001d001946::2:3396366-3398367(+)
Zm00001d017324::5:192709242-192711243(-)
Zm00001d030299::1:120672241-120674242(+)
Zm00001d044747::9:1104347-1106348(-)
Zm00001d050323::4:81388271-81390272(+)
Zm00001d021868::7:164949918-164951919(+)
Zm00001d051259::4:150959572-150961573(+)
Zm00001d007039::2:220649317-220651318(+)
Zm00001d027405::1:4537689-4539690(-)
Zm00001d016446::5:162606045-162608046(-)
Zm00001d040243::3:33414172-33416173(-)
Zm00001d033379::1:261075758-261077759(+)
Zm00001d053728::4:239933519-239935520(-)
Zm00001d027537::1:7716105-7718106(-)
Zm00001d033204::1:254161669-254163670(+)
Zm00001d041778::3:137458837-137460838(+)
Zm00001d052996::4:208002405-208004406(-)
Zm00001d013321::5:8675628-8677629(-)
Zm00001d052952::4:206112206-206114207(+)
Zm00001d043235::3:192720793-192722794(-)
Zm00001d002135::2:6454304-6456305(-)
Zm00001d036511::6:90945380-90947381(+)
Zm00001d044220::3:222170230-222172231(-)
Zm00001d046207::9:71958493-71960494(+)
Zm00001d045659::9:31472589-31474590(+)
Zm00001d048102::9:150284092-150286093(-)
Zm00001d049854::4:48321141-48323142(+)
Zm00001d019576::7:43882344-43884345(-)
Zm00001d039866::3:17166876-17168877(+)
Zm00001d013249::5:7105640-7107641(+)
Zm00001d040981::3:87906749-87908750(+)
Zm00001d028905::1:50441715-50443716(+)
Zm00001d006745::2:215777111-215779112(-)
Zm00001d016449::5:162699227-162701228(+)
Zm00001d036688::6:97593443-97595444(-)
Zm00001d015509::5:94543057-94545058(-)
Zm00001d044524::3:230865786-230867787(-)
Zm00001d003432::2:44209194-44211195(-)
Zm00001d004673::2:129469589-129471590(+)
Zm00001d033751::1:272897183-272899184(+)
Zm00001d021728::7:161520993-161522994(+)
Zm00001d040205::3:32010083-32012084(+)
Zm00001d015531::5:96223379-96225380(-)
Zm00001d043448::3:200390412-200392413(-)
Zm00001d005310::2:169141547-169143548(-)
Zm00001d025713::10:127159444-127161445(-)
Zm00001d030870::1:164364088-164366089(+)
Zm00001d004821::2:141194243-141196244(+)
Zm00001d004159::2:87749745-87751746(-)
Zm00001d017085::5:184892687-184894688(-)
Zm00001d038583::6:160509190-160511191(+)
Zm00001d039608::3:8859578-8861579(-)
Zm00001d019724::7:53792449-53794450(+)
Zm00001d002449::2:12916567-12918568(-)
Zm00001d036862::6:104412893-104414894(-)
Zm00001d031873::1:204986680-204988681(-)
Zm00001d014140::5:34020938-34022939(-)
Zm00001d034703::1:300279965-300281966(-)
Zm00001d040504::3:47293494-47295495(-)
Zm00001d031570::1:194696436-194698437(-)
Zm00001d019760::7:57498785-57500786(-)
Zm00001d044221::3:222170224-222172225(-)
Zm00001d032651::1:233130958-233132959(+)
Zm00001d044640::3:233815308-233817309(+)
Zm00001d038718::6:163325312-163327313(-)
Zm00001d025249::10:111050826-111052827(+)
Zm00001d015101::5:75372511-75374512(+)
Zm00001d023903::10:27300666-27302667(-)
Zm00001d016584::5:168375253-168377254(+)
Zm00001d049294::4:24895247-24897248(+)
Zm00001d028109::1:23108978-23110979(+)
Zm00001d052655::4:196027838-196029839(-)
Zm00001d011492::8:152170354-152172355(-)
Zm00001d017233::5:189974513-189976514(+)
Zm00001d029031::1:55377850-55379851(-)
Zm00001d029078::1:57269154-57271155(-)
Zm00001d012755::8:179869071-179871072(+)
Zm00001d014595::5:54655139-54657140(+)
Zm00001d002257::2:9066299-9068300(+)
Zm00001d052335::4:187346361-187348362(+)
Zm00001d049703::4:40643293-40645294(+)
Zm00001d007382::2:230337152-230339153(+)
Zm00001d011704::8:159241316-159243317(+)
Zm00001d006937::2:219873017-219875018(-)
Zm00001d031338::1:186727579-186729580(+)
Zm00001d037871::6:140514626-140516627(-)
Zm00001d015423::5:89385660-89387661(-)
Zm00001d008662::8:16397517-16399518(+)
Zm00001d009569::8:71080825-71082826(-)
Zm00001d050211::4:73765658-73767659(+)
Zm00001d038377::6:155915151-155917152(+)
Zm00001d009749::8:79540245-79542246(+)
Zm00001d020288::7:104315315-104317316(-)
Zm00001d015744::5:115567160-115569161(+)
Zm00001d005951::2:193726604-193728605(+)
Zm00001d045111::9:13105766-13107767(+)
Zm00001d006731::2:215407793-215409794(+)
Zm00001d017374::5:193778240-193780241(-)
Zm00001d029579::1:77558340-77560341(+)
Zm00001d032633::1:232614774-232616775(-)
Zm00001d034758::1:301499060-301501061(-)
Zm00001d017767::5:206243169-206245170(+)
Zm00001d037006::6:108828399-108830400(-)
Zm00001d008713::8:17573549-17575550(+)
Zm00001d004495::2:115166480-115168481(+)
Zm00001d052821::4:202015225-202017226(-)
Zm00001d017593::5:201044634-201046635(+)
Zm00001d037777::6:137316719-137318720(+)
Zm00001d013546::5:14009776-14011777(+)
Zm00001d003691::2:54564417-54566418(-)
Zm00001d023634::10:12906191-12908192(-)
Zm00001d038384::6:156038703-156040704(-)
Zm00001d029934::1:95218620-95220621(+)
Zm00001d048473::9:156930702-156932703(-)
Zm00001d013524::5:13588726-13590727(-)
Zm00001d024527::10:76460460-76462461(+)
Zm00001d031217::1:182492016-182494017(-)
Zm00001d010658::8:123184971-123186972(-)
Zm00001d031316::1:185881665-185883666(-)
Zm00001d026097::10:138399543-138401544(-)
Zm00001d008794::8:20547059-20549060(-)
Zm00001d049965::4:56191431-56193432(+)
Zm00001d044352::3:225663012-225665013(-)
Zm00001d023356::10:4056637-4058638(-)
Zm00001d020532::7:121219997-121221998(-)
Zm00001d045557::9:26660743-26662744(-)
Zm00001d053726::4:239912334-239914335(+)
Zm00001d031135::1:179003854-179005855(+)
Zm00001d012984::5:2826480-2828481(+)
Zm00001d053928::4:243720007-243722008(-)
Zm00001d044450::3:228360788-228362789(-)
Zm00001d008572::8:13324125-13326126(-)
Zm00001d005716::2:184489679-184491680(-)
Zm00001d036443::6:88826789-88828790(-)
Zm00001d050883::4:128305082-128307083(-)
Zm00001d011140::8:140251015-140253016(+)
Zm00001d013393::5:10320305-10322306(+)
Zm00001d035409::6:24607123-24609124(-)
Zm00001d013758::5:19596121-19598122(+)
Zm00001d050199::4:73084962-73086963(-)
Zm00001d048258::9:153376105-153378106(-)
Zm00001d027342::1:3294225-3296226(-)
Zm00001d026238::10:141685360-141687361(-)
Zm00001d008663::8:16397517-16399518(+)
Zm00001d039887::3:17702160-17704161(-)
Zm00001d011458::8:150983218-150985219(+)
Zm00001d004894::2:147268260-147270261(+)
Zm00001d038999::6:168514079-168516080(-)
Zm00001d023994::10:35173330-35175331(+)
Zm00001d031602::1:195957118-195959119(+)
Zm00001d010732::8:126281451-126283452(+)
Zm00001d041607::3:129574113-129576114(-)
Zm00001d027847::1:15072020-15074021(-)
Zm00001d003684::2:54267245-54269246(+)
Zm00001d027435::1:5201247-5203248(+)
Zm00001d010290::8:107777118-107779119(-)
Zm00001d025343::10:114919159-114921160(-)
Zm00001d036402::6:86955263-86957264(-)
Zm00001d002501::2:14133849-14135850(+)
Zm00001d025725::10:127604515-127606516(-)
Zm00001d039415::3:3816105-3818106(+)
Zm00001d041889::3:142431504-142433505(+)
Zm00001d036946::6:106960891-106962892(+)
Zm00001d025266::10:111804581-111806582(-)
Zm00001d038287::6:153411031-153413032(+)
Zm00001d016541::5:166691275-166693276(+)
Zm00001d010246::8:105887500-105889501(-)
Zm00001d049643::4:38577438-38579439(+)
Zm00001d034674::1:299552082-299554083(-)
Zm00001d053416::4:230823227-230825228(-)
Zm00001d044573::3:232090612-232092613(+)
Zm00001d003114::2:32684191-32686192(-)
Zm00001d009111::8:37077156-37079157(-)
Zm00001d042977::3:185623844-185625845(+)
Zm00001d044124::3:219883841-219885842(-)
Zm00001d030290::1:119847302-119849303(-)
Zm00001d046535::9:94502233-94504234(+)
Zm00001d041098::3:97278791-97280792(+)
Zm00001d014327::5:41087157-41089158(+)
Zm00001d044442::3:228222198-228224199(-)
Zm00001d010428::8:114565537-114567538(+)
Zm00001d032695::1:234907588-234909589(-)
Zm00001d041214::3:105727457-105729458(-)
Zm00001d030305::1:121210310-121212311(+)
Zm00001d025657::10:125215195-125217196(-)
Zm00001d011095::8:138814794-138816795(-)
Zm00001d036036::6:67785033-67787034(-)
Zm00001d026277::10:142705753-142707754(+)
Zm00001d050130::4:68039371-68041372(+)
Zm00001d006936::2:219724077-219726078(+)
Zm00001d005175::2:162409352-162411353(-)
Zm00001d038890::6:166484701-166486702(-)
Zm00001d051339::4:155193894-155195895(+)
Zm00001d025234::10:110337107-110339108(+)
Zm00001d006581::2:211472861-211474862(-)
Zm00001d020102::7:92119663-92121664(-)
Zm00001d049476::4:31586659-31588660(+)
Zm00001d007484::2:232758799-232760800(+)
Zm00001d003663::2:53136482-53138483(+)
Zm00001d028091::1:22634911-22636912(+)
Zm00001d041331::3:112432948-112434949(+)
Zm00001d045944::9:48385835-48387836(-)
Zm00001d013274::5:7558714-7560715(-)
Zm00001d022585::7:180351680-180353681(-)
Zm00001d006124::2:199250071-199252072(+)
Zm00001d004644::2:124818446-124820447(-)
Zm00001d030103::1:105867199-105869200(-)
Zm00001d039182::6:172045714-172047715(-)
Zm00001d048950::4:10552295-10554296(+)
Zm00001d003744::2:57105300-57107301(-)
Zm00001d014085::5:31921480-31923481(+)
Zm00001d036524::6:91179552-91181553(+)
Zm00001d049633::4:38174731-38176732(+)
Zm00001d021943::7:166618668-166620669(-)
Zm00001d021419::7:151684559-151686560(-)
Zm00001d039155::6:171176392-171178393(+)
Zm00001d042165::3:154384716-154386717(+)
Zm00001d012451::8:174779386-174781387(+)
Zm00001d028696::1:43360845-43362846(-)
Zm00001d009726::8:77940631-77942632(-)
Zm00001d036447::6:88838392-88840393(+)
Zm00001d043473::3:201238822-201240823(+)
Zm00001d011887::8:163952934-163954935(-)
Zm00001d035008::6:1592957-1594958(-)
Zm00001d010588::8:121124669-121126670(+)
Zm00001d051561::4:162766462-162768463(+)
Zm00001d018544::5:222696046-222698047(-)
Zm00001d051649::4:165695676-165697677(+)
Zm00001d020068::7:89724587-89726588(-)
Zm00001d028414::1:34143344-34145345(-)
Zm00001d006070::2:197416928-197418929(-)
Zm00001d026540::10:147925054-147927055(-)
Zm00001d027834::1:14664192-14666193(+)
Zm00001d020916::7:136515707-136517708(-)
Zm00001d009741::8:78869037-78871038(-)
Zm00001d047765::9:141342555-141344556(+)
Zm00001d052320::4:187036795-187038796(+)
Zm00001d052749::4:199663580-199665581(+)
Zm00001d054072::4:245928004-245930005(-)
Zm00001d023797::10:21894715-21896716(+)
Zm00001d026536::10:147849794-147851795(-)
Zm00001d020046::7:88549159-88551160(-)
Zm00001d021189::7:145423489-145425490(+)
Zm00001d037956::6:143538804-143540805(-)
Zm00001d028994::1:53958766-53960767(-)
Zm00001d012745::8:179578575-179580576(+)
Zm00001d043779::3:209986152-209988153(+)
Zm00001d047271::9:124912847-124914848(+)
Zm00001d034187::1:285962300-285964301(-)
Zm00001d041059::3:93624117-93626118(+)
Zm00001d048949::4:10536703-10538704(-)
Zm00001d052851::4:202583488-202585489(+)
Zm00001d037236::6:117246595-117248596(+)
Zm00001d005317::2:169448967-169450968(+)
Zm00001d012567::8:176774298-176776299(+)
Zm00001d037794::6:137932883-137934884(-)
Zm00001d007468::2:232362417-232364418(-)
Zm00001d011392::8:149386113-149388114(+)
Zm00001d046742::9:104061669-104063670(+)
Zm00001d012608::8:177137409-177139410(+)
Zm00001d016558::5:167259918-167261919(-)
Zm00001d038599::6:160733231-160735232(+)
Zm00001d012349::8:172809848-172811849(+)
Zm00001d007805::2:239996881-239998882(-)
Zm00001d042324::3:161275088-161277089(+)
Zm00001d042474::3:168866912-168868913(+)
Zm00001d004308::2:102152435-102154436(-)
Zm00001d022368::7:176189993-176191994(-)
Zm00001d041147::3:100318657-100320658(+)
Zm00001d047053::9:116758767-116760768(-)
Zm00001d006177::2:200744761-200746762(-)
Zm00001d050716::4:118330611-118332612(-)
Zm00001d019233::7:23212429-23214430(+)
Zm00001d046072::9:61237384-61239385(+)
Zm00001d005498::2:176005791-176007792(-)
Zm00001d002174::2:7238361-7240362(+)
Zm00001d041772::3:136995488-136997489(+)
Zm00001d003917::2:67658604-67660605(+)
Zm00001d047875::9:144020485-144022486(+)
Zm00001d025636::10:124661249-124663250(+)
Zm00001d046909::9:110058285-110060286(-)
Zm00001d026231::10:141560361-141562362(+)
Zm00001d041136::3:99756060-99758061(+)
Zm00001d016214::5:150598669-150600670(+)
Zm00001d003258::2:38096423-38098424(+)
Zm00001d044185::3:221313320-221315321(-)
Zm00001d025445::10:118849205-118851206(-)
Zm00001d048480::9:156997946-156999947(+)
Zm00001d034318::1:289127221-289129222(-)
Zm00001d044091::3:218836811-218838812(-)
Zm00001d016166::5:148215424-148217425(-)
Zm00001d034682::1:299668682-299670683(+)
Zm00001d017375::5:193825605-193827606(+)
Zm00001d030159::1:109472697-109474698(-)
Zm00001d039399::3:3410659-3412660(-)
Zm00001d051288::4:151825104-151827105(-)
Zm00001d027556::1:8122246-8124247(-)
Zm00001d046602::9:98267621-98269622(+)
Zm00001d053119::4:214494901-214496902(-)
Zm00001d050359::4:83489942-83491943(+)
Zm00001d004646::2:124947865-124949866(+)
Zm00001d032710::1:235771594-235773595(+)
Zm00001d044152::3:220523226-220525227(+)
Zm00001d028119::1:23364055-23366056(+)
Zm00001d040479::3:46074664-46076665(+)
Zm00001d010094::8:99104236-99106237(+)
Zm00001d035748::6:44948550-44950551(+)
Zm00001d046333::9:81228034-81230035(-)
Zm00001d006541::2:210708719-210710720(-)
Zm00001d004172::2:89150088-89152089(+)
Zm00001d047603::9:136819503-136821504(-)
Zm00001d014872::5:66607535-66609536(-)
Zm00001d037862::6:140091833-140093834(+)
Zm00001d018246::5:217351762-217353763(-)
Zm00001d028477::1:36244725-36246726(+)
Zm00001d023367::10:4164488-4166489(-)
Zm00001d051314::4:153286791-153288792(-)
Zm00001d032703::1:235321618-235323619(-)
Zm00001d052386::4:188891079-188893080(-)
Zm00001d038768::6:164161004-164163005(+)
Zm00001d037408::6:124709610-124711611(-)
Zm00001d001868::2:2110699-2112700(-)
Zm00001d018286::5:217933788-217935789(+)
Zm00001d017649::5:203056329-203058330(-)
Zm00001d025085::10:103045548-103047549(+)
Zm00001d018581::5:223684319-223686320(+)
Zm00001d014689::5:59190058-59192059(+)
Zm00001d010631::8:122409655-122411656(-)
Zm00001d048741::4:4795006-4797007(+)
Zm00001d034968::6:384965-386966(-)
Zm00001d021704::7:160766744-160768745(-)
Zm00001d042537::3:171191850-171193851(-)
Zm00001d024101::10:44984076-44986077(-)
Zm00001d009793::8:81739866-81741867(-)
Zm00001d020405::7:111818829-111820830(+)
Zm00001d049331::4:26802806-26804807(-)
Zm00001d041124::3:99064803-99066804(-)
Zm00001d006227::2:202363246-202365247(+)
Zm00001d036469::6:89404147-89406148(-)
Zm00001d052931::4:205256357-205258358(-)
Zm00001d005011::2:153727209-153729210(-)
Zm00001d022322::7:175408294-175410295(+)
Zm00001d030216::1:113611826-113613827(+)
Zm00001d049995::4:58641186-58643187(+)
Zm00001d034638::1:298675658-298677659(+)
Zm00001d031969::1:208239412-208241413(+)
Zm00001d005365::2:171080978-171082979(+)
Zm00001d031572::1:194779572-194781573(-)
Zm00001d012079::8:167760031-167762032(-)
Zm00001d013673::5:17018725-17020726(+)
Zm00001d039084::6:169715402-169717403(-)
Zm00001d010715::8:125482595-125484596(-)
Zm00001d048890::4:7207972-7209973(+)
Zm00001d049605::4:37184669-37186670(+)
Zm00001d051925::4:174733109-174735110(+)
Zm00001d023905::10:27384379-27386380(-)
Zm00001d022356::7:176087593-176089594(+)
Zm00001d036396::6:86735570-86737571(+)
Zm00001d044089::3:218786616-218788617(+)
Zm00001d029176::1:61007188-61009189(-)
Zm00001d024003::10:35841271-35843272(+)
Zm00001d048672::4:3088992-3090993(+)
Zm00001d041449::3:120545743-120547744(+)
Zm00001d025632::10:124637581-124639582(+)
```
