## Supplementary material for "A comprehensive map of preferentially located motifs reveals distinct proximal *cis*-regulatory elements in plants": GGTTT_containing_gene_set.txt

```
#Occurences of GGTTT between -28 and -22 (positions relative to the transcription start site)
#731 sequences with GGTTT in this interval
#2.83% of the sequences in promoter set with GGTTT (set with 25847 sequences)
Zm00001d016406::5:161263456-161265457(-)
Zm00001d049351::4:27708639-27710640(+)
Zm00001d026278::10:142735921-142737922(+)
Zm00001d049421::4:29955440-29957441(+)
Zm00001d043965::3:215167654-215169655(-)
Zm00001d016472::5:163703221-163705222(+)
Zm00001d034406::1:292047749-292049750(+)
Zm00001d028921::1:51587641-51589642(+)
Zm00001d014097::5:32298085-32300086(+)
Zm00001d007341::2:229192298-229194299(+)
Zm00001d006190::2:201039672-201041673(-)
Zm00001d041827::3:139484293-139486294(+)
Zm00001d031674::1:198266326-198268327(+)
Zm00001d003400::2:43083329-43085330(+)
Zm00001d040613::3:53997285-53999286(-)
Zm00001d004768::2:137852054-137854055(+)
Zm00001d032618::1:232257645-232259646(-)
Zm00001d039405::3:3512199-3514200(+)
Zm00001d050873::4:127917851-127919852(-)
Zm00001d015863::5:127082254-127084255(-)
Zm00001d037929::6:142401179-142403180(-)
Zm00001d002277::2:9322424-9324425(-)
Zm00001d022273::7:174099402-174101403(-)
Zm00001d024003::10:35841271-35843272(+)
Zm00001d045088::9:12094060-12096061(+)
Zm00001d010882::8:132070508-132072509(+)
Zm00001d049826::4:46707432-46709433(-)
Zm00001d053177::4:218289029-218291030(+)
Zm00001d003611::2:50107517-50109518(+)
Zm00001d011334::8:147198064-147200065(+)
Zm00001d021636::7:158766199-158768200(-)
Zm00001d046933::9:111698400-111700401(-)
Zm00001d036371::6:86006439-86008440(+)
Zm00001d036840::6:103386318-103388319(+)
Zm00001d031444::1:190269205-190271206(-)
Zm00001d011495::8:152337569-152339570(+)
Zm00001d029109::1:58299117-58301118(-)
Zm00001d032279::1:220043310-220045311(-)
Zm00001d008531::8:11937535-11939536(-)
Zm00001d011366::8:148710826-148712827(-)
Zm00001d032552::1:230243409-230245410(-)
Zm00001d005882::2:191722300-191724301(+)
Zm00001d014473::5:49415322-49417323(-)
Zm00001d029325::1:65992378-65994379(-)
Zm00001d020790::7:132793016-132795017(+)
Zm00001d013933::5:25179422-25181423(-)
Zm00001d033778::1:273541746-273543747(+)
Zm00001d034279::1:288412150-288414151(-)
Zm00001d031973::1:208326634-208328635(+)
Zm00001d018641::7:1461243-1463244(+)
Zm00001d033552::1:266966428-266968429(+)
Zm00001d040014::3:22984460-22986461(+)
Zm00001d016804::5:176672765-176674766(+)
Zm00001d011444::8:150550949-150552950(+)
Zm00001d041867::3:141614725-141616726(-)
Zm00001d047814::9:142499548-142501549(-)
Zm00001d026302::10:143212214-143214215(-)
Zm00001d026089::10:138144640-138146641(-)
Zm00001d009362::8:59516838-59518839(-)
Zm00001d012884::5:1586405-1588406(+)
Zm00001d006699::2:214604626-214606627(-)
Zm00001d042346::3:162368053-162370054(-)
Zm00001d026445::10:145968788-145970789(+)
Zm00001d018954::7:10456251-10458252(+)
Zm00001d042125::3:152131269-152133270(+)
Zm00001d047961::9:146324893-146326894(-)
Zm00001d002829::2:24059016-24061017(+)
Zm00001d020603::7:124342993-124344994(+)
Zm00001d037174::6:114787016-114789017(-)
Zm00001d009500::8:67553395-67555396(+)
Zm00001d047776::9:141487712-141489713(-)
Zm00001d012517::8:175974933-175976934(-)
Zm00001d024756::10:86473434-86475435(-)
Zm00001d021512::7:154607685-154609686(+)
Zm00001d025008::10:99431759-99433760(-)
Zm00001d052809::4:201666169-201668170(-)
Zm00001d005969::2:194252186-194254187(+)
Zm00001d009903::8:88663594-88665595(-)
Zm00001d031518::1:192613921-192615922(+)
Zm00001d009808::8:82345885-82347886(-)
Zm00001d022636::7:181972154-181974155(+)
Zm00001d049252::4:22935100-22937101(-)
Zm00001d017293::5:192001920-192003921(+)
Zm00001d043354::3:197465834-197467835(-)
Zm00001d031665::1:198080368-198082369(-)
Zm00001d025692::10:126419488-126421489(+)
Zm00001d042362::3:163216411-163218412(-)
Zm00001d028509::1:37474355-37476356(+)
Zm00001d031602::1:195957118-195959119(+)
Zm00001d021391::7:150694320-150696321(-)
Zm00001d050963::4:133978994-133980995(-)
Zm00001d002754::2:21688628-21690629(+)
Zm00001d002678::2:19081539-19083540(-)
Zm00001d009271::8:49790393-49792394(-)
Zm00001d017580::5:200600186-200602187(-)
Zm00001d042128::3:152244171-152246172(-)
Zm00001d029386::1:68536470-68538471(+)
Zm00001d023579::10:10647900-10649901(+)
Zm00001d007447::2:231961634-231963635(+)
Zm00001d026106::10:138572485-138574486(-)
Zm00001d014569::5:53735331-53737332(+)
Zm00001d025841::10:131432334-131434335(-)
Zm00001d004452::2:113079775-113081776(+)
Zm00001d025358::10:115500083-115502084(+)
Zm00001d053986::4:244607817-244609818(-)
Zm00001d024016::10:37076236-37078237(+)
Zm00001d016890::5:179450266-179452267(+)
Zm00001d014602::5:54873805-54875806(-)
Zm00001d046048::9:59661917-59663918(-)
Zm00001d020408::7:111956518-111958519(+)
Zm00001d023802::10:22237224-22239225(+)
Zm00001d012611::8:177170884-177172885(+)
Zm00001d032921::1:243103732-243105733(+)
Zm00001d043155::3:190312003-190314004(+)
Zm00001d040243::3:33414172-33416173(-)
Zm00001d032962::1:244893826-244895827(-)
Zm00001d008439::8:8698242-8700243(-)
Zm00001d016801::5:176398397-176400398(-)
Zm00001d006510::2:210200105-210202106(+)
Zm00001d033209::1:254191984-254193985(+)
Zm00001d017790::5:206948555-206950556(+)
Zm00001d002325::2:10324429-10326430(-)
Zm00001d034004::1:280898467-280900468(+)
Zm00001d021082::7:142427497-142429498(-)
Zm00001d047885::9:144242028-144244029(+)
Zm00001d051431::4:158379956-158381957(-)
Zm00001d003411::2:43578826-43580827(-)
Zm00001d037189::6:115181675-115183676(+)
Zm00001d019060::7:14493199-14495200(+)
Zm00001d032728::1:236343584-236345585(-)
Zm00001d017698::5:204490007-204492008(-)
Zm00001d052873::4:203086914-203088915(+)
Zm00001d024595::10:79812005-79814006(+)
Zm00001d018756::7:4288551-4290552(+)
Zm00001d042591::3:173003227-173005228(-)
Zm00001d049737::4:42138781-42140782(-)
Zm00001d033525::1:265610428-265612429(-)
Zm00001d034568::1:296488576-296490577(-)
Zm00001d045348::9:19264953-19266954(+)
Zm00001d017583::5:200658410-200660411(-)
Zm00001d030697::1:154092126-154094127(-)
Zm00001d024947::10:96362815-96364816(-)
Zm00001d013716::5:18308305-18310306(-)
Zm00001d051315::4:153335297-153337298(+)
Zm00001d009848::8:84946340-84948341(+)
Zm00001d015152::5:77109723-77111724(+)
Zm00001d028213::1:26609254-26611255(-)
Zm00001d041165::3:101288026-101290027(+)
Zm00001d011602::8:155603753-155605754(+)
Zm00001d035365::6:23403411-23405412(-)
Zm00001d038192::6:151107604-151109605(-)
Zm00001d014617::5:55871940-55873941(-)
Zm00001d045493::9:24424536-24426537(+)
Zm00001d021504::7:154244588-154246589(+)
Zm00001d014138::5:33842200-33844201(-)
Zm00001d034840::1:303624652-303626653(+)
Zm00001d022036::7:168372967-168374968(-)
Zm00001d034050::1:282498515-282500516(+)
Zm00001d052796::4:201215676-201217677(-)
Zm00001d020607::7:124670329-124672330(+)
Zm00001d033004::1:246678738-246680739(-)
Zm00001d004456::2:113210557-113212558(-)
Zm00001d030072::1:103372265-103374266(+)
Zm00001d038085::6:147223643-147225644(+)
Zm00001d028984::1:53529528-53531529(+)
Zm00001d022125::7:170836394-170838395(+)
Zm00001d033326::1:259100880-259102881(+)
Zm00001d010877::8:131818218-131820219(+)
Zm00001d042266::3:158050662-158052663(+)
Zm00001d041643::3:131244326-131246327(-)
Zm00001d032734::1:236582414-236584415(+)
Zm00001d020516::7:119991985-119993986(-)
Zm00001d047035::9:116227656-116229657(-)
Zm00001d010667::8:123643171-123645172(-)
Zm00001d003312::2:39758290-39760291(+)
Zm00001d033231::1:255264745-255266746(+)
Zm00001d028380::1:32676884-32678885(+)
Zm00001d004012::2:75640349-75642350(+)
Zm00001d003320::2:40124865-40126866(+)
Zm00001d029300::1:65437869-65439870(+)
Zm00001d049652::4:38770864-38772865(-)
Zm00001d048997::4:12001827-12003828(+)
Zm00001d026625::10:149116109-149118110(+)
Zm00001d028967::1:53181878-53183879(+)
Zm00001d012681::8:178530502-178532503(-)
Zm00001d028746::1:45178532-45180533(-)
Zm00001d022366::7:176179442-176181443(-)
Zm00001d040667::3:57061509-57063510(-)
Zm00001d017306::5:192241905-192243906(+)
Zm00001d036464::6:89377347-89379348(+)
Zm00001d038224::6:151974267-151976268(+)
Zm00001d007226::2:225139459-225141460(+)
Zm00001d051103::4:142661257-142663258(+)
Zm00001d051791::4:169877725-169879726(+)
Zm00001d020642::7:126110393-126112394(-)
Zm00001d028830::1:47988127-47990128(-)
Zm00001d049267::4:23796354-23798355(+)
Zm00001d019187::7:20845397-20847398(-)
Zm00001d013705::5:18156600-18158601(+)
Zm00001d049423::4:29988348-29990349(+)
Zm00001d036964::6:107570581-107572582(-)
Zm00001d008706::8:17460048-17462049(+)
Zm00001d036624::6:95233027-95235028(+)
Zm00001d040588::3:51609822-51611823(+)
Zm00001d019163::7:19749269-19751270(+)
Zm00001d019834::7:67745911-67747912(-)
Zm00001d014601::5:54850920-54852921(-)
Zm00001d052154::4:181430751-181432752(-)
Zm00001d046231::9:73634920-73636921(-)
Zm00001d025777::10:129244747-129246748(-)
Zm00001d028117::1:23324897-23326898(-)
Zm00001d013168::5:5757033-5759034(+)
Zm00001d048680::4:3203808-3205809(-)
Zm00001d028267::1:28642385-28644386(-)
Zm00001d044313::3:224982512-224984513(+)
Zm00001d038598::6:160692072-160694073(+)
Zm00001d043601::3:204890086-204892087(-)
Zm00001d042166::3:154401935-154403936(-)
Zm00001d004392::2:108535071-108537072(-)
Zm00001d038408::6:156584590-156586591(-)
Zm00001d018891::7:8493803-8495804(-)
Zm00001d033954::1:279576618-279578619(+)
Zm00001d052249::4:184732218-184734219(+)
Zm00001d021541::7:155402685-155404686(+)
Zm00001d029241::1:63371202-63373203(+)
Zm00001d042856::3:182224098-182226099(+)
Zm00001d033825::1:274884287-274886288(+)
Zm00001d031065::1:175600822-175602823(+)
Zm00001d009727::8:78046673-78048674(+)
Zm00001d039579::3:8261182-8263183(+)
Zm00001d047092::9:118305685-118307686(+)
Zm00001d045026::9:10517023-10519024(-)
Zm00001d036467::6:89397476-89399477(+)
Zm00001d008221::8:1654967-1656968(+)
Zm00001d041098::3:97278791-97280792(+)
Zm00001d043185::3:190864998-190866999(+)
Zm00001d002039::2:4869504-4871505(-)
Zm00001d043235::3:192720793-192722794(-)
Zm00001d012686::8:178641007-178643008(+)
Zm00001d012702::8:178933507-178935508(+)
Zm00001d017170::5:187820399-187822400(-)
Zm00001d032116::1:213644429-213646430(-)
Zm00001d023892::10:26540889-26542890(+)
Zm00001d010632::8:122512376-122514377(+)
Zm00001d016861::5:178508208-178510209(+)
Zm00001d020929::7:136903651-136905652(-)
Zm00001d018242::5:217266242-217268243(+)
Zm00001d025661::10:125343960-125345961(+)
Zm00001d005823::2:189796088-189798089(+)
Zm00001d046887::9:108877256-108879257(+)
Zm00001d049239::4:22370273-22372274(+)
Zm00001d027897::1:16998412-17000413(+)
Zm00001d033246::1:255862802-255864803(+)
Zm00001d016744::5:174762106-174764107(-)
Zm00001d022581::7:180313344-180315345(+)
Zm00001d043573::3:204255393-204257394(-)
Zm00001d036406::6:87049480-87051481(+)
Zm00001d018359::5:219160755-219162756(-)
Zm00001d028714::1:44015755-44017756(-)
Zm00001d049437::4:30243270-30245271(+)
Zm00001d006414::2:207260082-207262083(+)
Zm00001d048337::9:154669840-154671841(-)
Zm00001d028601::1:40427258-40429259(+)
Zm00001d017011::5:182686242-182688243(+)
Zm00001d027967::1:18521178-18523179(+)
Zm00001d041073::3:95278629-95280630(+)
Zm00001d047884::9:144196405-144198406(+)
Zm00001d036077::6:70917609-70919610(+)
Zm00001d024889::10:93007310-93009311(+)
Zm00001d041711::3:134548511-134550512(+)
Zm00001d032076::1:211710626-211712627(-)
Zm00001d035902::6:58859362-58861363(-)
Zm00001d014885::5:67006771-67008772(-)
Zm00001d045384::9:20245024-20247025(+)
Zm00001d048404::9:155668561-155670562(+)
Zm00001d031531::1:192996252-192998253(-)
Zm00001d005281::2:167624490-167626491(+)
Zm00001d017887::5:209630340-209632341(+)
Zm00001d038290::6:153558066-153560067(-)
Zm00001d002530::2:14788273-14790274(+)
Zm00001d036981::6:108200767-108202768(+)
Zm00001d016161::5:147917344-147919345(-)
Zm00001d012158::8:169116560-169118561(+)
Zm00001d038267::6:152764048-152766049(+)
Zm00001d049558::4:35023610-35025611(-)
Zm00001d003376::2:42144658-42146659(-)
Zm00001d021945::7:166724811-166726812(-)
Zm00001d041656::3:132168240-132170241(-)
Zm00001d044685::3:234866847-234868848(-)
Zm00001d017724::5:205291254-205293255(-)
Zm00001d053783::4:240988402-240990403(+)
Zm00001d005939::2:193438749-193440750(+)
Zm00001d004744::2:135505503-135507504(-)
Zm00001d026420::10:145436859-145438860(+)
Zm00001d028657::1:42054299-42056300(+)
Zm00001d044674::3:234621683-234623684(+)
Zm00001d042596::3:173078426-173080427(-)
Zm00001d012131::8:168614377-168616378(+)
Zm00001d002993::2:28976916-28978917(-)
Zm00001d049100::4:16085175-16087176(-)
Zm00001d021461::7:152740107-152742108(+)
Zm00001d043494::3:201750046-201752047(+)
Zm00001d013220::5:6709623-6711624(+)
Zm00001d029347::1:66822045-66824046(+)
Zm00001d024005::10:35924452-35926453(-)
Zm00001d044114::3:219645012-219647013(-)
Zm00001d042807::3:180571525-180573526(-)
Zm00001d043298::3:194976909-194978910(+)
Zm00001d008384::8:6900869-6902870(+)
Zm00001d047823::9:142605708-142607709(-)
Zm00001d046097::9:63179892-63181893(-)
Zm00001d036567::6:92810819-92812820(-)
Zm00001d018333::5:218600873-218602874(-)
Zm00001d010948::8:134759085-134761086(+)
Zm00001d038506::6:158829085-158831086(-)
Zm00001d042306::3:160114593-160116594(+)
Zm00001d013416::5:10760830-10762831(+)
Zm00001d036887::6:105641106-105643107(+)
Zm00001d025057::10:102024692-102026693(+)
Zm00001d044193::3:221613192-221615193(+)
Zm00001d023870::10:25715571-25717572(-)
Zm00001d052323::4:187097213-187099214(+)
Zm00001d038448::6:157415965-157417966(+)
Zm00001d049579::4:35942476-35944477(+)
Zm00001d013290::5:7921561-7923562(+)
Zm00001d026260::10:142284081-142286082(+)
Zm00001d035139::6:6678177-6680178(-)
Zm00001d001780::2:716776-718777(-)
Zm00001d024429::10:70579292-70581293(-)
Zm00001d047742::9:140436617-140438618(+)
Zm00001d019342::7:28743787-28745788(+)
Zm00001d040971::3:86001481-86003482(-)
Zm00001d028216::1:26769664-26771665(+)
Zm00001d028463::1:35710909-35712910(+)
Zm00001d046694::9:102717661-102719662(+)
Zm00001d038437::6:157259589-157261590(-)
Zm00001d047096::9:118499150-118501151(+)
Zm00001d003106::2:32425562-32427563(+)
Zm00001d052405::4:189194307-189196308(-)
Zm00001d028994::1:53958766-53960767(-)
Zm00001d052518::4:191959178-191961179(-)
Zm00001d043686::3:207389613-207391614(-)
Zm00001d013624::5:15727268-15729269(+)
Zm00001d042938::3:184558485-184560486(+)
Zm00001d045763::9:37492901-37494902(-)
Zm00001d022161::7:171450922-171452923(+)
Zm00001d043762::3:209234844-209236845(-)
Zm00001d028011::1:20292557-20294558(-)
Zm00001d006533::2:210583864-210585865(+)
Zm00001d026421::10:145449296-145451297(+)
Zm00001d013278::5:7714413-7716414(-)
Zm00001d053891::4:243141779-243143780(+)
Zm00001d014943::5:69317295-69319296(+)
Zm00001d048616::4:1390982-1392983(+)
Zm00001d027900::1:17145572-17147573(+)
Zm00001d036608::6:94230153-94232154(+)
Zm00001d012532::8:176202319-176204320(+)
Zm00001d027512::1:7152067-7154068(-)
Zm00001d034610::1:297803078-297805079(-)
Zm00001d045272::9:17595345-17597346(+)
Zm00001d052758::4:199901730-199903731(-)
Zm00001d033578::1:267643349-267645350(+)
Zm00001d023975::10:33366555-33368556(+)
Zm00001d015300::5:83326090-83328091(-)
Zm00001d015657::5:103733336-103735337(-)
Zm00001d011622::8:156377230-156379231(-)
Zm00001d020381::7:110243920-110245921(+)
Zm00001d053952::4:244165394-244167395(+)
Zm00001d011896::8:164164211-164166212(-)
Zm00001d006100::2:198159268-198161269(-)
Zm00001d033595::1:268071262-268073263(+)
Zm00001d046960::9:113233796-113235797(+)
Zm00001d014038::5:30234953-30236954(-)
Zm00001d028235::1:27502409-27504410(-)
Zm00001d029887::1:92232177-92234178(-)
Zm00001d036168::6:75654751-75656752(-)
Zm00001d014687::5:59015850-59017851(+)
Zm00001d010918::8:133383400-133385401(+)
Zm00001d043614::3:205239683-205241684(+)
Zm00001d052185::4:182577994-182579995(+)
Zm00001d012559::8:176630908-176632909(+)
Zm00001d047886::9:144309769-144311770(+)
Zm00001d049383::4:28542866-28544867(+)
Zm00001d018505::5:222049918-222051919(-)
Zm00001d035817::6:52270650-52272651(+)
Zm00001d019695::7:51325737-51327738(+)
Zm00001d031422::1:189579402-189581403(+)
Zm00001d048101::9:150206037-150208038(-)
Zm00001d029429::1:70209979-70211980(+)
Zm00001d013147::5:5421379-5423380(-)
Zm00001d051916::4:174618970-174620971(-)
Zm00001d048100::9:150169547-150171548(-)
Zm00001d044551::3:231490627-231492628(+)
Zm00001d049305::4:25532009-25534010(-)
Zm00001d052888::4:203493189-203495190(+)
Zm00001d006700::2:214672099-214674100(+)
Zm00001d049348::4:27373988-27375989(-)
Zm00001d009554::8:70014963-70016964(-)
Zm00001d032721::1:236107235-236109236(+)
Zm00001d013951::5:26013744-26015745(+)
Zm00001d028535::1:38514675-38516676(+)
Zm00001d019373::7:30462333-30464334(-)
Zm00001d024601::10:80000517-80002518(+)
Zm00001d009409::8:63301835-63303836(+)
Zm00001d048146::9:150831767-150833768(-)
Zm00001d002202::2:8231465-8233466(+)
Zm00001d012168::8:169395839-169397840(-)
Zm00001d053009::4:208860372-208862373(+)
Zm00001d012607::8:177134096-177136097(-)
Zm00001d009539::8:69388510-69390511(+)
Zm00001d039079::6:169683696-169685697(+)
Zm00001d034853::1:303822670-303824671(-)
Zm00001d041495::3:124128413-124130414(+)
Zm00001d039703::3:12600259-12602260(-)
Zm00001d029850::1:89961342-89963343(-)
Zm00001d004588::2:120482778-120484779(+)
Zm00001d044110::3:219544851-219546852(-)
Zm00001d007745::2:238612992-238614993(-)
Zm00001d048526::9:157812608-157814609(+)
Zm00001d025175::10:107680128-107682129(-)
Zm00001d038128::6:148815555-148817556(-)
Zm00001d032537::1:229899802-229901803(-)
Zm00001d048284::9:153883349-153885350(-)
Zm00001d044116::3:219698672-219700673(-)
Zm00001d042920::3:183961674-183963675(+)
Zm00001d003193::2:35242116-35244117(+)
Zm00001d051761::4:168964006-168966007(-)
Zm00001d046449::9:90420442-90422443(+)
Zm00001d012603::8:177065794-177067795(-)
Zm00001d013391::5:10276430-10278431(-)
Zm00001d013339::5:8898202-8900203(+)
Zm00001d012733::8:179493974-179495975(+)
Zm00001d019108::7:17214963-17216964(+)
Zm00001d047764::9:141292610-141294611(+)
Zm00001d014876::5:66779461-66781462(-)
Zm00001d044929::9:7557340-7559341(+)
Zm00001d014479::5:49670623-49672624(+)
Zm00001d020086::7:91005068-91007069(+)
Zm00001d048907::4:7663652-7665653(-)
Zm00001d015609::5:100952378-100954379(-)
Zm00001d014216::5:36847136-36849137(-)
Zm00001d035984::6:64657825-64659826(+)
Zm00001d009074::8:34605458-34607459(+)
Zm00001d016095::5:144340909-144342910(+)
Zm00001d039341::3:2119288-2121289(-)
Zm00001d038208::6:151702041-151704042(+)
Zm00001d008720::8:17727076-17729077(+)
Zm00001d022474::7:178335279-178337280(-)
Zm00001d049136::4:17315171-17317172(-)
Zm00001d025192::10:108461903-108463904(+)
Zm00001d017168::5:187803676-187805677(+)
Zm00001d032715::1:235882202-235884203(-)
Zm00001d025381::10:116548226-116550227(+)
Zm00001d038007::6:144999154-145001155(+)
Zm00001d042089::3:150291114-150293115(+)
Zm00001d035680::6:40862131-40864132(+)
Zm00001d044287::3:224230169-224232170(-)
Zm00001d030101::1:105701509-105703510(-)
Zm00001d039956::3:20570933-20572934(-)
Zm00001d002258::2:9083881-9085882(-)
Zm00001d018730::7:3300878-3302879(+)
Zm00001d035201::6:9613938-9615939(-)
Zm00001d028562::1:39216971-39218972(-)
Zm00001d043907::3:213524090-213526091(-)
Zm00001d002053::2:5030525-5032526(+)
Zm00001d031696::1:198746581-198748582(+)
Zm00001d013767::5:19725727-19727728(+)
Zm00001d021596::7:157697786-157699787(-)
Zm00001d008646::8:15716720-15718721(-)
Zm00001d029112::1:58369465-58371466(-)
Zm00001d013644::5:16109717-16111718(-)
Zm00001d021893::7:165542161-165544162(-)
Zm00001d010880::8:131985031-131987032(+)
Zm00001d024978::10:97751246-97753247(+)
Zm00001d045082::9:11885816-11887817(-)
Zm00001d023962::10:32093741-32095742(-)
Zm00001d028384::1:32800410-32802411(+)
Zm00001d010350::8:110701565-110703566(+)
Zm00001d039594::3:8559257-8561258(+)
Zm00001d003572::2:48490684-48492685(-)
Zm00001d027484::1:6300439-6302440(-)
Zm00001d029424::1:69910267-69912268(-)
Zm00001d031078::1:176199220-176201221(+)
Zm00001d023543::10:9586838-9588839(-)
Zm00001d033104::1:250304266-250306267(-)
Zm00001d004015::2:75791493-75793494(-)
Zm00001d013828::5:21544881-21546882(+)
Zm00001d017943::5:210527006-210529007(+)
Zm00001d048267::9:153478807-153480808(+)
Zm00001d047762::9:141214360-141216361(-)
Zm00001d011428::8:150250508-150252509(+)
Zm00001d006243::2:202662370-202664371(+)
Zm00001d054063::4:245758216-245760217(+)
Zm00001d002339::2:10597559-10599560(-)
Zm00001d003308::2:39663332-39665333(-)
Zm00001d048829::4:6036903-6038904(+)
Zm00001d007565::2:234951389-234953390(-)
Zm00001d037388::6:124174264-124176265(-)
Zm00001d041311::3:111541361-111543362(-)
Zm00001d028484::1:36587021-36589022(+)
Zm00001d032500::1:228446547-228448548(-)
Zm00001d048215::9:152593375-152595376(+)
Zm00001d051478::4:160007766-160009767(-)
Zm00001d037550::6:129100372-129102373(+)
Zm00001d038855::6:165906156-165908157(-)
Zm00001d011253::8:144628202-144630203(-)
Zm00001d036301::6:83187082-83189083(-)
Zm00001d004731::2:134457494-134459495(-)
Zm00001d016873::5:178971029-178973030(-)
Zm00001d041637::3:130717929-130719930(-)
Zm00001d039401::3:3432390-3434391(+)
Zm00001d047006::9:115020109-115022110(+)
Zm00001d009373::8:60722268-60724269(+)
Zm00001d019266::7:24822099-24824100(-)
Zm00001d049336::4:27047126-27049127(+)
Zm00001d017216::5:189162726-189164727(-)
Zm00001d021878::7:165280799-165282800(+)
Zm00001d039758::3:14108659-14110660(+)
Zm00001d054065::4:245796004-245798005(-)
Zm00001d047581::9:136330235-136332236(-)
Zm00001d041232::3:106920327-106922328(-)
Zm00001d034651::1:298854308-298856309(+)
Zm00001d043734::3:208685074-208687075(+)
Zm00001d050061::4:63222372-63224373(+)
Zm00001d003076::2:31279203-31281204(+)
Zm00001d053725::4:239884990-239886991(+)
Zm00001d027411::1:4721842-4723843(-)
Zm00001d036609::6:94234300-94236301(+)
Zm00001d045316::9:18824955-18826956(-)
Zm00001d032766::1:237641687-237643688(+)
Zm00001d005060::2:156700996-156702997(+)
Zm00001d006738::2:215633818-215635819(+)
Zm00001d029124::1:59026503-59028504(+)
Zm00001d007489::2:232846777-232848778(-)
Zm00001d038868::6:166148589-166150590(+)
Zm00001d010599::8:121510467-121512468(-)
Zm00001d029038::1:55698012-55700013(-)
Zm00001d043835::3:211256739-211258740(+)
Zm00001d020392::7:111022896-111024897(-)
Zm00001d052002::4:176258164-176260165(-)
Zm00001d010945::8:134571221-134573222(-)
Zm00001d001799::2:1086480-1088481(-)
Zm00001d002828::2:24001035-24003036(+)
Zm00001d035995::6:65188821-65190822(-)
Zm00001d020487::7:118585286-118587287(+)
Zm00001d049133::4:17068618-17070619(+)
Zm00001d022107::7:170520437-170522438(+)
Zm00001d026589::10:148510792-148512793(-)
Zm00001d044624::3:233507462-233509463(+)
Zm00001d033206::1:254171278-254173279(+)
Zm00001d028248::1:27968914-27970915(-)
Zm00001d018776::7:4980430-4982431(-)
Zm00001d009592::8:72089327-72091328(-)
Zm00001d021452::7:152572812-152574813(-)
Zm00001d024178::10:53434312-53436313(-)
Zm00001d035384::6:23861546-23863547(+)
Zm00001d037829::6:138959834-138961835(-)
Zm00001d050460::4:90010533-90012534(+)
Zm00001d037100::6:112266217-112268218(+)
Zm00001d021646::7:158969189-158971190(-)
Zm00001d023900::10:27172645-27174646(+)
Zm00001d003643::2:51508490-51510491(+)
Zm00001d041082::3:96075770-96077771(+)
Zm00001d042730::3:178426835-178428836(-)
Zm00001d034414::1:292296376-292298377(-)
Zm00001d045971::9:50930929-50932930(-)
Zm00001d047115::9:119212975-119214976(-)
Zm00001d005785::2:188373752-188375753(+)
Zm00001d010030::8:96116339-96118340(+)
Zm00001d045121::9:13440980-13442981(+)
Zm00001d030305::1:121210310-121212311(+)
Zm00001d013223::5:6727375-6729376(-)
Zm00001d014908::5:67826255-67828256(+)
Zm00001d030148::1:108712958-108714959(+)
Zm00001d053018::4:209377564-209379565(+)
Zm00001d047991::9:147396234-147398235(+)
Zm00001d012132::8:168623422-168625423(-)
Zm00001d017647::5:202991524-202993525(-)
Zm00001d009117::8:37516453-37518454(+)
Zm00001d051545::4:162062334-162064335(-)
Zm00001d020572::7:122820290-122822291(+)
Zm00001d033572::1:267364066-267366067(-)
Zm00001d028201::1:26040024-26042025(+)
Zm00001d034872::1:304431850-304433851(-)
Zm00001d023797::10:21894715-21896716(+)
Zm00001d024594::10:79725496-79727497(+)
Zm00001d021420::7:151699375-151701376(+)
Zm00001d037375::6:123499171-123501172(-)
Zm00001d029842::1:89645329-89647330(-)
Zm00001d009494::8:67183875-67185876(+)
Zm00001d029577::1:77397143-77399144(+)
Zm00001d038807::6:164810959-164812960(+)
Zm00001d011364::8:148603822-148605823(+)
Zm00001d042455::3:168348864-168350865(-)
Zm00001d049785::4:44632075-44634076(+)
Zm00001d043585::3:204434713-204436714(-)
Zm00001d023320::10:3027638-3029639(-)
Zm00001d012687::8:178644105-178646106(+)
Zm00001d045221::9:16491574-16493575(-)
Zm00001d038928::6:167160957-167162958(-)
Zm00001d022035::7:168351855-168353856(-)
Zm00001d007229::2:225213406-225215407(-)
Zm00001d047868::9:143838826-143840827(-)
Zm00001d004855::2:144889589-144891590(-)
Zm00001d004709::2:132766207-132768208(-)
Zm00001d039075::6:169612942-169614943(+)
Zm00001d020461::7:116266221-116268222(+)
Zm00001d015446::5:90559004-90561005(-)
Zm00001d037170::6:114740197-114742198(+)
Zm00001d053749::4:240412599-240414600(+)
Zm00001d038273::6:152961871-152963872(-)
Zm00001d046629::9:99654069-99656070(+)
Zm00001d006758::2:216100682-216102683(-)
Zm00001d037779::6:137395306-137397307(+)
Zm00001d007365::2:229752721-229754722(+)
Zm00001d044253::3:223075331-223077332(-)
Zm00001d025018::10:99916106-99918107(+)
Zm00001d019727::7:54092692-54094693(-)
Zm00001d032350::1:223444282-223446283(-)
Zm00001d012929::5:2165211-2167212(+)
Zm00001d042453::3:168339003-168341004(+)
Zm00001d003937::2:70441386-70443387(+)
Zm00001d047255::9:124476456-124478457(+)
Zm00001d038248::6:152316145-152318146(-)
Zm00001d050293::4:79154676-79156677(+)
Zm00001d006185::2:200994929-200996930(+)
Zm00001d019387::7:31262485-31264486(+)
Zm00001d022071::7:169433558-169435559(-)
Zm00001d044774::9:2058650-2060651(+)
Zm00001d044026::3:217193234-217195235(+)
Zm00001d021943::7:166618668-166620669(-)
Zm00001d037162::6:114525524-114527525(-)
Zm00001d028457::1:35506916-35508917(+)
Zm00001d049217::4:21135791-21137792(+)
Zm00001d046247::9:76314295-76316296(-)
Zm00001d013029::5:3465916-3467917(+)
Zm00001d029516::1:74163781-74165782(-)
Zm00001d009997::8:93878563-93880564(-)
Zm00001d043660::3:206185829-206187830(+)
Zm00001d032955::1:244545991-244547992(-)
Zm00001d023969::10:32588479-32590480(-)
Zm00001d052208::4:183236497-183238498(+)
Zm00001d039448::3:4609408-4611409(-)
Zm00001d007158::2:223461479-223463480(+)
Zm00001d053010::4:208872584-208874585(-)
Zm00001d037603::6:131343663-131345664(+)
Zm00001d025931::10:134028523-134030524(-)
Zm00001d038797::6:164579923-164581924(+)
Zm00001d010135::8:100960275-100962276(+)
Zm00001d018103::5:214346707-214348708(+)
Zm00001d047638::9:137809128-137811129(-)
Zm00001d047174::9:120955289-120957290(+)
Zm00001d013865::5:23273469-23275470(-)
Zm00001d019890::7:73403722-73405723(-)
Zm00001d022386::7:176536924-176538925(-)
Zm00001d043528::3:202845934-202847935(-)
Zm00001d051223::4:149063123-149065124(-)
Zm00001d017708::5:204752990-204754991(-)
Zm00001d019434::7:33734752-33736753(-)
Zm00001d050297::4:79514444-79516445(+)
Zm00001d040816::3:67779424-67781425(+)
Zm00001d003275::2:38559817-38561818(+)
Zm00001d042850::3:182055980-182057981(+)
Zm00001d012770::8:180493312-180495313(-)
Zm00001d011390::8:149381558-149383559(-)
Zm00001d038823::6:165272220-165274221(+)
Zm00001d039348::3:2280584-2282585(-)
Zm00001d029530::1:75048710-75050711(-)
Zm00001d009330::8:56637298-56639299(-)
Zm00001d006610::2:212550122-212552123(+)
Zm00001d022520::7:179285760-179287761(+)
Zm00001d033367::1:260531062-260533063(+)
Zm00001d005847::2:190760153-190762154(+)
Zm00001d034091::1:283762914-283764915(+)
Zm00001d009248::8:47151513-47153514(-)
Zm00001d052961::4:206357861-206359862(-)
Zm00001d027943::1:18037758-18039759(+)
Zm00001d027527::1:7459037-7461038(-)
Zm00001d048427::9:156041265-156043266(+)
Zm00001d033315::1:258761653-258763654(-)
Zm00001d027848::1:15125344-15127345(-)
Zm00001d022115::7:170663502-170665503(+)
Zm00001d043179::3:190700184-190702185(+)
Zm00001d041778::3:137458837-137460838(+)
Zm00001d030342::1:123467303-123469304(-)
Zm00001d034703::1:300279965-300281966(-)
Zm00001d042329::3:161492700-161494701(-)
Zm00001d049606::4:37198045-37200046(-)
Zm00001d043453::3:200465645-200467646(-)
Zm00001d013329::5:8761347-8763348(+)
Zm00001d014317::5:40686408-40688409(-)
Zm00001d021529::7:155185660-155187661(-)
Zm00001d013089::5:4533908-4535909(+)
Zm00001d019538::7:41119352-41121353(-)
Zm00001d011868::8:163306768-163308769(+)
Zm00001d049018::4:12733053-12735054(+)
Zm00001d020222::7:100723702-100725703(-)
Zm00001d012027::8:166744474-166746475(+)
Zm00001d010368::8:111488937-111490938(-)
Zm00001d036949::6:107111559-107113560(+)
Zm00001d054014::4:245169924-245171925(-)
Zm00001d042473::3:168826990-168828991(-)
Zm00001d049956::4:55419134-55421135(+)
Zm00001d014191::5:35771294-35773295(-)
Zm00001d042866::3:182478681-182480682(+)
Zm00001d042804::3:180447431-180449432(+)
Zm00001d014142::5:34052064-34054065(-)
Zm00001d049428::4:30060646-30062647(+)
Zm00001d047240::9:123675385-123677386(-)
Zm00001d051495::4:160373415-160375416(+)
Zm00001d003638::2:51304426-51306427(-)
Zm00001d036073::6:70616207-70618208(-)
Zm00001d041354::3:114021949-114023950(-)
Zm00001d012928::5:2161232-2163233(+)
Zm00001d009702::8:76428375-76430376(-)
Zm00001d045661::9:32055268-32057269(+)
Zm00001d037968::6:143836487-143838488(-)
Zm00001d038260::6:152549226-152551227(+)
Zm00001d015704::5:109290928-109292929(+)
Zm00001d033233::1:255285765-255287766(+)
Zm00001d045180::9:15324230-15326231(-)
Zm00001d025071::10:102504930-102506931(+)
Zm00001d018106::5:214441819-214443820(-)
Zm00001d045607::9:28661748-28663749(+)
Zm00001d017386::5:194081385-194083386(-)
Zm00001d012141::8:168730515-168732516(+)
Zm00001d011834::8:162304774-162306775(-)
Zm00001d045084::9:12040936-12042937(+)
Zm00001d035838::6:54310136-54312137(+)
Zm00001d034494::1:294630346-294632347(+)
Zm00001d049541::4:33819594-33821595(-)
```
