## Supplementary material for "A comprehensive map of preferentially located motifs reveals distinct proximal *cis*-regulatory elements in plants": GGTTTA_containing_gene_set.txt

```
#Occurences of GGTTTA between -42 and -25 (positions relative to the transcription start site)
#326 sequences with GGTTTA in this interval
#1.26% of the sequences in promoter set with GGTTTA (set with 25847 sequences)
Zm00001d031942::1:207635107-207637108(+)
Zm00001d011009::8:136545844-136547845(+)
Zm00001d048473::9:156930702-156932703(-)
Zm00001d047710::9:139746292-139748293(-)
Zm00001d031072::1:175977263-175979264(-)
Zm00001d043195::3:191226009-191228010(-)
Zm00001d033246::1:255862802-255864803(+)
Zm00001d053986::4:244607817-244609818(-)
Zm00001d005281::2:167624490-167626491(+)
Zm00001d002373::2:11327657-11329658(+)
Zm00001d044267::3:223385660-223387661(-)
Zm00001d046786::9:105956759-105958760(-)
Zm00001d002629::2:17325157-17327158(+)
Zm00001d014876::5:66779461-66781462(-)
Zm00001d010880::8:131985031-131987032(+)
Zm00001d019177::7:20465754-20467755(+)
Zm00001d016591::5:168790873-168792874(-)
Zm00001d012884::5:1586405-1588406(+)
Zm00001d008236::8:2196914-2198915(+)
Zm00001d029347::1:66822045-66824046(+)
Zm00001d014553::5:52953908-52955909(+)
Zm00001d022445::7:177902960-177904961(-)
Zm00001d006507::2:210171818-210173819(-)
Zm00001d028921::1:51587641-51589642(+)
Zm00001d020149::7:95873528-95875529(+)
Zm00001d030072::1:103372265-103374266(+)
Zm00001d019854::7:70487213-70489214(+)
Zm00001d044649::3:234052711-234054712(+)
Zm00001d002980::2:28750921-28752922(-)
Zm00001d048041::9:148615469-148617470(-)
Zm00001d002829::2:24059016-24061017(+)
Zm00001d012114::8:168404171-168406172(+)
Zm00001d006621::2:212773499-212775500(-)
Zm00001d011676::8:158307774-158309775(+)
Zm00001d028712::1:43997610-43999611(+)
Zm00001d020918::7:136526209-136528210(-)
Zm00001d031514::1:192436956-192438957(-)
Zm00001d046864::9:108488825-108490826(+)
Zm00001d031122::1:178357101-178359102(-)
Zm00001d028402::1:33656240-33658241(-)
Zm00001d020512::7:119808373-119810374(-)
Zm00001d037769::6:136801095-136803096(+)
Zm00001d019561::7:42694423-42696424(-)
Zm00001d020492::7:118721743-118723744(-)
Zm00001d020046::7:88549159-88551160(-)
Zm00001d049441::4:30373090-30375091(-)
Zm00001d029671::1:82080204-82082205(-)
Zm00001d038333::6:154785767-154787768(-)
Zm00001d006100::2:198159268-198161269(-)
Zm00001d043239::3:192793524-192795525(+)
Zm00001d020201::7:98883785-98885786(-)
Zm00001d053191::4:219103645-219105646(+)
Zm00001d045163::9:14794002-14796003(-)
Zm00001d052991::4:207874647-207876648(+)
Zm00001d012757::8:180031141-180033142(+)
Zm00001d010084::8:98786274-98788275(+)
Zm00001d051223::4:149063123-149065124(-)
Zm00001d049435::4:30181389-30183390(+)
Zm00001d043432::3:199641421-199643422(-)
Zm00001d010990::8:136104509-136106510(+)
Zm00001d053891::4:243141779-243143780(+)
Zm00001d004456::2:113210557-113212558(-)
Zm00001d033367::1:260531062-260533063(+)
Zm00001d034554::1:296100002-296102003(-)
Zm00001d010240::8:105683574-105685575(-)
Zm00001d020494::7:118954993-118956994(-)
Zm00001d035313::6:20659971-20661972(+)
Zm00001d052266::4:185253660-185255661(-)
Zm00001d004431::2:111470468-111472469(+)
Zm00001d017566::5:199760499-199762500(+)
Zm00001d039299::3:1289082-1291083(+)
Zm00001d009494::8:67183875-67185876(+)
Zm00001d030305::1:121210310-121212311(+)
Zm00001d011253::8:144628202-144630203(-)
Zm00001d051916::4:174618970-174620971(-)
Zm00001d046267::9:77350822-77352823(+)
Zm00001d033231::1:255264745-255266746(+)
Zm00001d052961::4:206357861-206359862(-)
Zm00001d050200::4:73312607-73314608(+)
Zm00001d012394::8:173524589-173526590(-)
Zm00001d022036::7:168372967-168374968(-)
Zm00001d044717::9:66530-68531(-)
Zm00001d015689::5:107845872-107847873(+)
Zm00001d029887::1:92232177-92234178(-)
Zm00001d012232::8:170588312-170590313(+)
Zm00001d026445::10:145968788-145970789(+)
Zm00001d052193::4:182770938-182772939(-)
Zm00001d008875::8:23554172-23556173(-)
Zm00001d003551::2:47843376-47845377(-)
Zm00001d043112::3:189492178-189494179(+)
Zm00001d017345::5:193469305-193471306(+)
Zm00001d020179::7:97804721-97806722(-)
Zm00001d028384::1:32800410-32802411(+)
Zm00001d042494::3:169450580-169452581(+)
Zm00001d014673::5:58595082-58597083(-)
Zm00001d030019::1:99938830-99940831(+)
Zm00001d043182::3:190812578-190814579(-)
Zm00001d020664::7:127262446-127264447(+)
Zm00001d050015::4:59612939-59614940(+)
Zm00001d028059::1:21794020-21796021(-)
Zm00001d009997::8:93878563-93880564(-)
Zm00001d015172::5:78379980-78381981(-)
Zm00001d017647::5:202991524-202993525(-)
Zm00001d007623::2:236369234-236371235(+)
Zm00001d013828::5:21544881-21546882(+)
Zm00001d031511::1:192367284-192369285(-)
Zm00001d049133::4:17068618-17070619(+)
Zm00001d049141::4:17573902-17575903(+)
Zm00001d006315::2:204316023-204318024(-)
Zm00001d037340::6:122064510-122066511(-)
Zm00001d013730::5:18813833-18815834(+)
Zm00001d021646::7:158969189-158971190(-)
Zm00001d040837::3:69484311-69486312(+)
Zm00001d034083::1:283632892-283634893(+)
Zm00001d029424::1:69910267-69912268(-)
Zm00001d026206::10:140898618-140900619(-)
Zm00001d049826::4:46707432-46709433(-)
Zm00001d051964::4:175483094-175485095(+)
Zm00001d008874::8:23542041-23544042(+)
Zm00001d048212::9:152571289-152573290(-)
Zm00001d051452::4:159116595-159118596(-)
Zm00001d010135::8:100960275-100962276(+)
Zm00001d037100::6:112266217-112268218(+)
Zm00001d021608::7:158029891-158031892(-)
Zm00001d038823::6:165272220-165274221(+)
Zm00001d009702::8:76428375-76430376(-)
Zm00001d022125::7:170836394-170838395(+)
Zm00001d020036::7:87374492-87376493(+)
Zm00001d008574::8:13347192-13349193(+)
Zm00001d019060::7:14493199-14495200(+)
Zm00001d002728::2:20553246-20555247(+)
Zm00001d014324::5:41029707-41031708(+)
Zm00001d051977::4:175736675-175738676(+)
Zm00001d005969::2:194252186-194254187(+)
Zm00001d017331::5:193174571-193176572(+)
Zm00001d048325::9:154501759-154503760(-)
Zm00001d029497::1:73246277-73248278(-)
Zm00001d051963::4:175448488-175450489(+)
Zm00001d043835::3:211256739-211258740(+)
Zm00001d005974::2:194482524-194484525(+)
Zm00001d010220::8:104636042-104638043(-)
Zm00001d025008::10:99431759-99433760(-)
Zm00001d007204::2:224657053-224659054(-)
Zm00001d002727::2:20533213-20535214(+)
Zm00001d035644::6:38126150-38128151(-)
Zm00001d008986::8:28670002-28672003(-)
Zm00001d003572::2:48490684-48492685(-)
Zm00001d030909::1:166749093-166751094(-)
Zm00001d029300::1:65437869-65439870(+)
Zm00001d016477::5:163950775-163952776(-)
Zm00001d009113::8:37206680-37208681(-)
Zm00001d011997::8:166104761-166106762(-)
Zm00001d040980::3:87907334-87909335(-)
Zm00001d005882::2:191722300-191724301(+)
Zm00001d051392::4:156971172-156973173(+)
Zm00001d016298::5:156111955-156113956(-)
Zm00001d014646::5:57167560-57169561(+)
Zm00001d027527::1:7459037-7461038(-)
Zm00001d026106::10:138572485-138574486(-)
Zm00001d024614::10:80366673-80368674(-)
Zm00001d013290::5:7921561-7923562(+)
Zm00001d021420::7:151699375-151701376(+)
Zm00001d003076::2:31279203-31281204(+)
Zm00001d051630::4:165084605-165086606(+)
Zm00001d051961::4:175381900-175383901(+)
Zm00001d037852::6:139762697-139764698(+)
Zm00001d032279::1:220043310-220045311(-)
Zm00001d045084::9:12040936-12042937(+)
Zm00001d031854::1:204235026-204237027(+)
Zm00001d002649::2:18095238-18097239(-)
Zm00001d048215::9:152593375-152595376(+)
Zm00001d044685::3:234866847-234868848(-)
Zm00001d028988::1:53762749-53764750(-)
Zm00001d026270::10:142471961-142473962(-)
Zm00001d016407::5:161275447-161277448(-)
Zm00001d020629::7:125591747-125593748(+)
Zm00001d039711::3:12757433-12759434(+)
Zm00001d038248::6:152316145-152318146(-)
Zm00001d030101::1:105701509-105703510(-)
Zm00001d026421::10:145449296-145451297(+)
Zm00001d009478::8:66706500-66708501(+)
Zm00001d005649::2:181906630-181908631(+)
Zm00001d020188::7:98548894-98550895(-)
Zm00001d032552::1:230243409-230245410(-)
Zm00001d015314::5:84280539-84282540(-)
Zm00001d009074::8:34605458-34607459(+)
Zm00001d024759::10:86576006-86578007(-)
Zm00001d002051::2:5016201-5018202(-)
Zm00001d052880::4:203193633-203195634(+)
Zm00001d048680::4:3203808-3205809(-)
Zm00001d033981::1:279985685-279987686(-)
Zm00001d028608::1:40711507-40713508(+)
Zm00001d053049::4:210626377-210628378(-)
Zm00001d032798::1:238471177-238473178(-)
Zm00001d048822::4:6012029-6014030(-)
Zm00001d049077::4:14985677-14987678(+)
Zm00001d053565::4:234502876-234504877(+)
Zm00001d048404::9:155668561-155670562(+)
Zm00001d025551::10:122017801-122019802(+)
Zm00001d020487::7:118585286-118587287(+)
Zm00001d024952::10:96592178-96594179(-)
Zm00001d009373::8:60722268-60724269(+)
Zm00001d019370::7:30360010-30362011(+)
Zm00001d028011::1:20292557-20294558(-)
Zm00001d009014::8:30169695-30171696(+)
Zm00001d023929::10:29153673-29155674(-)
Zm00001d012818::5:843539-845540(+)
Zm00001d014548::5:52712789-52714790(-)
Zm00001d024855::10:90682204-90684205(-)
Zm00001d045869::9:44792947-44794948(+)
Zm00001d008788::8:20194583-20196584(+)
Zm00001d028213::1:26609254-26611255(-)
Zm00001d035960::6:62645685-62647686(+)
Zm00001d013824::5:21485104-21487105(+)
Zm00001d027512::1:7152067-7154068(-)
Zm00001d006467::2:209135444-209137445(-)
Zm00001d046202::9:71567845-71569846(+)
Zm00001d030796::1:160092109-160094110(-)
Zm00001d025452::10:119055360-119057361(+)
Zm00001d005839::2:190538182-190540183(-)
Zm00001d047581::9:136330235-136332236(-)
Zm00001d017783::5:206690259-206692260(+)
Zm00001d013861::5:23153038-23155039(+)
Zm00001d019108::7:17214963-17216964(+)
Zm00001d037247::6:117814122-117816123(+)
Zm00001d041927::3:143911129-143913130(-)
Zm00001d005627::2:181164485-181166486(+)
Zm00001d037550::6:129100372-129102373(+)
Zm00001d011245::8:144401090-144403091(+)
Zm00001d029083::1:57393409-57395410(+)
Zm00001d053952::4:244165394-244167395(+)
Zm00001d023797::10:21894715-21896716(+)
Zm00001d029842::1:89645329-89647330(-)
Zm00001d034853::1:303822670-303824671(-)
Zm00001d032604::1:231819408-231821409(-)
Zm00001d023336::10:3629586-3631587(+)
Zm00001d049785::4:44632075-44634076(+)
Zm00001d052624::4:195163491-195165492(-)
Zm00001d022028::7:168278182-168280183(-)
Zm00001d040667::3:57061509-57063510(-)
Zm00001d042306::3:160114593-160116594(+)
Zm00001d030317::1:122083597-122085598(-)
Zm00001d022265::7:173957083-173959084(-)
Zm00001d005552::2:178280861-178282862(-)
Zm00001d009960::8:92431243-92433244(+)
Zm00001d035819::6:52815635-52817636(-)
Zm00001d031518::1:192613921-192615922(+)
Zm00001d017583::5:200658410-200660411(-)
Zm00001d002241::2:8681178-8683179(+)
Zm00001d034618::1:297939498-297941499(-)
Zm00001d014138::5:33842200-33844201(-)
Zm00001d024947::10:96362815-96364816(-)
Zm00001d021962::7:167203851-167205852(+)
Zm00001d021667::7:159559771-159561772(+)
Zm00001d009626::8:73806308-73808309(-)
Zm00001d030392::1:128916006-128918007(-)
Zm00001d043202::3:191441492-191443493(-)
Zm00001d036949::6:107111559-107113560(+)
Zm00001d046420::9:88584595-88586596(+)
Zm00001d051482::4:160052799-160054800(+)
Zm00001d009330::8:56637298-56639299(-)
Zm00001d029459::1:71768757-71770758(+)
Zm00001d001911::2:2790758-2792759(-)
Zm00001d030874::1:164820261-164822262(+)
Zm00001d004392::2:108535071-108537072(-)
Zm00001d029481::1:72569342-72571343(-)
Zm00001d049043::4:13727935-13729936(-)
Zm00001d018577::5:223601389-223603390(-)
Zm00001d027967::1:18521178-18523179(+)
Zm00001d008439::8:8698242-8700243(-)
Zm00001d051965::4:175515743-175517744(+)
Zm00001d017168::5:187803676-187805677(+)
Zm00001d014993::5:71289173-71291174(-)
Zm00001d037576::6:130115211-130117212(+)
Zm00001d032213::1:217291759-217293760(+)
Zm00001d044110::3:219544851-219546852(-)
Zm00001d052725::4:199033363-199035364(+)
Zm00001d051959::4:175345919-175347920(+)
Zm00001d021596::7:157697786-157699787(-)
Zm00001d018863::7:7673205-7675206(-)
Zm00001d036956::6:107320459-107322460(+)
Zm00001d010409::8:113366756-113368757(+)
Zm00001d011930::8:164803286-164805287(-)
Zm00001d020528::7:120944273-120946274(-)
Zm00001d025018::10:99916106-99918107(+)
Zm00001d020642::7:126110393-126112394(-)
Zm00001d012992::5:2873192-2875193(-)
Zm00001d039460::3:4949557-4951558(+)
Zm00001d052676::4:196978129-196980130(+)
Zm00001d042303::3:160020973-160022974(-)
Zm00001d039703::3:12600259-12602260(-)
Zm00001d033384::1:261177851-261179852(+)
Zm00001d018359::5:219160755-219162756(-)
Zm00001d006881::2:218465264-218467265(+)
Zm00001d029577::1:77397143-77399144(+)
Zm00001d033388::1:261273484-261275485(-)
Zm00001d009779::8:80644208-80646209(+)
Zm00001d041495::3:124128413-124130414(+)
Zm00001d035365::6:23403411-23405412(-)
Zm00001d030765::1:158953399-158955400(+)
Zm00001d040314::3:37616667-37618668(+)
Zm00001d034555::1:296174130-296176131(+)
Zm00001d037386::6:124049188-124051189(-)
Zm00001d042335::3:161697679-161699680(-)
Zm00001d043965::3:215167654-215169655(-)
Zm00001d022071::7:169433558-169435559(-)
Zm00001d028889::1:49801018-49803019(+)
Zm00001d013329::5:8761347-8763348(+)
Zm00001d024826::10:89845517-89847518(-)
Zm00001d021945::7:166724811-166726812(-)
Zm00001d053170::4:217792891-217794892(-)
Zm00001d018756::7:4288551-4290552(+)
Zm00001d036410::6:87199239-87201240(-)
Zm00001d027997::1:19766702-19768703(-)
Zm00001d027648::1:10064336-10066337(-)
Zm00001d012603::8:177065794-177067795(-)
Zm00001d028380::1:32676884-32678885(+)
Zm00001d050017::4:59927928-59929929(+)
Zm00001d039084::6:169715402-169717403(-)
Zm00001d047006::9:115020109-115022110(+)
Zm00001d051495::4:160373415-160375416(+)
Zm00001d044467::3:228976065-228978066(+)
Zm00001d043734::3:208685074-208687075(+)
Zm00001d018651::7:1793082-1795083(-)
Zm00001d020530::7:121055861-121057862(-)
Zm00001d013019::5:3279912-3281913(+)
```
