## Supplementary material for "A comprehensive map of preferentially located motifs reveals distinct proximal *cis*-regulatory elements in plants": GGTTTAA_containing_gene_set.txt

```
#Occurences of GGTTTAA between -48 and -30 (positions relative to the transcription start site)
#89 sequences with GGTTTAA in this interval
#0.34% of the sequences in promoter set with GGTTTAA (set with 25847 sequences)
Zm00001d011009::8:136545844-136547845(+)
Zm00001d030392::1:128916006-128918007(-)
Zm00001d039711::3:12757433-12759434(+)
Zm00001d048212::9:152571289-152573290(-)
Zm00001d004431::2:111470468-111472469(+)
Zm00001d044267::3:223385660-223387661(-)
Zm00001d010220::8:104636042-104638043(-)
Zm00001d040161::3:29758376-29760377(+)
Zm00001d012114::8:168404171-168406172(+)
Zm00001d012818::5:843539-845540(+)
Zm00001d017647::5:202991524-202993525(-)
Zm00001d051495::4:160373415-160375416(+)
Zm00001d052991::4:207874647-207876648(+)
Zm00001d051482::4:160052799-160054800(+)
Zm00001d053565::4:234502876-234504877(+)
Zm00001d023929::10:29153673-29155674(-)
Zm00001d038333::6:154785767-154787768(-)
Zm00001d013966::5:26538481-26540482(+)
Zm00001d051452::4:159116595-159118596(-)
Zm00001d029481::1:72569342-72571343(-)
Zm00001d035644::6:38126150-38128151(-)
Zm00001d026270::10:142471961-142473962(-)
Zm00001d006315::2:204316023-204318024(-)
Zm00001d047808::9:142336393-142338394(-)
Zm00001d020494::7:118954993-118956994(-)
Zm00001d012232::8:170588312-170590313(+)
Zm00001d020179::7:97804721-97806722(-)
Zm00001d019370::7:30360010-30362011(+)
Zm00001d046202::9:71567845-71569846(+)
Zm00001d028712::1:43997610-43999611(+)
Zm00001d014553::5:52953908-52955909(+)
Zm00001d012757::8:180031141-180033142(+)
Zm00001d051965::4:175515743-175517744(+)
Zm00001d043835::3:211256739-211258740(+)
Zm00001d037577::6:130291243-130293244(-)
Zm00001d032213::1:217291759-217293760(+)
Zm00001d051964::4:175483094-175485095(+)
Zm00001d051963::4:175448488-175450489(+)
Zm00001d022125::7:170836394-170838395(+)
Zm00001d024614::10:80366673-80368674(-)
Zm00001d027997::1:19766702-19768703(-)
Zm00001d018863::7:7673205-7675206(-)
Zm00001d033384::1:261177851-261179852(+)
Zm00001d021871::7:165020721-165022722(-)
Zm00001d003414::2:43706444-43708445(-)
Zm00001d009626::8:73806308-73808309(-)
Zm00001d053986::4:244607817-244609818(-)
Zm00001d036410::6:87199239-87201240(-)
Zm00001d008875::8:23554172-23556173(-)
Zm00001d032604::1:231819408-231821409(-)
Zm00001d009014::8:30169695-30171696(+)
Zm00001d024759::10:86576006-86578007(-)
Zm00001d019854::7:70487213-70489214(+)
Zm00001d037981::6:144128639-144130640(-)
Zm00001d031231::1:182827004-182829005(-)
Zm00001d017676::5:203878980-203880981(+)
Zm00001d014993::5:71289173-71291174(-)
Zm00001d025407::10:117686382-117688383(-)
Zm00001d005627::2:181164485-181166486(+)
Zm00001d001911::2:2790758-2792759(-)
Zm00001d015172::5:78379980-78381981(-)
Zm00001d021667::7:159559771-159561772(+)
Zm00001d031942::1:207635107-207637108(+)
Zm00001d051959::4:175345919-175347920(+)
Zm00001d021962::7:167203851-167205852(+)
Zm00001d009478::8:66706500-66708501(+)
Zm00001d028608::1:40711507-40713508(+)
Zm00001d034083::1:283632892-283634893(+)
Zm00001d035819::6:52815635-52817636(-)
Zm00001d052725::4:199033363-199035364(+)
Zm00001d009113::8:37206680-37208681(-)
Zm00001d010084::8:98786274-98788275(+)
Zm00001d035960::6:62645685-62647686(+)
Zm00001d050017::4:59927928-59929929(+)
Zm00001d053170::4:217792891-217794892(-)
Zm00001d050015::4:59612939-59614940(+)
Zm00001d020492::7:118721743-118723744(-)
Zm00001d016591::5:168790873-168792874(-)
Zm00001d029526::1:74784740-74786741(-)
Zm00001d014297::5:40020050-40022051(+)
Zm00001d037852::6:139762697-139764698(+)
Zm00001d051961::4:175381900-175383901(+)
Zm00001d019561::7:42694423-42696424(-)
Zm00001d020201::7:98883785-98885786(-)
Zm00001d006897::2:218928979-218930980(-)
Zm00001d013019::5:3279912-3281913(+)
Zm00001d012394::8:173524589-173526590(-)
Zm00001d016477::5:163950775-163952776(-)
Zm00001d044717::9:66530-68531(-)
```
