## Supplementary material for "A comprehensive map of preferentially located motifs reveals distinct proximal *cis*-regulatory elements in plants": GGTTTAT_containing_gene_set.txt

```
#Occurences of GGTTTAT between -28 and -21 (positions relative to the transcription start site)
#91 sequences with GGTTTAT in this interval
#0.35% of the sequences in promoter set with GGTTTAT (set with 25847 sequences)
Zm00001d031602::1:195957118-195959119(+)
Zm00001d009702::8:76428375-76430376(-)
Zm00001d012730::8:179420734-179422735(+)
Zm00001d041495::3:124128413-124130414(+)
Zm00001d040667::3:57061509-57063510(-)
Zm00001d052185::4:182577994-182579995(+)
Zm00001d009494::8:67183875-67185876(+)
Zm00001d006084::2:197716771-197718772(-)
Zm00001d038128::6:148815555-148817556(-)
Zm00001d010969::8:135353264-135355265(-)
Zm00001d002325::2:10324429-10326430(-)
Zm00001d028601::1:40427258-40429259(+)
Zm00001d029577::1:77397143-77399144(+)
Zm00001d051315::4:153335297-153337298(+)
Zm00001d007365::2:229752721-229754722(+)
Zm00001d049217::4:21135791-21137792(+)
Zm00001d022036::7:168372967-168374968(-)
Zm00001d049652::4:38770864-38772865(-)
Zm00001d031665::1:198080368-198082369(-)
Zm00001d022035::7:168351855-168353856(-)
Zm00001d032552::1:230243409-230245410(-)
Zm00001d030305::1:121210310-121212311(+)
Zm00001d053952::4:244165394-244167395(+)
Zm00001d002829::2:24059016-24061017(+)
Zm00001d003572::2:48490684-48492685(-)
Zm00001d053891::4:243141779-243143780(+)
Zm00001d036567::6:92810819-92812820(-)
Zm00001d019163::7:19749269-19751270(+)
Zm00001d043835::3:211256739-211258740(+)
Zm00001d049785::4:44632075-44634076(+)
Zm00001d027967::1:18521178-18523179(+)
Zm00001d049252::4:22935100-22937101(-)
Zm00001d029842::1:89645329-89647330(-)
Zm00001d014876::5:66779461-66781462(-)
Zm00001d005323::2:169616701-169618702(-)
Zm00001d038506::6:158829085-158831086(-)
Zm00001d038248::6:152316145-152318146(-)
Zm00001d043453::3:200465645-200467646(-)
Zm00001d016095::5:144340909-144342910(+)
Zm00001d038192::6:151107604-151109605(-)
Zm00001d054063::4:245758216-245760217(+)
Zm00001d009074::8:34605458-34607459(+)
Zm00001d008439::8:8698242-8700243(-)
Zm00001d021420::7:151699375-151701376(+)
Zm00001d017168::5:187803676-187805677(+)
Zm00001d048982::4:11450425-11452426(+)
Zm00001d026421::10:145449296-145451297(+)
Zm00001d026106::10:138572485-138574486(-)
Zm00001d017698::5:204490007-204492008(-)
Zm00001d047814::9:142499548-142501549(-)
Zm00001d043235::3:192720793-192722794(-)
Zm00001d049421::4:29955440-29957441(+)
Zm00001d028511::1:37593979-37595980(-)
Zm00001d028384::1:32800410-32802411(+)
Zm00001d033231::1:255264745-255266746(+)
Zm00001d019060::7:14493199-14495200(+)
Zm00001d022071::7:169433558-169435559(-)
Zm00001d010667::8:123643171-123645172(-)
Zm00001d043734::3:208685074-208687075(+)
Zm00001d049437::4:30243270-30245271(+)
Zm00001d012603::8:177065794-177067795(-)
Zm00001d052918::4:204773270-204775271(-)
Zm00001d025661::10:125343960-125345961(+)
Zm00001d026445::10:145968788-145970789(+)
Zm00001d038290::6:153558066-153560067(-)
Zm00001d049737::4:42138781-42140782(-)
Zm00001d020487::7:118585286-118587287(+)
Zm00001d011253::8:144628202-144630203(-)
Zm00001d007745::2:238612992-238614993(-)
Zm00001d037550::6:129100372-129102373(+)
Zm00001d023797::10:21894715-21896716(+)
Zm00001d049428::4:30060646-30062647(+)
Zm00001d049423::4:29988348-29990349(+)
Zm00001d052961::4:206357861-206359862(-)
Zm00001d014601::5:54850920-54852921(-)
Zm00001d043614::3:205239683-205241684(+)
Zm00001d048215::9:152593375-152595376(+)
Zm00001d036208::6:77183275-77185276(-)
Zm00001d039703::3:12600259-12602260(-)
Zm00001d033367::1:260531062-260533063(+)
Zm00001d021646::7:158969189-158971190(-)
Zm00001d017293::5:192001920-192003921(+)
Zm00001d043244::3:193002685-193004686(-)
Zm00001d004392::2:108535071-108537072(-)
Zm00001d028011::1:20292557-20294558(-)
Zm00001d005281::2:167624490-167626491(+)
Zm00001d052170::4:181663140-181665141(-)
Zm00001d009373::8:60722268-60724269(+)
Zm00001d045221::9:16491574-16493575(-)
Zm00001d021945::7:166724811-166726812(-)
Zm00001d014602::5:54873805-54875806(-)
```
