## Supplementary material for "A comprehensive map of preferentially located motifs reveals distinct proximal *cis*-regulatory elements in plants": GGTTTG_containing_gene_set.txt

```
#Occurences of GGTTTG between -28 and 77 (positions relative to the transcription start site)
#1990 sequences with GGTTTG in this interval
#7.70% of the sequences in promoter set with GGTTTG (set with 25847 sequences)
Zm00001d003696::2:54983786-54985787(-)
Zm00001d045371::9:19940258-19942259(-)
Zm00001d032377::1:224557912-224559913(+)
Zm00001d006151::2:199816446-199818447(+)
Zm00001d039102::6:170103242-170105243(-)
Zm00001d003242::2:37430876-37432877(+)
Zm00001d020770::7:131819406-131821407(+)
Zm00001d003900::2:66204577-66206578(-)
Zm00001d011560::8:154455760-154457761(+)
Zm00001d007035::2:220606379-220608380(-)
Zm00001d034713::1:300508896-300510897(-)
Zm00001d023718::10:16723772-16725773(+)
Zm00001d014039::5:30291731-30293732(-)
Zm00001d028012::1:20298848-20300849(+)
Zm00001d004950::2:150215428-150217429(+)
Zm00001d033206::1:254171278-254173279(+)
Zm00001d006323::2:204591874-204593875(+)
Zm00001d020284::7:104148495-104150496(-)
Zm00001d011536::8:153755989-153757990(-)
Zm00001d027478::1:6246115-6248116(-)
Zm00001d020792::7:132839198-132841199(-)
Zm00001d017501::5:197654621-197656622(-)
Zm00001d043448::3:200390412-200392413(-)
Zm00001d018064::5:213690033-213692034(-)
Zm00001d015962::5:134442831-134444832(+)
Zm00001d007354::2:229495815-229497816(+)
Zm00001d015065::5:73937250-73939251(-)
Zm00001d014615::5:55727072-55729073(+)
Zm00001d006610::2:212550122-212552123(+)
Zm00001d053778::4:240937747-240939748(+)
Zm00001d016105::5:144808405-144810406(-)
Zm00001d017943::5:210527006-210529007(+)
Zm00001d029738::1:84666005-84668006(-)
Zm00001d011288::8:145977512-145979513(+)
Zm00001d042526::3:170859865-170861866(+)
Zm00001d044283::3:224134608-224136609(+)
Zm00001d045054::9:11186592-11188593(+)
Zm00001d013624::5:15727268-15729269(+)
Zm00001d043090::3:188974888-188976889(-)
Zm00001d034279::1:288412150-288414151(-)
Zm00001d021802::7:163155487-163157488(-)
Zm00001d047240::9:123675385-123677386(-)
Zm00001d027523::1:7393483-7395484(+)
Zm00001d043292::3:194724438-194726439(+)
Zm00001d033404::1:262055599-262057600(+)
Zm00001d037509::6:127640691-127642692(-)
Zm00001d040233::3:33144405-33146406(-)
Zm00001d017959::5:210904923-210906924(+)
Zm00001d037481::6:126728983-126730984(+)
Zm00001d054044::4:245522180-245524181(+)
Zm00001d041119::3:98748157-98750158(+)
Zm00001d047743::9:140445805-140447806(+)
Zm00001d003695::2:54869687-54871688(-)
Zm00001d048997::4:12001827-12003828(+)
Zm00001d012232::8:170588312-170590313(+)
Zm00001d032350::1:223444282-223446283(-)
Zm00001d005896::2:192055230-192057231(+)
Zm00001d047226::9:122940216-122942217(-)
Zm00001d048920::4:7985335-7987336(-)
Zm00001d039142::6:170982369-170984370(-)
Zm00001d034457::1:293567009-293569010(-)
Zm00001d042997::3:186193211-186195212(+)
Zm00001d032708::1:235660336-235662337(-)
Zm00001d019696::7:51333777-51335778(+)
Zm00001d007401::2:230856118-230858119(-)
Zm00001d017831::5:208062583-208064584(-)
Zm00001d006096::2:198088916-198090917(+)
Zm00001d005285::2:167706457-167708458(-)
Zm00001d008817::8:21508024-21510025(+)
Zm00001d025801::10:130019144-130021145(-)
Zm00001d051389::4:156897140-156899141(-)
Zm00001d037774::6:137229548-137231549(+)
Zm00001d009556::8:70022121-70024122(-)
Zm00001d039403::3:3468429-3470430(-)
Zm00001d032224::1:217876423-217878424(+)
Zm00001d037098::6:112043731-112045732(-)
Zm00001d045354::9:19434849-19436850(+)
Zm00001d006011::2:195245953-195247954(-)
Zm00001d039728::3:13035460-13037461(-)
Zm00001d036213::6:77266815-77268816(+)
Zm00001d048354::9:154872414-154874415(-)
Zm00001d029726::1:84231897-84233898(-)
Zm00001d011336::8:147231230-147233231(-)
Zm00001d043878::3:212690544-212692545(-)
Zm00001d013283::5:7810243-7812244(+)
Zm00001d047582::9:136349421-136351422(+)
Zm00001d036202::6:76922490-76924491(-)
Zm00001d036624::6:95233027-95235028(+)
Zm00001d042761::3:179082437-179084438(+)
Zm00001d044601::3:233153080-233155081(-)
Zm00001d013885::5:23776124-23778125(-)
Zm00001d020804::7:133410278-133412279(+)
Zm00001d037067::6:111309982-111311983(-)
Zm00001d031525::1:192891097-192893098(+)
Zm00001d019320::7:27704872-27706873(+)
Zm00001d035475::6:28510986-28512987(+)
Zm00001d051664::4:166091318-166093319(-)
Zm00001d032773::1:237836442-237838443(+)
Zm00001d048651::4:2629405-2631406(-)
Zm00001d048105::9:150292483-150294484(-)
Zm00001d050069::4:63831056-63833057(+)
Zm00001d024647::10:82036995-82038996(+)
Zm00001d023619::10:12378420-12380421(+)
Zm00001d036301::6:83187082-83189083(-)
Zm00001d033520::1:265489535-265491536(+)
Zm00001d029956::1:96452209-96454210(-)
Zm00001d035195::6:9104374-9106375(-)
Zm00001d048180::9:151799416-151801417(+)
Zm00001d022366::7:176179442-176181443(-)
Zm00001d022144::7:171131980-171133981(-)
Zm00001d030164::1:109843075-109845076(+)
Zm00001d051799::4:169984567-169986568(+)
Zm00001d015142::5:76932210-76934211(-)
Zm00001d049679::4:39836443-39838444(-)
Zm00001d052264::4:185239004-185241005(-)
Zm00001d053610::4:236308928-236310929(-)
Zm00001d033890::1:277599711-277601712(+)
Zm00001d043112::3:189492178-189494179(+)
Zm00001d021020::7:140561757-140563758(-)
Zm00001d015758::5:116964918-116966919(+)
Zm00001d017047::5:183748869-183750870(-)
Zm00001d048531::9:157942145-157944146(-)
Zm00001d020191::7:98587776-98589777(+)
Zm00001d042829::3:181368869-181370870(-)
Zm00001d005694::2:183652831-183654832(-)
Zm00001d035871::6:57902742-57904743(+)
Zm00001d029263::1:64045186-64047187(-)
Zm00001d028011::1:20292557-20294558(-)
Zm00001d037889::6:141171370-141173371(+)
Zm00001d018448::5:221101794-221103795(+)
Zm00001d025641::10:124766174-124768175(+)
Zm00001d035263::6:18176423-18178424(-)
Zm00001d034610::1:297803078-297805079(-)
Zm00001d052758::4:199901730-199903731(-)
Zm00001d020001::7:84159100-84161101(+)
Zm00001d043380::3:198237418-198239419(-)
Zm00001d033504::1:264698627-264700628(-)
Zm00001d038681::6:162451558-162453559(-)
Zm00001d033309::1:258374030-258376031(-)
Zm00001d001894::2:2489776-2491777(+)
Zm00001d038806::6:164806808-164808809(+)
Zm00001d036629::6:95641904-95643905(-)
Zm00001d052364::4:188298797-188300798(+)
Zm00001d010918::8:133383400-133385401(+)
Zm00001d022338::7:175726669-175728670(-)
Zm00001d026278::10:142735921-142737922(+)
Zm00001d025470::10:119882615-119884616(+)
Zm00001d014212::5:36780517-36782518(-)
Zm00001d014900::5:67330783-67332784(+)
Zm00001d048526::9:157812608-157814609(+)
Zm00001d038927::6:167154735-167156736(-)
Zm00001d024827::10:89851835-89853836(-)
Zm00001d002814::2:23461396-23463397(+)
Zm00001d038004::6:144868619-144870620(-)
Zm00001d011250::8:144598204-144600205(+)
Zm00001d011123::8:139677121-139679122(-)
Zm00001d036035::6:67522089-67524090(+)
Zm00001d015886::5:129024402-129026403(+)
Zm00001d053760::4:240616320-240618321(+)
Zm00001d048396::9:155584559-155586560(-)
Zm00001d017555::5:199468575-199470576(+)
Zm00001d047306::9:126191779-126193780(+)
Zm00001d013329::5:8761347-8763348(+)
Zm00001d046755::9:104448238-104450239(-)
Zm00001d016122::5:145596242-145598243(-)
Zm00001d029325::1:65992378-65994379(-)
Zm00001d043669::3:206836509-206838510(-)
Zm00001d035323::6:21269856-21271857(-)
Zm00001d052438::4:190067051-190069052(+)
Zm00001d004669::2:128626925-128628926(+)
Zm00001d029978::1:97310123-97312124(+)
Zm00001d040215::3:32390783-32392784(-)
Zm00001d043314::3:196109381-196111382(-)
Zm00001d024525::10:76308558-76310559(-)
Zm00001d010919::8:133395634-133397635(-)
Zm00001d013317::5:8497553-8499554(+)
Zm00001d031956::1:207958235-207960236(-)
Zm00001d028252::1:28050852-28052853(+)
Zm00001d032105::1:213135806-213137807(-)
Zm00001d023521::10:8652074-8654075(+)
Zm00001d015870::5:127459002-127461003(-)
Zm00001d037941::6:142910754-142912755(-)
Zm00001d016595::5:168997332-168999333(-)
Zm00001d047194::9:121580787-121582788(-)
Zm00001d039200::6:172420213-172422214(+)
Zm00001d005554::2:178302684-178304685(-)
Zm00001d025005::10:99218970-99220971(-)
Zm00001d046624::9:99408097-99410098(+)
Zm00001d053919::4:243651341-243653342(-)
Zm00001d025773::10:129106909-129108910(+)
Zm00001d006833::2:217558624-217560625(+)
Zm00001d021372::7:150167030-150169031(-)
Zm00001d053786::4:241019730-241021731(-)
Zm00001d050061::4:63222372-63224373(+)
Zm00001d026518::10:147473168-147475169(+)
Zm00001d009893::8:87974551-87976552(+)
Zm00001d007341::2:229192298-229194299(+)
Zm00001d015509::5:94543057-94545058(-)
Zm00001d053447::4:231904496-231906497(+)
Zm00001d003701::2:55229172-55231173(-)
Zm00001d013958::5:26240910-26242911(-)
Zm00001d031014::1:173439533-173441534(+)
Zm00001d008215::8:1465080-1467081(-)
Zm00001d030179::1:110824404-110826405(-)
Zm00001d012009::8:166448371-166450372(-)
Zm00001d035094::6:4938196-4940197(-)
Zm00001d033832::1:275188791-275190792(+)
Zm00001d044060::3:218231249-218233250(+)
Zm00001d040624::3:54716112-54718113(+)
Zm00001d049984::4:56942379-56944380(-)
Zm00001d003820::2:60884791-60886792(+)
Zm00001d024231::10:58453560-58455561(-)
Zm00001d007915::2:242377469-242379470(+)
Zm00001d044332::3:225381641-225383642(-)
Zm00001d014103::5:32616401-32618402(+)
Zm00001d014084::5:31805005-31807006(+)
Zm00001d004318::2:102952925-102954926(-)
Zm00001d047977::9:146884085-146886086(-)
Zm00001d017387::5:194107835-194109836(-)
Zm00001d012603::8:177065794-177067795(-)
Zm00001d053324::4:226186930-226188931(-)
Zm00001d038704::6:163075270-163077271(+)
Zm00001d053284::4:224050862-224052863(-)
Zm00001d012522::8:176044666-176046667(+)
Zm00001d050329::4:81623833-81625834(-)
Zm00001d050297::4:79514444-79516445(+)
Zm00001d005843::2:190603883-190605884(+)
Zm00001d050023::4:60714479-60716480(-)
Zm00001d010146::8:101397198-101399199(-)
Zm00001d025841::10:131432334-131434335(-)
Zm00001d047961::9:146324893-146326894(-)
Zm00001d028909::1:50717801-50719802(+)
Zm00001d034203::1:286721367-286723368(+)
Zm00001d026456::10:146120158-146122159(+)
Zm00001d045696::9:33753519-33755520(-)
Zm00001d015344::5:85575129-85577130(+)
Zm00001d038155::6:149718870-149720871(-)
Zm00001d038547::6:159738102-159740103(-)
Zm00001d042010::3:147188184-147190185(-)
Zm00001d046900::9:109556318-109558319(-)
Zm00001d029530::1:75048710-75050711(-)
Zm00001d016034::5:140714014-140716015(+)
Zm00001d048518::9:157711423-157713424(-)
Zm00001d033847::1:275683714-275685715(+)
Zm00001d013339::5:8898202-8900203(+)
Zm00001d017298::5:192063472-192065473(-)
Zm00001d036917::6:106367169-106369170(-)
Zm00001d022209::7:172899465-172901466(+)
Zm00001d038380::6:155929992-155931993(-)
Zm00001d013741::5:19006679-19008680(+)
Zm00001d021615::7:158115283-158117284(-)
Zm00001d017481::5:197263438-197265439(-)
Zm00001d010453::8:115880088-115882089(+)
Zm00001d049776::4:44178638-44180639(-)
Zm00001d020312::7:105612989-105614990(-)
Zm00001d027733::1:12363500-12365501(+)
Zm00001d025907::10:133449660-133451661(-)
Zm00001d009796::8:81802121-81804122(-)
Zm00001d043150::3:190209849-190211850(-)
Zm00001d009791::8:81565025-81567026(+)
Zm00001d023537::10:9328602-9330603(+)
Zm00001d024051::10:40110161-40112162(+)
Zm00001d022045::7:168600963-168602964(+)
Zm00001d012407::8:173976930-173978931(+)
Zm00001d035183::6:8560528-8562529(-)
Zm00001d036859::6:104299646-104301647(-)
Zm00001d013658::5:16524944-16526945(-)
Zm00001d020881::7:135320786-135322787(-)
Zm00001d052030::4:176896607-176898608(+)
Zm00001d028635::1:41475561-41477562(-)
Zm00001d044770::9:1943297-1945298(-)
Zm00001d039727::3:13020127-13022128(-)
Zm00001d013992::5:27755352-27757353(+)
Zm00001d034180::1:285817466-285819467(-)
Zm00001d018274::5:217742212-217744213(+)
Zm00001d046279::9:77861664-77863665(-)
Zm00001d008674::8:16863094-16865095(+)
Zm00001d033136::1:251753156-251755157(+)
Zm00001d006001::2:195050724-195052725(-)
Zm00001d050667::4:113572071-113574072(+)
Zm00001d016159::5:147678389-147680390(-)
Zm00001d024601::10:80000517-80002518(+)
Zm00001d037610::6:131676233-131678234(+)
Zm00001d045956::9:49734108-49736109(+)
Zm00001d027512::1:7152067-7154068(-)
Zm00001d004588::2:120482778-120484779(+)
Zm00001d011348::8:147534593-147536594(-)
Zm00001d016686::5:172488518-172490519(+)
Zm00001d019856::7:70644920-70646921(-)
Zm00001d006413::2:207230065-207232066(+)
Zm00001d039698::3:12376612-12378613(+)
Zm00001d024373::10:67655027-67657028(+)
Zm00001d017216::5:189162726-189164727(-)
Zm00001d028244::1:27839403-27841404(-)
Zm00001d022520::7:179285760-179287761(+)
Zm00001d019890::7:73403722-73405723(-)
Zm00001d013612::5:15367721-15369722(-)
Zm00001d046517::9:93405258-93407259(-)
Zm00001d024978::10:97751246-97753247(+)
Zm00001d024595::10:79812005-79814006(+)
Zm00001d009729::8:78102587-78104588(-)
Zm00001d015981::5:136451441-136453442(+)
Zm00001d050164::4:70181442-70183443(-)
Zm00001d046592::9:97673764-97675765(-)
Zm00001d010030::8:96116339-96118340(+)
Zm00001d021877::7:165264099-165266100(+)
Zm00001d008712::8:17569951-17571952(+)
Zm00001d012270::8:171654065-171656066(-)
Zm00001d024429::10:70579292-70581293(-)
Zm00001d037949::6:143241674-143243675(+)
Zm00001d026475::10:146666857-146668858(-)
Zm00001d038944::6:167396929-167398930(+)
Zm00001d050238::4:75301168-75303169(-)
Zm00001d045266::9:17447695-17449696(+)
Zm00001d015394::5:88144663-88146664(+)
Zm00001d010590::8:121147910-121149911(-)
Zm00001d014775::5:62826325-62828326(+)
Zm00001d040960::3:83498014-83500015(-)
Zm00001d046048::9:59661917-59663918(-)
Zm00001d044045::3:217677850-217679851(+)
Zm00001d010780::8:127577456-127579457(-)
Zm00001d027943::1:18037758-18039759(+)
Zm00001d017602::5:201329492-201331493(+)
Zm00001d023321::10:3239469-3241470(-)
Zm00001d047335::9:126827237-126829238(-)
Zm00001d011459::8:150992325-150994326(+)
Zm00001d011976::8:165535601-165537602(+)
Zm00001d006085::2:197752644-197754645(-)
Zm00001d007839::2:240605189-240607190(+)
Zm00001d051432::4:158450796-158452797(-)
Zm00001d041607::3:129574113-129576114(-)
Zm00001d012061::8:167514201-167516202(+)
Zm00001d019866::7:71134173-71136174(-)
Zm00001d009010::8:30108028-30110029(-)
Zm00001d015776::5:118457729-118459730(+)
Zm00001d009949::8:91942745-91944746(-)
Zm00001d021710::7:160974557-160976558(+)
Zm00001d050515::4:95606730-95608731(+)
Zm00001d011155::8:140999743-141001744(-)
Zm00001d016163::5:147966631-147968632(+)
Zm00001d050123::4:67488949-67490950(-)
Zm00001d007081::2:221844079-221846080(+)
Zm00001d047186::9:121313286-121315287(+)
Zm00001d038007::6:144999154-145001155(+)
Zm00001d042538::3:171202752-171204753(-)
Zm00001d026445::10:145968788-145970789(+)
Zm00001d038572::6:160152384-160154385(+)
Zm00001d007698::2:237631849-237633850(-)
Zm00001d012969::5:2481070-2483071(-)
Zm00001d048512::9:157604341-157606342(-)
Zm00001d015947::5:133563849-133565850(-)
Zm00001d023222::10:712389-714390(-)
Zm00001d028299::1:29669836-29671837(+)
Zm00001d049627::4:38063658-38065659(+)
Zm00001d039052::6:169319292-169321293(+)
Zm00001d013597::5:15094406-15096407(+)
Zm00001d025256::10:111457864-111459865(-)
Zm00001d037981::6:144128639-144130640(-)
Zm00001d018457::5:221161391-221163392(+)
Zm00001d028923::1:51719433-51721434(+)
Zm00001d014313::5:40590936-40592937(-)
Zm00001d005692::2:183563862-183565863(-)
Zm00001d032939::1:244124771-244126772(-)
Zm00001d042880::3:182662281-182664282(-)
Zm00001d029550::1:75795613-75797614(+)
Zm00001d021510::7:154587569-154589570(-)
Zm00001d022334::7:175625196-175627197(+)
Zm00001d028922::1:51602511-51604512(-)
Zm00001d047886::9:144309769-144311770(+)
Zm00001d009948::8:91819384-91821385(-)
Zm00001d019259::7:24361665-24363666(+)
Zm00001d044674::3:234621683-234623684(+)
Zm00001d019398::7:31997684-31999685(+)
Zm00001d013795::5:20368256-20370257(+)
Zm00001d047438::9:130089389-130091390(+)
Zm00001d038278::6:153147681-153149682(+)
Zm00001d031422::1:189579402-189581403(+)
Zm00001d045136::9:13997047-13999048(+)
Zm00001d018887::7:8359615-8361616(-)
Zm00001d048340::9:154751482-154753483(+)
Zm00001d047601::9:136762551-136764552(-)
Zm00001d025811::10:130234601-130236602(+)
Zm00001d050393::4:85563266-85565267(-)
Zm00001d010772::8:127430919-127432920(-)
Zm00001d039630::3:9557742-9559743(+)
Zm00001d001823::2:1526366-1528367(-)
Zm00001d024841::10:90402303-90404304(+)
Zm00001d037237::6:117263488-117265489(-)
Zm00001d020412::7:112204044-112206045(-)
Zm00001d002400::2:11982297-11984298(+)
Zm00001d013060::5:4051897-4053898(+)
Zm00001d021225::7:146554738-146556739(-)
Zm00001d046518::9:93444370-93446371(-)
Zm00001d037277::6:119163809-119165810(+)
Zm00001d045263::9:17429731-17431732(+)
Zm00001d046887::9:108877256-108879257(+)
Zm00001d013034::5:3496091-3498092(-)
Zm00001d041203::3:105355299-105357300(-)
Zm00001d036129::6:73778821-73780822(+)
Zm00001d053092::4:213302053-213304054(+)
Zm00001d019078::7:15497449-15499450(-)
Zm00001d051179::4:147430768-147432769(+)
Zm00001d014304::5:40353752-40355753(+)
Zm00001d015927::5:131802659-131804660(-)
Zm00001d014621::5:56115914-56117915(-)
Zm00001d002128::2:6408018-6410019(+)
Zm00001d003140::2:33436530-33438531(-)
Zm00001d005348::2:170424442-170426443(+)
Zm00001d033511::1:265215470-265217471(-)
Zm00001d034515::1:295335998-295337999(-)
Zm00001d043585::3:204434713-204436714(-)
Zm00001d038408::6:156584590-156586591(-)
Zm00001d033607::1:268501619-268503620(+)
Zm00001d033029::1:247783334-247785335(+)
Zm00001d022262::7:173863713-173865714(+)
Zm00001d015934::5:132638943-132640944(-)
Zm00001d021789::7:163026431-163028432(-)
Zm00001d003935::2:70148671-70150672(-)
Zm00001d042801::3:180265522-180267523(+)
Zm00001d043191::3:191129420-191131421(+)
Zm00001d012456::8:174837593-174839594(-)
Zm00001d029010::1:54751675-54753676(+)
Zm00001d035484::6:28919498-28921499(+)
Zm00001d013340::5:8905560-8907561(-)
Zm00001d032577::1:231131109-231133110(-)
Zm00001d043726::3:208450184-208452185(-)
Zm00001d029046::1:56028430-56030431(+)
Zm00001d024830::10:90116494-90118495(+)
Zm00001d005276::2:167095973-167097974(+)
Zm00001d046827::9:107407512-107409513(-)
Zm00001d035843::6:54965938-54967939(+)
Zm00001d011920::8:164594143-164596144(+)
Zm00001d050666::4:113567635-113569636(+)
Zm00001d033824::1:274821908-274823909(-)
Zm00001d031750::1:200705768-200707769(+)
Zm00001d039364::3:2631549-2633550(-)
Zm00001d017213::5:189100580-189102581(-)
Zm00001d038811::6:164915339-164917340(-)
Zm00001d035752::6:45354940-45356941(+)
Zm00001d027813::1:14320149-14322150(+)
Zm00001d020541::7:121683585-121685586(+)
Zm00001d039858::3:16933364-16935365(+)
Zm00001d023721::10:16868863-16870864(-)
Zm00001d007068::2:221317284-221319285(-)
Zm00001d012697::8:178789265-178791266(+)
Zm00001d003602::2:49521736-49523737(+)
Zm00001d009077::8:34969759-34971760(-)
Zm00001d040815::3:67777175-67779176(+)
Zm00001d006573::2:211256400-211258401(+)
Zm00001d004630::2:123640053-123642054(+)
Zm00001d054090::4:246286302-246288303(-)
Zm00001d008268::8:3545147-3547148(+)
Zm00001d016479::5:164244512-164246513(+)
Zm00001d034665::1:299212183-299214184(-)
Zm00001d029359::1:67313546-67315547(-)
Zm00001d020014::7:85626989-85628990(-)
Zm00001d044526::3:230884879-230886880(+)
Zm00001d002397::2:11955587-11957588(+)
Zm00001d042948::3:184681295-184683296(+)
Zm00001d052149::4:181230787-181232788(-)
Zm00001d016826::5:177540196-177542197(-)
Zm00001d051015::4:137042414-137044415(-)
Zm00001d020790::7:132793016-132795017(+)
Zm00001d025043::10:101213978-101215979(-)
Zm00001d050865::4:127527197-127529198(-)
Zm00001d024756::10:86473434-86475435(-)
Zm00001d003280::2:38634539-38636540(+)
Zm00001d047296::9:125816593-125818594(+)
Zm00001d027533::1:7562958-7564959(+)
Zm00001d047906::9:144875902-144877903(+)
Zm00001d049371::4:28129088-28131089(+)
Zm00001d043598::3:204731833-204733834(-)
Zm00001d043248::3:193224570-193226571(+)
Zm00001d010141::8:101168616-101170617(+)
Zm00001d013543::5:13960550-13962551(+)
Zm00001d053048::4:210547267-210549268(-)
Zm00001d047828::9:142631451-142633452(-)
Zm00001d049260::4:23479723-23481724(-)
Zm00001d025209::10:109176451-109178452(+)
Zm00001d043459::3:200579612-200581613(-)
Zm00001d032427::1:226011993-226013994(-)
Zm00001d040185::3:31041266-31043267(+)
Zm00001d045578::9:27177611-27179612(+)
Zm00001d032831::1:239611053-239613054(-)
Zm00001d013407::5:10501227-10503228(+)
Zm00001d026588::10:148414904-148416905(-)
Zm00001d038476::6:158315631-158317632(-)
Zm00001d032085::1:212124190-212126191(-)
Zm00001d051434::4:158468957-158470958(+)
Zm00001d019727::7:54092692-54094693(-)
Zm00001d017613::5:201698353-201700354(+)
Zm00001d040369::3:40522518-40524519(+)
Zm00001d028445::1:35204842-35206843(-)
Zm00001d051839::4:171795909-171797910(-)
Zm00001d041656::3:132168240-132170241(-)
Zm00001d003347::2:41025031-41027032(-)
Zm00001d028928::1:51816425-51818426(-)
Zm00001d012429::8:174357428-174359429(-)
Zm00001d033860::1:276299677-276301678(+)
Zm00001d040414::3:42232119-42234120(+)
Zm00001d041418::3:118359049-118361050(+)
Zm00001d044059::3:218079180-218081181(-)
Zm00001d030385::1:127967374-127969375(-)
Zm00001d048380::9:155273180-155275181(+)
Zm00001d014821::5:64546951-64548952(+)
Zm00001d028576::1:39585910-39587911(+)
Zm00001d013445::5:11748700-11750701(+)
Zm00001d014582::5:54369877-54371878(-)
Zm00001d010476::8:117145339-117147340(+)
Zm00001d050068::4:63823895-63825896(+)
Zm00001d046652::9:100611922-100613923(+)
Zm00001d005308::2:169021130-169023131(+)
Zm00001d012032::8:166817882-166819883(+)
Zm00001d047831::9:142707544-142709545(+)
Zm00001d020283::7:104131033-104133034(-)
Zm00001d010854::8:130505586-130507587(+)
Zm00001d036602::6:94199185-94201186(-)
Zm00001d050844::4:126338627-126340628(-)
Zm00001d011532::8:153670557-153672558(+)
Zm00001d018030::5:212390258-212392259(+)
Zm00001d032760::1:237514249-237516250(-)
Zm00001d006322::2:204526907-204528908(-)
Zm00001d023573::10:10562806-10564807(+)
Zm00001d011666::8:158080619-158082620(+)
Zm00001d041778::3:137458837-137460838(+)
Zm00001d015705::5:109789991-109791992(+)
Zm00001d021221::7:146494202-146496203(-)
Zm00001d013692::5:17659516-17661517(+)
Zm00001d045384::9:20245024-20247025(+)
Zm00001d051859::4:172522673-172524674(-)
Zm00001d038131::6:148928303-148930304(+)
Zm00001d013008::5:3152148-3154149(+)
Zm00001d007163::2:223624676-223626677(-)
Zm00001d042370::3:163505751-163507752(+)
Zm00001d047885::9:144242028-144244029(+)
Zm00001d005269::2:166450034-166452035(+)
Zm00001d015679::5:105319368-105321369(+)
Zm00001d046788::9:106008035-106010036(-)
Zm00001d046722::9:103538456-103540457(+)
Zm00001d053591::4:235616625-235618626(-)
Zm00001d017686::5:204296650-204298651(+)
Zm00001d038198::6:151371441-151373442(-)
Zm00001d024621::10:80561331-80563332(+)
Zm00001d007445::2:231912090-231914091(+)
Zm00001d013089::5:4533908-4535909(+)
Zm00001d032098::1:212614396-212616397(-)
Zm00001d011598::8:155472838-155474839(-)
Zm00001d006700::2:214672099-214674100(+)
Zm00001d022043::7:168533101-168535102(+)
Zm00001d013614::5:15421248-15423249(+)
Zm00001d013485::5:12638587-12640588(+)
Zm00001d009858::8:85449021-85451022(-)
Zm00001d011208::8:142997524-142999525(+)
Zm00001d014207::5:36646732-36648733(-)
Zm00001d009984::8:93353453-93355454(+)
Zm00001d030727::1:156207492-156209493(+)
Zm00001d007075::2:221664229-221666230(+)
Zm00001d052811::4:201671288-201673289(+)
Zm00001d032357::1:223731021-223733022(+)
Zm00001d047531::9:134012621-134014622(+)
Zm00001d017712::5:204964093-204966094(+)
Zm00001d039746::3:13653903-13655904(+)
Zm00001d042180::3:155196444-155198445(+)
Zm00001d008846::8:22492817-22494818(+)
Zm00001d041926::3:143899798-143901799(+)
Zm00001d045120::9:13432422-13434423(-)
Zm00001d047469::9:131087443-131089444(-)
Zm00001d003084::2:31606825-31608826(-)
Zm00001d025037::10:100954061-100956062(+)
Zm00001d031682::1:198597506-198599507(+)
Zm00001d039274::3:902020-904021(+)
Zm00001d018526::5:222480504-222482505(+)
Zm00001d025057::10:102024692-102026693(+)
Zm00001d008499::8:10460053-10462054(-)
Zm00001d050726::4:118943656-118945657(-)
Zm00001d021583::7:156890247-156892248(-)
Zm00001d034721::1:300728764-300730765(+)
Zm00001d008520::8:11327709-11329710(+)
Zm00001d048404::9:155668561-155670562(+)
Zm00001d050022::4:60691209-60693210(+)
Zm00001d040392::3:41130488-41132489(-)
Zm00001d040079::3:26044176-26046177(+)
Zm00001d033812::1:274315702-274317703(+)
Zm00001d036006::6:65372940-65374941(+)
Zm00001d025165::10:107134994-107136995(+)
Zm00001d028746::1:45178532-45180533(-)
Zm00001d051397::4:157100739-157102740(+)
Zm00001d025571::10:122636448-122638449(+)
Zm00001d040036::3:23965861-23967862(-)
Zm00001d006205::2:201771690-201773691(+)
Zm00001d015857::5:126862697-126864698(+)
Zm00001d008256::8:3192211-3194212(+)
Zm00001d043483::3:201602382-201604383(+)
Zm00001d005828::2:190022928-190024929(-)
Zm00001d042746::3:178827993-178829994(+)
Zm00001d039033::6:168956476-168958477(+)
Zm00001d010883::8:132078893-132080894(-)
Zm00001d013669::5:16905366-16907367(-)
Zm00001d012425::8:174300416-174302417(-)
Zm00001d053370::4:227857189-227859190(-)
Zm00001d017092::5:185198084-185200085(+)
Zm00001d046474::9:91601218-91603219(-)
Zm00001d042089::3:150291114-150293115(+)
Zm00001d042683::3:176800133-176802134(-)
Zm00001d044121::3:219829325-219831326(+)
Zm00001d008221::8:1654967-1656968(+)
Zm00001d025769::10:129026524-129028525(+)
Zm00001d032766::1:237641687-237643688(+)
Zm00001d051527::4:161518653-161520654(+)
Zm00001d003320::2:40124865-40126866(+)
Zm00001d017059::5:184133866-184135867(+)
Zm00001d023945::10:30971019-30973020(+)
Zm00001d010673::8:123818543-123820544(-)
Zm00001d031536::1:193622302-193624303(-)
Zm00001d037267::6:118744805-118746806(-)
Zm00001d028204::1:26172272-26174273(+)
Zm00001d017108::5:185663087-185665088(-)
Zm00001d040320::3:37936278-37938279(-)
Zm00001d047774::9:141474103-141476104(+)
Zm00001d016297::5:156097359-156099360(+)
Zm00001d004731::2:134457494-134459495(-)
Zm00001d042076::3:149723429-149725430(-)
Zm00001d007856::2:240991757-240993758(+)
Zm00001d016550::5:167016181-167018182(-)
Zm00001d047064::9:117064399-117066400(-)
Zm00001d018072::5:213778781-213780782(-)
Zm00001d030593::1:147223111-147225112(-)
Zm00001d041376::3:114784720-114786721(+)
Zm00001d035863::6:57431997-57433998(+)
Zm00001d022573::7:180145937-180147938(-)
Zm00001d041448::3:120542148-120544149(+)
Zm00001d027707::1:11595159-11597160(-)
Zm00001d003945::2:71040199-71042200(-)
Zm00001d016340::5:158138426-158140427(-)
Zm00001d048115::9:150392284-150394285(+)
Zm00001d007886::2:241702691-241704692(-)
Zm00001d016934::5:180381446-180383447(+)
Zm00001d011364::8:148603822-148605823(+)
Zm00001d015228::5:80077387-80079388(-)
Zm00001d046935::9:111777364-111779365(-)
Zm00001d040996::3:89084427-89086428(-)
Zm00001d008930::8:25825392-25827393(-)
Zm00001d037602::6:131215573-131217574(+)
Zm00001d016861::5:178508208-178510209(+)
Zm00001d014768::5:62486755-62488756(+)
Zm00001d002068::2:5312816-5314817(+)
Zm00001d002673::2:18905822-18907823(+)
Zm00001d020582::7:123671840-123673841(-)
Zm00001d006759::2:216121020-216123021(-)
Zm00001d018416::5:220303358-220305359(-)
Zm00001d042164::3:154316375-154318376(+)
Zm00001d012800::5:121597-123598(-)
Zm00001d020776::7:132122145-132124146(-)
Zm00001d004238::2:94748707-94750708(+)
Zm00001d017643::5:202959728-202961729(-)
Zm00001d016082::5:143462024-143464025(+)
Zm00001d049656::4:38884785-38886786(+)
Zm00001d002974::2:28493548-28495549(+)
Zm00001d013278::5:7714413-7716414(-)
Zm00001d043915::3:213755787-213757788(-)
Zm00001d029303::1:65500947-65502948(-)
Zm00001d018331::5:218580713-218582714(+)
Zm00001d047908::9:144955236-144957237(+)
Zm00001d003804::2:59925206-59927207(+)
Zm00001d036371::6:86006439-86008440(+)
Zm00001d005631::2:181240670-181242671(-)
Zm00001d051474::4:159936497-159938498(+)
Zm00001d018392::5:219937829-219939830(+)
Zm00001d037465::6:126151457-126153458(-)
Zm00001d033945::1:279364513-279366514(-)
Zm00001d034313::1:288969993-288971994(-)
Zm00001d043768::3:209502413-209504414(-)
Zm00001d011706::8:159304873-159306874(+)
Zm00001d047311::9:126320246-126322247(-)
Zm00001d047640::9:137871407-137873408(+)
Zm00001d023431::10:5426972-5428973(-)
Zm00001d002283::2:9542122-9544123(+)
Zm00001d047641::9:137879678-137881679(-)
Zm00001d051659::4:165914761-165916762(-)
Zm00001d013996::5:27847504-27849505(-)
Zm00001d049153::4:17982390-17984391(+)
Zm00001d006399::2:206591586-206593587(+)
Zm00001d004603::2:121414152-121416153(+)
Zm00001d034452::1:293407852-293409853(-)
Zm00001d042031::3:147920293-147922294(-)
Zm00001d004672::2:129375860-129377861(-)
Zm00001d022591::7:180547655-180549656(+)
Zm00001d033606::1:268493268-268495269(+)
Zm00001d048616::4:1390982-1392983(+)
Zm00001d049548::4:34362297-34364298(+)
Zm00001d013895::5:24087988-24089989(+)
Zm00001d026465::10:146388791-146390792(+)
Zm00001d050944::4:132913609-132915610(-)
Zm00001d043653::3:206099767-206101768(-)
Zm00001d012003::8:166205035-166207036(-)
Zm00001d031925::1:206931025-206933026(+)
Zm00001d003352::2:41239120-41241121(+)
Zm00001d030116::1:107041426-107043427(+)
Zm00001d047762::9:141214360-141216361(-)
Zm00001d028742::1:44973569-44975570(+)
Zm00001d018148::5:215535502-215537503(-)
Zm00001d045763::9:37492901-37494902(-)
Zm00001d027841::1:14830070-14832071(+)
Zm00001d017403::5:194999488-195001489(-)
Zm00001d003076::2:31279203-31281204(+)
Zm00001d017153::5:187155047-187157048(-)
Zm00001d010325::8:109749596-109751597(-)
Zm00001d018545::5:222766116-222768117(-)
Zm00001d022088::7:169842560-169844561(+)
Zm00001d047884::9:144196405-144198406(+)
Zm00001d012369::8:173121530-173123531(-)
Zm00001d036062::6:69646542-69648543(-)
Zm00001d042213::3:156309937-156311938(-)
Zm00001d048411::9:155797913-155799914(-)
Zm00001d054047::4:245536719-245538720(-)
Zm00001d005516::2:177071235-177073236(-)
Zm00001d039000::6:168517823-168519824(-)
Zm00001d018809::7:5837990-5839991(-)
Zm00001d025550::10:122016770-122018771(-)
Zm00001d018637::7:1404544-1406545(+)
Zm00001d051119::4:144249357-144251358(-)
Zm00001d038987::6:168285174-168287175(+)
Zm00001d041346::3:113865246-113867247(-)
Zm00001d008997::8:29226271-29228272(+)
Zm00001d045550::9:26531077-26533078(-)
Zm00001d047354::9:127350490-127352491(-)
Zm00001d007468::2:232362417-232364418(-)
Zm00001d047896::9:144616208-144618209(+)
Zm00001d047909::9:144962424-144964425(+)
Zm00001d017011::5:182686242-182688243(+)
Zm00001d014246::5:37902152-37904153(+)
Zm00001d014988::5:71246169-71248170(+)
Zm00001d005462::2:175099693-175101694(-)
Zm00001d030960::1:169227980-169229981(+)
Zm00001d033147::1:252106494-252108495(+)
Zm00001d047079::9:117673963-117675964(+)
Zm00001d027967::1:18521178-18523179(+)
Zm00001d041049::3:92905762-92907763(+)
Zm00001d025985::10:135308500-135310501(-)
Zm00001d039959::3:20761027-20763028(-)
Zm00001d044929::9:7557340-7559341(+)
Zm00001d014073::5:31561303-31563304(+)
Zm00001d015460::5:91586412-91588413(+)
Zm00001d021963::7:167207382-167209383(-)
Zm00001d035817::6:52270650-52272651(+)
Zm00001d020365::7:109592894-109594895(+)
Zm00001d047898::9:144742004-144744005(+)
Zm00001d012394::8:173524589-173526590(-)
Zm00001d018193::5:216141894-216143895(-)
Zm00001d052198::4:183150465-183152466(+)
Zm00001d029018::1:55043127-55045128(-)
Zm00001d053235::4:221439007-221441008(-)
Zm00001d034407::1:292054647-292056648(-)
Zm00001d019299::7:26629740-26631741(-)
Zm00001d015504::5:94159201-94161202(+)
Zm00001d047412::9:129397088-129399089(-)
Zm00001d021582::7:156881115-156883116(-)
Zm00001d024795::10:88556405-88558406(+)
Zm00001d048738::4:4759230-4761231(+)
Zm00001d003311::2:39750626-39752627(+)
Zm00001d006595::2:211788466-211790467(+)
Zm00001d047838::9:142890233-142892234(-)
Zm00001d005053::2:156309884-156311885(-)
Zm00001d022038::7:168404257-168406258(-)
Zm00001d052962::4:206378673-206380674(+)
Zm00001d006392::2:206502845-206504846(+)
Zm00001d039685::3:11842227-11844228(+)
Zm00001d008174::8:254794-256795(+)
Zm00001d047498::9:132744296-132746297(-)
Zm00001d008800::8:20784855-20786856(-)
Zm00001d007079::2:221780353-221782354(+)
Zm00001d034934::1:306096763-306098764(-)
Zm00001d040625::3:54773141-54775142(-)
Zm00001d035622::6:37472709-37474710(-)
Zm00001d018146::5:215513911-215515912(-)
Zm00001d028646::1:41721105-41723106(-)
Zm00001d012446::8:174699053-174701054(-)
Zm00001d040561::3:49804843-49806844(+)
Zm00001d007215::2:224901478-224903479(-)
Zm00001d051607::4:164391460-164393461(+)
Zm00001d037427::6:125219071-125221072(+)
Zm00001d004118::2:83748911-83750912(+)
Zm00001d034308::1:288949293-288951294(+)
Zm00001d011391::8:149385617-149387618(-)
Zm00001d025660::10:125340970-125342971(+)
Zm00001d026582::10:148374925-148376926(+)
Zm00001d025661::10:125343960-125345961(+)
Zm00001d002508::2:14258263-14260264(+)
Zm00001d033189::1:253287229-253289230(-)
Zm00001d002189::2:7644958-7646959(+)
Zm00001d031647::1:197311290-197313291(-)
Zm00001d015893::5:129690070-129692071(+)
Zm00001d037209::6:115851901-115853902(-)
Zm00001d039239::3:377550-379551(+)
Zm00001d053283::4:223932079-223934080(+)
Zm00001d031275::1:184815628-184817629(+)
Zm00001d003522::2:46612148-46614149(-)
Zm00001d006369::2:205910874-205912875(-)
Zm00001d033777::1:273465954-273467955(-)
Zm00001d009997::8:93878563-93880564(-)
Zm00001d003812::2:60527614-60529615(+)
Zm00001d051592::4:163980650-163982651(-)
Zm00001d018600::7:470484-472485(+)
Zm00001d010227::8:104775111-104777112(+)
Zm00001d022176::7:171751146-171753147(-)
Zm00001d048292::9:154006091-154008092(-)
Zm00001d047234::9:123492598-123494599(+)
Zm00001d013951::5:26013744-26015745(+)
Zm00001d013150::5:5447941-5449942(+)
Zm00001d010716::8:125537928-125539929(-)
Zm00001d043998::3:216136767-216138768(+)
Zm00001d013522::5:13534265-13536266(+)
Zm00001d035543::6:31736338-31738339(-)
Zm00001d045135::9:13888897-13890898(+)
Zm00001d022072::7:169442212-169444213(-)
Zm00001d003038::2:30073293-30075294(-)
Zm00001d043856::3:212193709-212195710(-)
Zm00001d017724::5:205291254-205293255(-)
Zm00001d002546::2:15132963-15134964(+)
Zm00001d011834::8:162304774-162306775(-)
Zm00001d013712::5:18272275-18274276(-)
Zm00001d043805::3:210579003-210581004(+)
Zm00001d030148::1:108712958-108714959(+)
Zm00001d015956::5:134162306-134164307(+)
Zm00001d047063::9:117054818-117056819(+)
Zm00001d007603::2:236069309-236071310(+)
Zm00001d016736::5:174725524-174727525(-)
Zm00001d013221::5:6713538-6715539(+)
Zm00001d012615::8:177273809-177275810(-)
Zm00001d041983::3:146588656-146590657(-)
Zm00001d043170::3:190524723-190526724(+)
Zm00001d006348::2:205260374-205262375(-)
Zm00001d015917::5:131162612-131164613(-)
Zm00001d003376::2:42144658-42146659(-)
Zm00001d034218::1:286996565-286998566(+)
Zm00001d043959::3:214835012-214837013(+)
Zm00001d042320::3:161154928-161156929(-)
Zm00001d011129::8:139900341-139902342(+)
Zm00001d046438::9:89732701-89734702(+)
Zm00001d007200::2:224482613-224484614(+)
Zm00001d034368::1:291053948-291055949(+)
Zm00001d029106::1:58270863-58272864(+)
Zm00001d024273::10:60913572-60915573(+)
Zm00001d012171::8:169441501-169443502(+)
Zm00001d023623::10:12554543-12556544(+)
Zm00001d044821::9:3898012-3900013(-)
Zm00001d043272::3:193967560-193969561(-)
Zm00001d020719::7:130048245-130050246(+)
Zm00001d027428::1:5103968-5105969(-)
Zm00001d031747::1:200674070-200676071(+)
Zm00001d002951::2:27939470-27941471(-)
Zm00001d009230::8:45225926-45227927(+)
Zm00001d048632::4:1782372-1784373(-)
Zm00001d034699::1:300197623-300199624(+)
Zm00001d044049::3:217797998-217799999(+)
Zm00001d010783::8:127619946-127621947(-)
Zm00001d050937::4:132627895-132629896(+)
Zm00001d037829::6:138959834-138961835(-)
Zm00001d051430::4:158329790-158331791(+)
Zm00001d024698::10:83965852-83967853(-)
Zm00001d024857::10:90989978-90991979(+)
Zm00001d014928::5:68766153-68768154(+)
Zm00001d042455::3:168348864-168350865(-)
Zm00001d050172::4:70543622-70545623(+)
Zm00001d045577::9:27177518-27179519(+)
Zm00001d025740::10:128077955-128079956(+)
Zm00001d025717::10:127363531-127365532(-)
Zm00001d028475::1:36210448-36212449(+)
Zm00001d017505::5:197811429-197813430(+)
Zm00001d019147::7:19138714-19140715(+)
Zm00001d023450::10:5905957-5907958(-)
Zm00001d016976::5:181786322-181788323(+)
Zm00001d014327::5:41087157-41089158(+)
Zm00001d002631::2:17550971-17552972(+)
Zm00001d024398::10:68922543-68924544(+)
Zm00001d007518::2:233700983-233702984(-)
Zm00001d028713::1:44008128-44010129(+)
Zm00001d029608::1:79117606-79119607(-)
Zm00001d049297::4:25081947-25083948(+)
Zm00001d043462::3:200754819-200756820(+)
Zm00001d032775::1:237879012-237881013(+)
Zm00001d049956::4:55419134-55421135(+)
Zm00001d027545::1:7997314-7999315(-)
Zm00001d026164::10:140159180-140161181(+)
Zm00001d005539::2:178056778-178058779(+)
Zm00001d010397::8:112810489-112812490(+)
Zm00001d046864::9:108488825-108490826(+)
Zm00001d044746::9:1049754-1051755(+)
Zm00001d028784::1:46372775-46374776(+)
Zm00001d045604::9:28460482-28462483(-)
Zm00001d017470::5:196856756-196858757(-)
Zm00001d009122::8:37711929-37713930(+)
Zm00001d012509::8:175617368-175619369(+)
Zm00001d042178::3:155179204-155181205(-)
Zm00001d038227::6:151999705-152001706(-)
Zm00001d037112::6:112675044-112677045(-)
Zm00001d050316::4:80729815-80731816(-)
Zm00001d011835::8:162312075-162314076(-)
Zm00001d020491::7:118697607-118699608(+)
Zm00001d004467::2:113712726-113714727(-)
Zm00001d003611::2:50107517-50109518(+)
Zm00001d009926::8:89588345-89590346(+)
Zm00001d009118::8:37521078-37523079(-)
Zm00001d038487::6:158512059-158514060(-)
Zm00001d032533::1:229829636-229831637(-)
Zm00001d033503::1:264686956-264688957(+)
Zm00001d001765::2:116742-118743(-)
Zm00001d044999::9:9675504-9677505(-)
Zm00001d029563::1:76517112-76519113(+)
Zm00001d029794::1:87313478-87315479(+)
Zm00001d038273::6:152961871-152963872(-)
Zm00001d009631::8:73932010-73934011(-)
Zm00001d036437::6:88367494-88369495(+)
Zm00001d034423::1:292616598-292618599(-)
Zm00001d033210::1:254196948-254198949(-)
Zm00001d013651::5:16203568-16205569(+)
Zm00001d020835::7:134274361-134276362(-)
Zm00001d012467::8:175066568-175068569(-)
Zm00001d028657::1:42054299-42056300(+)
Zm00001d052893::4:203851041-203853042(+)
Zm00001d048127::9:150520109-150522110(-)
Zm00001d002540::2:14998429-15000430(-)
Zm00001d053589::4:235579290-235581291(+)
Zm00001d025476::10:120023075-120025076(-)
Zm00001d014908::5:67826255-67828256(+)
Zm00001d048215::9:152593375-152595376(+)
Zm00001d046016::9:55161230-55163231(-)
Zm00001d012205::8:170070401-170072402(+)
Zm00001d037545::6:128883195-128885196(+)
Zm00001d042185::3:155348582-155350583(-)
Zm00001d021136::7:143639065-143641066(+)
Zm00001d015308::5:83970192-83972193(-)
Zm00001d040612::3:53861809-53863810(+)
Zm00001d027827::1:14610606-14612607(+)
Zm00001d020810::7:133594883-133596884(+)
Zm00001d051454::4:159243948-159245949(+)
Zm00001d010952::8:134861207-134863208(-)
Zm00001d021430::7:151967190-151969191(+)
Zm00001d022301::7:174758033-174760034(+)
Zm00001d010851::8:130406801-130408802(-)
Zm00001d008227::8:1967499-1969500(+)
Zm00001d033396::1:261793540-261795541(-)
Zm00001d052885::4:203407099-203409100(-)
Zm00001d032687::1:234440704-234442705(-)
Zm00001d037159::6:114251754-114253755(+)
Zm00001d036506::6:90876765-90878766(+)
Zm00001d024159::10:51241052-51243053(-)
Zm00001d048238::9:153032715-153034716(-)
Zm00001d027734::1:12373387-12375388(+)
Zm00001d034568::1:296488576-296490577(-)
Zm00001d010195::8:103503730-103505731(+)
Zm00001d024733::10:85596116-85598117(-)
Zm00001d023444::10:5650643-5652644(+)
Zm00001d035993::6:65160201-65162202(+)
Zm00001d006024::2:195439458-195441459(+)
Zm00001d037266::6:118732598-118734599(+)
Zm00001d011651::8:157548575-157550576(-)
Zm00001d013074::5:4362587-4364588(+)
Zm00001d027535::1:7602000-7604001(-)
Zm00001d007760::2:239092547-239094548(-)
Zm00001d003896::2:65740572-65742573(-)
Zm00001d002352::2:10727511-10729512(-)
Zm00001d019792::7:62165326-62167327(+)
Zm00001d010314::8:109194017-109196018(-)
Zm00001d006667::2:213888258-213890259(+)
Zm00001d020589::7:123816703-123818704(+)
Zm00001d023915::10:28084481-28086482(-)
Zm00001d032409::1:225833500-225835501(-)
Zm00001d044903::9:6796170-6798171(-)
Zm00001d027897::1:16998412-17000413(+)
Zm00001d028522::1:38044418-38046419(+)
Zm00001d049500::4:32583446-32585447(+)
Zm00001d003493::2:46026128-46028129(-)
Zm00001d050988::4:135623465-135625466(+)
Zm00001d047673::9:138870617-138872618(-)
Zm00001d036280::6:81596432-81598433(+)
Zm00001d047558::9:135450917-135452918(+)
Zm00001d041073::3:95278629-95280630(+)
Zm00001d008596::8:13972322-13974323(-)
Zm00001d035607::6:36446048-36448049(+)
Zm00001d048012::9:147994039-147996040(-)
Zm00001d029973::1:97095736-97097737(+)
Zm00001d015251::5:81359356-81361357(+)
Zm00001d014703::5:59966275-59968276(+)
Zm00001d041266::3:109150883-109152884(+)
Zm00001d053979::4:244559594-244561595(-)
Zm00001d026495::10:147116455-147118456(-)
Zm00001d016259::5:154043006-154045007(+)
Zm00001d011362::8:148479532-148481533(+)
Zm00001d033334::1:259335354-259337355(-)
Zm00001d021447::7:152383773-152385774(-)
Zm00001d047078::9:117550590-117552591(-)
Zm00001d018916::7:9220710-9222711(-)
Zm00001d029151::1:60741842-60743843(+)
Zm00001d003872::2:64332666-64334667(-)
Zm00001d048314::9:154445028-154447029(+)
Zm00001d014614::5:55727062-55729063(+)
Zm00001d006350::2:205335931-205337932(+)
Zm00001d047946::9:145957661-145959662(-)
Zm00001d032801::1:238629455-238631456(-)
Zm00001d052972::4:206762523-206764524(+)
Zm00001d012784::8:180862185-180864186(+)
Zm00001d049074::4:14852141-14854142(-)
Zm00001d003923::2:68482876-68484877(-)
Zm00001d045192::9:15719301-15721302(+)
Zm00001d013300::5:8018014-8020015(-)
Zm00001d021461::7:152740107-152742108(+)
Zm00001d028313::1:30340835-30342836(+)
Zm00001d032326::1:222591156-222593157(+)
Zm00001d036025::6:66925195-66927196(+)
Zm00001d031587::1:195532650-195534651(-)
Zm00001d025747::10:128274936-128276937(-)
Zm00001d028903::1:50235483-50237484(-)
Zm00001d047539::9:134371433-134373434(-)
Zm00001d053963::4:244381635-244383636(-)
Zm00001d053397::4:229284254-229286255(-)
Zm00001d013391::5:10276430-10278431(-)
Zm00001d004339::2:104573878-104575879(-)
Zm00001d008957::8:27194848-27196849(-)
Zm00001d048655::4:2673612-2675613(-)
Zm00001d021341::7:149328022-149330023(-)
Zm00001d042870::3:182557349-182559350(+)
Zm00001d018471::5:221365894-221367895(-)
Zm00001d051049::4:138717276-138719277(-)
Zm00001d012922::5:1977262-1979263(+)
Zm00001d033941::1:279274447-279276448(+)
Zm00001d035835::6:54257727-54259728(-)
Zm00001d048450::9:156646720-156648721(-)
Zm00001d050224::4:74612690-74614691(+)
Zm00001d041973::3:146287690-146289691(-)
Zm00001d014272::5:38677464-38679465(-)
Zm00001d034071::1:283091948-283093949(-)
Zm00001d007197::2:224457673-224459674(-)
Zm00001d007577::2:235097941-235099942(-)
Zm00001d021023::7:140687641-140689642(-)
Zm00001d024252::10:59716453-59718454(-)
Zm00001d019968::7:81059868-81061869(-)
Zm00001d013595::5:15087994-15089995(+)
Zm00001d021371::7:150148939-150150940(-)
Zm00001d050723::4:118822421-118824422(-)
Zm00001d040466::3:44988565-44990566(-)
Zm00001d034360::1:290677314-290679315(-)
Zm00001d010763::8:127327613-127329614(-)
Zm00001d009599::8:72401531-72403532(+)
Zm00001d033554::1:267002325-267004326(+)
Zm00001d040175::3:30634866-30636867(-)
Zm00001d032293::1:220709902-220711903(+)
Zm00001d031017::1:173657022-173659023(+)
Zm00001d034998::6:1384702-1386703(+)
Zm00001d050300::4:79807821-79809822(-)
Zm00001d008795::8:20658518-20660519(+)
Zm00001d020417::7:112560996-112562997(-)
Zm00001d019695::7:51325737-51327738(+)
Zm00001d022436::7:177670818-177672819(+)
Zm00001d034628::1:298414426-298416427(-)
Zm00001d046017::9:55201001-55203002(-)
Zm00001d039156::6:171183963-171185964(-)
Zm00001d050714::4:117909193-117911194(+)
Zm00001d041458::3:121465543-121467544(+)
Zm00001d041690::3:133489519-133491520(+)
Zm00001d050805::4:123922201-123924202(-)
Zm00001d012661::8:178200612-178202613(-)
Zm00001d016476::5:163843143-163845144(-)
Zm00001d019387::7:31262485-31264486(+)
Zm00001d047689::9:139362341-139364342(+)
Zm00001d014943::5:69317295-69319296(+)
Zm00001d043339::3:197023009-197025010(+)
Zm00001d018972::7:11183161-11185162(-)
Zm00001d029560::1:76212323-76214324(-)
Zm00001d027801::1:13813866-13815867(+)
Zm00001d004014::2:75785579-75787580(-)
Zm00001d054039::4:245460702-245462703(-)
Zm00001d023802::10:22237224-22239225(+)
Zm00001d013892::5:24017370-24019371(-)
Zm00001d024683::10:83542884-83544885(+)
Zm00001d029913::1:93845717-93847718(+)
Zm00001d002610::2:16707067-16709068(+)
Zm00001d037274::6:119091651-119093652(+)
Zm00001d010138::8:101132855-101134856(+)
Zm00001d013801::5:20675595-20677596(-)
Zm00001d003846::2:61942772-61944773(+)
Zm00001d038655::6:161920382-161922383(+)
Zm00001d043817::3:210958783-210960784(-)
Zm00001d053306::4:225240414-225242415(+)
Zm00001d048166::9:151251698-151253699(-)
Zm00001d032748::1:237181648-237183649(-)
Zm00001d013991::5:27694058-27696059(-)
Zm00001d014030::5:29409586-29411587(-)
Zm00001d011004::8:136504082-136506083(-)
Zm00001d033337::1:259491511-259493512(+)
Zm00001d037325::6:121211858-121213859(-)
Zm00001d026083::10:138052629-138054630(+)
Zm00001d014899::5:67325731-67327732(+)
Zm00001d050011::4:59300004-59302005(-)
Zm00001d006591::2:211746359-211748360(-)
Zm00001d003383::2:42356735-42358736(+)
Zm00001d012842::5:1028676-1030677(+)
Zm00001d040381::3:40860327-40862328(+)
Zm00001d044475::3:229136596-229138597(-)
Zm00001d004289::2:100318943-100320944(-)
Zm00001d014082::5:31739653-31741654(+)
Zm00001d002978::2:28622241-28624242(+)
Zm00001d039578::3:8253896-8255897(+)
Zm00001d036406::6:87049480-87051481(+)
Zm00001d042072::3:149679799-149681800(-)
Zm00001d043666::3:206542937-206544938(+)
Zm00001d024776::10:87349335-87351336(+)
Zm00001d038409::6:156613577-156615578(-)
Zm00001d045706::9:34495169-34497170(+)
Zm00001d025129::10:105651422-105653423(+)
Zm00001d004465::2:113590540-113592541(-)
Zm00001d028562::1:39216971-39218972(-)
Zm00001d028924::1:51725121-51727122(+)
Zm00001d047754::9:140915685-140917686(-)
Zm00001d003159::2:33996132-33998133(+)
Zm00001d051099::4:142299263-142301264(+)
Zm00001d007581::2:235124189-235126190(-)
Zm00001d023818::10:23337758-23339759(+)
Zm00001d003643::2:51508490-51510491(+)
Zm00001d033132::1:251722993-251724994(-)
Zm00001d013983::5:27297515-27299516(-)
Zm00001d051375::4:156365049-156367050(+)
Zm00001d033585::1:267904263-267906264(+)
Zm00001d020352::7:108494850-108496851(+)
Zm00001d014003::5:28272277-28274278(+)
Zm00001d006798::2:216965151-216967152(-)
Zm00001d042676::3:176506962-176508963(+)
Zm00001d030643::1:150365007-150367008(-)
Zm00001d053293::4:224620366-224622367(+)
Zm00001d045272::9:17595345-17597346(+)
Zm00001d041576::3:127807179-127809180(+)
Zm00001d019042::7:13940738-13942739(+)
Zm00001d017979::5:211211017-211213018(-)
Zm00001d015571::5:98864960-98866961(+)
Zm00001d024828::10:89994264-89996265(+)
Zm00001d048487::9:157076483-157078484(+)
Zm00001d052268::4:185309532-185311533(-)
Zm00001d015152::5:77109723-77111724(+)
Zm00001d010850::8:130349842-130351843(+)
Zm00001d041939::3:144553086-144555087(+)
Zm00001d002395::2:11866160-11868161(-)
Zm00001d012662::8:178246578-178248579(-)
Zm00001d050810::4:124185781-124187782(+)
Zm00001d026189::10:140555384-140557385(+)
Zm00001d019627::7:46611000-46613001(+)
Zm00001d041811::3:139005561-139007562(+)
Zm00001d018057::5:213294104-213296105(-)
Zm00001d018235::5:217144995-217146996(-)
Zm00001d006672::2:214007102-214009103(+)
Zm00001d044630::3:233619183-233621184(+)
Zm00001d020963::7:138055876-138057877(+)
Zm00001d028931::1:51976338-51978339(+)
Zm00001d045887::9:45730652-45732653(+)
Zm00001d043155::3:190312003-190314004(+)
Zm00001d016765::5:175248581-175250582(+)
Zm00001d006836::2:217640084-217642085(+)
Zm00001d017915::5:210054376-210056377(+)
Zm00001d038540::6:159602237-159604238(-)
Zm00001d002373::2:11327657-11329658(+)
Zm00001d021553::7:155736541-155738542(+)
Zm00001d028536::1:38526028-38528029(-)
Zm00001d008458::8:9258975-9260976(-)
Zm00001d034936::1:306099384-306101385(-)
Zm00001d011349::8:147538781-147540782(-)
Zm00001d042938::3:184558485-184560486(+)
Zm00001d041994::3:146856452-146858453(+)
Zm00001d047248::9:124018172-124020173(+)
Zm00001d031706::1:199021908-199023909(+)
Zm00001d033494::1:264382879-264384880(+)
Zm00001d033729::1:272363897-272365898(-)
Zm00001d040008::3:22784788-22786789(-)
Zm00001d052804::4:201421409-201423410(-)
Zm00001d051367::4:156086638-156088639(-)
Zm00001d015844::5:125774919-125776920(+)
Zm00001d035309::6:20498414-20500415(-)
Zm00001d051952::4:175172295-175174296(+)
Zm00001d025680::10:126095464-126097465(+)
Zm00001d017429::5:195835470-195837471(-)
Zm00001d042770::3:179178296-179180297(-)
Zm00001d002803::2:23173535-23175536(-)
Zm00001d015975::5:135868534-135870535(+)
Zm00001d046633::9:99834279-99836280(+)
Zm00001d026568::10:148193614-148195615(-)
Zm00001d044657::3:234222631-234224632(+)
Zm00001d027266::1:1025557-1027558(+)
Zm00001d027506::1:7026837-7028838(+)
Zm00001d034380::1:291354913-291356914(+)
Zm00001d018206::5:216591901-216593902(-)
Zm00001d003672::2:53483237-53485238(-)
Zm00001d044193::3:221613192-221615193(+)
Zm00001d015097::5:75306879-75308880(+)
Zm00001d037894::6:141325048-141327049(-)
Zm00001d029531::1:75100659-75102660(-)
Zm00001d039963::3:20815953-20817954(-)
Zm00001d015976::5:135876475-135878476(+)
Zm00001d004366::2:106629899-106631900(-)
Zm00001d023810::10:22802534-22804535(+)
Zm00001d031486::1:191638259-191640260(+)
Zm00001d024493::10:74091870-74093871(+)
Zm00001d043584::3:204430115-204432116(-)
Zm00001d029875::1:91420092-91422093(+)
Zm00001d027434::1:5157802-5159803(+)
Zm00001d043979::3:215497274-215499275(+)
Zm00001d014037::5:30112604-30114605(-)
Zm00001d034655::1:298997949-298999950(-)
Zm00001d042045::3:148459856-148461857(-)
Zm00001d015829::5:124549332-124551333(-)
Zm00001d034814::1:302799586-302801587(-)
Zm00001d016557::5:167249777-167251778(+)
Zm00001d047887::9:144327283-144329284(+)
Zm00001d003678::2:53859573-53861574(-)
Zm00001d033957::1:279602283-279604284(+)
Zm00001d052074::4:178670409-178672410(-)
Zm00001d043526::3:202751898-202753899(-)
Zm00001d046672::9:101699691-101701692(+)
Zm00001d044641::3:233848581-233850582(+)
Zm00001d014567::5:53639033-53641034(+)
Zm00001d021060::7:141823720-141825721(-)
Zm00001d034855::1:303824577-303826578(+)
Zm00001d010398::8:112853579-112855580(-)
Zm00001d039040::6:169029159-169031160(+)
Zm00001d021586::7:157209491-157211492(+)
Zm00001d019898::7:73678034-73680035(+)
Zm00001d042996::3:186189103-186191104(+)
Zm00001d002258::2:9083881-9085882(-)
Zm00001d012880::5:1562531-1564532(+)
Zm00001d009517::8:68564343-68566344(-)
Zm00001d032757::1:237456264-237458265(+)
Zm00001d043179::3:190700184-190702185(+)
Zm00001d034843::1:303646181-303648182(+)
Zm00001d012524::8:176062478-176064479(-)
Zm00001d007293::2:226981691-226983692(+)
Zm00001d030026::1:100612457-100614458(+)
Zm00001d010401::8:112916985-112918986(-)
Zm00001d039258::3:696480-698481(+)
Zm00001d015833::5:124663567-124665568(+)
Zm00001d038513::6:159015418-159017419(+)
Zm00001d050884::4:128318733-128320734(+)
Zm00001d041547::3:126562253-126564254(+)
Zm00001d023479::10:6922946-6924947(+)
Zm00001d027444::1:5468150-5470151(+)
Zm00001d030496::1:138701791-138703792(+)
Zm00001d009218::8:44176029-44178030(-)
Zm00001d020929::7:136903651-136905652(-)
Zm00001d052208::4:183236497-183238498(+)
Zm00001d052767::4:200052156-200054157(-)
Zm00001d042905::3:183566509-183568510(+)
Zm00001d031503::1:192154040-192156041(+)
Zm00001d036626::6:95462969-95464970(-)
Zm00001d051860::4:172523930-172525931(+)
Zm00001d041495::3:124128413-124130414(+)
Zm00001d054083::4:246086740-246088741(+)
Zm00001d009298::8:52963331-52965332(+)
Zm00001d013331::5:8807564-8809565(-)
Zm00001d042473::3:168826990-168828991(-)
Zm00001d009990::8:93602300-93604301(+)
Zm00001d035282::6:19126472-19128473(-)
Zm00001d048212::9:152571289-152573290(-)
Zm00001d008514::8:11253063-11255064(+)
Zm00001d025461::10:119231747-119233748(-)
Zm00001d002688::2:19318727-19320728(+)
Zm00001d048926::4:8246520-8248521(-)
Zm00001d021385::7:150622823-150624824(+)
Zm00001d026261::10:142295978-142297979(-)
Zm00001d009610::8:72977839-72979840(-)
Zm00001d002339::2:10597559-10599560(-)
Zm00001d038591::6:160601062-160603063(+)
Zm00001d008443::8:8728606-8730607(+)
Zm00001d021910::7:165798035-165800036(-)
Zm00001d016326::5:157262687-157264688(-)
Zm00001d021433::7:152096850-152098851(-)
Zm00001d048113::9:150382325-150384326(-)
Zm00001d031345::1:186943717-186945718(+)
Zm00001d014898::5:67322692-67324693(+)
Zm00001d016441::5:162427869-162429870(+)
Zm00001d003378::2:42153839-42155840(-)
Zm00001d027415::1:4831373-4833374(+)
Zm00001d014826::5:64618131-64620132(+)
Zm00001d024412::10:69672539-69674540(+)
Zm00001d050526::4:96800457-96802458(+)
Zm00001d033218::1:254678059-254680060(-)
Zm00001d044043::3:217613934-217615935(+)
Zm00001d039624::3:9365439-9367440(+)
Zm00001d010630::8:122405254-122407255(-)
Zm00001d017170::5:187820399-187822400(-)
Zm00001d006548::2:210776387-210778388(+)
Zm00001d050551::4:99641001-99643002(+)
Zm00001d008422::8:8311383-8313384(+)
Zm00001d041823::3:139336323-139338324(+)
Zm00001d028992::1:53885406-53887407(-)
Zm00001d022322::7:175408294-175410295(+)
Zm00001d010765::8:127352294-127354295(+)
Zm00001d028396::1:33310206-33312207(-)
Zm00001d043465::3:200802499-200804500(+)
Zm00001d010719::8:125587656-125589657(-)
Zm00001d022200::7:172705819-172707820(+)
Zm00001d041095::3:97124303-97126304(+)
Zm00001d043949::3:214565580-214567581(-)
Zm00001d044459::3:228696373-228698374(+)
Zm00001d052125::4:180357979-180359980(+)
Zm00001d017562::5:199653764-199655765(+)
Zm00001d025369::10:115864413-115866414(+)
Zm00001d017677::5:204018837-204020838(+)
Zm00001d048759::4:5031767-5033768(+)
Zm00001d045629::9:29277683-29279684(+)
Zm00001d028096::1:22891197-22893198(-)
Zm00001d018278::5:217820733-217822734(+)
Zm00001d026459::10:146247514-146249515(+)
Zm00001d042211::3:156126970-156128971(-)
Zm00001d010053::8:97376838-97378839(-)
Zm00001d025071::10:102504930-102506931(+)
Zm00001d022492::7:178727480-178729481(+)
Zm00001d050921::4:131332046-131334047(-)
Zm00001d026521::10:147486841-147488842(-)
Zm00001d035901::6:58859456-58861457(-)
Zm00001d005100::2:158156418-158158419(-)
Zm00001d007762::2:239240446-239242447(+)
Zm00001d031485::1:191584550-191586551(+)
Zm00001d016708::5:173402316-173404317(+)
Zm00001d024666::10:82750613-82752614(+)
Zm00001d010849::8:130301550-130303551(+)
Zm00001d021893::7:165542161-165544162(-)
Zm00001d002382::2:11624584-11626585(+)
Zm00001d041375::3:114714823-114716824(-)
Zm00001d021540::7:155399501-155401502(+)
Zm00001d039613::3:9086349-9088350(-)
Zm00001d010109::8:99423253-99425254(-)
Zm00001d015636::5:102365741-102367742(+)
Zm00001d049836::4:47124984-47126985(+)
Zm00001d009798::8:81980173-81982174(+)
Zm00001d020086::7:91005068-91007069(+)
Zm00001d036240::6:78615138-78617139(+)
Zm00001d027455::1:5614448-5616449(-)
Zm00001d025050::10:101682432-101684433(-)
Zm00001d036932::6:106776146-106778147(-)
Zm00001d007929::2:243168317-243170318(+)
Zm00001d018504::5:221989863-221991864(-)
Zm00001d019668::7:49150852-49152853(-)
Zm00001d015248::5:81111954-81113955(+)
Zm00001d045230::9:16629244-16631245(+)
Zm00001d045576::9:27089322-27091323(-)
Zm00001d026420::10:145436859-145438860(+)
Zm00001d050015::4:59612939-59614940(+)
Zm00001d022321::7:175375209-175377210(-)
Zm00001d019899::7:73734627-73736628(-)
Zm00001d007039::2:220649317-220651318(+)
Zm00001d029740::1:84850793-84852794(-)
Zm00001d052763::4:199997077-199999078(-)
Zm00001d033825::1:274884287-274886288(+)
Zm00001d037498::6:127321204-127323205(-)
Zm00001d014749::5:61287774-61289775(-)
Zm00001d019422::7:32996436-32998437(+)
Zm00001d049930::4:53734291-53736292(+)
Zm00001d045261::9:17400321-17402322(+)
Zm00001d002296::2:9729873-9731874(-)
Zm00001d051033::4:137846012-137848013(-)
Zm00001d002511::2:14408417-14410418(+)
Zm00001d005137::2:160580468-160582469(-)
Zm00001d040618::3:54063670-54065671(+)
Zm00001d052210::4:183364921-183366922(+)
Zm00001d048839::4:6206616-6208617(-)
Zm00001d017807::5:207374137-207376138(+)
Zm00001d032197::1:216771971-216773972(-)
Zm00001d023914::10:27978117-27980118(+)
Zm00001d051026::4:137443004-137445005(+)
Zm00001d050764::4:121651403-121653404(-)
Zm00001d005535::2:177674948-177676949(-)
Zm00001d053694::4:239186199-239188200(-)
Zm00001d012647::8:177795694-177797695(+)
Zm00001d010869::8:131444717-131446718(-)
Zm00001d048493::9:157122198-157124199(-)
Zm00001d048969::4:11102643-11104644(-)
Zm00001d037846::6:139567666-139569667(+)
Zm00001d026289::10:142961293-142963294(-)
Zm00001d013834::5:21904913-21906914(+)
Zm00001d039785::3:14612934-14614935(+)
Zm00001d052618::4:195016672-195018673(-)
Zm00001d031065::1:175600822-175602823(+)
Zm00001d043834::3:211159635-211161636(-)
Zm00001d005006::2:153443367-153445368(+)
Zm00001d012608::8:177137409-177139410(+)
Zm00001d011965::8:165284178-165286179(+)
Zm00001d015759::5:116973437-116975438(-)
Zm00001d017306::5:192241905-192243906(+)
Zm00001d019351::7:29361036-29363037(+)
Zm00001d045487::9:24296707-24298708(-)
Zm00001d003315::2:39890154-39892155(-)
Zm00001d028443::1:35135499-35137500(-)
Zm00001d010044::8:96678612-96680613(-)
Zm00001d049546::4:34340193-34342194(-)
Zm00001d010039::8:96544033-96546034(+)
Zm00001d026702::10:150487042-150489043(+)
Zm00001d053184::4:218715254-218717255(-)
Zm00001d034460::1:293620780-293622781(-)
Zm00001d020224::7:100784107-100786108(-)
Zm00001d010439::8:115164090-115166091(+)
Zm00001d010353::8:110722487-110724488(+)
Zm00001d022115::7:170663502-170665503(+)
Zm00001d043690::3:207533370-207535371(+)
Zm00001d020063::7:89581750-89583751(-)
Zm00001d014911::5:67877186-67879187(-)
Zm00001d052399::4:189145466-189147467(+)
Zm00001d025185::10:108295752-108297753(+)
Zm00001d003477::2:45429848-45431849(-)
Zm00001d044114::3:219645012-219647013(-)
Zm00001d008570::8:13284717-13286718(+)
Zm00001d003855::2:62860051-62862052(-)
Zm00001d043556::3:203747751-203749752(+)
Zm00001d019225::7:22612633-22614634(-)
Zm00001d044469::3:229014560-229016561(-)
Zm00001d044566::3:231817758-231819759(+)
Zm00001d034274::1:288328222-288330223(-)
Zm00001d019311::7:26984585-26986586(+)
Zm00001d046472::9:91531459-91533460(+)
Zm00001d019875::7:71975638-71977639(-)
Zm00001d041982::3:146547728-146549729(-)
Zm00001d012674::8:178395888-178397889(+)
Zm00001d034523::1:295616454-295618455(+)
Zm00001d034170::1:285660424-285662425(-)
Zm00001d040693::3:58560342-58562343(+)
Zm00001d042966::3:185202649-185204650(+)
Zm00001d034004::1:280898467-280900468(+)
Zm00001d043822::3:210977571-210979572(+)
Zm00001d025734::10:127903612-127905613(+)
Zm00001d018135::5:215080998-215082999(-)
Zm00001d042618::3:174082896-174084897(+)
Zm00001d020726::7:130299853-130301854(-)
Zm00001d012725::8:179228212-179230213(-)
Zm00001d018641::7:1461243-1463244(+)
Zm00001d018913::7:9138940-9140941(+)
Zm00001d022125::7:170836394-170838395(+)
Zm00001d053024::4:209798523-209800524(+)
Zm00001d038465::6:157802668-157804669(+)
Zm00001d003684::2:54267245-54269246(+)
Zm00001d021524::7:155137590-155139591(+)
Zm00001d027345::1:3377904-3379905(-)
Zm00001d008619::8:14789545-14791546(-)
Zm00001d045639::9:30351118-30353119(+)
Zm00001d025724::10:127576664-127578665(+)
Zm00001d009500::8:67553395-67555396(+)
Zm00001d007295::2:226999887-227001888(-)
Zm00001d047020::9:115520899-115522900(+)
Zm00001d041096::3:97126298-97128299(-)
Zm00001d051364::4:155995223-155997224(-)
Zm00001d017384::5:193961082-193963083(+)
Zm00001d014088::5:31962957-31964958(+)
Zm00001d029288::1:64854865-64856866(+)
Zm00001d043149::3:190161824-190163825(-)
Zm00001d032575::1:231064762-231066763(-)
Zm00001d048138::9:150688268-150690269(-)
Zm00001d043536::3:203124266-203126267(+)
Zm00001d025919::10:133757985-133759986(+)
Zm00001d022246::7:173547380-173549381(-)
Zm00001d013184::5:6090403-6092404(+)
Zm00001d012664::8:178282787-178284788(+)
Zm00001d019079::7:15566252-15568253(-)
Zm00001d049041::4:13605200-13607201(-)
Zm00001d018544::5:222696046-222698047(-)
Zm00001d017573::5:200046156-200048157(+)
Zm00001d021633::7:158633096-158635097(+)
Zm00001d022439::7:177708733-177710734(+)
Zm00001d048325::9:154501759-154503760(-)
Zm00001d036760::6:99955994-99957995(+)
Zm00001d042125::3:152131269-152133270(+)
Zm00001d007009::2:220146354-220148355(-)
Zm00001d045282::9:17929224-17931225(+)
Zm00001d008970::8:27767371-27769372(-)
Zm00001d025692::10:126419488-126421489(+)
Zm00001d050498::4:93519945-93521946(+)
Zm00001d029048::1:56092744-56094745(+)
Zm00001d042850::3:182055980-182057981(+)
Zm00001d010149::8:101501618-101503619(-)
Zm00001d028998::1:54252942-54254943(-)
Zm00001d049100::4:16085175-16087176(-)
Zm00001d052007::4:176332750-176334751(+)
Zm00001d048541::9:158172423-158174424(+)
Zm00001d036322::6:84116654-84118655(-)
Zm00001d025687::10:126204649-126206650(+)
Zm00001d027582::1:8375853-8377854(-)
Zm00001d023270::10:1778105-1780106(+)
Zm00001d039246::3:481481-483482(-)
Zm00001d039655::3:10782597-10784598(-)
Zm00001d037052::6:110618468-110620469(+)
Zm00001d015272::5:82357899-82359900(+)
Zm00001d021021::7:140566900-140568901(-)
Zm00001d014674::5:58608567-58610568(-)
Zm00001d024511::10:74954356-74956357(+)
Zm00001d009645::8:74161954-74163955(-)
Zm00001d017925::5:210188643-210190644(+)
Zm00001d032492::1:228330712-228332713(+)
Zm00001d028965::1:53176420-53178421(-)
Zm00001d017176::5:188031422-188033423(+)
Zm00001d022378::7:176431388-176433389(+)
Zm00001d010566::8:120515992-120517993(+)
Zm00001d032123::1:213822387-213824388(-)
Zm00001d012743::8:179560897-179562898(+)
Zm00001d049736::4:42109893-42111894(-)
Zm00001d036788::6:100893119-100895120(-)
Zm00001d016036::5:140779240-140781241(-)
Zm00001d015628::5:102016901-102018902(-)
Zm00001d033872::1:276989260-276991261(-)
Zm00001d039371::3:2707784-2709785(+)
Zm00001d004655::2:126651486-126653487(+)
Zm00001d032734::1:236582414-236584415(+)
Zm00001d017755::5:205950674-205952675(-)
Zm00001d037025::6:109438304-109440305(+)
Zm00001d011615::8:156038106-156040107(+)
Zm00001d007921::2:242696519-242698520(+)
Zm00001d049225::4:21656167-21658168(-)
Zm00001d039049::6:169244387-169246388(+)
Zm00001d051281::4:151512932-151514933(-)
Zm00001d009878::8:86797615-86799616(-)
Zm00001d040191::3:31625893-31627894(-)
Zm00001d005241::2:165415038-165417039(-)
Zm00001d043541::3:203336341-203338342(+)
Zm00001d020938::7:137242578-137244579(-)
Zm00001d018503::5:221972669-221974670(-)
Zm00001d017271::5:191260508-191262509(-)
Zm00001d041032::3:92032731-92034732(-)
Zm00001d018596::7:288653-290654(+)
Zm00001d006040::2:196140702-196142703(+)
Zm00001d042856::3:182224098-182226099(+)
Zm00001d024423::10:70398373-70400374(+)
Zm00001d001848::2:1838605-1840606(-)
Zm00001d015686::5:107586345-107588346(+)
Zm00001d045596::9:28027095-28029096(+)
Zm00001d032026::1:209788142-209790143(+)
Zm00001d028554::1:38997857-38999858(-)
Zm00001d002119::2:6123832-6125833(+)
Zm00001d018947::7:10204363-10206364(-)
Zm00001d036981::6:108200767-108202768(+)
Zm00001d040795::3:66308642-66310643(-)
Zm00001d012236::8:170637500-170639501(+)
Zm00001d010538::8:119705813-119707814(-)
Zm00001d051806::4:170129961-170131962(+)
Zm00001d053749::4:240412599-240414600(+)
Zm00001d012231::8:170531365-170533366(+)
Zm00001d039327::3:1956631-1958632(-)
Zm00001d034732::1:300948600-300950601(-)
Zm00001d024687::10:83603045-83605046(+)
Zm00001d029352::1:67043385-67045386(-)
Zm00001d045087::9:12093469-12095470(-)
Zm00001d011622::8:156377230-156379231(-)
Zm00001d034872::1:304431850-304433851(-)
Zm00001d033714::1:271993040-271995041(+)
Zm00001d002537::2:14981345-14983346(+)
Zm00001d010648::8:122885724-122887725(+)
Zm00001d031561::1:194338193-194340194(+)
Zm00001d049666::4:39267329-39269330(+)
Zm00001d011518::8:153272083-153274084(+)
Zm00001d053665::4:238454887-238456888(-)
Zm00001d049752::4:43100993-43102994(+)
Zm00001d011868::8:163306768-163308769(+)
Zm00001d002456::2:13190812-13192813(+)
Zm00001d037882::6:140953693-140955694(-)
Zm00001d041657::3:132174644-132176645(+)
Zm00001d050989::4:135654605-135656606(-)
Zm00001d047638::9:137809128-137811129(-)
Zm00001d018233::5:217109612-217111613(+)
Zm00001d012203::8:170032393-170034394(+)
Zm00001d026625::10:149116109-149118110(+)
Zm00001d018230::5:217048462-217050463(-)
Zm00001d052353::4:187984045-187986046(+)
Zm00001d037785::6:137692716-137694717(-)
Zm00001d007202::2:224613946-224615947(+)
Zm00001d016674::5:172183263-172185264(-)
Zm00001d047808::9:142336393-142338394(-)
Zm00001d009497::8:67365941-67367942(+)
Zm00001d013014::5:3226562-3228563(+)
Zm00001d050166::4:70206242-70208243(+)
Zm00001d049406::4:29556429-29558430(-)
Zm00001d032279::1:220043310-220045311(-)
Zm00001d013204::5:6432255-6434256(-)
Zm00001d018912::7:9115715-9117716(+)
Zm00001d022347::7:175974004-175976005(-)
Zm00001d032979::1:245558764-245560765(+)
Zm00001d019221::7:22478357-22480358(+)
Zm00001d014950::5:69571588-69573589(+)
Zm00001d024732::10:85587758-85589759(+)
Zm00001d030736::1:156848185-156850186(-)
Zm00001d025175::10:107680128-107682129(-)
Zm00001d043442::3:200062028-200064029(-)
Zm00001d039499::3:6013520-6015521(-)
Zm00001d004982::2:152190269-152192270(+)
Zm00001d035337::6:22135533-22137534(-)
Zm00001d045237::9:16772646-16774647(-)
Zm00001d004086::2:81415420-81417421(-)
Zm00001d033465::1:263443780-263445781(+)
Zm00001d042719::3:178126638-178128639(-)
Zm00001d029543::1:75644708-75646709(+)
Zm00001d018616::7:1057977-1059978(-)
Zm00001d003518::2:46392080-46394081(-)
Zm00001d043239::3:192793524-192795525(+)
Zm00001d002312::2:10103131-10105132(+)
Zm00001d027674::1:10756864-10758865(-)
Zm00001d006027::2:195570493-195572494(-)
Zm00001d047324::9:126617055-126619056(+)
Zm00001d019752::7:56250105-56252106(+)
Zm00001d018217::5:216750888-216752889(-)
Zm00001d047941::9:145889318-145891319(+)
Zm00001d014005::5:28296125-28298126(+)
Zm00001d041855::3:141245449-141247450(-)
Zm00001d040334::3:38521809-38523810(-)
Zm00001d007542::2:234344221-234346222(-)
Zm00001d031227::1:182702812-182704813(+)
Zm00001d040440::3:43523472-43525473(-)
Zm00001d048077::9:149412315-149414316(-)
Zm00001d017193::5:188498763-188500764(-)
Zm00001d047550::9:135117429-135119430(+)
Zm00001d038667::6:162266728-162268729(+)
Zm00001d033407::1:262152214-262154215(-)
Zm00001d030072::1:103372265-103374266(+)
Zm00001d048857::4:6478629-6480630(+)
Zm00001d024763::10:87100819-87102820(+)
Zm00001d019862::7:71043606-71045607(-)
Zm00001d041593::3:129043134-129045135(+)
Zm00001d008819::8:21640226-21642227(-)
Zm00001d005346::2:170383965-170385966(-)
Zm00001d002235::2:8476671-8478672(-)
Zm00001d012921::5:1963059-1965060(-)
Zm00001d029415::1:69609116-69611117(-)
Zm00001d012849::5:1081108-1083109(+)
Zm00001d009881::8:87084095-87086096(-)
Zm00001d007462::2:232245782-232247783(+)
Zm00001d037174::6:114787016-114789017(-)
Zm00001d024467::10:72223790-72225791(+)
Zm00001d044117::3:219798020-219800021(-)
Zm00001d016084::5:143687317-143689318(+)
Zm00001d012816::5:788452-790453(+)
Zm00001d001902::2:2631859-2633860(+)
Zm00001d033158::1:252434681-252436682(+)
Zm00001d037122::6:113157779-113159780(+)
Zm00001d018252::5:217428843-217430844(+)
Zm00001d040850::3:71570368-71572369(+)
Zm00001d029518::1:74201657-74203658(-)
Zm00001d037714::6:134990607-134992608(+)
Zm00001d032045::1:210459754-210461755(-)
Zm00001d030801::1:160338024-160340025(-)
Zm00001d044552::3:231545429-231547430(-)
Zm00001d036328::6:84478605-84480606(-)
Zm00001d004755::2:136498743-136500744(-)
Zm00001d039085::6:169717146-169719147(+)
Zm00001d005707::2:184026673-184028674(-)
Zm00001d033704::1:271710380-271712381(-)
Zm00001d049011::4:12476162-12478163(-)
Zm00001d042663::3:175912075-175914076(+)
Zm00001d036662::6:97028203-97030204(+)
Zm00001d051632::4:165125612-165127613(-)
Zm00001d036044::6:68202299-68204300(+)
Zm00001d052630::4:195318460-195320461(-)
Zm00001d034251::1:287920113-287922114(+)
Zm00001d033492::1:264207075-264209076(+)
Zm00001d024344::10:65887327-65889328(-)
Zm00001d047077::9:117526132-117528133(+)
Zm00001d027468::1:5942254-5944255(+)
Zm00001d037119::6:112988088-112990089(-)
Zm00001d040332::3:38383438-38385439(+)
Zm00001d018873::7:7920463-7922464(-)
Zm00001d007873::2:241460931-241462932(+)
Zm00001d006906::2:219166447-219168448(+)
Zm00001d012269::8:171640349-171642350(+)
Zm00001d015990::5:137504723-137506724(+)
Zm00001d050328::4:81526058-81528059(-)
Zm00001d006555::2:210897159-210899160(-)
Zm00001d045632::9:29533557-29535558(+)
Zm00001d052002::4:176258164-176260165(-)
Zm00001d004857::2:145118867-145120868(-)
Zm00001d034017::1:281245756-281247757(+)
Zm00001d003546::2:47681690-47683691(-)
Zm00001d012728::8:179389579-179391580(+)
Zm00001d006766::2:216329393-216331394(-)
Zm00001d014419::5:45787478-45789479(-)
Zm00001d052317::4:187006475-187008476(-)
Zm00001d025653::10:125112827-125114828(-)
Zm00001d041643::3:131244326-131246327(-)
Zm00001d019054::7:14301266-14303267(+)
Zm00001d029562::1:76236625-76238626(+)
Zm00001d035316::6:20918793-20920794(+)
Zm00001d043942::3:214341945-214343946(+)
Zm00001d012535::8:176259569-176261570(-)
Zm00001d018929::7:9551118-9553119(-)
Zm00001d020015::7:85864002-85866003(-)
Zm00001d042723::3:178229842-178231843(+)
Zm00001d052410::4:189317937-189319938(-)
Zm00001d027713::1:11781830-11783831(+)
Zm00001d014110::5:32819336-32821337(-)
Zm00001d021045::7:141092540-141094541(-)
Zm00001d040286::3:35728064-35730065(-)
Zm00001d047566::9:135793005-135795006(-)
Zm00001d019156::7:19549254-19551255(-)
Zm00001d016916::5:179774804-179776805(-)
Zm00001d005764::2:187145973-187147974(+)
Zm00001d040509::3:47522204-47524205(-)
Zm00001d048927::4:8252726-8254727(-)
Zm00001d046519::9:93490483-93492484(-)
Zm00001d014500::5:50467965-50469966(-)
Zm00001d011095::8:138814794-138816795(-)
Zm00001d032656::1:233340391-233342392(-)
Zm00001d033787::1:273741139-273743140(+)
Zm00001d038908::6:166805725-166807726(-)
Zm00001d036480::6:89892406-89894407(+)
Zm00001d035902::6:58859362-58861363(-)
Zm00001d022131::7:170938701-170940702(-)
Zm00001d015121::5:76469426-76471427(+)
Zm00001d014187::5:35494120-35496121(+)
Zm00001d041594::3:129059836-129061837(+)
Zm00001d045295::9:18160389-18162390(-)
Zm00001d047519::9:133382596-133384597(-)
Zm00001d049383::4:28542866-28544867(+)
Zm00001d040535::3:48585856-48587857(+)
Zm00001d033646::1:269555563-269557564(-)
Zm00001d021966::7:167221651-167223652(+)
Zm00001d012955::5:2348115-2350116(-)
Zm00001d046443::9:90210549-90212550(+)
Zm00001d052888::4:203493189-203495190(+)
Zm00001d049706::4:40801139-40803140(-)
Zm00001d044224::3:222408390-222410391(-)
Zm00001d027995::1:19664947-19666948(-)
Zm00001d003180::2:34881472-34883473(+)
Zm00001d040980::3:87907334-87909335(-)
Zm00001d041613::3:129693580-129695581(-)
Zm00001d002375::2:11369240-11371241(+)
Zm00001d028936::1:52173113-52175114(-)
Zm00001d045975::9:51169748-51171749(-)
Zm00001d025018::10:99916106-99918107(+)
Zm00001d002115::2:6100995-6102996(-)
Zm00001d019104::7:16821687-16823688(+)
Zm00001d037927::6:142227223-142229224(+)
Zm00001d007565::2:234951389-234953390(-)
Zm00001d033062::1:249133618-249135619(-)
Zm00001d049831::4:46816324-46818325(+)
Zm00001d016158::5:147666840-147668841(-)
Zm00001d042287::3:159073168-159075169(+)
Zm00001d044042::3:217571663-217573664(+)
Zm00001d032603::1:231779322-231781323(+)
Zm00001d053783::4:240988402-240990403(+)
Zm00001d011113::8:139370545-139372546(+)
Zm00001d003068::2:31082935-31084936(+)
Zm00001d024005::10:35924452-35926453(-)
Zm00001d011299::8:146127140-146129141(+)
Zm00001d044154::3:220593738-220595739(-)
Zm00001d053566::4:234543111-234545112(-)
Zm00001d033020::1:247310408-247312409(+)
Zm00001d012228::8:170457218-170459219(+)
Zm00001d028022::1:20602986-20604987(+)
Zm00001d033223::1:255084122-255086123(+)
Zm00001d040694::3:58713034-58715035(+)
Zm00001d026022::10:136259828-136261829(-)
Zm00001d001968::2:3657522-3659523(+)
Zm00001d032319::1:222099806-222101807(+)
Zm00001d025950::10:134559079-134561080(-)
Zm00001d028529::1:38258069-38260070(-)
Zm00001d049289::4:24581402-24583403(+)
Zm00001d029537::1:75322836-75324837(-)
Zm00001d044303::3:224641370-224643371(-)
Zm00001d013835::5:21950239-21952240(+)
Zm00001d018047::5:212827115-212829116(+)
Zm00001d005488::2:175657211-175659212(+)
Zm00001d021301::7:148272952-148274953(-)
Zm00001d002929::2:26791080-26793081(-)
Zm00001d034534::1:295790692-295792693(-)
Zm00001d023870::10:25715571-25717572(-)
Zm00001d049226::4:21694745-21696746(-)
Zm00001d037270::6:118895415-118897416(-)
Zm00001d006845::2:217768886-217770887(+)
Zm00001d043835::3:211256739-211258740(+)
Zm00001d042357::3:163187183-163189184(+)
Zm00001d011829::8:162248600-162250601(-)
Zm00001d005939::2:193438749-193440750(+)
Zm00001d035019::6:1972887-1974888(+)
Zm00001d006152::2:199864389-199866390(+)
Zm00001d002082::2:5637778-5639779(-)
Zm00001d046231::9:73634920-73636921(-)
Zm00001d040314::3:37616667-37618668(+)
Zm00001d024154::10:50347765-50349766(+)
Zm00001d016905::5:179656335-179658336(+)
Zm00001d044289::3:224359592-224361593(-)
Zm00001d014764::5:62113627-62115628(-)
Zm00001d036929::6:106702540-106704541(+)
Zm00001d030621::1:149023092-149025093(-)
Zm00001d014769::5:62501067-62503068(+)
Zm00001d004746::2:135722917-135724918(+)
Zm00001d019169::7:20088431-20090432(+)
Zm00001d039718::3:12972061-12974062(+)
Zm00001d048053::9:148922793-148924794(+)
Zm00001d043253::3:193369145-193371146(-)
Zm00001d048536::9:158037645-158039646(+)
Zm00001d029112::1:58369465-58371466(-)
Zm00001d019187::7:20845397-20847398(-)
Zm00001d035318::6:21030719-21032720(-)
Zm00001d045967::9:50647579-50649580(+)
Zm00001d041525::3:125904786-125906787(-)
Zm00001d031450::1:190368885-190370886(+)
Zm00001d049160::4:18464780-18466781(+)
Zm00001d042355::3:162993767-162995768(-)
Zm00001d045723::9:35116442-35118443(+)
Zm00001d006306::2:204112806-204114807(+)
Zm00001d038328::6:154619736-154621737(+)
Zm00001d007470::2:232403574-232405575(+)
Zm00001d036449::6:88956909-88958910(+)
Zm00001d044979::9:9103785-9105786(+)
Zm00001d028905::1:50441715-50443716(+)
Zm00001d049898::4:51372212-51374213(-)
Zm00001d031437::1:190178355-190180356(+)
Zm00001d028183::1:25731826-25733827(-)
Zm00001d016783::5:175769560-175771561(-)
Zm00001d013287::5:7897031-7899032(+)
Zm00001d005372::2:171217100-171219101(+)
Zm00001d029353::1:67116359-67118360(-)
Zm00001d017537::5:198960492-198962493(-)
Zm00001d047859::9:143632030-143634031(+)
Zm00001d008372::8:6686019-6688020(+)
Zm00001d037377::6:123595348-123597349(-)
Zm00001d012254::8:171067404-171069405(-)
Zm00001d028465::1:35814876-35816877(+)
Zm00001d033200::1:253559657-253561658(-)
Zm00001d049652::4:38770864-38772865(-)
Zm00001d016446::5:162606045-162608046(-)
Zm00001d049571::4:35619155-35621156(+)
Zm00001d028193::1:25915069-25917070(+)
Zm00001d042166::3:154401935-154403936(-)
Zm00001d042393::3:164354491-164356492(+)
Zm00001d035040::6:2920609-2922610(+)
Zm00001d039826::3:15960751-15962752(-)
Zm00001d039617::3:9161435-9163436(-)
Zm00001d040364::3:40092405-40094406(-)
Zm00001d002953::2:27996464-27998465(-)
Zm00001d009248::8:47151513-47153514(-)
Zm00001d050304::4:80216700-80218701(+)
Zm00001d020687::7:128421216-128423217(+)
Zm00001d012049::8:167232778-167234779(+)
Zm00001d015724::5:113206649-113208650(-)
Zm00001d033568::1:267320854-267322855(+)
Zm00001d050920::4:131272985-131274986(-)
Zm00001d033578::1:267643349-267645350(+)
Zm00001d042427::3:166935302-166937303(-)
Zm00001d030395::1:129145262-129147263(-)
Zm00001d005587::2:179824884-179826885(+)
Zm00001d014571::5:53939773-53941774(+)
Zm00001d015021::5:72640942-72642943(+)
Zm00001d038973::6:168029824-168031825(-)
Zm00001d026042::10:136803703-136805704(-)
Zm00001d039272::3:896136-898137(+)
Zm00001d024094::10:44108804-44110805(+)
Zm00001d044353::3:225680220-225682221(+)
Zm00001d012607::8:177134096-177136097(-)
Zm00001d042669::3:176151131-176153132(+)
Zm00001d051157::4:146410400-146412401(-)
Zm00001d017247::5:190236909-190238910(-)
Zm00001d045517::9:25252027-25254028(-)
Zm00001d003220::2:36510836-36512837(-)
Zm00001d028114::1:23263704-23265705(+)
Zm00001d053379::4:228499199-228501200(-)
Zm00001d014723::5:60602966-60604967(-)
Zm00001d029289::1:64915555-64917556(+)
Zm00001d025862::10:131800811-131802812(+)
Zm00001d041650::3:131647319-131649320(-)
Zm00001d029109::1:58299117-58301118(-)
Zm00001d021016::7:140500573-140502574(-)
Zm00001d020072::7:90400275-90402276(-)
Zm00001d017034::5:183235375-183237376(-)
Zm00001d025868::10:132093285-132095286(+)
Zm00001d020642::7:126110393-126112394(-)
Zm00001d012687::8:178644105-178646106(+)
Zm00001d029256::1:63866043-63868044(+)
Zm00001d024707::10:84382282-84384283(-)
Zm00001d018967::7:10979927-10981928(-)
Zm00001d051608::4:164422480-164424481(+)
Zm00001d044551::3:231490627-231492628(+)
Zm00001d038807::6:164810959-164812960(+)
Zm00001d002758::2:21818435-21820436(-)
Zm00001d007871::2:241394454-241396455(+)
Zm00001d018005::5:211817413-211819414(-)
Zm00001d014692::5:59277508-59279509(-)
Zm00001d048291::9:153993777-153995778(+)
Zm00001d011428::8:150250508-150252509(+)
Zm00001d023538::10:9345996-9347997(+)
Zm00001d026287::10:142870297-142872298(-)
Zm00001d052740::4:199454847-199456848(+)
Zm00001d038530::6:159358767-159360768(+)
Zm00001d052110::4:179926441-179928442(-)
Zm00001d033092::1:250102298-250104299(+)
Zm00001d014043::5:30424552-30426553(-)
Zm00001d011983::8:165871384-165873385(+)
Zm00001d019182::7:20584627-20586628(-)
Zm00001d005303::2:168783194-168785195(+)
Zm00001d031660::1:197839179-197841180(+)
Zm00001d034240::1:287652510-287654511(+)
Zm00001d014109::5:32811190-32813191(-)
Zm00001d051748::4:168774082-168776083(-)
Zm00001d007017::2:220219221-220221222(-)
Zm00001d019745::7:55361424-55363425(-)
Zm00001d027837::1:14704039-14706040(-)
Zm00001d012702::8:178933507-178935508(+)
Zm00001d024858::10:90996776-90998777(+)
Zm00001d035081::6:4038789-4040790(-)
Zm00001d012226::8:170450840-170452841(+)
Zm00001d006193::2:201256776-201258777(-)
Zm00001d051165::4:146827386-146829387(-)
Zm00001d010427::8:114563401-114565402(-)
Zm00001d031542::1:193751694-193753695(+)
Zm00001d009698::8:76318243-76320244(+)
Zm00001d006358::2:205686410-205688411(+)
Zm00001d003268::2:38414595-38416596(+)
Zm00001d033075::1:249661320-249663321(+)
Zm00001d021191::7:145444134-145446135(+)
Zm00001d011856::8:163069336-163071337(-)
Zm00001d012441::8:174591686-174593687(+)
Zm00001d042192::3:155539393-155541394(+)
Zm00001d012710::8:179071811-179073812(+)
Zm00001d044101::3:219144363-219146364(-)
Zm00001d048862::4:6619535-6621536(-)
Zm00001d012273::8:171682869-171684870(+)
Zm00001d030766::1:159016872-159018873(+)
Zm00001d004409::2:110205744-110207745(+)
Zm00001d005577::2:179273023-179275024(-)
Zm00001d014085::5:31921480-31923481(+)
Zm00001d014804::5:63814099-63816100(+)
Zm00001d025958::10:134778921-134780922(-)
Zm00001d028167::1:25049514-25051515(-)
Zm00001d006567::2:211041955-211043956(+)
Zm00001d031524::1:192827296-192829297(-)
Zm00001d004835::2:142240519-142242520(+)
Zm00001d027295::1:2103260-2105261(+)
Zm00001d011256::8:144696318-144698319(+)
Zm00001d032060::1:211115979-211117980(-)
Zm00001d052996::4:208002405-208004406(-)
Zm00001d025221::10:109830925-109832926(-)
Zm00001d034751::1:301299499-301301500(+)
Zm00001d021779::7:162882040-162884041(-)
Zm00001d007811::2:240139018-240141019(+)
Zm00001d039081::6:169697876-169699877(-)
Zm00001d045212::9:16246782-16248783(-)
Zm00001d027876::1:16226032-16228033(+)
Zm00001d028967::1:53181878-53183879(+)
Zm00001d045817::9:41021989-41023990(-)
Zm00001d046029::9:56388721-56390722(-)
Zm00001d024572::10:78706637-78708638(-)
Zm00001d037691::6:134092169-134094170(-)
Zm00001d029590::1:78112836-78114837(-)
Zm00001d034550::1:296026785-296028786(+)
Zm00001d010599::8:121510467-121512468(-)
Zm00001d048511::9:157592007-157594008(-)
Zm00001d018654::7:1973758-1975759(-)
Zm00001d046936::9:111783602-111785603(-)
Zm00001d021800::7:163139125-163141126(-)
Zm00001d044102::3:219195548-219197549(+)
Zm00001d005095::2:158035111-158037112(+)
Zm00001d015020::5:72640534-72642535(-)
Zm00001d007034::2:220568758-220570759(+)
Zm00001d050322::4:81383013-81385014(+)
Zm00001d009236::8:45789939-45791940(-)
Zm00001d031126::1:178553377-178555378(-)
Zm00001d010213::8:104355265-104357266(+)
Zm00001d014721::5:60517570-60519571(-)
Zm00001d012103::8:168305703-168307704(-)
Zm00001d051138::4:145540388-145542389(+)
Zm00001d018340::5:218860409-218862410(+)
Zm00001d025764::10:128930635-128932636(+)
Zm00001d025542::10:121762216-121764217(-)
Zm00001d012809::5:634464-636465(+)
Zm00001d031256::1:184085034-184087035(+)
Zm00001d053187::4:218887089-218889090(+)
Zm00001d035579::6:34694110-34696111(-)
Zm00001d020437::7:114151529-114153530(-)
Zm00001d003275::2:38559817-38561818(+)
Zm00001d013075::5:4377265-4379266(-)
Zm00001d032058::1:211059974-211061975(-)
Zm00001d033472::1:263627224-263629225(-)
Zm00001d014649::5:57192892-57194893(-)
Zm00001d053183::4:218601872-218603873(+)
Zm00001d013203::5:6417305-6419306(+)
Zm00001d032215::1:217378451-217380452(+)
Zm00001d012750::8:179692983-179694984(-)
Zm00001d023465::10:6431513-6433514(-)
Zm00001d047965::9:146539134-146541135(+)
Zm00001d028240::1:27694324-27696325(+)
Zm00001d008747::8:18877656-18879657(-)
Zm00001d043301::3:195089194-195091195(-)
Zm00001d011471::8:151427491-151429492(-)
Zm00001d026591::10:148628352-148630353(-)
Zm00001d042394::3:164369114-164371115(-)
Zm00001d006858::2:217998589-218000590(+)
Zm00001d013979::5:27068765-27070766(+)
Zm00001d045050::9:11156842-11158843(-)
Zm00001d042640::3:174981047-174983048(+)
Zm00001d017658::5:203310376-203312377(+)
Zm00001d037151::6:113966539-113968540(+)
Zm00001d045358::9:19516256-19518257(+)
Zm00001d037947::6:143128497-143130498(-)
```
