## Supplementary material for "A comprehensive map of preferentially located motifs reveals distinct proximal *cis*-regulatory elements in plants": GGTTTGCT_containing_gene_set.txt

```
#Occurences of GGTTTGCT between -16 and 45 (positions relative to the transcription start site)
#89 sequences with GGTTTGCT in this interval
#0.34% of the sequences in promoter set with GGTTTGCT (set with 25847 sequences)
Zm00001d011965::8:165284178-165286179(+)
Zm00001d032577::1:231131109-231133110(-)
Zm00001d045295::9:18160389-18162390(-)
Zm00001d021586::7:157209491-157211492(+)
Zm00001d045266::9:17447695-17449696(+)
Zm00001d037277::6:119163809-119165810(+)
Zm00001d034934::1:306096763-306098764(-)
Zm00001d032760::1:237514249-237516250(-)
Zm00001d032603::1:231779322-231781323(+)
Zm00001d015893::5:129690070-129692071(+)
Zm00001d020792::7:132839198-132841199(-)
Zm00001d013992::5:27755352-27757353(+)
Zm00001d020804::7:133410278-133412279(+)
Zm00001d004755::2:136498743-136500744(-)
Zm00001d046443::9:90210549-90212550(+)
Zm00001d040185::3:31041266-31043267(+)
Zm00001d019221::7:22478357-22480358(+)
Zm00001d006845::2:217768886-217770887(+)
Zm00001d016476::5:163843143-163845144(-)
Zm00001d005462::2:175099693-175101694(-)
Zm00001d045577::9:27177518-27179519(+)
Zm00001d028167::1:25049514-25051515(-)
Zm00001d010566::8:120515992-120517993(+)
Zm00001d016674::5:172183263-172185264(-)
Zm00001d007200::2:224482613-224484614(+)
Zm00001d024776::10:87349335-87351336(+)
Zm00001d020541::7:121683585-121685586(+)
Zm00001d039052::6:169319292-169321293(+)
Zm00001d022125::7:170836394-170838395(+)
Zm00001d024051::10:40110161-40112162(+)
Zm00001d051806::4:170129961-170131962(+)
Zm00001d032123::1:213822387-213824388(-)
Zm00001d006348::2:205260374-205262375(-)
Zm00001d031925::1:206931025-206933026(+)
Zm00001d033714::1:271993040-271995041(+)
Zm00001d032326::1:222591156-222593157(+)
Zm00001d048541::9:158172423-158174424(+)
Zm00001d006151::2:199816446-199818447(+)
Zm00001d021045::7:141092540-141094541(-)
Zm00001d004366::2:106629899-106631900(-)
Zm00001d014109::5:32811190-32813191(-)
Zm00001d026189::10:140555384-140557385(+)
Zm00001d012456::8:174837593-174839594(-)
Zm00001d047531::9:134012621-134014622(+)
Zm00001d010149::8:101501618-101503619(-)
Zm00001d046474::9:91601218-91603219(-)
Zm00001d027733::1:12363500-12365501(+)
Zm00001d029046::1:56028430-56030431(+)
Zm00001d025542::10:121762216-121764217(-)
Zm00001d040215::3:32390783-32392784(-)
Zm00001d022436::7:177670818-177672819(+)
Zm00001d015886::5:129024402-129026403(+)
Zm00001d022439::7:177708733-177710734(+)
Zm00001d009077::8:34969759-34971760(-)
Zm00001d048920::4:7985335-7987336(-)
Zm00001d012662::8:178246578-178248579(-)
Zm00001d048396::9:155584559-155586560(-)
Zm00001d005631::2:181240670-181242671(-)
Zm00001d051860::4:172523930-172525931(+)
Zm00001d041203::3:105355299-105357300(-)
Zm00001d023718::10:16723772-16725773(+)
Zm00001d002511::2:14408417-14410418(+)
Zm00001d038806::6:164806808-164808809(+)
Zm00001d048759::4:5031767-5033768(+)
Zm00001d007009::2:220146354-220148355(-)
Zm00001d039826::3:15960751-15962752(-)
Zm00001d051165::4:146827386-146829387(-)
Zm00001d018972::7:11183161-11185162(-)
Zm00001d019398::7:31997684-31999685(+)
Zm00001d015975::5:135868534-135870535(+)
Zm00001d017176::5:188031422-188033423(+)
Zm00001d021802::7:163155487-163157488(-)
Zm00001d015248::5:81111954-81113955(+)
Zm00001d024344::10:65887327-65889328(-)
Zm00001d036280::6:81596432-81598433(+)
Zm00001d013340::5:8905560-8907561(-)
Zm00001d033607::1:268501619-268503620(+)
Zm00001d039102::6:170103242-170105243(-)
Zm00001d039613::3:9086349-9088350(-)
Zm00001d012743::8:179560897-179562898(+)
Zm00001d018544::5:222696046-222698047(-)
Zm00001d046755::9:104448238-104450239(-)
Zm00001d015976::5:135876475-135878476(+)
Zm00001d012049::8:167232778-167234779(+)
Zm00001d004318::2:102952925-102954926(-)
Zm00001d015844::5:125774919-125776920(+)
Zm00001d018947::7:10204363-10206364(-)
Zm00001d047438::9:130089389-130091390(+)
Zm00001d042856::3:182224098-182226099(+)
```
