## Supplementary material for "A comprehensive map of preferentially located motifs reveals distinct proximal *cis*-regulatory elements in plants": GGTTTGGT_containing_gene_set.txt

```
#Occurences of GGTTTGGT between -97 and 37 (positions relative to the transcription start site)
#324 sequences with GGTTTGGT in this interval
#1.25% of the sequences in promoter set with GGTTTGGT (set with 25847 sequences)
Zm00001d048114::9:150382217-150384218(+)
Zm00001d036839::6:103350036-103352037(+)
Zm00001d031660::1:197839179-197841180(+)
Zm00001d010588::8:121124669-121126670(+)
Zm00001d009298::8:52963331-52965332(+)
Zm00001d012747::8:179649652-179651653(-)
Zm00001d019104::7:16821687-16823688(+)
Zm00001d047690::9:139369412-139371413(+)
Zm00001d010274::8:106966301-106968302(-)
Zm00001d010439::8:115164090-115166091(+)
Zm00001d040192::3:31625907-31627908(+)
Zm00001d015121::5:76469426-76471427(+)
Zm00001d028801::1:46817854-46819855(+)
Zm00001d012369::8:173121530-173123531(-)
Zm00001d050822::4:124709300-124711301(+)
Zm00001d038908::6:166805725-166807726(-)
Zm00001d039371::3:2707784-2709785(+)
Zm00001d008569::8:13250096-13252097(+)
Zm00001d033957::1:279602283-279604284(+)
Zm00001d012605::8:177083150-177085151(+)
Zm00001d004603::2:121414152-121416153(+)
Zm00001d048238::9:153032715-153034716(-)
Zm00001d044850::9:5090519-5092520(-)
Zm00001d024647::10:82036995-82038996(+)
Zm00001d033412::1:262343180-262345181(-)
Zm00001d014246::5:37902152-37904153(+)
Zm00001d032056::1:210964709-210966710(+)
Zm00001d045632::9:29533557-29535558(+)
Zm00001d019899::7:73734627-73736628(-)
Zm00001d050198::4:72853195-72855196(+)
Zm00001d038476::6:158315631-158317632(-)
Zm00001d041690::3:133489519-133491520(+)
Zm00001d053092::4:213302053-213304054(+)
Zm00001d011276::8:145536619-145538620(+)
Zm00001d002235::2:8476671-8478672(-)
Zm00001d014944::5:69326117-69328118(+)
Zm00001d026495::10:147116455-147118456(-)
Zm00001d015344::5:85575129-85577130(+)
Zm00001d053282::4:223910014-223912015(+)
Zm00001d033607::1:268501619-268503620(+)
Zm00001d027239::1:198658-200659(-)
Zm00001d044754::9:1353246-1355247(-)
Zm00001d021553::7:155736541-155738542(+)
Zm00001d044674::3:234621683-234623684(+)
Zm00001d024493::10:74091870-74093871(+)
Zm00001d036328::6:84478605-84480606(-)
Zm00001d028094::1:22843536-22845537(-)
Zm00001d018720::7:3083297-3085298(-)
Zm00001d037465::6:126151457-126153458(-)
Zm00001d039386::3:3098777-3100778(+)
Zm00001d041593::3:129043134-129045135(+)
Zm00001d028785::1:46380391-46382392(-)
Zm00001d017568::5:199841859-199843860(-)
Zm00001d018047::5:212827115-212829116(+)
Zm00001d002416::2:12273391-12275392(+)
Zm00001d003409::2:43569181-43571182(-)
Zm00001d011856::8:163069336-163071337(-)
Zm00001d037096::6:112024348-112026349(-)
Zm00001d003672::2:53483237-53485238(-)
Zm00001d021558::7:156001361-156003362(-)
Zm00001d031275::1:184815628-184817629(+)
Zm00001d034670::1:299436670-299438671(+)
Zm00001d011706::8:159304873-159306874(+)
Zm00001d018278::5:217820733-217822734(+)
Zm00001d023915::10:28084481-28086482(-)
Zm00001d043555::3:203748686-203750687(-)
Zm00001d052767::4:200052156-200054157(-)
Zm00001d035871::6:57902742-57904743(+)
Zm00001d033778::1:273541746-273543747(+)
Zm00001d006795::2:216887156-216889157(+)
Zm00001d025966::10:134985387-134987388(+)
Zm00001d034830::1:303250057-303252058(-)
Zm00001d012446::8:174699053-174701054(-)
Zm00001d053306::4:225240414-225242415(+)
Zm00001d002258::2:9083881-9085882(-)
Zm00001d023520::10:8640669-8642670(+)
Zm00001d015020::5:72640534-72642535(-)
Zm00001d015686::5:107586345-107588346(+)
Zm00001d040850::3:71570368-71572369(+)
Zm00001d047909::9:144962424-144964425(+)
Zm00001d031118::1:177975219-177977220(+)
Zm00001d002395::2:11866160-11868161(-)
Zm00001d006152::2:199864389-199866390(+)
Zm00001d045336::9:19150002-19152003(-)
Zm00001d002400::2:11982297-11984298(+)
Zm00001d022131::7:170938701-170940702(-)
Zm00001d011560::8:154455760-154457761(+)
Zm00001d044043::3:217613934-217615935(+)
Zm00001d041778::3:137458837-137460838(+)
Zm00001d011364::8:148603822-148605823(+)
Zm00001d048346::9:154822870-154824871(-)
Zm00001d048180::9:151799416-151801417(+)
Zm00001d050844::4:126338627-126340628(-)
Zm00001d021800::7:163139125-163141126(-)
Zm00001d024579::10:78917506-78919507(+)
Zm00001d012953::5:2332526-2334527(-)
Zm00001d012522::8:176044666-176046667(+)
Zm00001d029112::1:58369465-58371466(-)
Zm00001d052474::4:190818116-190820117(-)
Zm00001d001765::2:116742-118743(-)
Zm00001d007581::2:235124189-235126190(-)
Zm00001d016479::5:164244512-164246513(+)
Zm00001d014703::5:59966275-59968276(+)
Zm00001d039717::3:12895703-12897704(+)
Zm00001d023881::10:26193042-26195043(+)
Zm00001d048839::4:6206616-6208617(-)
Zm00001d002644::2:17988490-17990491(+)
Zm00001d024231::10:58453560-58455561(-)
Zm00001d004118::2:83748911-83750912(+)
Zm00001d033100::1:250195631-250197632(-)
Zm00001d004857::2:145118867-145120868(-)
Zm00001d040618::3:54063670-54065671(+)
Zm00001d020182::7:98079996-98081997(+)
Zm00001d009916::8:89365583-89367584(-)
Zm00001d042938::3:184558485-184560486(+)
Zm00001d039706::3:12677365-12679366(-)
Zm00001d011130::8:139918803-139920804(+)
Zm00001d039049::6:169244387-169246388(+)
Zm00001d021136::7:143639065-143641066(+)
Zm00001d026577::10:148264796-148266797(-)
Zm00001d010453::8:115880088-115882089(+)
Zm00001d035337::6:22135533-22137534(-)
Zm00001d045120::9:13432422-13434423(-)
Zm00001d022038::7:168404257-168406258(-)
Zm00001d040694::3:58713034-58715035(+)
Zm00001d046348::9:82570639-82572640(-)
Zm00001d030385::1:127967374-127969375(-)
Zm00001d052208::4:183236497-183238498(+)
Zm00001d043915::3:213755787-213757788(-)
Zm00001d019898::7:73678034-73680035(+)
Zm00001d015097::5:75306879-75308880(+)
Zm00001d036602::6:94199185-94201186(-)
Zm00001d035693::6:41342107-41344108(-)
Zm00001d009399::8:62581363-62583364(-)
Zm00001d008747::8:18877656-18879657(-)
Zm00001d022549::7:179796297-179798298(-)
Zm00001d045513::9:25069213-25071214(-)
Zm00001d042211::3:156126970-156128971(-)
Zm00001d039624::3:9365439-9367440(+)
Zm00001d013204::5:6432255-6434256(-)
Zm00001d035835::6:54257727-54259728(-)
Zm00001d029010::1:54751675-54753676(+)
Zm00001d041708::3:134377434-134379435(+)
Zm00001d022347::7:175974004-175976005(-)
Zm00001d020528::7:120944273-120946274(-)
Zm00001d034949::1:306502309-306504310(-)
Zm00001d021582::7:156881115-156883116(-)
Zm00001d025692::10:126419488-126421489(+)
Zm00001d010713::8:125351536-125353537(+)
Zm00001d034043::1:282045482-282047483(-)
Zm00001d025653::10:125112827-125114828(-)
Zm00001d052198::4:183150465-183152466(+)
Zm00001d001770::2:436576-438577(-)
Zm00001d012228::8:170457218-170459219(+)
Zm00001d030787::1:159803803-159805804(+)
Zm00001d013935::5:25241227-25243228(-)
Zm00001d045550::9:26531077-26533078(-)
Zm00001d029109::1:58299117-58301118(-)
Zm00001d010780::8:127577456-127579457(-)
Zm00001d003923::2:68482876-68484877(-)
Zm00001d035263::6:18176423-18178424(-)
Zm00001d048381::9:155279369-155281370(+)
Zm00001d044121::3:219829325-219831326(+)
Zm00001d029590::1:78112836-78114837(-)
Zm00001d002610::2:16707067-16709068(+)
Zm00001d026587::10:148410689-148412690(-)
Zm00001d053868::4:242571172-242573173(+)
Zm00001d032224::1:217876423-217878424(+)
Zm00001d005995::2:194922652-194924653(+)
Zm00001d045956::9:49734108-49736109(+)
Zm00001d015636::5:102365741-102367742(+)
Zm00001d028565::1:39234993-39236994(+)
Zm00001d053834::4:242109655-242111656(+)
Zm00001d003518::2:46392080-46394081(-)
Zm00001d023945::10:30971019-30973020(+)
Zm00001d035040::6:2920609-2922610(+)
Zm00001d049095::4:15930545-15932546(+)
Zm00001d021810::7:163453979-163455980(-)
Zm00001d016365::5:159337513-159339514(-)
Zm00001d025057::10:102024692-102026693(+)
Zm00001d028415::1:34143065-34145066(+)
Zm00001d052125::4:180357979-180359980(+)
Zm00001d012842::5:1028676-1030677(+)
Zm00001d041049::3:92905762-92907763(+)
Zm00001d011348::8:147534593-147536594(-)
Zm00001d014908::5:67826255-67828256(+)
Zm00001d003846::2:61942772-61944773(+)
Zm00001d003546::2:47681690-47683691(-)
Zm00001d015981::5:136451441-136453442(+)
Zm00001d002397::2:11955587-11957588(+)
Zm00001d042340::3:162106783-162108784(+)
Zm00001d051893::4:173859444-173861445(+)
Zm00001d047539::9:134371433-134373434(-)
Zm00001d044059::3:218079180-218081181(-)
Zm00001d024273::10:60913572-60915573(+)
Zm00001d034954::1:306613931-306615932(+)
Zm00001d040008::3:22784788-22786789(-)
Zm00001d050526::4:96800457-96802458(+)
Zm00001d021721::7:161422984-161424985(+)
Zm00001d018235::5:217144995-217146996(-)
Zm00001d052233::4:184162688-184164689(-)
Zm00001d016378::5:160069436-160071437(+)
Zm00001d036437::6:88367494-88369495(+)
Zm00001d010427::8:114563401-114565402(-)
Zm00001d003076::2:31279203-31281204(+)
Zm00001d003311::2:39750626-39752627(+)
Zm00001d023880::10:26193966-26195967(-)
Zm00001d013996::5:27847504-27849505(-)
Zm00001d007302::2:227320016-227322017(-)
Zm00001d047689::9:139362341-139364342(+)
Zm00001d029738::1:84666005-84668006(-)
Zm00001d015956::5:134162306-134164307(+)
Zm00001d043248::3:193224570-193226571(+)
Zm00001d052410::4:189317937-189319938(-)
Zm00001d026322::10:143576211-143578212(-)
Zm00001d047893::9:144510009-144512010(+)
Zm00001d024601::10:80000517-80002518(+)
Zm00001d021893::7:165542161-165544162(-)
Zm00001d042320::3:161154928-161156929(-)
Zm00001d037052::6:110618468-110620469(+)
Zm00001d004557::2:117907879-117909880(-)
Zm00001d006306::2:204112806-204114807(+)
Zm00001d049161::4:18478151-18480152(-)
Zm00001d044224::3:222408390-222410391(-)
Zm00001d053783::4:240988402-240990403(+)
Zm00001d053749::4:240412599-240414600(+)
Zm00001d047255::9:124476456-124478457(+)
Zm00001d014943::5:69317295-69319296(+)
Zm00001d053566::4:234543111-234545112(-)
Zm00001d031662::1:197921038-197923039(-)
Zm00001d023538::10:9345996-9347997(+)
Zm00001d009247::8:47084154-47086155(-)
Zm00001d042346::3:162368053-162370054(-)
Zm00001d044526::3:230884879-230886880(+)
Zm00001d021779::7:162882040-162884041(-)
Zm00001d026591::10:148628352-148630353(-)
Zm00001d003501::2:46133640-46135641(-)
Zm00001d034966::6:293584-295585(+)
Zm00001d033847::1:275683714-275685715(+)
Zm00001d016905::5:179656335-179658336(+)
Zm00001d021368::7:150078150-150080151(+)
Zm00001d042669::3:176151131-176153132(+)
Zm00001d023270::10:1778105-1780106(+)
Zm00001d018392::5:219937829-219939830(+)
Zm00001d017306::5:192241905-192243906(+)
Zm00001d011831::8:162259857-162261858(-)
Zm00001d049226::4:21694745-21696746(-)
Zm00001d012161::8:169186071-169188072(-)
Zm00001d029608::1:79117606-79119607(-)
Zm00001d051748::4:168774082-168776083(-)
Zm00001d053048::4:210547267-210549268(-)
Zm00001d023619::10:12378420-12380421(+)
Zm00001d043556::3:203747751-203749752(+)
Zm00001d005241::2:165415038-165417039(-)
Zm00001d013168::5:5757033-5759034(+)
Zm00001d014621::5:56115914-56117915(-)
Zm00001d011123::8:139677121-139679122(-)
Zm00001d005713::2:184329034-184331035(+)
Zm00001d024464::10:71964547-71966548(+)
Zm00001d037613::6:131777359-131779360(-)
Zm00001d047772::9:141399951-141401952(-)
Zm00001d011081::8:138419801-138421802(-)
Zm00001d024621::10:80561331-80563332(+)
Zm00001d032687::1:234440704-234442705(-)
Zm00001d042665::3:175965237-175967238(-)
Zm00001d034218::1:286996565-286998566(+)
Zm00001d002128::2:6408018-6410019(+)
Zm00001d022547::7:179787792-179789793(-)
Zm00001d051839::4:171795909-171797910(-)
Zm00001d021629::7:158562199-158564200(+)
Zm00001d008970::8:27767371-27769372(-)
Zm00001d052007::4:176332750-176334751(+)
Zm00001d049724::4:41539976-41541977(-)
Zm00001d014721::5:60517570-60519571(-)
Zm00001d033407::1:262152214-262154215(-)
Zm00001d018503::5:221972669-221974670(-)
Zm00001d048396::9:155584559-155586560(-)
Zm00001d018654::7:1973758-1975759(-)
Zm00001d027484::1:6300439-6302440(-)
Zm00001d011428::8:150250508-150252509(+)
Zm00001d016441::5:162427869-162429870(+)
Zm00001d029530::1:75048710-75050711(-)
Zm00001d009599::8:72401531-72403532(+)
Zm00001d029548::1:75711139-75713140(-)
Zm00001d004434::2:111532061-111534062(-)
Zm00001d047335::9:126827237-126829238(-)
Zm00001d010213::8:104355265-104357266(+)
Zm00001d043979::3:215497274-215499275(+)
Zm00001d031329::1:186199010-186201011(-)
Zm00001d016474::5:163741864-163743865(-)
Zm00001d017998::5:211659765-211661766(-)
Zm00001d052962::4:206378673-206380674(+)
Zm00001d045652::9:31130223-31132224(-)
Zm00001d026087::10:138095729-138097730(-)
Zm00001d032293::1:220709902-220711903(+)
Zm00001d035195::6:9104374-9106375(-)
Zm00001d008223::8:1662300-1664301(+)
Zm00001d037784::6:137678989-137680990(+)
Zm00001d015927::5:131802659-131804660(-)
Zm00001d038222::6:151955201-151957202(-)
Zm00001d043150::3:190209849-190211850(-)
Zm00001d018887::7:8359615-8361616(-)
Zm00001d022401::7:176818316-176820317(+)
Zm00001d053337::4:226696652-226698653(+)
Zm00001d050123::4:67488949-67490950(-)
Zm00001d034241::1:287667085-287669086(-)
Zm00001d011272::8:145368166-145370167(+)
Zm00001d014749::5:61287774-61289775(-)
Zm00001d023566::10:10416896-10418897(+)
Zm00001d014723::5:60602966-60604967(-)
Zm00001d003376::2:42144658-42146659(-)
Zm00001d048151::9:150981908-150983909(+)
Zm00001d018428::5:220583063-220585064(-)
Zm00001d027523::1:7393483-7395484(+)
Zm00001d014297::5:40020050-40022051(+)
Zm00001d011765::8:161176571-161178572(-)
Zm00001d050196::4:72788576-72790577(-)
Zm00001d052972::4:206762523-206764524(+)
Zm00001d013008::5:3152148-3154149(+)
Zm00001d033337::1:259491511-259493512(+)
Zm00001d023437::10:5597954-5599955(+)
Zm00001d044045::3:217677850-217679851(+)
Zm00001d001848::2:1838605-1840606(-)
Zm00001d002950::2:27927834-27929835(+)
```
