## Supplementary material for "A comprehensive map of preferentially located motifs reveals distinct proximal *cis*-regulatory elements in plants": GGTTTT_containing_gene_set.txt

```
#Occurences of GGTTTT between -56 and -1 (positions relative to the transcription start site)
#1365 sequences with GGTTTT in this interval
#5.28% of the sequences in promoter set with GGTTTT (set with 25847 sequences)
Zm00001d036073::6:70616207-70618208(-)
Zm00001d049491::4:32249564-32251565(-)
Zm00001d041995::3:146871395-146873396(-)
Zm00001d024813::10:89232457-89234458(+)
Zm00001d013168::5:5757033-5759034(+)
Zm00001d031251::1:183676805-183678806(+)
Zm00001d019562::7:42851259-42853260(+)
Zm00001d053382::4:228568389-228570390(-)
Zm00001d046029::9:56388721-56390722(-)
Zm00001d044181::3:221268759-221270760(+)
Zm00001d051761::4:168964006-168966007(-)
Zm00001d046902::9:109673099-109675100(+)
Zm00001d010522::8:119100095-119102096(+)
Zm00001d031444::1:190269205-190271206(-)
Zm00001d037601::6:131166533-131168534(+)
Zm00001d022125::7:170836394-170838395(+)
Zm00001d021504::7:154244588-154246589(+)
Zm00001d031571::1:194766197-194768198(-)
Zm00001d011009::8:136545844-136547845(+)
Zm00001d044232::3:222548334-222550335(-)
Zm00001d053177::4:218289029-218291030(+)
Zm00001d028248::1:27968914-27970915(-)
Zm00001d014906::5:67679539-67681540(+)
Zm00001d030998::1:172694320-172696321(+)
Zm00001d019107::7:16909853-16911854(+)
Zm00001d008285::8:4074675-4076676(+)
Zm00001d044124::3:219883841-219885842(-)
Zm00001d010381::8:112233494-112235495(-)
Zm00001d028786::1:46379796-46381797(+)
Zm00001d032728::1:236343584-236345585(-)
Zm00001d019824::7:65876505-65878506(-)
Zm00001d043347::3:197322540-197324541(-)
Zm00001d032962::1:244893826-244895827(-)
Zm00001d014617::5:55871940-55873941(-)
Zm00001d031231::1:182827004-182829005(-)
Zm00001d023296::10:2278799-2280800(-)
Zm00001d003707::2:55660741-55662742(-)
Zm00001d039348::3:2280584-2282585(-)
Zm00001d029417::1:69628127-69630128(-)
Zm00001d044607::3:233295333-233297334(+)
Zm00001d038183::6:150819585-150821586(-)
Zm00001d024505::10:74755083-74757084(+)
Zm00001d004840::2:143082557-143084558(-)
Zm00001d037055::6:110710228-110712229(-)
Zm00001d042256::3:157559474-157561475(+)
Zm00001d045379::9:20182676-20184677(-)
Zm00001d046535::9:94502233-94504234(+)
Zm00001d028565::1:39234993-39236994(+)
Zm00001d053706::4:239616325-239618326(+)
Zm00001d021082::7:142427497-142429498(-)
Zm00001d043528::3:202845934-202847935(-)
Zm00001d029208::1:62417976-62419977(+)
Zm00001d038227::6:151999705-152001706(-)
Zm00001d013532::5:13752757-13754758(-)
Zm00001d022107::7:170520437-170522438(+)
Zm00001d035902::6:58859362-58861363(-)
Zm00001d044037::3:217449589-217451590(+)
Zm00001d036573::6:93290836-93292837(+)
Zm00001d027469::1:6019278-6021279(+)
Zm00001d037313::6:120407326-120409327(-)
Zm00001d050137::4:68396769-68398770(+)
Zm00001d038045::6:145987034-145989035(+)
Zm00001d002012::2:4335708-4337709(-)
Zm00001d015609::5:100952378-100954379(-)
Zm00001d038106::6:148099109-148101110(-)
Zm00001d013446::5:11809903-11811904(+)
Zm00001d006414::2:207260082-207262083(+)
Zm00001d011511::8:152920924-152922925(+)
Zm00001d045761::9:37447876-37449877(+)
Zm00001d038598::6:160692072-160694073(+)
Zm00001d004709::2:132766207-132768208(-)
Zm00001d029850::1:89961342-89963343(-)
Zm00001d049449::4:30655433-30657434(+)
Zm00001d042308::3:160131788-160133789(-)
Zm00001d038981::6:168190653-168192654(+)
Zm00001d008294::8:4373011-4375012(+)
Zm00001d021482::7:153390074-153392075(-)
Zm00001d044183::3:221294055-221296056(-)
Zm00001d049136::4:17315171-17317172(-)
Zm00001d050460::4:90010533-90012534(+)
Zm00001d017385::5:194001023-194003024(+)
Zm00001d053652::4:238236506-238238507(+)
Zm00001d003739::2:56960301-56962302(+)
Zm00001d047868::9:143838826-143840827(-)
Zm00001d043174::3:190624223-190626224(+)
Zm00001d007079::2:221780353-221782354(+)
Zm00001d003136::2:33388170-33390171(+)
Zm00001d049267::4:23796354-23798355(+)
Zm00001d033578::1:267643349-267645350(+)
Zm00001d044588::3:232799062-232801063(-)
Zm00001d034866::1:304244490-304246491(+)
Zm00001d043303::3:195202916-195204917(-)
Zm00001d016890::5:179450266-179452267(+)
Zm00001d047300::9:126000358-126002359(+)
Zm00001d052933::4:205277405-205279406(-)
Zm00001d002896::2:26116308-26118309(+)
Zm00001d023445::10:5686418-5688419(+)
Zm00001d021636::7:158766199-158768200(-)
Zm00001d001780::2:716776-718777(-)
Zm00001d041810::3:138991444-138993445(+)
Zm00001d052323::4:187097213-187099214(+)
Zm00001d049945::4:54606709-54608710(-)
Zm00001d010882::8:132070508-132072509(+)
Zm00001d028243::1:27815912-27817913(+)
Zm00001d032857::1:240402578-240404579(+)
Zm00001d015568::5:98399634-98401635(+)
Zm00001d047382::9:128259780-128261781(+)
Zm00001d008824::8:21741786-21743787(-)
Zm00001d017175::5:187976773-187978774(-)
Zm00001d040140::3:29054668-29056669(-)
Zm00001d034651::1:298854308-298856309(+)
Zm00001d011576::8:154831707-154833708(+)
Zm00001d005997::2:194953865-194955866(-)
Zm00001d016008::5:139146154-139148155(+)
Zm00001d043835::3:211256739-211258740(+)
Zm00001d028513::1:37761351-37763352(+)
Zm00001d005550::2:178270505-178272506(+)
Zm00001d012913::5:1900364-1902365(-)
Zm00001d051678::4:166480511-166482512(-)
Zm00001d010180::8:103284885-103286886(-)
Zm00001d020408::7:111956518-111958519(+)
Zm00001d036971::6:107862006-107864007(-)
Zm00001d002314::2:10146939-10148940(+)
Zm00001d008398::8:7244995-7246996(+)
Zm00001d052705::4:198265912-198267913(+)
Zm00001d016736::5:174725524-174727525(-)
Zm00001d048146::9:150831767-150833768(-)
Zm00001d016787::5:175973417-175975418(-)
Zm00001d020392::7:111022896-111024897(-)
Zm00001d041768::3:136772711-136774712(+)
Zm00001d009362::8:59516838-59518839(-)
Zm00001d040234::3:33197894-33199895(-)
Zm00001d004870::2:145656691-145658692(-)
Zm00001d017030::5:183179816-183181817(+)
Zm00001d037616::6:131897018-131899019(-)
Zm00001d035995::6:65188821-65190822(-)
Zm00001d020501::7:119462768-119464769(+)
Zm00001d024274::10:61038274-61040275(-)
Zm00001d042983::3:185811114-185813115(+)
Zm00001d036707::6:98268915-98270916(+)
Zm00001d045380::9:20206208-20208209(+)
Zm00001d002632::2:17559897-17561898(-)
Zm00001d026589::10:148510792-148512793(-)
Zm00001d014097::5:32298085-32300086(+)
Zm00001d030743::1:157517067-157519068(+)
Zm00001d019890::7:73403722-73405723(-)
Zm00001d045740::9:36281943-36283944(+)
Zm00001d028016::1:20352535-20354536(+)
Zm00001d053009::4:208860372-208862373(+)
Zm00001d006606::2:212302159-212304160(+)
Zm00001d033004::1:246678738-246680739(-)
Zm00001d014719::5:60375916-60377917(-)
Zm00001d037779::6:137395306-137397307(+)
Zm00001d012733::8:179493974-179495975(+)
Zm00001d003937::2:70441386-70443387(+)
Zm00001d036129::6:73778821-73780822(+)
Zm00001d029002::1:54345019-54347020(+)
Zm00001d009271::8:49790393-49792394(-)
Zm00001d008904::8:24562552-24564553(-)
Zm00001d024319::10:64271029-64273030(+)
Zm00001d033422::1:262598231-262600232(-)
Zm00001d051791::4:169877725-169879726(+)
Zm00001d009727::8:78046673-78048674(+)
Zm00001d013346::5:9062609-9064610(-)
Zm00001d045971::9:50930929-50932930(-)
Zm00001d045490::9:24408857-24410858(-)
Zm00001d045373::9:19996094-19998095(+)
Zm00001d007158::2:223461479-223463480(+)
Zm00001d003193::2:35242116-35244117(+)
Zm00001d014141::5:34050765-34052766(-)
Zm00001d051571::4:163127244-163129245(+)
Zm00001d012806::5:389191-391192(-)
Zm00001d021126::7:143314500-143316501(+)
Zm00001d018303::5:218168368-218170369(+)
Zm00001d048305::9:154240246-154242247(+)
Zm00001d033719::1:272188769-272190770(+)
Zm00001d033831::1:275188006-275190007(-)
Zm00001d021263::7:147161958-147163959(+)
Zm00001d017472::5:196957012-196959013(+)
Zm00001d048101::9:150206037-150208038(-)
Zm00001d030557::1:143969664-143971665(+)
Zm00001d024594::10:79725496-79727497(+)
Zm00001d028748::1:45260228-45262229(+)
Zm00001d032191::1:216355159-216357160(+)
Zm00001d022069::7:169297637-169299638(-)
Zm00001d048631::4:1768997-1770998(-)
Zm00001d008291::8:4181678-4183679(-)
Zm00001d044563::3:231713779-231715780(+)
Zm00001d006125::2:199262029-199264030(-)
Zm00001d005563::2:178600763-178602764(+)
Zm00001d021598::7:157733756-157735757(+)
Zm00001d040193::3:31641224-31643225(-)
Zm00001d018076::5:213818157-213820158(+)
Zm00001d008374::8:6697638-6699639(+)
Zm00001d037189::6:115181675-115183676(+)
Zm00001d013508::5:12964194-12966195(+)
Zm00001d048763::4:5138005-5140006(+)
Zm00001d021216::7:146428553-146430554(-)
Zm00001d039175::6:171821521-171823522(+)
Zm00001d041819::3:139133529-139135530(+)
Zm00001d045357::9:19502728-19504729(-)
Zm00001d053285::4:224050283-224052284(+)
Zm00001d009903::8:88663594-88665595(-)
Zm00001d019266::7:24822099-24824100(-)
Zm00001d044634::3:233674969-233676970(-)
Zm00001d003935::2:70148671-70150672(-)
Zm00001d047603::9:136819503-136821504(-)
Zm00001d032046::1:210547309-210549310(+)
Zm00001d045725::9:35238795-35240796(-)
Zm00001d053826::4:241890270-241892271(+)
Zm00001d012517::8:175974933-175976934(-)
Zm00001d045297::9:18167053-18169054(+)
Zm00001d028830::1:47988127-47990128(-)
Zm00001d024596::10:79838087-79840088(-)
Zm00001d031002::1:172838909-172840910(-)
Zm00001d012928::5:2161232-2163233(+)
Zm00001d011316::8:146524017-146526018(-)
Zm00001d053053::4:210919662-210921663(+)
Zm00001d034494::1:294630346-294632347(+)
Zm00001d014297::5:40020050-40022051(+)
Zm00001d019628::7:46880273-46882274(-)
Zm00001d035505::6:29706647-29708648(+)
Zm00001d017640::5:202855340-202857341(+)
Zm00001d032024::1:209719546-209721547(+)
Zm00001d019342::7:28743787-28745788(+)
Zm00001d012870::5:1407662-1409663(+)
Zm00001d048567::9:158942750-158944751(+)
Zm00001d022386::7:176536924-176538925(-)
Zm00001d024523::10:76002411-76004412(-)
Zm00001d052260::4:185140692-185142693(-)
Zm00001d012421::8:174230034-174232035(+)
Zm00001d002352::2:10727511-10729512(-)
Zm00001d035897::6:58724724-58726725(-)
Zm00001d032944::1:244265922-244267923(+)
Zm00001d004002::2:74664513-74666514(+)
Zm00001d014151::5:34243779-34245780(+)
Zm00001d037481::6:126728983-126730984(+)
Zm00001d009659::8:74949983-74951984(-)
Zm00001d023969::10:32588479-32590480(-)
Zm00001d052195::4:182881193-182883194(+)
Zm00001d010450::8:115696998-115698999(-)
Zm00001d037375::6:123499171-123501172(-)
Zm00001d045457::9:23010756-23012757(-)
Zm00001d044504::3:230038204-230040205(-)
Zm00001d018235::5:217144995-217146996(-)
Zm00001d042922::3:184007473-184009474(-)
Zm00001d040342::3:39029491-39031492(+)
Zm00001d013512::5:13299127-13301128(+)
Zm00001d047174::9:120955289-120957290(+)
Zm00001d019510::7:38450080-38452081(-)
Zm00001d011177::8:141849419-141851420(-)
Zm00001d049958::4:55684457-55686458(-)
Zm00001d034091::1:283762914-283764915(+)
Zm00001d005421::2:173377241-173379242(+)
Zm00001d008384::8:6900869-6902870(+)
Zm00001d016990::5:182134094-182136095(+)
Zm00001d012027::8:166744474-166746475(+)
Zm00001d019988::7:83023221-83025222(-)
Zm00001d023542::10:9510346-9512347(-)
Zm00001d046243::9:76111646-76113647(-)
Zm00001d038949::6:167538495-167540496(+)
Zm00001d003110::2:32544035-32546036(-)
Zm00001d018930::7:9615794-9617795(+)
Zm00001d035597::6:35982466-35984467(+)
Zm00001d019387::7:31262485-31264486(+)
Zm00001d019045::7:14091700-14093701(+)
Zm00001d034270::1:288303708-288305709(+)
Zm00001d024669::10:82925382-82927383(-)
Zm00001d035288::6:19434449-19436450(+)
Zm00001d021512::7:154607685-154609686(+)
Zm00001d043506::3:202316300-202318301(+)
Zm00001d019808::7:63656862-63658863(+)
Zm00001d047638::9:137809128-137811129(-)
Zm00001d014974::5:70807586-70809587(+)
Zm00001d006699::2:214604626-214606627(-)
Zm00001d032098::1:212614396-212616397(-)
Zm00001d017888::5:209639145-209641146(+)
Zm00001d046549::9:95428601-95430602(-)
Zm00001d008847::8:22508122-22510123(-)
Zm00001d016735::5:174691939-174693940(-)
Zm00001d046449::9:90420442-90422443(+)
Zm00001d050059::4:62916284-62918285(+)
Zm00001d042663::3:175912075-175914076(+)
Zm00001d027954::1:18273021-18275022(+)
Zm00001d020985::7:139303503-139305504(+)
Zm00001d047989::9:147321256-147323257(+)
Zm00001d018954::7:10456251-10458252(+)
Zm00001d051582::4:163354037-163356038(-)
Zm00001d017392::5:194384933-194386934(-)
Zm00001d051478::4:160007766-160009767(-)
Zm00001d031078::1:176199220-176201221(+)
Zm00001d010511::8:118582127-118584128(-)
Zm00001d015446::5:90559004-90561005(-)
Zm00001d028299::1:29669836-29671837(+)
Zm00001d052699::4:198048252-198050253(-)
Zm00001d033596::1:268077380-268079381(-)
Zm00001d025071::10:102504930-102506931(+)
Zm00001d008789::8:20265034-20267035(-)
Zm00001d006790::2:216753731-216755732(+)
Zm00001d004800::2:140014205-140016206(+)
Zm00001d036609::6:94234300-94236301(+)
Zm00001d004012::2:75640349-75642350(+)
Zm00001d024627::10:81008334-81010335(+)
Zm00001d029380::1:68396128-68398129(-)
Zm00001d028994::1:53958766-53960767(-)
Zm00001d040378::3:40798110-40800111(-)
Zm00001d040985::3:88158169-88160170(-)
Zm00001d029318::1:65785674-65787675(-)
Zm00001d039579::3:8261182-8263183(+)
Zm00001d032863::1:240531555-240533556(-)
Zm00001d024624::10:80768165-80770166(+)
Zm00001d038927::6:167154735-167156736(-)
Zm00001d047764::9:141292610-141294611(+)
Zm00001d010120::8:100002920-100004921(-)
Zm00001d043915::3:213755787-213757788(-)
Zm00001d011879::8:163858895-163860896(+)
Zm00001d021943::7:166618668-166620669(-)
Zm00001d037970::6:143863587-143865588(+)
Zm00001d026278::10:142735921-142737922(+)
Zm00001d043762::3:209234844-209236845(-)
Zm00001d014887::5:67024670-67026671(+)
Zm00001d012122::8:168481015-168483016(+)
Zm00001d029038::1:55698012-55700013(-)
Zm00001d012495::8:175484333-175486334(-)
Zm00001d004768::2:137852054-137854055(+)
Zm00001d051135::4:145464233-145466234(+)
Zm00001d043705::3:207916356-207918357(+)
Zm00001d039176::6:171828322-171830323(-)
Zm00001d044287::3:224230169-224232170(-)
Zm00001d011506::8:152780870-152782871(+)
Zm00001d036328::6:84478605-84480606(-)
Zm00001d017926::5:210201430-210203431(+)
Zm00001d042028::3:147786944-147788945(-)
Zm00001d040789::3:66026122-66028123(-)
Zm00001d013089::5:4533908-4535909(+)
Zm00001d049668::4:39420804-39422805(+)
Zm00001d037728::6:135415331-135417332(-)
Zm00001d021529::7:155185660-155187661(-)
Zm00001d009808::8:82345885-82347886(-)
Zm00001d040816::3:67779424-67781425(+)
Zm00001d032582::1:231209993-231211994(-)
Zm00001d049501::4:32638867-32640868(+)
Zm00001d016472::5:163703221-163705222(+)
Zm00001d028955::1:52848681-52850682(+)
Zm00001d030030::1:100656479-100658480(+)
Zm00001d005306::2:168884394-168886395(-)
Zm00001d030364::1:126596353-126598354(+)
Zm00001d051483::4:160081959-160083960(+)
Zm00001d010687::8:124483435-124485436(-)
Zm00001d003851::2:62507204-62509205(-)
Zm00001d051316::4:153366115-153368116(-)
Zm00001d010185::8:103320400-103322401(-)
Zm00001d006758::2:216100682-216102683(-)
Zm00001d048857::4:6478629-6480630(+)
Zm00001d013862::5:23178968-23180969(+)
Zm00001d003464::2:45201479-45203480(+)
Zm00001d026154::10:139927441-139929442(-)
Zm00001d040348::3:39313335-39315336(+)
Zm00001d039489::3:5714984-5716985(-)
Zm00001d048597::4:1026317-1028318(-)
Zm00001d017071::5:184384250-184386251(+)
Zm00001d028954::1:52835163-52837164(+)
Zm00001d043601::3:204890086-204892087(-)
Zm00001d034414::1:292296376-292298377(-)
Zm00001d022621::7:181293421-181295422(-)
Zm00001d018043::5:212719761-212721762(-)
Zm00001d037060::6:110981601-110983602(+)
Zm00001d012285::8:171872470-171874471(-)
Zm00001d043652::3:206060268-206062269(+)
Zm00001d051025::4:137431201-137433202(-)
Zm00001d045661::9:32055268-32057269(+)
Zm00001d022474::7:178335279-178337280(-)
Zm00001d038222::6:151955201-151957202(-)
Zm00001d044050::3:217849185-217851186(+)
Zm00001d006510::2:210200105-210202106(+)
Zm00001d047742::9:140436617-140438618(+)
Zm00001d051712::4:167787550-167789551(-)
Zm00001d019920::7:75838928-75840929(-)
Zm00001d036877::6:105440952-105442953(-)
Zm00001d013391::5:10276430-10278431(-)
Zm00001d019834::7:67745911-67747912(-)
Zm00001d021090::7:142548843-142550844(+)
Zm00001d034840::1:303624652-303626653(+)
Zm00001d021270::7:147364794-147366795(-)
Zm00001d008682::8:17117858-17119859(-)
Zm00001d024171::10:52669207-52671208(-)
Zm00001d038807::6:164810959-164812960(+)
Zm00001d016744::5:174762106-174764107(-)
Zm00001d027898::1:17062850-17064851(-)
Zm00001d028225::1:27254787-27256788(+)
Zm00001d034401::1:291868075-291870076(-)
Zm00001d030892::1:166127117-166129118(+)
Zm00001d053215::4:220473923-220475924(+)
Zm00001d005716::2:184489679-184491680(-)
Zm00001d044351::3:225658261-225660262(-)
Zm00001d036057::6:69409044-69411045(-)
Zm00001d049351::4:27708639-27710640(+)
Zm00001d028771::1:46023536-46025537(-)
Zm00001d007764::2:239259600-239261601(+)
Zm00001d049558::4:35023610-35025611(-)
Zm00001d020214::7:100370361-100372362(-)
Zm00001d031061::1:175175565-175177566(-)
Zm00001d046846::9:108266454-108268455(-)
Zm00001d017724::5:205291254-205293255(-)
Zm00001d034555::1:296174130-296176131(+)
Zm00001d036894::6:105838072-105840073(+)
Zm00001d027411::1:4721842-4723843(-)
Zm00001d014702::5:59911524-59913525(-)
Zm00001d039261::3:756676-758677(-)
Zm00001d013999::5:28085415-28087416(+)
Zm00001d041711::3:134548511-134550512(+)
Zm00001d022115::7:170663502-170665503(+)
Zm00001d022236::7:173374666-173376667(+)
Zm00001d035680::6:40862131-40864132(+)
Zm00001d044662::3:234296342-234298343(-)
Zm00001d047885::9:144242028-144244029(+)
Zm00001d006270::2:203321777-203323778(-)
Zm00001d052697::4:197820015-197822016(+)
Zm00001d002544::2:15090109-15092110(+)
Zm00001d010566::8:120515992-120517993(+)
Zm00001d045537::9:25845795-25847796(-)
Zm00001d016873::5:178971029-178973030(-)
Zm00001d040431::3:43185978-43187979(+)
Zm00001d041624::3:129820758-129822759(+)
Zm00001d011037::8:137161979-137163980(+)
Zm00001d002432::2:12553774-12555775(+)
Zm00001d013716::5:18308305-18310306(-)
Zm00001d034251::1:287920113-287922114(+)
Zm00001d027484::1:6300439-6302440(-)
Zm00001d015145::5:76944097-76946098(+)
Zm00001d033537::1:266333476-266335477(+)
Zm00001d028928::1:51816425-51818426(-)
Zm00001d020607::7:124670329-124672330(+)
Zm00001d032076::1:211710626-211712627(-)
Zm00001d053834::4:242109655-242111656(+)
Zm00001d038224::6:151974267-151976268(+)
Zm00001d025711::10:126997411-126999412(-)
Zm00001d046642::9:100124898-100126899(+)
Zm00001d016351::5:158834170-158836171(-)
Zm00001d016433::5:162221062-162223063(+)
Zm00001d032803::1:238799470-238801471(-)
Zm00001d028535::1:38514675-38516676(+)
Zm00001d043179::3:190700184-190702185(+)
Zm00001d010868::8:131405467-131407468(-)
Zm00001d021760::7:162495658-162497659(+)
Zm00001d006871::2:218311556-218313557(-)
Zm00001d021287::7:147964756-147966757(-)
Zm00001d019461::7:34787590-34789591(-)
Zm00001d048223::9:152678209-152680210(+)
Zm00001d036724::6:99057879-99059880(-)
Zm00001d008497::8:10447482-10449483(-)
Zm00001d013075::5:4377265-4379266(-)
Zm00001d033326::1:259100880-259102881(+)
Zm00001d017432::5:195846737-195848738(-)
Zm00001d023915::10:28084481-28086482(-)
Zm00001d053010::4:208872584-208874585(-)
Zm00001d013220::5:6709623-6711624(+)
Zm00001d051900::4:173977060-173979061(+)
Zm00001d039448::3:4609408-4611409(-)
Zm00001d042807::3:180571525-180573526(-)
Zm00001d004452::2:113079775-113081776(+)
Zm00001d039341::3:2119288-2121289(-)
Zm00001d016797::5:176179254-176181255(+)
Zm00001d012327::8:172498596-172500597(+)
Zm00001d014180::5:35173552-35175553(-)
Zm00001d045546::9:26324695-26326696(-)
Zm00001d049148::4:17757990-17759991(-)
Zm00001d010869::8:131444717-131446718(-)
Zm00001d038437::6:157259589-157261590(-)
Zm00001d036643::6:95998399-96000400(-)
Zm00001d035933::6:61053191-61055192(-)
Zm00001d006738::2:215633818-215635819(+)
Zm00001d009475::8:66262383-66264384(-)
Zm00001d021021::7:140566900-140568901(-)
Zm00001d016549::5:167008120-167010121(+)
Zm00001d049325::4:26392225-26394226(+)
Zm00001d038857::6:165912798-165914799(-)
Zm00001d052410::4:189317937-189319938(-)
Zm00001d040834::3:68849347-68851348(+)
Zm00001d041095::3:97124303-97126304(+)
Zm00001d037142::6:113775910-113777911(-)
Zm00001d006041::2:196149561-196151562(+)
Zm00001d014785::5:63014958-63016959(+)
Zm00001d022627::7:181719595-181721596(-)
Zm00001d027656::1:10260005-10262006(+)
Zm00001d011816::8:162010705-162012706(+)
Zm00001d018394::5:219960513-219962514(+)
Zm00001d045352::9:19294922-19296923(-)
Zm00001d029362::1:67485004-67487005(-)
Zm00001d039287::3:1063863-1065864(-)
Zm00001d046629::9:99654069-99656070(+)
Zm00001d020695::7:128806587-128808588(-)
Zm00001d041389::3:115401345-115403346(+)
Zm00001d051796::4:169924718-169926719(+)
Zm00001d004661::2:127003847-127005848(+)
Zm00001d004784::2:139071282-139073283(+)
Zm00001d003671::2:53370476-53372477(+)
Zm00001d045978::9:51393762-51395763(-)
Zm00001d041707::3:134144201-134146202(+)
Zm00001d050502::4:94457983-94459984(+)
Zm00001d014473::5:49415322-49417323(-)
Zm00001d042640::3:174981047-174983048(+)
Zm00001d038955::6:167638573-167640574(-)
Zm00001d049816::4:45962157-45964158(+)
Zm00001d020363::7:109393694-109395695(-)
Zm00001d040023::3:23312456-23314457(-)
Zm00001d030990::1:172351029-172353030(+)
Zm00001d042346::3:162368053-162370054(-)
Zm00001d053018::4:209377564-209379565(+)
Zm00001d028611::1:40776224-40778225(+)
Zm00001d006388::2:206391915-206393916(+)
Zm00001d007447::2:231961634-231963635(+)
Zm00001d026698::10:150318512-150320513(-)
Zm00001d043686::3:207389613-207391614(-)
Zm00001d011625::8:156539933-156541934(-)
Zm00001d006243::2:202662370-202664371(+)
Zm00001d042804::3:180447431-180449432(+)
Zm00001d028829::1:47879244-47881245(+)
Zm00001d023543::10:9586838-9588839(-)
Zm00001d052027::4:176839503-176841504(+)
Zm00001d008259::8:3344276-3346277(-)
Zm00001d042827::3:181263197-181265198(+)
Zm00001d021739::7:161899840-161901841(-)
Zm00001d048222::9:152678184-152680185(+)
Zm00001d025777::10:129244747-129246748(-)
Zm00001d015086::5:74955844-74957845(-)
Zm00001d012750::8:179692983-179694984(-)
Zm00001d018481::5:221568051-221570052(+)
Zm00001d028073::1:21988679-21990680(+)
Zm00001d005939::2:193438749-193440750(+)
Zm00001d034741::1:301092953-301094954(-)
Zm00001d018200::5:216445504-216447505(+)
Zm00001d040213::3:32151631-32153632(-)
Zm00001d011741::8:160443844-160445845(-)
Zm00001d002970::2:28349406-28351407(+)
Zm00001d045128::9:13701799-13703800(+)
Zm00001d006170::2:200403394-200405395(-)
Zm00001d027706::1:11582561-11584562(+)
Zm00001d014540::5:52383689-52385690(-)
Zm00001d038448::6:157415965-157417966(+)
Zm00001d024895::10:93459640-93461641(-)
Zm00001d042128::3:152244171-152246172(-)
Zm00001d032116::1:213644429-213646430(-)
Zm00001d019180::7:20508759-20510760(-)
Zm00001d019632::7:47322814-47324815(-)
Zm00001d046670::9:101592938-101594939(-)
Zm00001d026680::10:149775517-149777518(-)
Zm00001d002865::2:25004467-25006468(-)
Zm00001d051789::4:169866010-169868011(+)
Zm00001d010875::8:131722257-131724258(+)
Zm00001d013606::5:15244634-15246635(+)
Zm00001d047884::9:144196405-144198406(+)
Zm00001d044796::9:2565447-2567448(-)
Zm00001d010305::8:108616802-108618803(-)
Zm00001d010034::8:96404625-96406626(-)
Zm00001d046174::9:69211138-69213139(-)
Zm00001d044951::9:8119330-8121331(-)
Zm00001d028143::1:23999329-24001330(+)
Zm00001d022355::7:176073930-176075931(-)
Zm00001d051103::4:142661257-142663258(+)
Zm00001d016348::5:158777361-158779362(-)
Zm00001d014668::5:58178132-58180133(-)
Zm00001d023320::10:3027638-3029639(-)
Zm00001d041432::3:119218124-119220125(+)
Zm00001d027415::1:4831373-4833374(+)
Zm00001d024053::10:40248981-40250982(+)
Zm00001d038193::6:151174934-151176935(+)
Zm00001d054065::4:245796004-245798005(-)
Zm00001d035323::6:21269856-21271857(-)
Zm00001d015138::5:76855823-76857824(-)
Zm00001d044285::3:224211351-224213352(+)
Zm00001d034773::1:301811900-301813901(+)
Zm00001d036588::6:93870686-93872687(-)
Zm00001d026113::10:138724893-138726894(-)
Zm00001d049628::4:38069560-38071561(+)
Zm00001d035087::6:4637910-4639911(+)
Zm00001d034550::1:296026785-296028786(+)
Zm00001d044745::9:1014004-1016005(+)
Zm00001d031784::1:201756279-201758280(+)
Zm00001d044116::3:219698672-219700673(-)
Zm00001d037976::6:143950871-143952872(-)
Zm00001d028325::1:30799396-30801397(-)
Zm00001d015804::5:121514976-121516977(-)
Zm00001d022113::7:170585789-170587790(+)
Zm00001d054111::4:246925527-246927528(+)
Zm00001d031841::1:203398868-203400869(-)
Zm00001d003200::2:35425257-35427258(-)
Zm00001d030385::1:127967374-127969375(-)
Zm00001d034404::1:292035625-292037626(+)
Zm00001d003250::2:37944567-37946568(+)
Zm00001d018891::7:8493803-8495804(-)
Zm00001d038085::6:147223643-147225644(+)
Zm00001d047581::9:136330235-136332236(-)
Zm00001d028704::1:43711683-43713684(+)
Zm00001d013030::5:3475997-3477998(-)
Zm00001d041778::3:137458837-137460838(+)
Zm00001d037232::6:116995998-116997999(-)
Zm00001d033800::1:274114678-274116679(-)
Zm00001d023473::10:6838502-6840503(-)
Zm00001d047115::9:119212975-119214976(-)
Zm00001d021607::7:157925702-157927703(+)
Zm00001d029752::1:85473333-85475334(+)
Zm00001d005026::2:154613259-154615260(+)
Zm00001d030489::1:136756514-136758515(-)
Zm00001d040435::3:43326201-43328202(-)
Zm00001d041994::3:146856452-146858453(+)
Zm00001d048035::9:148451381-148453382(+)
Zm00001d020526::7:120925771-120927772(-)
Zm00001d030266::1:117618432-117620433(+)
Zm00001d018292::5:218050338-218052339(+)
Zm00001d013046::5:3731416-3733417(+)
Zm00001d029215::1:62727101-62729102(+)
Zm00001d012791::8:181044291-181046292(-)
Zm00001d040257::3:34255404-34257405(+)
Zm00001d021579::7:156771694-156773695(+)
Zm00001d030046::1:102012157-102014158(-)
Zm00001d035466::6:28061241-28063242(+)
Zm00001d014511::5:51081408-51083409(-)
Zm00001d006185::2:200994929-200996930(+)
Zm00001d024784::10:87975835-87977836(-)
Zm00001d037813::6:138593209-138595210(+)
Zm00001d002678::2:19081539-19083540(-)
Zm00001d012854::5:1122086-1124087(-)
Zm00001d023579::10:10647900-10649901(+)
Zm00001d037617::6:131902456-131904457(-)
Zm00001d045251::9:17052617-17054618(+)
Zm00001d035666::6:40033183-40035184(-)
Zm00001d053928::4:243720007-243722008(-)
Zm00001d038923::6:167104589-167106590(+)
Zm00001d012743::8:179560897-179562898(+)
Zm00001d027900::1:17145572-17147573(+)
Zm00001d039184::6:172146498-172148499(+)
Zm00001d017753::5:205896469-205898470(+)
Zm00001d039981::3:21723931-21725932(+)
Zm00001d014872::5:66607535-66609536(-)
Zm00001d038205::6:151503187-151505188(-)
Zm00001d015127::5:76606796-76608797(-)
Zm00001d031418::1:189510175-189512176(+)
Zm00001d018776::7:4980430-4982431(-)
Zm00001d031691::1:198666434-198668435(+)
Zm00001d003106::2:32425562-32427563(+)
Zm00001d046793::9:106301338-106303339(-)
Zm00001d028931::1:51976338-51978339(+)
Zm00001d022500::7:178892521-178894522(+)
Zm00001d024035::10:38794087-38796088(-)
Zm00001d043391::3:198592891-198594892(-)
Zm00001d030496::1:138701791-138703792(+)
Zm00001d021245::7:146808238-146810239(+)
Zm00001d054104::4:246520132-246522133(+)
Zm00001d001968::2:3657522-3659523(+)
Zm00001d003147::2:33763018-33765019(+)
Zm00001d012137::8:168707161-168709162(+)
Zm00001d047823::9:142605708-142607709(-)
Zm00001d046999::9:114868436-114870437(-)
Zm00001d027618::1:9111446-9113447(+)
Zm00001d036790::6:100947892-100949893(-)
Zm00001d018072::5:213778781-213780782(-)
Zm00001d002271::2:9186521-9188522(+)
Zm00001d001799::2:1086480-1088481(-)
Zm00001d032961::1:244857294-244859295(+)
Zm00001d014479::5:49670623-49672624(+)
Zm00001d052905::4:204255785-204257786(+)
Zm00001d050304::4:80216700-80218701(+)
Zm00001d037573::6:130064871-130066872(+)
Zm00001d012479::8:175278147-175280148(+)
Zm00001d021878::7:165280799-165282800(+)
Zm00001d037270::6:118895415-118897416(-)
Zm00001d039422::3:3903035-3905036(+)
Zm00001d025057::10:102024692-102026693(+)
Zm00001d010272::8:106939856-106941857(-)
Zm00001d013416::5:10760830-10762831(+)
Zm00001d029200::1:62031058-62033059(-)
Zm00001d019579::7:44296446-44298447(-)
Zm00001d047876::9:144040079-144042080(-)
Zm00001d004053::2:79771542-79773543(+)
Zm00001d021452::7:152572812-152574813(-)
Zm00001d039683::3:11831009-11833010(-)
Zm00001d014903::5:67442346-67444347(-)
Zm00001d036608::6:94230153-94232154(+)
Zm00001d012259::8:171235730-171237731(-)
Zm00001d015129::5:76650506-76652507(-)
Zm00001d050121::4:67404828-67406829(-)
Zm00001d028477::1:36244725-36246726(+)
Zm00001d044781::9:2215879-2217880(-)
Zm00001d027302::1:2288900-2290901(-)
Zm00001d024005::10:35924452-35926453(-)
Zm00001d032991::1:246030071-246032072(+)
Zm00001d031505::1:192254651-192256652(-)
Zm00001d037946::6:143055433-143057434(+)
Zm00001d016276::5:155335253-155337254(+)
Zm00001d004744::2:135505503-135507504(-)
Zm00001d020461::7:116266221-116268222(+)
Zm00001d036624::6:95233027-95235028(+)
Zm00001d006632::2:213073181-213075182(-)
Zm00001d026487::10:146902509-146904510(-)
Zm00001d033778::1:273541746-273543747(+)
Zm00001d033683::1:271128785-271130786(+)
Zm00001d047096::9:118499150-118501151(+)
Zm00001d023264::10:1598958-1600959(+)
Zm00001d042712::3:177901036-177903037(+)
Zm00001d033303::1:258162681-258164682(+)
Zm00001d040617::3:54062095-54064096(-)
Zm00001d002323::2:10216750-10218751(-)
Zm00001d020454::7:115411762-115413763(-)
Zm00001d020348::7:108321004-108323005(+)
Zm00001d017953::5:210783781-210785782(+)
Zm00001d044513::3:230489373-230491374(+)
Zm00001d018987::7:12163190-12165191(+)
Zm00001d014510::5:51058222-51060223(-)
Zm00001d031856::1:204247667-204249668(-)
Zm00001d009409::8:63301835-63303836(+)
Zm00001d028531::1:38337178-38339179(+)
Zm00001d053273::4:223580444-223582445(+)
Zm00001d017771::5:206345621-206347622(-)
Zm00001d002828::2:24001035-24003036(+)
Zm00001d012898::5:1757762-1759763(+)
Zm00001d011562::8:154554680-154556681(-)
Zm00001d038928::6:167160957-167162958(-)
Zm00001d014317::5:40686408-40688409(-)
Zm00001d031996::1:209095510-209097511(-)
Zm00001d028603::1:40515514-40517515(-)
Zm00001d031070::1:175967709-175969710(-)
Zm00001d013223::5:6727375-6729376(-)
Zm00001d036553::6:91849157-91851158(+)
Zm00001d046719::9:103329025-103331026(-)
Zm00001d017804::5:207297783-207299784(+)
Zm00001d001880::2:2259162-2261163(+)
Zm00001d021499::7:154155726-154157727(+)
Zm00001d019953::7:79659788-79661789(+)
Zm00001d037170::6:114740197-114742198(+)
Zm00001d002028::2:4661612-4663613(+)
Zm00001d022026::7:168234004-168236005(+)
Zm00001d052208::4:183236497-183238498(+)
Zm00001d031883::1:205251719-205253720(+)
Zm00001d033876::1:277129406-277131407(+)
Zm00001d015863::5:127082254-127084255(-)
Zm00001d035984::6:64657825-64659826(+)
Zm00001d018333::5:218600873-218602874(-)
Zm00001d015115::5:76227330-76229331(-)
Zm00001d042866::3:182478681-182480682(+)
Zm00001d049133::4:17068618-17070619(+)
Zm00001d005016::2:153919144-153921145(+)
Zm00001d020549::7:121992653-121994654(+)
Zm00001d013033::5:3493333-3495334(-)
Zm00001d008720::8:17727076-17729077(+)
Zm00001d038026::6:145579020-145581021(-)
Zm00001d041831::3:139604235-139606236(+)
Zm00001d033595::1:268071262-268073263(+)
Zm00001d017708::5:204752990-204754991(-)
Zm00001d049348::4:27373988-27375989(-)
Zm00001d042421::3:166644067-166646068(-)
Zm00001d017647::5:202991524-202993525(-)
Zm00001d014983::5:71067360-71069361(-)
Zm00001d003446::2:44616140-44618141(+)
Zm00001d052462::4:190491331-190493332(+)
Zm00001d046807::9:106619919-106621920(-)
Zm00001d036539::6:91461333-91463334(+)
Zm00001d022103::7:170380052-170382053(+)
Zm00001d005482::2:175594499-175596500(+)
Zm00001d002384::2:11632808-11634809(+)
Zm00001d046694::9:102717661-102719662(+)
Zm00001d012611::8:177170884-177172885(+)
Zm00001d052796::4:201215676-201217677(-)
Zm00001d051474::4:159936497-159938498(+)
Zm00001d014038::5:30234953-30236954(-)
Zm00001d037931::6:142476822-142478823(-)
Zm00001d004855::2:144889589-144891590(-)
Zm00001d009463::8:65725674-65727675(+)
Zm00001d046960::9:113233796-113235797(+)
Zm00001d026677::10:149757691-149759692(-)
Zm00001d041287::3:110463501-110465502(+)
Zm00001d027956::1:18292134-18294135(+)
Zm00001d006533::2:210583864-210585865(+)
Zm00001d023885::10:26308487-26310488(-)
Zm00001d046690::9:102459302-102461303(-)
Zm00001d008289::8:4181678-4183679(-)
Zm00001d023627::10:12724357-12726358(-)
Zm00001d023802::10:22237224-22239225(+)
Zm00001d034043::1:282045482-282047483(-)
Zm00001d014867::5:66266658-66268659(-)
Zm00001d052354::4:187995721-187997722(-)
Zm00001d016196::5:150139734-150141735(+)
Zm00001d023816::10:23313868-23315869(+)
Zm00001d041147::3:100318657-100320658(+)
Zm00001d049590::4:36549176-36551177(-)
Zm00001d051495::4:160373415-160375416(+)
Zm00001d013765::5:19664410-19666411(-)
Zm00001d009592::8:72089327-72091328(-)
Zm00001d014138::5:33842200-33844201(-)
Zm00001d034318::1:289127221-289129222(-)
Zm00001d012242::8:170792902-170794903(-)
Zm00001d003701::2:55229172-55231173(-)
Zm00001d014645::5:57165173-57167174(+)
Zm00001d036422::6:87790550-87792551(+)
Zm00001d018103::5:214346707-214348708(+)
Zm00001d031967::1:208222588-208224589(-)
Zm00001d007236::2:225399319-225401320(-)
Zm00001d029014::1:54940246-54942247(-)
Zm00001d053349::4:227106365-227108366(+)
Zm00001d048174::9:151405168-151407169(-)
Zm00001d047501::9:132766370-132768371(-)
Zm00001d051713::4:167832251-167834252(-)
Zm00001d036177::6:75723662-75725663(+)
Zm00001d045389::9:20401986-20403987(-)
Zm00001d013767::5:19725727-19727728(+)
Zm00001d038260::6:152549226-152551227(+)
Zm00001d007567::2:235019174-235021175(-)
Zm00001d036964::6:107570581-107572582(-)
Zm00001d032245::1:218626104-218628105(-)
Zm00001d044774::9:2058650-2060651(+)
Zm00001d040113::3:28019603-28021604(-)
Zm00001d041693::3:133708623-133710624(+)
Zm00001d024654::10:82204486-82206487(+)
Zm00001d004938::2:149608563-149610564(+)
Zm00001d050293::4:79154676-79156677(+)
Zm00001d016938::5:180471416-180473417(+)
Zm00001d038855::6:165906156-165908157(-)
Zm00001d021480::7:153354960-153356961(-)
Zm00001d028201::1:26040024-26042025(+)
Zm00001d047838::9:142890233-142892234(-)
Zm00001d022636::7:181972154-181974155(+)
Zm00001d032025::1:209768124-209770125(-)
Zm00001d019329::7:28120194-28122195(-)
Zm00001d032766::1:237641687-237643688(+)
Zm00001d043494::3:201750046-201752047(+)
Zm00001d028714::1:44015755-44017756(-)
Zm00001d050463::4:90420460-90422461(-)
Zm00001d027477::1:6238141-6240142(-)
Zm00001d003875::2:64378076-64380077(-)
Zm00001d041956::3:145599017-145601018(+)
Zm00001d042596::3:173078426-173080427(-)
Zm00001d029873::1:91278298-91280299(+)
Zm00001d034721::1:300728764-300730765(+)
Zm00001d042322::3:161219330-161221331(-)
Zm00001d031973::1:208326634-208328635(+)
Zm00001d037422::6:125047731-125049732(+)
Zm00001d043965::3:215167654-215169655(-)
Zm00001d024101::10:44984076-44986077(-)
Zm00001d025385::10:116619081-116621082(+)
Zm00001d028542::1:38683902-38685903(+)
Zm00001d011825::8:162160191-162162192(-)
Zm00001d010948::8:134759085-134761086(+)
Zm00001d007684::2:237388892-237390893(-)
Zm00001d026014::10:136037318-136039319(+)
Zm00001d023510::10:8016376-8018377(+)
Zm00001d045180::9:15324230-15326231(-)
Zm00001d002530::2:14788273-14790274(+)
Zm00001d007599::2:235976262-235978263(+)
Zm00001d010735::8:126343633-126345634(-)
Zm00001d021442::7:152340710-152342711(-)
Zm00001d043084::3:188703584-188705585(-)
Zm00001d011366::8:148710826-148712827(-)
Zm00001d029516::1:74163781-74165782(-)
Zm00001d047720::9:139934405-139936406(-)
Zm00001d010290::8:107777118-107779119(-)
Zm00001d040543::3:48847439-48849440(+)
Zm00001d039079::6:169683696-169685697(+)
Zm00001d040899::3:77279159-77281160(-)
Zm00001d025381::10:116548226-116550227(+)
Zm00001d041785::3:138020742-138022743(+)
Zm00001d050916::4:130737520-130739521(-)
Zm00001d051622::4:164935188-164937189(+)
Zm00001d002039::2:4869504-4871505(-)
Zm00001d033615::1:268783591-268785592(-)
Zm00001d024178::10:53434312-53436313(-)
Zm00001d048267::9:153478807-153480808(+)
Zm00001d012878::5:1530435-1532436(+)
Zm00001d039323::3:1842357-1844358(-)
Zm00001d043907::3:213524090-213526091(-)
Zm00001d023962::10:32093741-32095742(-)
Zm00001d005642::2:181733344-181735345(-)
Zm00001d028784::1:46372775-46374776(+)
Zm00001d008211::8:1300167-1302168(-)
Zm00001d017170::5:187820399-187822400(-)
Zm00001d012651::8:177869679-177871680(+)
Zm00001d027848::1:15125344-15127345(-)
Zm00001d016874::5:179019117-179021118(+)
Zm00001d031611::1:196152974-196154975(-)
Zm00001d002993::2:28976916-28978917(-)
Zm00001d028794::1:46566883-46568884(+)
Zm00001d012844::5:1059372-1061373(+)
Zm00001d004001::2:74647171-74649172(-)
Zm00001d017916::5:210060163-210062164(+)
Zm00001d044780::9:2207793-2209794(+)
Zm00001d003638::2:51304426-51306427(-)
Zm00001d049305::4:25532009-25534010(-)
Zm00001d007806::2:240009391-240011392(-)
Zm00001d007300::2:227246744-227248745(+)
Zm00001d028267::1:28642385-28644386(-)
Zm00001d049336::4:27047126-27049127(+)
Zm00001d035451::6:26384657-26386658(+)
Zm00001d022161::7:171450922-171452923(+)
Zm00001d009539::8:69388510-69390511(+)
Zm00001d006157::2:200047581-200049582(+)
Zm00001d052950::4:206092510-206094511(+)
Zm00001d040515::3:47729873-47731874(+)
Zm00001d050173::4:70688229-70690230(+)
Zm00001d037278::6:119178765-119180766(-)
Zm00001d042329::3:161492700-161494701(-)
Zm00001d031619::1:196230932-196232933(+)
Zm00001d003376::2:42144658-42146659(-)
Zm00001d038920::6:166931632-166933633(+)
Zm00001d035139::6:6678177-6680178(-)
Zm00001d013594::5:15047309-15049310(+)
Zm00001d048412::9:155817917-155819918(+)
Zm00001d024420::10:70282389-70284390(-)
Zm00001d042777::3:179386226-179388227(+)
Zm00001d044969::9:8472955-8474956(+)
Zm00001d042453::3:168339003-168341004(+)
Zm00001d005240::2:165398470-165400471(-)
Zm00001d045104::9:12686472-12688473(+)
Zm00001d004418::2:110450703-110452704(-)
Zm00001d040276::3:35449544-35451545(-)
Zm00001d009948::8:91819384-91821385(-)
Zm00001d034050::1:282498515-282500516(+)
Zm00001d033752::1:272913918-272915919(-)
Zm00001d044026::3:217193234-217195235(+)
Zm00001d033539::1:266421318-266423319(-)
Zm00001d044465::3:228902335-228904336(+)
Zm00001d016212::5:150585602-150587603(+)
Zm00001d003643::2:51508490-51510491(+)
Zm00001d030695::1:153850701-153852702(-)
Zm00001d030134::1:108359400-108361401(+)
Zm00001d049579::4:35942476-35944477(+)
Zm00001d037342::6:122121144-122123145(-)
Zm00001d014569::5:53735331-53737332(+)
Zm00001d041266::3:109150883-109152884(+)
Zm00001d003400::2:43083329-43085330(+)
Zm00001d019079::7:15566252-15568253(-)
Zm00001d031424::1:189598932-189600933(-)
Zm00001d047186::9:121313286-121315287(+)
Zm00001d046934::9:111764678-111766679(+)
Zm00001d025624::10:124378866-124380867(+)
Zm00001d051605::4:164216928-164218929(-)
Zm00001d040588::3:51609822-51611823(+)
Zm00001d021646::7:158969189-158971190(-)
Zm00001d022152::7:171327451-171329452(-)
Zm00001d036322::6:84116654-84118655(-)
Zm00001d043839::3:211458558-211460559(-)
Zm00001d044535::3:231194611-231196612(+)
Zm00001d017054::5:184072517-184074518(+)
Zm00001d004118::2:83748911-83750912(+)
Zm00001d026302::10:143212214-143214215(-)
Zm00001d042654::3:175456634-175458635(-)
Zm00001d033020::1:247310408-247312409(+)
Zm00001d015595::5:100229602-100231603(-)
Zm00001d044516::3:230688100-230690101(-)
Zm00001d010877::8:131818218-131820219(+)
Zm00001d035063::6:3471036-3473037(-)
Zm00001d014142::5:34052064-34054065(-)
Zm00001d049239::4:22370273-22372274(+)
Zm00001d021426::7:151841391-151843392(+)
Zm00001d017251::5:190360217-190362218(-)
Zm00001d049445::4:30591143-30593144(+)
Zm00001d045347::9:19264621-19266622(-)
Zm00001d042847::3:181905099-181907100(-)
Zm00001d012770::8:180493312-180495313(-)
Zm00001d051953::4:175185577-175187578(-)
Zm00001d023823::10:23483341-23485342(+)
Zm00001d049933::4:53890669-53892670(-)
Zm00001d021753::7:162209914-162211915(-)
Zm00001d005049::2:156254308-156256309(-)
Zm00001d048000::9:147664292-147666293(+)
Zm00001d053065::4:211837047-211839048(+)
Zm00001d009708::8:77016835-77018836(-)
Zm00001d029508::1:73763720-73765721(-)
Zm00001d035608::6:36527424-36529425(+)
Zm00001d025745::10:128268122-128270123(-)
Zm00001d048368::9:155193525-155195526(+)
Zm00001d047283::9:125449971-125451972(-)
Zm00001d002570::2:15640086-15642087(+)
Zm00001d044059::3:218079180-218081181(-)
Zm00001d053100::4:213728021-213730022(+)
Zm00001d048907::4:7663652-7665653(-)
Zm00001d017790::5:206948555-206950556(+)
Zm00001d033954::1:279576618-279578619(+)
Zm00001d038347::6:154943467-154945468(+)
Zm00001d009219::8:44185286-44187287(-)
Zm00001d009074::8:34605458-34607459(+)
Zm00001d023211::10:271312-273313(-)
Zm00001d016378::5:160069436-160071437(+)
Zm00001d005636::2:181458358-181460359(+)
Zm00001d025151::10:106724309-106726310(+)
Zm00001d013933::5:25179422-25181423(-)
Zm00001d035439::6:25560268-25562269(+)
Zm00001d011178::8:142043022-142045023(-)
Zm00001d023914::10:27978117-27980118(+)
Zm00001d045564::9:26889256-26891257(+)
Zm00001d042362::3:163216411-163218412(-)
Zm00001d010406::8:113208224-113210225(-)
Zm00001d005276::2:167095973-167097974(+)
Zm00001d024803::10:88740018-88742019(+)
Zm00001d013967::5:26620713-26622714(-)
Zm00001d005169::2:162169564-162171565(-)
Zm00001d004159::2:87749745-87751746(-)
Zm00001d038021::6:145398482-145400483(-)
Zm00001d005695::2:183658938-183660939(-)
Zm00001d031956::1:207958235-207960236(-)
Zm00001d052114::4:180186835-180188836(-)
Zm00001d048515::9:157631450-157633451(-)
Zm00001d010315::8:109287845-109289846(-)
Zm00001d038208::6:151702041-151704042(+)
Zm00001d028119::1:23364055-23366056(+)
Zm00001d042920::3:183961674-183963675(+)
Zm00001d044821::9:3898012-3900013(-)
Zm00001d037388::6:124174264-124176265(-)
Zm00001d027683::1:11125230-11127231(+)
Zm00001d007226::2:225139459-225141460(+)
Zm00001d050741::4:120385139-120387140(-)
Zm00001d021718::7:161352494-161354495(+)
Zm00001d021391::7:150694320-150696321(-)
Zm00001d007454::2:232024980-232026981(-)
Zm00001d035598::6:35986262-35988263(+)
Zm00001d026016::10:136070532-136072533(+)
Zm00001d045348::9:19264953-19266954(+)
Zm00001d049490::4:32212044-32214045(-)
Zm00001d033104::1:250304266-250306267(-)
Zm00001d006126::2:199261112-199263113(+)
Zm00001d016838::5:177885534-177887535(-)
Zm00001d028775::1:46183119-46185120(-)
Zm00001d007294::2:226982989-226984990(+)
Zm00001d004419::2:110482371-110484372(-)
Zm00001d005754::2:186351722-186353723(-)
Zm00001d024270::10:60597410-60599411(+)
Zm00001d036535::6:91337445-91339446(+)
Zm00001d010632::8:122512376-122514377(+)
Zm00001d028060::1:21796413-21798414(-)
Zm00001d008711::8:17564249-17566250(+)
Zm00001d048427::9:156041265-156043266(+)
Zm00001d046569::9:96327388-96329389(-)
Zm00001d014896::5:67132891-67134892(-)
Zm00001d040243::3:33414172-33416173(-)
Zm00001d011334::8:147198064-147200065(+)
Zm00001d047601::9:136762551-136764552(-)
Zm00001d008610::8:14452563-14454564(-)
Zm00001d028984::1:53529528-53531529(+)
Zm00001d041489::3:123613211-123615212(-)
Zm00001d018887::7:8359615-8361616(-)
Zm00001d016825::5:177537299-177539300(-)
Zm00001d033058::1:248901926-248903927(-)
Zm00001d015300::5:83326090-83328091(-)
Zm00001d029340::1:66591041-66593042(+)
Zm00001d023706::10:16398882-16400883(+)
Zm00001d027914::1:17381253-17383254(-)
Zm00001d044061::3:218241291-218243292(-)
Zm00001d002754::2:21688628-21690629(+)
Zm00001d016406::5:161263456-161265457(-)
Zm00001d009241::8:46218969-46220970(-)
Zm00001d028266::1:28616624-28618625(-)
Zm00001d021652::7:159149323-159151324(+)
Zm00001d007514::2:233608530-233610531(+)
Zm00001d008417::8:8211988-8213989(-)
Zm00001d046949::9:112343222-112345223(-)
Zm00001d047707::9:139672129-139674130(-)
Zm00001d033840::1:275468343-275470344(-)
Zm00001d034559::1:296315712-296317713(+)
Zm00001d032874::1:241171517-241173518(-)
Zm00001d005156::2:161499121-161501122(-)
Zm00001d036966::6:107634621-107636622(-)
Zm00001d034703::1:300279965-300281966(-)
Zm00001d028608::1:40711507-40713508(+)
Zm00001d044377::3:226463893-226465894(-)
Zm00001d022619::7:181216285-181218286(-)
Zm00001d003652::2:52009338-52011339(-)
Zm00001d038691::6:162622648-162624649(+)
Zm00001d048203::9:152381642-152383643(-)
Zm00001d026103::10:138504339-138506340(+)
Zm00001d028235::1:27502409-27504410(-)
Zm00001d039256::3:628926-630927(-)
Zm00001d042872::3:182587805-182589806(+)
Zm00001d037056::6:110795089-110797090(+)
Zm00001d026073::10:137728302-137730303(-)
Zm00001d028883::1:49584338-49586339(+)
Zm00001d049018::4:12733053-12735054(+)
Zm00001d021621::7:158201726-158203727(-)
Zm00001d051724::4:168114605-168116606(-)
Zm00001d026374::10:144612829-144614830(-)
Zm00001d052336::4:187358838-187360839(+)
Zm00001d047574::9:136087481-136089482(+)
Zm00001d013705::5:18156600-18158601(+)
Zm00001d043541::3:203336341-203338342(+)
Zm00001d046534::9:94412153-94414154(+)
Zm00001d024466::10:72134647-72136648(-)
Zm00001d043827::3:211031208-211033209(+)
Zm00001d034776::1:301954545-301956546(+)
Zm00001d029526::1:74784740-74786741(-)
Zm00001d014969::5:70571393-70573394(+)
Zm00001d018133::5:215033160-215035161(+)
Zm00001d013389::5:10252145-10254146(+)
Zm00001d041354::3:114021949-114023950(-)
Zm00001d052518::4:191959178-191961179(-)
Zm00001d026286::10:142862173-142864174(+)
Zm00001d043428::3:199523841-199525842(+)
Zm00001d024148::10:49666476-49668477(+)
Zm00001d041975::3:146342806-146344807(+)
Zm00001d012664::8:178282787-178284788(+)
Zm00001d003168::2:34342455-34344456(-)
Zm00001d022423::7:177359240-177361241(-)
Zm00001d018242::5:217266242-217268243(+)
Zm00001d039580::3:8284506-8286507(+)
Zm00001d013865::5:23273469-23275470(-)
Zm00001d007605::2:236089773-236091774(+)
Zm00001d040971::3:86001481-86003482(-)
Zm00001d045082::9:11885816-11887817(-)
Zm00001d012895::5:1717561-1719562(-)
Zm00001d051850::4:172393451-172395452(+)
Zm00001d034655::1:298997949-298999950(-)
Zm00001d050253::4:76518005-76520006(+)
Zm00001d048318::9:154461593-154463594(+)
Zm00001d041803::3:138822190-138824191(+)
Zm00001d028457::1:35506916-35508917(+)
Zm00001d023481::10:6981490-6983491(-)
Zm00001d012686::8:178641007-178643008(+)
Zm00001d039594::3:8559257-8561258(+)
Zm00001d036467::6:89397476-89399477(+)
Zm00001d035211::6:10032211-10034212(-)
Zm00001d003602::2:49521736-49523737(+)
Zm00001d005992::2:194904386-194906387(+)
Zm00001d023367::10:4164488-4166489(-)
Zm00001d049012::4:12487756-12489757(-)
Zm00001d021188::7:145410274-145412275(+)
Zm00001d016615::5:170195790-170197791(+)
Zm00001d002577::2:15934011-15936012(-)
Zm00001d029534::1:75289236-75291237(-)
Zm00001d006605::2:211891193-211893194(-)
Zm00001d042493::3:169437884-169439885(+)
Zm00001d003308::2:39663332-39665333(-)
Zm00001d044593::3:232905738-232907739(-)
Zm00001d040717::3:59834877-59836878(+)
Zm00001d026026::10:136308671-136310672(-)
Zm00001d028562::1:39216971-39218972(-)
Zm00001d042335::3:161697679-161699680(-)
Zm00001d045876::9:45268101-45270102(+)
Zm00001d009858::8:85449021-85451022(-)
Zm00001d052154::4:181430751-181432752(-)
Zm00001d036840::6:103386318-103388319(+)
Zm00001d042841::3:181693028-181695029(+)
Zm00001d041136::3:99756060-99758061(+)
Zm00001d052216::4:183516080-183518081(-)
Zm00001d012385::8:173293289-173295290(+)
Zm00001d037612::6:131760628-131762629(-)
Zm00001d050061::4:63222372-63224373(+)
Zm00001d051919::4:174634091-174636092(-)
Zm00001d041982::3:146547728-146549729(-)
Zm00001d053985::4:244601287-244603288(-)
Zm00001d034061::1:282849247-282851248(-)
Zm00001d041637::3:130717929-130719930(-)
Zm00001d041867::3:141614725-141616726(-)
Zm00001d005060::2:156700996-156702997(+)
Zm00001d040613::3:53997285-53999286(-)
Zm00001d031715::1:199211349-199213350(+)
Zm00001d041165::3:101288026-101290027(+)
Zm00001d047235::9:123530631-123532632(+)
Zm00001d017800::5:207122085-207124086(-)
Zm00001d021716::7:161223984-161225985(-)
Zm00001d039631::3:9565825-9567826(+)
Zm00001d012199::8:170003026-170005027(+)
Zm00001d003556::2:47901424-47903425(-)
Zm00001d045293::9:18060756-18062757(+)
Zm00001d035688::6:41121704-41123705(-)
Zm00001d002155::2:6873283-6875284(+)
Zm00001d053749::4:240412599-240414600(+)
Zm00001d009844::8:84729997-84731998(+)
Zm00001d018505::5:222049918-222051919(-)
Zm00001d010350::8:110701565-110703566(+)
Zm00001d045316::9:18824955-18826956(-)
Zm00001d031530::1:192979393-192981394(-)
Zm00001d013300::5:8018014-8020015(-)
Zm00001d030837::1:162453594-162455595(+)
Zm00001d035838::6:54310136-54312137(+)
Zm00001d050963::4:133978994-133980995(-)
Zm00001d029180::1:61213210-61215211(+)
Zm00001d049984::4:56942379-56944380(-)
Zm00001d003992::2:74072597-74074598(+)
Zm00001d019187::7:20845397-20847398(-)
Zm00001d007259::2:225982137-225984138(+)
Zm00001d047746::9:140706939-140708940(-)
Zm00001d034734::1:300968798-300970799(-)
Zm00001d015152::5:77109723-77111724(+)
Zm00001d003755::2:57721082-57723083(+)
Zm00001d010727::8:126051316-126053317(-)
Zm00001d008654::8:16005085-16007086(+)
Zm00001d007118::2:222717641-222719642(+)
Zm00001d011923::8:164684358-164686359(-)
Zm00001d011572::8:154720695-154722696(-)
Zm00001d033893::1:277644578-277646579(+)
Zm00001d045026::9:10517023-10519024(-)
Zm00001d012807::5:484276-486277(-)
Zm00001d050106::4:65976463-65978464(-)
Zm00001d019538::7:41119352-41121353(-)
Zm00001d033825::1:274884287-274886288(+)
Zm00001d010859::8:130745434-130747435(+)
Zm00001d032997::1:246333347-246335348(+)
Zm00001d035812::6:51705930-51707931(-)
Zm00001d007754::2:238904845-238906846(-)
Zm00001d024412::10:69672539-69674540(+)
Zm00001d036464::6:89377347-89379348(+)
Zm00001d031723::1:199500926-199502927(+)
Zm00001d012601::8:177055146-177057147(+)
Zm00001d031420::1:189572581-189574582(+)
Zm00001d048337::9:154669840-154671841(-)
Zm00001d020615::7:125161150-125163151(+)
Zm00001d035952::6:61736983-61738984(-)
Zm00001d036482::6:90168468-90170469(+)
Zm00001d006250::2:202847330-202849331(-)
Zm00001d029418::1:69734323-69736324(-)
Zm00001d040344::3:39044335-39046336(+)
Zm00001d020790::7:132793016-132795017(+)
Zm00001d008855::8:22738150-22740151(+)
Zm00001d031115::1:177828858-177830859(-)
Zm00001d005991::2:194878153-194880154(+)
Zm00001d038134::6:148983708-148985709(-)
Zm00001d002955::2:28082280-28084281(+)
Zm00001d042455::3:168348864-168350865(-)
Zm00001d046274::9:77377122-77379123(-)
Zm00001d022535::7:179632312-179634313(-)
Zm00001d012532::8:176202319-176204320(+)
Zm00001d018873::7:7920463-7922464(-)
Zm00001d041216::3:105945407-105947408(+)
Zm00001d047776::9:141487712-141489713(-)
Zm00001d026579::10:148320850-148322851(+)
Zm00001d012131::8:168614377-168616378(+)
Zm00001d038859::6:165985535-165987536(+)
Zm00001d046366::9:84496807-84498808(-)
Zm00001d041082::3:96075770-96077771(+)
Zm00001d023900::10:27172645-27174646(+)
Zm00001d019339::7:28582103-28584104(-)
Zm00001d047122::9:119276911-119278912(+)
Zm00001d011495::8:152337569-152339570(+)
Zm00001d001856::2:1970783-1972784(-)
Zm00001d020516::7:119991985-119993986(-)
Zm00001d015445::5:90493400-90495401(+)
Zm00001d012922::5:1977262-1979263(+)
Zm00001d006128::2:199361005-199363006(-)
Zm00001d028567::1:39389121-39391122(-)
Zm00001d015457::5:91315158-91317159(-)
Zm00001d010062::8:97858200-97860201(-)
Zm00001d035347::6:22743632-22745633(+)
Zm00001d009352::8:58156358-58158359(-)
Zm00001d034406::1:292047749-292049750(+)
Zm00001d014500::5:50467965-50469966(-)
Zm00001d032955::1:244545991-244547992(-)
Zm00001d014365::5:43033251-43035252(+)
Zm00001d014202::5:36413941-36415942(+)
Zm00001d053819::4:241715541-241717542(-)
Zm00001d048926::4:8246520-8248521(-)
Zm00001d014885::5:67006771-67008772(-)
Zm00001d051223::4:149063123-149065124(-)
Zm00001d034804::1:302467401-302469402(+)
Zm00001d039848::3:16538573-16540574(-)
Zm00001d048100::9:150169547-150171548(-)
Zm00001d012158::8:169116560-169118561(+)
Zm00001d037818::6:138774534-138776535(-)
Zm00001d019710::7:53102737-53104738(-)
Zm00001d047980::9:147003540-147005541(+)
Zm00001d034771::1:301734495-301736496(-)
Zm00001d052405::4:189194307-189196308(-)
Zm00001d006797::2:216916074-216918075(-)
Zm00001d019706::7:52666094-52668095(+)
Zm00001d005136::2:160518113-160520114(-)
Zm00001d026089::10:138144640-138146641(-)
Zm00001d014304::5:40353752-40355753(+)
Zm00001d020597::7:124201445-124203446(-)
Zm00001d035431::6:25289552-25291553(-)
Zm00001d013147::5:5421379-5423380(-)
Zm00001d024094::10:44108804-44110805(+)
Zm00001d021709::7:160906907-160908908(+)
Zm00001d017617::5:201807215-201809216(-)
Zm00001d039522::3:6842266-6844267(-)
Zm00001d029004::1:54450403-54452404(+)
Zm00001d012983::5:2776524-2778525(-)
Zm00001d048908::4:7752947-7754948(-)
Zm00001d016349::5:158777216-158779217(+)
Zm00001d018359::5:219160755-219162756(-)
Zm00001d002644::2:17988490-17990491(+)
Zm00001d040581::3:51338411-51340412(+)
Zm00001d049541::4:33819594-33821595(-)
Zm00001d023552::10:9849663-9851664(-)
Zm00001d006348::2:205260374-205262375(-)
Zm00001d006610::2:212550122-212552123(+)
Zm00001d017802::5:207146921-207148922(-)
Zm00001d037713::6:134935395-134937396(-)
Zm00001d041695::3:133727326-133729327(-)
Zm00001d047886::9:144309769-144311770(+)
Zm00001d013049::5:3824609-3826610(-)
Zm00001d039181::6:172039147-172041148(-)
Zm00001d005732::2:185156830-185158831(+)
Zm00001d009554::8:70014963-70016964(-)
Zm00001d002146::2:6776193-6778194(-)
Zm00001d053412::4:230697369-230699370(-)
Zm00001d021580::7:156784988-156786989(-)
Zm00001d035777::6:48101341-48103342(-)
Zm00001d017129::5:186413412-186415413(-)
Zm00001d005785::2:188373752-188375753(+)
Zm00001d018265::5:217637364-217639365(+)
Zm00001d028514::1:37846074-37848075(-)
Zm00001d052335::4:187346361-187348362(+)
Zm00001d009848::8:84946340-84948341(+)
Zm00001d032432::1:226213445-226215446(+)
Zm00001d013608::5:15297709-15299710(+)
Zm00001d007884::2:241686482-241688483(+)
Zm00001d012760::8:180047243-180049244(+)
Zm00001d034710::1:300421739-300423740(+)
Zm00001d039758::3:14108659-14110660(+)
Zm00001d002739::2:21113077-21115078(-)
Zm00001d021047::7:141172789-141174790(-)
Zm00001d021541::7:155402685-155404686(+)
Zm00001d041811::3:139005561-139007562(+)
Zm00001d027648::1:10064336-10066337(-)
Zm00001d049606::4:37198045-37200046(-)
Zm00001d012297::8:172060898-172062899(-)
Zm00001d027763::1:13050885-13052886(+)
Zm00001d012681::8:178530502-178532503(-)
Zm00001d002741::2:21194174-21196175(+)
Zm00001d030967::1:169608779-169610780(-)
Zm00001d025002::10:98772177-98774178(-)
Zm00001d026572::10:148202254-148204255(-)
Zm00001d033862::1:276521483-276523484(-)
Zm00001d048201::9:152367765-152369766(+)
Zm00001d007489::2:232846777-232848778(-)
Zm00001d037507::6:127628688-127630689(+)
Zm00001d021267::7:147320166-147322167(+)
Zm00001d045181::9:15323288-15325289(+)
Zm00001d032618::1:232257645-232259646(-)
Zm00001d045607::9:28661748-28663749(+)
Zm00001d036417::6:87638170-87640171(+)
Zm00001d020412::7:112204044-112206045(-)
Zm00001d024003::10:35841271-35843272(+)
Zm00001d020352::7:108494850-108496851(+)
Zm00001d017988::5:211462805-211464806(-)
Zm00001d051241::4:149903205-149905206(+)
Zm00001d018903::7:8799520-8801521(-)
Zm00001d017248::5:190306435-190308436(+)
Zm00001d037603::6:131343663-131345664(+)
Zm00001d023892::10:26540889-26542890(+)
Zm00001d046505::9:92930543-92932544(+)
Zm00001d018110::5:214492321-214494322(-)
Zm00001d010982::8:135763869-135765870(-)
Zm00001d049956::4:55419134-55421135(+)
Zm00001d036807::6:101494079-101496080(+)
Zm00001d038868::6:166148589-166150590(+)
Zm00001d016861::5:178508208-178510209(+)
Zm00001d047633::9:137599427-137601428(-)
Zm00001d052038::4:177042937-177044938(-)
Zm00001d040440::3:43523472-43525473(-)
Zm00001d038267::6:152764048-152766049(+)
Zm00001d011904::8:164262726-164264727(+)
Zm00001d045121::9:13440980-13442981(+)
Zm00001d025404::10:117394250-117396251(+)
Zm00001d040468::3:45134368-45136369(-)
Zm00001d022560::7:180053677-180055678(+)
Zm00001d052239::4:184362368-184364369(+)
Zm00001d053575::4:234969070-234971071(+)
Zm00001d011760::8:160943023-160945024(+)
Zm00001d028098::1:22958574-22960575(+)
Zm00001d018466::5:221333866-221335867(+)
Zm00001d044720::9:186428-188429(-)
Zm00001d019373::7:30462333-30464334(-)
Zm00001d053725::4:239884990-239886991(+)
Zm00001d021234::7:146651265-146653266(-)
Zm00001d032027::1:209853059-209855060(-)
Zm00001d043573::3:204255393-204257394(-)
Zm00001d004595::2:120894145-120896146(-)
Zm00001d035201::6:9613938-9615939(-)
Zm00001d012030::8:166779197-166781198(+)
```
