## Supplementary material for "A comprehensive map of preferentially located motifs reveals distinct proximal *cis*-regulatory elements in plants": GGTTTTAT_containing_gene_set.txt

```
#Occurences of GGTTTTAT between -40 and -22 (positions relative to the transcription start site)
#94 sequences with GGTTTTAT in this interval
#0.36% of the sequences in promoter set with GGTTTTAT (set with 25847 sequences)
Zm00001d039448::3:4609408-4611409(-)
Zm00001d043907::3:213524090-213526091(-)
Zm00001d052405::4:189194307-189196308(-)
Zm00001d012743::8:179560897-179562898(+)
Zm00001d027411::1:4721842-4723843(-)
Zm00001d028984::1:53529528-53531529(+)
Zm00001d001780::2:716776-718777(-)
Zm00001d037713::6:134935395-134937396(-)
Zm00001d032728::1:236343584-236345585(-)
Zm00001d012131::8:168614377-168616378(+)
Zm00001d012750::8:179692983-179694984(-)
Zm00001d014983::5:71067360-71069361(-)
Zm00001d021541::7:155402685-155404686(+)
Zm00001d020352::7:108494850-108496851(+)
Zm00001d022636::7:181972154-181974155(+)
Zm00001d025777::10:129244747-129246748(-)
Zm00001d053215::4:220473923-220475924(+)
Zm00001d037388::6:124174264-124176265(-)
Zm00001d043601::3:204890086-204892087(-)
Zm00001d043494::3:201750046-201752047(+)
Zm00001d034651::1:298854308-298856309(+)
Zm00001d020214::7:100370361-100372362(-)
Zm00001d033595::1:268071262-268073263(+)
Zm00001d003446::2:44616140-44618141(+)
Zm00001d029038::1:55698012-55700013(-)
Zm00001d036464::6:89377347-89379348(+)
Zm00001d034270::1:288303708-288305709(+)
Zm00001d026278::10:142735921-142737922(+)
Zm00001d049336::4:27047126-27049127(+)
Zm00001d051791::4:169877725-169879726(+)
Zm00001d023543::10:9586838-9588839(-)
Zm00001d003652::2:52009338-52011339(-)
Zm00001d051223::4:149063123-149065124(-)
Zm00001d008374::8:6697638-6699639(+)
Zm00001d035451::6:26384657-26386658(+)
Zm00001d038224::6:151974267-151976268(+)
Zm00001d002530::2:14788273-14790274(+)
Zm00001d037189::6:115181675-115183676(+)
Zm00001d032962::1:244893826-244895827(-)
Zm00001d014479::5:49670623-49672624(+)
Zm00001d020392::7:111022896-111024897(-)
Zm00001d032027::1:209853059-209855060(-)
Zm00001d032046::1:210547309-210549310(+)
Zm00001d020607::7:124670329-124672330(+)
Zm00001d009475::8:66262383-66264384(-)
Zm00001d024274::10:61038274-61040275(-)
Zm00001d006533::2:210583864-210585865(+)
Zm00001d051478::4:160007766-160009767(-)
Zm00001d012327::8:172498596-172500597(+)
Zm00001d029752::1:85473333-85475334(+)
Zm00001d049239::4:22370273-22372274(+)
Zm00001d002678::2:19081539-19083540(-)
Zm00001d004744::2:135505503-135507504(-)
Zm00001d033058::1:248901926-248903927(-)
Zm00001d017724::5:205291254-205293255(-)
Zm00001d042804::3:180447431-180449432(+)
Zm00001d024178::10:53434312-53436313(-)
Zm00001d018954::7:10456251-10458252(+)
Zm00001d027900::1:17145572-17147573(+)
Zm00001d048926::4:8246520-8248521(-)
Zm00001d048907::4:7663652-7665653(-)
Zm00001d028267::1:28642385-28644386(-)
Zm00001d009727::8:78046673-78048674(+)
Zm00001d028514::1:37846074-37848075(-)
Zm00001d002970::2:28349406-28351407(+)
Zm00001d046449::9:90420442-90422443(+)
Zm00001d038437::6:157259589-157261590(-)
Zm00001d010632::8:122512376-122514377(+)
Zm00001d024803::10:88740018-88742019(+)
Zm00001d012532::8:176202319-176204320(+)
Zm00001d023579::10:10647900-10649901(+)
Zm00001d051850::4:172393451-172395452(+)
Zm00001d028201::1:26040024-26042025(+)
Zm00001d017708::5:204752990-204754991(-)
Zm00001d039175::6:171821521-171823522(+)
Zm00001d037779::6:137395306-137397307(+)
Zm00001d016890::5:179450266-179452267(+)
Zm00001d028714::1:44015755-44017756(-)
Zm00001d044951::9:8119330-8121331(-)
Zm00001d036467::6:89397476-89399477(+)
Zm00001d048146::9:150831767-150833768(-)
Zm00001d043835::3:211256739-211258740(+)
Zm00001d034091::1:283762914-283764915(+)
Zm00001d040816::3:67779424-67781425(+)
Zm00001d031078::1:176199220-176201221(+)
Zm00001d013716::5:18308305-18310306(-)
Zm00001d041867::3:141614725-141616726(-)
Zm00001d035995::6:65188821-65190822(-)
Zm00001d020461::7:116266221-116268222(+)
Zm00001d014617::5:55871940-55873941(-)
Zm00001d032024::1:209719546-209721547(+)
Zm00001d045661::9:32055268-32057269(+)
Zm00001d029215::1:62727101-62729102(+)
Zm00001d007489::2:232846777-232848778(-)
```
