## Supplementary material for "A comprehensive map of preferentially located motifs reveals distinct proximal *cis*-regulatory elements in plants": GGTTTTG_containing_gene_set.txt

```
#Occurences of GGTTTTG between -43 and 97 (positions relative to the transcription start site)
#1082 sequences with GGTTTTG in this interval
#4.19% of the sequences in promoter set with GGTTTTG (set with 25847 sequences)
Zm00001d022180::7:171989065-171991066(+)
Zm00001d024128::10:48255276-48257277(+)
Zm00001d027384::1:4113512-4115513(+)
Zm00001d013606::5:15244634-15246635(+)
Zm00001d025834::10:131398705-131400706(-)
Zm00001d045784::9:38913212-38915213(+)
Zm00001d039013::6:168704547-168706548(+)
Zm00001d012983::5:2776524-2778525(-)
Zm00001d043439::3:199906896-199908897(+)
Zm00001d036624::6:95233027-95235028(+)
Zm00001d032026::1:209788142-209790143(+)
Zm00001d038922::6:166981809-166983810(-)
Zm00001d014656::5:57727509-57729510(-)
Zm00001d024594::10:79725496-79727497(+)
Zm00001d014542::5:52457023-52459024(-)
Zm00001d044874::9:6094747-6096748(+)
Zm00001d012952::5:2324748-2326749(+)
Zm00001d052552::4:192879075-192881076(-)
Zm00001d031830::1:203042891-203044892(-)
Zm00001d025716::10:127316567-127318568(+)
Zm00001d018076::5:213818157-213820158(+)
Zm00001d013014::5:3226562-3228563(+)
Zm00001d012112::8:168389150-168391151(+)
Zm00001d019467::7:35261507-35263508(-)
Zm00001d024647::10:82036995-82038996(+)
Zm00001d013204::5:6432255-6434256(-)
Zm00001d049435::4:30181389-30183390(+)
Zm00001d038843::6:165653658-165655659(+)
Zm00001d028535::1:38514675-38516676(+)
Zm00001d048285::9:153888642-153890643(-)
Zm00001d021504::7:154244588-154246589(+)
Zm00001d021136::7:143639065-143641066(+)
Zm00001d024844::10:90484009-90486010(-)
Zm00001d040703::3:59231186-59233187(+)
Zm00001d037060::6:110981601-110983602(+)
Zm00001d038622::6:161068712-161070713(-)
Zm00001d044037::3:217449589-217451590(+)
Zm00001d004709::2:132766207-132768208(-)
Zm00001d037734::6:135576388-135578389(-)
Zm00001d044774::9:2058650-2060651(+)
Zm00001d040023::3:23312456-23314457(-)
Zm00001d024005::10:35924452-35926453(-)
Zm00001d006010::2:195227249-195229250(+)
Zm00001d021636::7:158766199-158768200(-)
Zm00001d003655::2:52476807-52478808(+)
Zm00001d017261::5:190810111-190812112(+)
Zm00001d052933::4:205277405-205279406(-)
Zm00001d053749::4:240412599-240414600(+)
Zm00001d039489::3:5714984-5716985(-)
Zm00001d029417::1:69628127-69630128(-)
Zm00001d033422::1:262598231-262600232(-)
Zm00001d049701::4:40573151-40575152(-)
Zm00001d015656::5:103463489-103465490(-)
Zm00001d015932::5:132597502-132599503(+)
Zm00001d019834::7:67745911-67747912(-)
Zm00001d044979::9:9103785-9105786(+)
Zm00001d033912::1:278372376-278374377(+)
Zm00001d015145::5:76944097-76946098(+)
Zm00001d031956::1:207958235-207960236(-)
Zm00001d028563::1:39217334-39219335(+)
Zm00001d005462::2:175099693-175101694(-)
Zm00001d032956::1:244626642-244628643(-)
Zm00001d004154::2:86982530-86984531(-)
Zm00001d002577::2:15934011-15936012(-)
Zm00001d023617::10:12277611-12279612(-)
Zm00001d029362::1:67485004-67487005(-)
Zm00001d031502::1:192126467-192128468(-)
Zm00001d052859::4:202764154-202766155(-)
Zm00001d009879::8:86962913-86964914(+)
Zm00001d043194::3:191219967-191221968(-)
Zm00001d033004::1:246678738-246680739(-)
Zm00001d012757::8:180031141-180033142(+)
Zm00001d032380::1:224683916-224685917(-)
Zm00001d019706::7:52666094-52668095(+)
Zm00001d008345::8:5943990-5945991(-)
Zm00001d015094::5:75257500-75259501(+)
Zm00001d010062::8:97858200-97860201(-)
Zm00001d033312::1:258657434-258659435(+)
Zm00001d011084::8:138459780-138461781(-)
Zm00001d038106::6:148099109-148101110(-)
Zm00001d009592::8:72089327-72091328(-)
Zm00001d014540::5:52383689-52385690(-)
Zm00001d010790::8:127860274-127862275(-)
Zm00001d009202::8:42457017-42459018(+)
Zm00001d031338::1:186727579-186729580(+)
Zm00001d006541::2:210708719-210710720(-)
Zm00001d028210::1:26516378-26518379(+)
Zm00001d019266::7:24822099-24824100(-)
Zm00001d039256::3:628926-630927(-)
Zm00001d018859::7:7554364-7556365(-)
Zm00001d014645::5:57165173-57167174(+)
Zm00001d021482::7:153390074-153392075(-)
Zm00001d039096::6:169959590-169961591(+)
Zm00001d043327::3:196606260-196608261(-)
Zm00001d009591::8:72046046-72048047(+)
Zm00001d028477::1:36244725-36246726(+)
Zm00001d043636::3:205779905-205781906(-)
Zm00001d034019::1:281281798-281283799(+)
Zm00001d032035::1:210086686-210088687(+)
Zm00001d037573::6:130064871-130066872(+)
Zm00001d028883::1:49584338-49586339(+)
Zm00001d014668::5:58178132-58180133(-)
Zm00001d024277::10:61388772-61390773(+)
Zm00001d006702::2:214691350-214693351(-)
Zm00001d031530::1:192979393-192981394(-)
Zm00001d033404::1:262055599-262057600(+)
Zm00001d021047::7:141172789-141174790(-)
Zm00001d007454::2:232024980-232026981(-)
Zm00001d038041::6:145952860-145954861(-)
Zm00001d048189::9:152045403-152047404(-)
Zm00001d006274::2:203402256-203404257(-)
Zm00001d007881::2:241666029-241668030(+)
Zm00001d028744::1:45105594-45107595(+)
Zm00001d041819::3:139133529-139135530(+)
Zm00001d003464::2:45201479-45203480(+)
Zm00001d034010::1:281123819-281125820(+)
Zm00001d013006::5:3131062-3133063(+)
Zm00001d047174::9:120955289-120957290(+)
Zm00001d039287::3:1063863-1065864(-)
Zm00001d047601::9:136762551-136764552(-)
Zm00001d036700::6:98077578-98079579(-)
Zm00001d045655::9:31242802-31244803(-)
Zm00001d033800::1:274114678-274116679(-)
Zm00001d053907::4:243384475-243386476(-)
Zm00001d007192::2:224423512-224425513(+)
Zm00001d033632::1:269306996-269308997(+)
Zm00001d045607::9:28661748-28663749(+)
Zm00001d036511::6:90945380-90947381(+)
Zm00001d040554::3:49327304-49329305(+)
Zm00001d030639::1:150128568-150130569(+)
Zm00001d002668::2:18797093-18799094(+)
Zm00001d023608::10:11913063-11915064(-)
Zm00001d010034::8:96404625-96406626(-)
Zm00001d037170::6:114740197-114742198(+)
Zm00001d020552::7:122013811-122015812(+)
Zm00001d045528::9:25548918-25550919(-)
Zm00001d053350::4:227151709-227153710(+)
Zm00001d051269::4:151308206-151310207(+)
Zm00001d025456::10:119082720-119084721(-)
Zm00001d039471::3:5156286-5158287(+)
Zm00001d040276::3:35449544-35451545(-)
Zm00001d005645::2:181817130-181819131(+)
Zm00001d018542::5:222665925-222667926(+)
Zm00001d009858::8:85449021-85451022(-)
Zm00001d016873::5:178971029-178973030(-)
Zm00001d014094::5:32211750-32213751(-)
Zm00001d033039::1:248271186-248273187(-)
Zm00001d019853::7:70482737-70484738(+)
Zm00001d042908::3:183665898-183667899(+)
Zm00001d023234::10:984764-986765(-)
Zm00001d021943::7:166618668-166620669(-)
Zm00001d013060::5:4051897-4053898(+)
Zm00001d012993::5:2873374-2875375(+)
Zm00001d002261::2:9098014-9100015(-)
Zm00001d015127::5:76606796-76608797(-)
Zm00001d036241::6:78625755-78627756(-)
Zm00001d004119::2:83945338-83947339(-)
Zm00001d032979::1:245558764-245560765(+)
Zm00001d014783::5:62946701-62948702(+)
Zm00001d037939::6:142844141-142846142(-)
Zm00001d051605::4:164216928-164218929(-)
Zm00001d019968::7:81059868-81061869(-)
Zm00001d005432::2:173792989-173794990(-)
Zm00001d007300::2:227246744-227248745(+)
Zm00001d008299::8:4566215-4568216(-)
Zm00001d009848::8:84946340-84948341(+)
Zm00001d002544::2:15090109-15092110(+)
Zm00001d012733::8:179493974-179495975(+)
Zm00001d013537::5:13908737-13910738(+)
Zm00001d017566::5:199760499-199762500(+)
Zm00001d027648::1:10064336-10066337(-)
Zm00001d006948::2:219999631-220001632(+)
Zm00001d036588::6:93870686-93872687(-)
Zm00001d028235::1:27502409-27504410(-)
Zm00001d031700::1:198837889-198839890(-)
Zm00001d007635::2:236670070-236672071(+)
Zm00001d050460::4:90010533-90012534(+)
Zm00001d034919::1:305602127-305604128(-)
Zm00001d004784::2:139071282-139073283(+)
Zm00001d026685::10:149861254-149863255(-)
Zm00001d038807::6:164810959-164812960(+)
Zm00001d024712::10:84559153-84561154(-)
Zm00001d045691::9:33514855-33516856(+)
Zm00001d019138::7:18721129-18723130(-)
Zm00001d004840::2:143082557-143084558(-)
Zm00001d015568::5:98399634-98401635(+)
Zm00001d042596::3:173078426-173080427(-)
Zm00001d027618::1:9111446-9113447(+)
Zm00001d005458::2:174937153-174939154(+)
Zm00001d015457::5:91315158-91317159(-)
Zm00001d048086::9:149845975-149847976(-)
Zm00001d041597::3:129187384-129189385(-)
Zm00001d047166::9:120525020-120527021(-)
Zm00001d053053::4:210919662-210921663(+)
Zm00001d003707::2:55660741-55662742(-)
Zm00001d008294::8:4373011-4375012(+)
Zm00001d011517::8:153166570-153168571(-)
Zm00001d040140::3:29054668-29056669(-)
Zm00001d043301::3:195089194-195091195(-)
Zm00001d029014::1:54940246-54942247(-)
Zm00001d036764::6:100078381-100080382(-)
Zm00001d053296::4:224799662-224801663(+)
Zm00001d003395::2:42787552-42789553(+)
Zm00001d030011::1:99118057-99120058(-)
Zm00001d010862::8:130838325-130840326(-)
Zm00001d003851::2:62507204-62509205(-)
Zm00001d031270::1:184550923-184552924(-)
Zm00001d022075::7:169510416-169512417(+)
Zm00001d001803::2:1243973-1245974(+)
Zm00001d030374::1:127337207-127339208(+)
Zm00001d034698::1:300198468-300200469(-)
Zm00001d042807::3:180571525-180573526(-)
Zm00001d028060::1:21796413-21798414(-)
Zm00001d041274::3:109612534-109614535(+)
Zm00001d028928::1:51816425-51818426(-)
Zm00001d022257::7:173795679-173797680(+)
Zm00001d031640::1:197110893-197112894(-)
Zm00001d009597::8:72392433-72394434(+)
Zm00001d022216::7:172957165-172959166(+)
Zm00001d014569::5:53735331-53737332(+)
Zm00001d003320::2:40124865-40126866(+)
Zm00001d014122::5:33178796-33180797(-)
Zm00001d050575::4:101587896-101589897(+)
Zm00001d038011::6:145088906-145090907(-)
Zm00001d026089::10:138144640-138146641(-)
Zm00001d048131::9:150566102-150568103(-)
Zm00001d042493::3:169437884-169439885(+)
Zm00001d047003::9:114946665-114948666(-)
Zm00001d022152::7:171327451-171329452(-)
Zm00001d049817::4:45997215-45999216(-)
Zm00001d053706::4:239616325-239618326(+)
Zm00001d011272::8:145368166-145370167(+)
Zm00001d047713::9:139757918-139759919(-)
Zm00001d052950::4:206092510-206094511(+)
Zm00001d043079::3:188516828-188518829(+)
Zm00001d019502::7:37952243-37954244(-)
Zm00001d027490::1:6430882-6432883(-)
Zm00001d041700::3:133871998-133873999(-)
Zm00001d042654::3:175456634-175458635(-)
Zm00001d036125::6:73478633-73480634(-)
Zm00001d024390::10:68464494-68466495(-)
Zm00001d039758::3:14108659-14110660(+)
Zm00001d015445::5:90493400-90495401(+)
Zm00001d040274::3:35348910-35350911(+)
Zm00001d010882::8:132070508-132072509(+)
Zm00001d051761::4:168964006-168966007(-)
Zm00001d033020::1:247310408-247312409(+)
Zm00001d004135::2:85516206-85518207(+)
Zm00001d038267::6:152764048-152766049(+)
Zm00001d021245::7:146808238-146810239(+)
Zm00001d015313::5:84120911-84122912(-)
Zm00001d006243::2:202662370-202664371(+)
Zm00001d043022::3:186794009-186796010(+)
Zm00001d041975::3:146342806-146344807(+)
Zm00001d021598::7:157733756-157735757(+)
Zm00001d054104::4:246520132-246522133(+)
Zm00001d019387::7:31262485-31264486(+)
Zm00001d049428::4:30060646-30062647(+)
Zm00001d043895::3:213248020-213250021(+)
Zm00001d020454::7:115411762-115413763(-)
Zm00001d020408::7:111956518-111958519(+)
Zm00001d029508::1:73763720-73765721(-)
Zm00001d049579::4:35942476-35944477(+)
Zm00001d037634::6:132502860-132504861(-)
Zm00001d041497::3:124230573-124232574(-)
Zm00001d018730::7:3300878-3302879(+)
Zm00001d021225::7:146554738-146556739(-)
Zm00001d032807::1:238900293-238902294(-)
Zm00001d002068::2:5312816-5314817(+)
Zm00001d021365::7:150011560-150013561(+)
Zm00001d047955::9:146100438-146102439(-)
Zm00001d003757::2:57741341-57743342(-)
Zm00001d012145::8:168869411-168871412(+)
Zm00001d021234::7:146651265-146653266(-)
Zm00001d014327::5:41087157-41089158(+)
Zm00001d006250::2:202847330-202849331(-)
Zm00001d050073::4:64143984-64145985(+)
Zm00001d014084::5:31805005-31807006(+)
Zm00001d002426::2:12411184-12413185(-)
Zm00001d010016::8:95240884-95242885(+)
Zm00001d006699::2:214604626-214606627(-)
Zm00001d053281::4:223891336-223893337(+)
Zm00001d034914::1:305352028-305354029(-)
Zm00001d020845::7:134484664-134486665(+)
Zm00001d044146::3:220481737-220483738(-)
Zm00001d038222::6:151955201-151957202(-)
Zm00001d008342::8:5855713-5857714(+)
Zm00001d040294::3:36198804-36200805(-)
Zm00001d018230::5:217048462-217050463(-)
Zm00001d051498::4:160457814-160459815(+)
Zm00001d052354::4:187995721-187997722(-)
Zm00001d049351::4:27708639-27710640(+)
Zm00001d037278::6:119178765-119180766(-)
Zm00001d050963::4:133978994-133980995(-)
Zm00001d008743::8:18839261-18841262(+)
Zm00001d034590::1:297315750-297317751(-)
Zm00001d015549::5:96923900-96925901(+)
Zm00001d039594::3:8559257-8561258(+)
Zm00001d028998::1:54252942-54254943(-)
Zm00001d047925::9:145564696-145566697(-)
Zm00001d037177::6:114814613-114816614(+)
Zm00001d030753::1:158206200-158208201(+)
Zm00001d014594::5:54557655-54559656(-)
Zm00001d003626::2:50876242-50878243(-)
Zm00001d023264::10:1598958-1600959(+)
Zm00001d027956::1:18292134-18294135(+)
Zm00001d025711::10:126997411-126999412(-)
Zm00001d038892::6:166537851-166539852(-)
Zm00001d006470::2:209229034-209231035(+)
Zm00001d024114::10:46725089-46727090(+)
Zm00001d040034::3:23842913-23844914(-)
Zm00001d005200::2:163302109-163304110(+)
Zm00001d019382::7:30965448-30967449(+)
Zm00001d001973::2:3731657-3733658(-)
Zm00001d031973::1:208326634-208328635(+)
Zm00001d008393::8:7164007-7166008(+)
Zm00001d052952::4:206112206-206114207(+)
Zm00001d042664::3:175919885-175921886(-)
Zm00001d052705::4:198265912-198267913(+)
Zm00001d025216::10:109630188-109632189(+)
Zm00001d030046::1:102012157-102014158(-)
Zm00001d004768::2:137852054-137854055(+)
Zm00001d010292::8:107894885-107896886(-)
Zm00001d037603::6:131343663-131345664(+)
Zm00001d047808::9:142336393-142338394(-)
Zm00001d025816::10:130438005-130440006(-)
Zm00001d036535::6:91337445-91339446(+)
Zm00001d046683::9:102306907-102308908(+)
Zm00001d013147::5:5421379-5423380(-)
Zm00001d018961::7:10793544-10795545(+)
Zm00001d013055::5:3901972-3903973(-)
Zm00001d001866::2:2099680-2101681(+)
Zm00001d029177::1:61039995-61041996(+)
Zm00001d031925::1:206931025-206933026(+)
Zm00001d021790::7:163068620-163070621(+)
Zm00001d005156::2:161499121-161501122(-)
Zm00001d044061::3:218241291-218243292(-)
Zm00001d017625::5:202093392-202095393(+)
Zm00001d045938::9:47971267-47973268(-)
Zm00001d041124::3:99064803-99066804(-)
Zm00001d003227::2:36790094-36792095(-)
Zm00001d026589::10:148510792-148512793(-)
Zm00001d016491::5:164554050-164556051(+)
Zm00001d025745::10:128268122-128270123(-)
Zm00001d028895::1:49995874-49997875(-)
Zm00001d053591::4:235616625-235618626(-)
Zm00001d028385::1:32815167-32817168(+)
Zm00001d002497::2:14036543-14038544(-)
Zm00001d049163::4:18569260-18571261(-)
Zm00001d048834::4:6141753-6143754(-)
Zm00001d033719::1:272188769-272190770(+)
Zm00001d014138::5:33842200-33844201(-)
Zm00001d024300::10:62828299-62830300(+)
Zm00001d048229::9:152804317-152806318(-)
Zm00001d025903::10:133415577-133417578(+)
Zm00001d023767::10:19455825-19457826(+)
Zm00001d047122::9:119276911-119278912(+)
Zm00001d040213::3:32151631-32153632(-)
Zm00001d049421::4:29955440-29957441(+)
Zm00001d011199::8:142758589-142760590(-)
Zm00001d008824::8:21741786-21743787(-)
Zm00001d030375::1:127342547-127344548(-)
Zm00001d007646::2:236836090-236838091(-)
Zm00001d026345::10:143889294-143891295(+)
Zm00001d042640::3:174981047-174983048(+)
Zm00001d014151::5:34243779-34245780(+)
Zm00001d047840::9:143019600-143021601(-)
Zm00001d036328::6:84478605-84480606(-)
Zm00001d029133::1:59758432-59760433(+)
Zm00001d007632::2:236543598-236545599(-)
Zm00001d043223::3:192364341-192366342(-)
Zm00001d049267::4:23796354-23798355(+)
Zm00001d041976::3:146342781-146344782(+)
Zm00001d033383::1:261137854-261139855(-)
Zm00001d005926::2:193007926-193009927(-)
Zm00001d045875::9:45232586-45234587(+)
Zm00001d046202::9:71567845-71569846(+)
Zm00001d039560::3:7985939-7987940(+)
Zm00001d019373::7:30462333-30464334(-)
Zm00001d007233::2:225333074-225335075(+)
Zm00001d006722::2:215283365-215285366(-)
Zm00001d018254::5:217440380-217442381(-)
Zm00001d039184::6:172146498-172148499(+)
Zm00001d034468::1:293831426-293833427(+)
Zm00001d019917::7:75452645-75454646(-)
Zm00001d049771::4:44042907-44044908(-)
Zm00001d006737::2:215602182-215604183(-)
Zm00001d012308::8:172194242-172196243(-)
Zm00001d018602::7:555980-557981(-)
Zm00001d011263::8:144954434-144956435(-)
Zm00001d029071::1:57043774-57045775(+)
Zm00001d032763::1:237635542-237637543(-)
Zm00001d003002::2:29229180-29231181(-)
Zm00001d006798::2:216965151-216967152(-)
Zm00001d020114::7:93598040-93600041(-)
Zm00001d005012::2:153728377-153730378(+)
Zm00001d052072::4:178607363-178609364(-)
Zm00001d024003::10:35841271-35843272(+)
Zm00001d048944::4:10384817-10386818(-)
Zm00001d043325::3:196565897-196567898(-)
Zm00001d036790::6:100947892-100949893(-)
Zm00001d036181::6:76061070-76063071(-)
Zm00001d052796::4:201215676-201217677(-)
Zm00001d014887::5:67024670-67026671(+)
Zm00001d054004::4:245031044-245033045(-)
Zm00001d021908::7:165766136-165768137(+)
Zm00001d003602::2:49521736-49523737(+)
Zm00001d046949::9:112343222-112345223(-)
Zm00001d013397::5:10345719-10347720(+)
Zm00001d018098::5:214144195-214146196(+)
Zm00001d026642::10:149277321-149279322(+)
Zm00001d051366::4:156034145-156036146(+)
Zm00001d047742::9:140436617-140438618(+)
Zm00001d006443::2:208319020-208321021(+)
Zm00001d017790::5:206948555-206950556(+)
Zm00001d021931::7:166076900-166078901(+)
Zm00001d033905::1:278138068-278140069(-)
Zm00001d051149::4:145960155-145962156(-)
Zm00001d049709::4:41047478-41049479(+)
Zm00001d019890::7:73403722-73405723(-)
Zm00001d036608::6:94230153-94232154(+)
Zm00001d052410::4:189317937-189319938(-)
Zm00001d012310::8:172201307-172203308(-)
Zm00001d006077::2:197467748-197469749(+)
Zm00001d005695::2:183658938-183660939(-)
Zm00001d031424::1:189598932-189600933(-)
Zm00001d024164::10:51617208-51619209(+)
Zm00001d013779::5:19943254-19945255(-)
Zm00001d023900::10:27172645-27174646(+)
Zm00001d022608::7:181006987-181008988(-)
Zm00001d038376::6:155901415-155903416(+)
Zm00001d012791::8:181044291-181046292(-)
Zm00001d039580::3:8284506-8286507(+)
Zm00001d010353::8:110722487-110724488(+)
Zm00001d035139::6:6678177-6680178(-)
Zm00001d002104::2:5992171-5994172(+)
Zm00001d049043::4:13727935-13729936(-)
Zm00001d014141::5:34050765-34052766(-)
Zm00001d031602::1:195957118-195959119(+)
Zm00001d041711::3:134548511-134550512(+)
Zm00001d002658::2:18548914-18550915(+)
Zm00001d047451::9:130630700-130632701(+)
Zm00001d011929::8:164791531-164793532(+)
Zm00001d047638::9:137809128-137811129(-)
Zm00001d030030::1:100656479-100658480(+)
Zm00001d032511::1:229013997-229015998(+)
Zm00001d007889::2:241880284-241882285(-)
Zm00001d031041::1:174746745-174748746(+)
Zm00001d024528::10:76464304-76466305(+)
Zm00001d021702::7:160751241-160753242(+)
Zm00001d022161::7:171450922-171452923(+)
Zm00001d053725::4:239884990-239886991(+)
Zm00001d032090::1:212244822-212246823(-)
Zm00001d039372::3:2736394-2738395(+)
Zm00001d027637::1:9643667-9645668(-)
Zm00001d020615::7:125161150-125163151(+)
Zm00001d032130::1:213956220-213958221(+)
Zm00001d036361::6:85716204-85718205(+)
Zm00001d040972::3:86814668-86816669(-)
Zm00001d023492::10:7310765-7312766(-)
Zm00001d053603::4:236115625-236117626(-)
Zm00001d010083::8:98782198-98784199(+)
Zm00001d044821::9:3898012-3900013(-)
Zm00001d018295::5:218076367-218078368(+)
Zm00001d024213::10:56997373-56999374(-)
Zm00001d018728::7:3153062-3155063(+)
Zm00001d003937::2:70441386-70443387(+)
Zm00001d020423::7:113101554-113103555(-)
Zm00001d012052::8:167252217-167254218(-)
Zm00001d052260::4:185140692-185142693(-)
Zm00001d041330::3:112429864-112431865(+)
Zm00001d034249::1:287877622-287879623(-)
Zm00001d045635::9:30189471-30191472(+)
Zm00001d018421::5:220396605-220398606(+)
Zm00001d012254::8:171067404-171069405(-)
Zm00001d002352::2:10727511-10729512(-)
Zm00001d023760::10:19074494-19076495(+)
Zm00001d008310::8:4831235-4833236(+)
Zm00001d031957::1:207958326-207960327(-)
Zm00001d043661::3:206195419-206197420(+)
Zm00001d032316::1:221946438-221948439(-)
Zm00001d035680::6:40862131-40864132(+)
Zm00001d029526::1:74784740-74786741(-)
Zm00001d036161::6:75152776-75154777(-)
Zm00001d011706::8:159304873-159306874(+)
Zm00001d051307::4:152673930-152675931(-)
Zm00001d025825::10:130928623-130930624(-)
Zm00001d012686::8:178641007-178643008(+)
Zm00001d017038::5:183355999-183358000(+)
Zm00001d011231::8:143883869-143885870(+)
Zm00001d034494::1:294630346-294632347(+)
Zm00001d016640::5:170982145-170984146(-)
Zm00001d041619::3:129737809-129739810(+)
Zm00001d016581::5:168222186-168224187(+)
Zm00001d006128::2:199361005-199363006(-)
Zm00001d017617::5:201807215-201809216(-)
Zm00001d040509::3:47522204-47524205(-)
Zm00001d052009::4:176364134-176366135(-)
Zm00001d014732::5:61075223-61077224(+)
Zm00001d053295::4:224779806-224781807(+)
Zm00001d042308::3:160131788-160133789(-)
Zm00001d023211::10:271312-273313(-)
Zm00001d020521::7:120460899-120462900(-)
Zm00001d020917::7:136519267-136521268(-)
Zm00001d020087::7:91031934-91033935(+)
Zm00001d024171::10:52669207-52671208(-)
Zm00001d042821::3:181140135-181142136(+)
Zm00001d007068::2:221317284-221319285(-)
Zm00001d026103::10:138504339-138506340(+)
Zm00001d028954::1:52835163-52837164(+)
Zm00001d038646::6:161647456-161649457(-)
Zm00001d007871::2:241394454-241396455(+)
Zm00001d002082::2:5637778-5639779(-)
Zm00001d048000::9:147664292-147666293(+)
Zm00001d023865::10:25420834-25422835(-)
Zm00001d027914::1:17381253-17383254(-)
Zm00001d053897::4:243334190-243336191(+)
Zm00001d013597::5:15094406-15096407(+)
Zm00001d035902::6:58859362-58861363(-)
Zm00001d042804::3:180447431-180449432(+)
Zm00001d025556::10:122312734-122314735(-)
Zm00001d011578::8:154855544-154857545(-)
Zm00001d005563::2:178600763-178602764(+)
Zm00001d024511::10:74954356-74956357(+)
Zm00001d008212::8:1358563-1360564(-)
Zm00001d053217::4:220618983-220620984(+)
Zm00001d022058::7:169141456-169143457(-)
Zm00001d015999::5:138467179-138469180(+)
Zm00001d031454::1:190653220-190655221(-)
Zm00001d020363::7:109393694-109395695(-)
Zm00001d053275::4:223807688-223809689(-)
Zm00001d034771::1:301734495-301736496(-)
Zm00001d032992::1:246070518-246072519(+)
Zm00001d031061::1:175175565-175177566(-)
Zm00001d053239::4:221655152-221657153(+)
Zm00001d037852::6:139762697-139764698(+)
Zm00001d042636::3:174782350-174784351(+)
Zm00001d029516::1:74163781-74165782(-)
Zm00001d038302::6:153955891-153957892(-)
Zm00001d014078::5:31709220-31711221(+)
Zm00001d025353::10:115195815-115197816(+)
Zm00001d043905::3:213456534-213458535(+)
Zm00001d028153::1:24327397-24329398(+)
Zm00001d009844::8:84729997-84731998(+)
Zm00001d016963::5:181490430-181492431(+)
Zm00001d039874::3:17368589-17370590(-)
Zm00001d029889::1:92551106-92553107(+)
Zm00001d032112::1:213422964-213424965(+)
Zm00001d019234::7:23326889-23328890(-)
Zm00001d028987::1:53753581-53755582(-)
Zm00001d013223::5:6727375-6729376(-)
Zm00001d038928::6:167160957-167162958(-)
Zm00001d002602::2:16530979-16532980(+)
Zm00001d026528::10:147620207-147622208(-)
Zm00001d041168::3:101763698-101765699(+)
Zm00001d023481::10:6981490-6983491(-)
Zm00001d032608::1:231933762-231935763(-)
Zm00001d045457::9:23010756-23012757(-)
Zm00001d035984::6:64657825-64659826(+)
Zm00001d008933::8:25921383-25923384(+)
Zm00001d007786::2:239628491-239630492(-)
Zm00001d007226::2:225139459-225141460(+)
Zm00001d041695::3:133727326-133729327(-)
Zm00001d031002::1:172838909-172840910(-)
Zm00001d033326::1:259100880-259102881(+)
Zm00001d053857::4:242297981-242299982(-)
Zm00001d025624::10:124378866-124380867(+)
Zm00001d041810::3:138991444-138993445(+)
Zm00001d042091::3:150529055-150531056(+)
Zm00001d008398::8:7244995-7246996(+)
Zm00001d038981::6:168190653-168192654(+)
Zm00001d024595::10:79812005-79814006(+)
Zm00001d033291::1:257753436-257755437(+)
Zm00001d051608::4:164422480-164424481(+)
Zm00001d041758::3:136141615-136143616(-)
Zm00001d008610::8:14452563-14454564(-)
Zm00001d023706::10:16398882-16400883(+)
Zm00001d002358::2:10784894-10786895(-)
Zm00001d012510::8:175692808-175694809(+)
Zm00001d041095::3:97124303-97126304(+)
Zm00001d018516::5:222356509-222358510(-)
Zm00001d015754::5:116592513-116594514(+)
Zm00001d019710::7:53102737-53104738(-)
Zm00001d034360::1:290677314-290679315(-)
Zm00001d023713::10:16575948-16577949(+)
Zm00001d034251::1:287920113-287922114(+)
Zm00001d019173::7:20347440-20349441(-)
Zm00001d020679::7:127831870-127833871(+)
Zm00001d037369::6:123079548-123081549(+)
Zm00001d050173::4:70688229-70690230(+)
Zm00001d017699::5:204536334-204538335(+)
Zm00001d051991::4:176036770-176038771(-)
Zm00001d036462::6:89293881-89295882(+)
Zm00001d002185::2:7549891-7551892(-)
Zm00001d028830::1:47988127-47990128(-)
Zm00001d052998::4:208161946-208163947(+)
Zm00001d022026::7:168234004-168236005(+)
Zm00001d038189::6:150943434-150945435(-)
Zm00001d025778::10:129394879-129396880(-)
Zm00001d036553::6:91849157-91851158(+)
Zm00001d045104::9:12686472-12688473(+)
Zm00001d004012::2:75640349-75642350(+)
Zm00001d001772::2:475503-477504(-)
Zm00001d053928::4:243720007-243722008(-)
Zm00001d049746::4:42776466-42778467(+)
Zm00001d037200::6:115544289-115546290(+)
Zm00001d028038::1:21185777-21187778(+)
Zm00001d027346::1:3377840-3379841(+)
Zm00001d007132::2:223008850-223010851(+)
Zm00001d040416::3:42375309-42377310(-)
Zm00001d045042::9:10905433-10907434(+)
Zm00001d030306::1:121222065-121224066(+)
Zm00001d045026::9:10517023-10519024(-)
Zm00001d023530::10:8790685-8792686(-)
Zm00001d013892::5:24017370-24019371(-)
Zm00001d026588::10:148414904-148416905(-)
Zm00001d024373::10:67655027-67657028(+)
Zm00001d025687::10:126204649-126206650(+)
Zm00001d051843::4:171964196-171966197(+)
Zm00001d006249::2:202840024-202842025(-)
Zm00001d044796::9:2565447-2567448(-)
Zm00001d032166::1:215366829-215368830(-)
Zm00001d012664::8:178282787-178284788(+)
Zm00001d007118::2:222717641-222719642(+)
Zm00001d028922::1:51602511-51604512(-)
Zm00001d009063::8:33990367-33992368(+)
Zm00001d010424::8:114437419-114439420(-)
Zm00001d029530::1:75048710-75050711(-)
Zm00001d048997::4:12001827-12003828(+)
Zm00001d023281::10:2038217-2040218(+)
Zm00001d031894::1:205692207-205694208(+)
Zm00001d053784::4:240998515-241000516(-)
Zm00001d013416::5:10760830-10762831(+)
Zm00001d013296::5:7992743-7994744(+)
Zm00001d026243::10:141734010-141736011(+)
Zm00001d018891::7:8493803-8495804(-)
Zm00001d003106::2:32425562-32427563(+)
Zm00001d047091::9:118282055-118284056(+)
Zm00001d047407::9:129147563-129149564(-)
Zm00001d014951::5:69610096-69612097(+)
Zm00001d010115::8:99797876-99799877(-)
Zm00001d040468::3:45134368-45136369(-)
Zm00001d031444::1:190269205-190271206(-)
Zm00001d037917::6:141961892-141963893(+)
Zm00001d041768::3:136772711-136774712(+)
Zm00001d043506::3:202316300-202318301(+)
Zm00001d039547::3:7811065-7813066(+)
Zm00001d041592::3:128765767-128767768(+)
Zm00001d012609::8:177155151-177157152(+)
Zm00001d053175::4:218267414-218269415(-)
Zm00001d046534::9:94412153-94414154(+)
Zm00001d032865::1:240535639-240537640(+)
Zm00001d020185::7:98451241-98453242(-)
Zm00001d033099::1:250184944-250186945(-)
Zm00001d038506::6:158829085-158831086(-)
Zm00001d001949::2:3421677-3423678(-)
Zm00001d023523::10:8724524-8726525(-)
Zm00001d049933::4:53890669-53892670(-)
Zm00001d020853::7:134782766-134784767(-)
Zm00001d018086::5:213975175-213977176(+)
Zm00001d028073::1:21988679-21990680(+)
Zm00001d008711::8:17564249-17566250(+)
Zm00001d020348::7:108321004-108323005(+)
Zm00001d039246::3:481481-483482(-)
Zm00001d038834::6:165401069-165403070(-)
Zm00001d044956::9:8213221-8215222(+)
Zm00001d038131::6:148928303-148930304(+)
Zm00001d027527::1:7459037-7461038(-)
Zm00001d027582::1:8375853-8377854(-)
Zm00001d042346::3:162368053-162370054(-)
Zm00001d023494::10:7345541-7347542(-)
Zm00001d006738::2:215633818-215635819(+)
Zm00001d032163::1:215125207-215127208(-)
Zm00001d029483::1:72601427-72603428(+)
Zm00001d042841::3:181693028-181695029(+)
Zm00001d024784::10:87975835-87977836(-)
Zm00001d035645::6:38129903-38131904(-)
Zm00001d017682::5:204122060-204124061(-)
Zm00001d046929::9:111337568-111339569(+)
Zm00001d007567::2:235019174-235021175(-)
Zm00001d028105::1:23021056-23023057(+)
Zm00001d028280::1:29045081-29047082(+)
Zm00001d027849::1:15129932-15131933(-)
Zm00001d017385::5:194001023-194003024(+)
Zm00001d016591::5:168790873-168792874(-)
Zm00001d039348::3:2280584-2282585(-)
Zm00001d013405::5:10484909-10486910(+)
Zm00001d038955::6:167638573-167640574(-)
Zm00001d042578::3:172484629-172486630(-)
Zm00001d024674::10:83250438-83252439(+)
Zm00001d033420::1:262567530-262569531(+)
Zm00001d037687::6:133980613-133982614(+)
Zm00001d006414::2:207260082-207262083(+)
Zm00001d023296::10:2278799-2280800(-)
Zm00001d003992::2:74072597-74074598(+)
Zm00001d015148::5:76964142-76966143(-)
Zm00001d049590::4:36549176-36551177(-)
Zm00001d034270::1:288303708-288305709(+)
Zm00001d044780::9:2207793-2209794(+)
Zm00001d051577::4:163298053-163300054(-)
Zm00001d047430::9:129739732-129741733(+)
Zm00001d035897::6:58724724-58726725(-)
Zm00001d012598::8:177042366-177044367(-)
Zm00001d013812::5:21281382-21283383(+)
Zm00001d034553::1:296077643-296079644(-)
Zm00001d016452::5:162837683-162839684(+)
Zm00001d040317::3:37800578-37802579(+)
Zm00001d009371::8:60467681-60469682(+)
Zm00001d045057::9:11286370-11288371(+)
Zm00001d034050::1:282498515-282500516(+)
Zm00001d043185::3:190864998-190866999(+)
Zm00001d015205::5:79248919-79250920(+)
Zm00001d051474::4:159936497-159938498(+)
Zm00001d050456::4:89798873-89800874(+)
Zm00001d034880::1:304584857-304586858(+)
Zm00001d021704::7:160766744-160768745(-)
Zm00001d009475::8:66262383-66264384(-)
Zm00001d038021::6:145398482-145400483(-)
Zm00001d043260::3:193682233-193684234(-)
Zm00001d025057::10:102024692-102026693(+)
Zm00001d018466::5:221333866-221335867(+)
Zm00001d007164::2:223628580-223630581(+)
Zm00001d027312::1:2772553-2774554(+)
Zm00001d011316::8:146524017-146526018(-)
Zm00001d005518::2:177087485-177089486(-)
Zm00001d011828::8:162235569-162237570(-)
Zm00001d039330::3:1991192-1993193(+)
Zm00001d044634::3:233674969-233676970(-)
Zm00001d041119::3:98748157-98750158(+)
Zm00001d015245::5:81050051-81052052(+)
Zm00001d053556::4:233909925-233911926(+)
Zm00001d019461::7:34787590-34789591(-)
Zm00001d007864::2:241251714-241253715(-)
Zm00001d007295::2:226999887-227001888(-)
Zm00001d049606::4:37198045-37200046(-)
Zm00001d011431::8:150344679-150346680(+)
Zm00001d010534::8:119589150-119591151(+)
Zm00001d023683::10:15307057-15309058(-)
Zm00001d008591::8:13721882-13723883(-)
Zm00001d017432::5:195846737-195848738(-)
Zm00001d007967::2:244318175-244320176(-)
Zm00001d024624::10:80768165-80770166(+)
Zm00001d046549::9:95428601-95430602(-)
Zm00001d050000::4:58836809-58838810(-)
Zm00001d051481::4:160046685-160048686(+)
Zm00001d030652::1:151029290-151031291(-)
Zm00001d005060::2:156700996-156702997(+)
Zm00001d033641::1:269357864-269359865(-)
Zm00001d034721::1:300728764-300730765(+)
Zm00001d029380::1:68396128-68398129(-)
Zm00001d040726::3:60293001-60295002(-)
Zm00001d014235::5:37520371-37522372(+)
Zm00001d011992::8:166021024-166023025(-)
Zm00001d032582::1:231209993-231211994(-)
Zm00001d020618::7:125225655-125227656(-)
Zm00001d013568::5:14451479-14453480(-)
Zm00001d007468::2:232362417-232364418(-)
Zm00001d050104::4:65818612-65820613(-)
Zm00001d050844::4:126338627-126340628(-)
Zm00001d035124::6:6262474-6264475(+)
Zm00001d035924::6:60479519-60481520(+)
Zm00001d020524::7:120913182-120915183(-)
Zm00001d025862::10:131800811-131802812(+)
Zm00001d049437::4:30243270-30245271(+)
Zm00001d006185::2:200994929-200996930(+)
Zm00001d028730::1:44530853-44532854(+)
Zm00001d049628::4:38069560-38071561(+)
Zm00001d045554::9:26631399-26633400(+)
Zm00001d007294::2:226982989-226984990(+)
Zm00001d022627::7:181719595-181721596(-)
Zm00001d044969::9:8472955-8474956(+)
Zm00001d042117::3:151570766-151572767(+)
Zm00001d025381::10:116548226-116550227(+)
Zm00001d046719::9:103329025-103331026(-)
Zm00001d006499::2:210026567-210028568(+)
Zm00001d005939::2:193438749-193440750(+)
Zm00001d011506::8:152780870-152782871(+)
Zm00001d031939::1:207516994-207518995(-)
Zm00001d046180::9:69830860-69832861(+)
Zm00001d051017::4:137133472-137135473(+)
Zm00001d016349::5:158777216-158779217(+)
Zm00001d041914::3:143320099-143322100(-)
Zm00001d047677::9:139086954-139088955(+)
Zm00001d038448::6:157415965-157417966(+)
Zm00001d020600::7:124223548-124225549(+)
Zm00001d027595::1:8660345-8662346(+)
Zm00001d039981::3:21723931-21725932(+)
Zm00001d040243::3:33414172-33416173(-)
Zm00001d014304::5:40353752-40355753(+)
Zm00001d010837::8:129411121-129413122(+)
Zm00001d009271::8:49790393-49792394(-)
Zm00001d049054::4:14032117-14034118(+)
Zm00001d035214::6:10068548-10070549(+)
Zm00001d041753::3:135988600-135990601(-)
Zm00001d051062::4:140036865-140038866(+)
Zm00001d022069::7:169297637-169299638(-)
Zm00001d033862::1:276521483-276523484(-)
Zm00001d028608::1:40711507-40713508(+)
Zm00001d027694::1:11297990-11299991(+)
Zm00001d015504::5:94159201-94161202(+)
Zm00001d022621::7:181293421-181295422(-)
Zm00001d053018::4:209377564-209379565(+)
Zm00001d002993::2:28976916-28978917(-)
Zm00001d028603::1:40515514-40517515(-)
Zm00001d023741::10:18405844-18407845(-)
Zm00001d025713::10:127159444-127161445(-)
Zm00001d027622::1:9227262-9229263(+)
Zm00001d032532::1:229808076-229810077(+)
Zm00001d020900::7:135893652-135895653(-)
Zm00001d018235::5:217144995-217146996(-)
Zm00001d031997::1:209094481-209096482(+)
Zm00001d048393::9:155555998-155557999(+)
Zm00001d052216::4:183516080-183518081(-)
Zm00001d021426::7:151841391-151843392(+)
Zm00001d038552::6:159768591-159770592(+)
Zm00001d034812::1:302758677-302760678(+)
Zm00001d041480::3:122681071-122683072(-)
Zm00001d003739::2:56960301-56962302(+)
Zm00001d053100::4:213728021-213730022(+)
Zm00001d021960::7:167131545-167133546(-)
Zm00001d047519::9:133382596-133384597(-)
Zm00001d019310::7:26978526-26980527(+)
Zm00001d007079::2:221780353-221782354(+)
Zm00001d037329::6:121593059-121595060(+)
Zm00001d028268::1:28684422-28686423(+)
Zm00001d021391::7:150694320-150696321(-)
Zm00001d039213::6:172669645-172671646(+)
Zm00001d045490::9:24408857-24410858(-)
Zm00001d042362::3:163216411-163218412(-)
Zm00001d035901::6:58859456-58861457(-)
Zm00001d013730::5:18813833-18815834(+)
Zm00001d030392::1:128916006-128918007(-)
Zm00001d012922::5:1977262-1979263(+)
Zm00001d013346::5:9062609-9064610(-)
Zm00001d042040::3:148155893-148157894(-)
Zm00001d010714::8:125363001-125365002(-)
Zm00001d041165::3:101288026-101290027(+)
Zm00001d015594::5:100225995-100227996(-)
Zm00001d010828::8:129179634-129181635(-)
Zm00001d040883::3:75399456-75401457(-)
Zm00001d052234::4:184185526-184187527(-)
Zm00001d049577::4:35899791-35901792(-)
Zm00001d007288::2:226882511-226884512(-)
Zm00001d033867::1:276777882-276779883(-)
Zm00001d037941::6:142910754-142912755(-)
Zm00001d028204::1:26172272-26174273(+)
Zm00001d011755::8:160798194-160800195(-)
Zm00001d029325::1:65992378-65994379(-)
Zm00001d009305::8:53635375-53637376(-)
Zm00001d040543::3:48847439-48849440(+)
Zm00001d025002::10:98772177-98774178(-)
Zm00001d012770::8:180493312-180495313(-)
Zm00001d053987::4:244612253-244614254(-)
Zm00001d039305::3:1402616-1404617(+)
Zm00001d010622::8:122167625-122169626(-)
Zm00001d049199::4:20196762-20198763(-)
Zm00001d020790::7:132793016-132795017(+)
Zm00001d010868::8:131405467-131407468(-)
Zm00001d006610::2:212550122-212552123(+)
Zm00001d042667::3:176034058-176036059(+)
Zm00001d043804::3:210574576-210576577(+)
Zm00001d029081::1:57326129-57328130(+)
Zm00001d030040::1:101464816-101466817(+)
Zm00001d007151::2:223363901-223365902(+)
Zm00001d048515::9:157631450-157633451(-)
Zm00001d049500::4:32583446-32585447(+)
Zm00001d024895::10:93459640-93461641(-)
Zm00001d024030::10:38225775-38227776(+)
Zm00001d012154::8:169025571-169027572(-)
Zm00001d020537::7:121395410-121397411(-)
Zm00001d008271::8:3623071-3625072(+)
Zm00001d047972::9:146751594-146753595(+)
Zm00001d002323::2:10216750-10218751(-)
Zm00001d016861::5:178508208-178510209(+)
Zm00001d038973::6:168029824-168031825(-)
Zm00001d043686::3:207389613-207391614(-)
Zm00001d024811::10:89006497-89008498(+)
Zm00001d045379::9:20182676-20184677(-)
Zm00001d014102::5:32580658-32582659(-)
Zm00001d045448::9:22514650-22516651(+)
Zm00001d014038::5:30234953-30236954(-)
Zm00001d049423::4:29988348-29990349(+)
Zm00001d026645::10:149339748-149341749(-)
Zm00001d041606::3:129565772-129567773(+)
Zm00001d026277::10:142705753-142707754(+)
Zm00001d012870::5:1407662-1409663(+)
Zm00001d016406::5:161263456-161265457(-)
Zm00001d014867::5:66266658-66268659(-)
Zm00001d006871::2:218311556-218313557(-)
Zm00001d052239::4:184362368-184364369(+)
Zm00001d031050::1:174875912-174877913(-)
Zm00001d028955::1:52848681-52850682(+)
Zm00001d042615::3:173799141-173801142(-)
Zm00001d029466::1:72002568-72004569(+)
Zm00001d026619::10:149053321-149055322(-)
Zm00001d014953::5:69678896-69680897(-)
Zm00001d028262::1:28391300-28393301(+)
Zm00001d021947::7:166782036-166784037(-)
Zm00001d013141::5:5371741-5373742(+)
Zm00001d006938::2:219877171-219879172(+)
Zm00001d025837::10:131424648-131426649(-)
Zm00001d013548::5:14036566-14038567(+)
Zm00001d046405::9:87584380-87586381(-)
Zm00001d002359::2:10786644-10788645(+)
Zm00001d007839::2:240605189-240607190(+)
Zm00001d047404::9:129018024-129020025(-)
Zm00001d019219::7:22319819-22321820(-)
Zm00001d014142::5:34052064-34054065(-)
Zm00001d011174::8:141803830-141805831(+)
Zm00001d024418::10:70189411-70191412(-)
Zm00001d028369::1:32353276-32355277(+)
Zm00001d032191::1:216355159-216357160(+)
Zm00001d041785::3:138020742-138022743(+)
Zm00001d031619::1:196230932-196232933(+)
Zm00001d006899::2:218942831-218944832(+)
Zm00001d017707::5:204744160-204746161(+)
Zm00001d040088::3:26987118-26989119(+)
Zm00001d030766::1:159016872-159018873(+)
Zm00001d037273::6:119042468-119044469(+)
Zm00001d049870::4:49703259-49705260(-)
Zm00001d037232::6:116995998-116997999(-)
Zm00001d023476::10:6862471-6864472(-)
Zm00001d044116::3:219698672-219700673(-)
Zm00001d035088::6:4659366-4661367(-)
Zm00001d050928::4:132054126-132056127(+)
Zm00001d008851::8:22552092-22554093(+)
Zm00001d028565::1:39234993-39236994(+)
Zm00001d031587::1:195532650-195534651(-)
Zm00001d041833::3:139766540-139768541(+)
Zm00001d013220::5:6709623-6711624(+)
Zm00001d044377::3:226463893-226465894(-)
Zm00001d050612::4:104299641-104301642(+)
Zm00001d049945::4:54606709-54608710(-)
Zm00001d023892::10:26540889-26542890(+)
Zm00001d039341::3:2119288-2121289(-)
Zm00001d047989::9:147321256-147323257(+)
Zm00001d044745::9:1014004-1016005(+)
Zm00001d027278::1:1490938-1492939(+)
Zm00001d021512::7:154607685-154609686(+)
Zm00001d052921::4:204931674-204933675(+)
Zm00001d020526::7:120925771-120927772(-)
Zm00001d001968::2:3657522-3659523(+)
Zm00001d052848::4:202461357-202463358(+)
Zm00001d024159::10:51241052-51243053(-)
Zm00001d049419::4:29928399-29930400(-)
Zm00001d031024::1:174051788-174053789(-)
Zm00001d021287::7:147964756-147966757(-)
Zm00001d046793::9:106301338-106303339(-)
Zm00001d022221::7:172990477-172992478(+)
Zm00001d013962::5:26408568-26410569(+)
Zm00001d026016::10:136070532-136072533(+)
Zm00001d029860::1:90869364-90871365(-)
Zm00001d041760::3:136290231-136292232(-)
Zm00001d007904::2:242150505-242152506(+)
Zm00001d045540::9:25850724-25852725(+)
Zm00001d043146::3:190106562-190108563(+)
Zm00001d024698::10:83965852-83967853(-)
Zm00001d013221::5:6713538-6715539(+)
Zm00001d034606::1:297651837-297653838(+)
Zm00001d034263::1:288273760-288275761(+)
Zm00001d033778::1:273541746-273543747(+)
Zm00001d005998::2:194955815-194957816(-)
Zm00001d011750::8:160742567-160744568(+)
Zm00001d007963::2:244272881-244274882(+)
Zm00001d042128::3:152244171-152246172(-)
Zm00001d043200::3:191414996-191416997(+)
Zm00001d032803::1:238799470-238801471(-)
Zm00001d039041::6:169127163-169129164(+)
Zm00001d032784::1:238039503-238041504(+)
Zm00001d012738::8:179529687-179531688(+)
Zm00001d032502::1:228678989-228680990(+)
Zm00001d045597::9:28047254-28049255(-)
Zm00001d027954::1:18273021-18275022(+)
Zm00001d021090::7:142548843-142550844(+)
Zm00001d029968::1:96902491-96904492(-)
Zm00001d019342::7:28743787-28745788(+)
Zm00001d002124::2:6271024-6273025(-)
Zm00001d012553::8:176512659-176514660(+)
Zm00001d031578::1:195115429-195117430(+)
Zm00001d040431::3:43185978-43187979(+)
Zm00001d024635::10:81358948-81360949(-)
Zm00001d038198::6:151371441-151373442(-)
Zm00001d037675::6:133722001-133724002(+)
Zm00001d010349::8:110698181-110700182(+)
Zm00001d040197::3:31706557-31708558(-)
Zm00001d051900::4:173977060-173979061(+)
Zm00001d041406::3:117380463-117382464(+)
Zm00001d042282::3:158685825-158687826(+)
Zm00001d018130::5:214937675-214939676(+)
Zm00001d038059::6:146589939-146591940(-)
Zm00001d009688::8:75945695-75947696(-)
Zm00001d002662::2:18692023-18694024(+)
Zm00001d045395::9:20531111-20533112(+)
Zm00001d031583::1:195482596-195484597(-)
Zm00001d017951::5:210776581-210778582(+)
Zm00001d008606::8:14358263-14360264(+)
Zm00001d034027::1:281460478-281462479(-)
Zm00001d002372::2:11324246-11326247(-)
Zm00001d017926::5:210201430-210203431(+)
Zm00001d052637::4:195492483-195494484(+)
Zm00001d028541::1:38683820-38685821(-)
Zm00001d046996::9:114522343-114524344(-)
Zm00001d012354::8:172927816-172929817(-)
Zm00001d038172::6:150498940-150500941(+)
Zm00001d033798::1:274061743-274063744(-)
Zm00001d018469::5:221356867-221358868(-)
Zm00001d005817::2:189636737-189638738(-)
Zm00001d005519::2:177087419-177089420(-)
Zm00001d011565::8:154587967-154589968(-)
Zm00001d003685::2:54346497-54348498(+)
Zm00001d003400::2:43083329-43085330(+)
Zm00001d017240::5:190053167-190055168(+)
Zm00001d010731::8:126267865-126269866(-)
Zm00001d002638::2:17671651-17673652(-)
Zm00001d028562::1:39216971-39218972(-)
Zm00001d046807::9:106619919-106621920(-)
Zm00001d003308::2:39663332-39665333(-)
Zm00001d007978::2:244412783-244414784(-)
Zm00001d025407::10:117686382-117688383(-)
Zm00001d040409::3:41729303-41731304(-)
Zm00001d045417::9:21415840-21417841(-)
Zm00001d015151::5:77098445-77100446(+)
Zm00001d006113::2:198796910-198798911(+)
Zm00001d037268::6:118876464-118878465(+)
Zm00001d029314::1:65621273-65623274(-)
Zm00001d021442::7:152340710-152342711(-)
Zm00001d013951::5:26013744-26015745(+)
Zm00001d033105::1:250319187-250321188(+)
Zm00001d040234::3:33197894-33199895(-)
Zm00001d041259::3:108746261-108748262(+)
Zm00001d009740::8:78862806-78864807(+)
Zm00001d010294::8:108099883-108101884(+)
Zm00001d030290::1:119847302-119849303(-)
Zm00001d022551::7:179883174-179885175(+)
Zm00001d036593::6:93919164-93921165(+)
Zm00001d032565::1:230662755-230664756(+)
Zm00001d004159::2:87749745-87751746(-)
Zm00001d047128::9:119413306-119415307(+)
Zm00001d019538::7:41119352-41121353(-)
Zm00001d035431::6:25289552-25291553(-)
Zm00001d006388::2:206391915-206393916(+)
Zm00001d013842::5:22199014-22201015(+)
Zm00001d032863::1:240531555-240533556(-)
Zm00001d014180::5:35173552-35175553(-)
Zm00001d027656::1:10260005-10262006(+)
Zm00001d041573::3:127698071-127700072(+)
Zm00001d011825::8:162160191-162162192(-)
Zm00001d043526::3:202751898-202753899(-)
Zm00001d031420::1:189572581-189574582(+)
Zm00001d007259::2:225982137-225984138(+)
Zm00001d035510::6:30272982-30274983(-)
Zm00001d045926::9:47427963-47429964(+)
Zm00001d029733::1:84359345-84361346(-)
Zm00001d037582::6:130517606-130519607(+)
Zm00001d049224::4:21642545-21644546(+)
Zm00001d051459::4:159426004-159428005(-)
Zm00001d049294::4:24895247-24897248(+)
Zm00001d005303::2:168783194-168785195(+)
Zm00001d023784::10:20025591-20027592(-)
Zm00001d009219::8:44185286-44187287(-)
Zm00001d046366::9:84496807-84498808(-)
Zm00001d044469::3:229014560-229016561(-)
Zm00001d020242::7:101923995-101925996(+)
Zm00001d039460::3:4949557-4951558(+)
Zm00001d048427::9:156041265-156043266(+)
Zm00001d052184::4:182565311-182567312(-)
Zm00001d037640::6:132633466-132635467(-)
Zm00001d016549::5:167008120-167010121(+)
Zm00001d010446::8:115492522-115494523(-)
Zm00001d043839::3:211458558-211460559(-)
Zm00001d029604::1:78768580-78770581(+)
Zm00001d010172::8:102871236-102873237(-)
Zm00001d028813::1:47397077-47399078(+)
Zm00001d028143::1:23999329-24001330(+)
Zm00001d029887::1:92232177-92234178(-)
Zm00001d017030::5:183179816-183181817(+)
Zm00001d019339::7:28582103-28584104(-)
Zm00001d007594::2:235877136-235879137(-)
Zm00001d042193::3:155548251-155550252(-)
Zm00001d010990::8:136104509-136106510(+)
Zm00001d012479::8:175278147-175280148(+)
Zm00001d008789::8:20265034-20267035(-)
```
