## Supplementary material for "A comprehensive map of preferentially located motifs reveals distinct proximal *cis*-regulatory elements in plants": GGTTTTGA_containing_gene_set.txt

```
#Occurences of GGTTTTGA between -12 and 10 (positions relative to the transcription start site)
#63 sequences with GGTTTTGA in this interval
#0.24% of the sequences in promoter set with GGTTTTGA (set with 25847 sequences)
Zm00001d007963::2:244272881-244274882(+)
Zm00001d017038::5:183355999-183358000(+)
Zm00001d023476::10:6862471-6864472(-)
Zm00001d008824::8:21741786-21743787(-)
Zm00001d036511::6:90945380-90947381(+)
Zm00001d008299::8:4566215-4568216(-)
Zm00001d025216::10:109630188-109632189(+)
Zm00001d037177::6:114814613-114816614(+)
Zm00001d024114::10:46725089-46727090(+)
Zm00001d053907::4:243384475-243386476(-)
Zm00001d041695::3:133727326-133729327(-)
Zm00001d030374::1:127337207-127339208(+)
Zm00001d054104::4:246520132-246522133(+)
Zm00001d048000::9:147664292-147666293(+)
Zm00001d031830::1:203042891-203044892(-)
Zm00001d035431::6:25289552-25291553(-)
Zm00001d011263::8:144954434-144956435(-)
Zm00001d023784::10:20025591-20027592(-)
Zm00001d020423::7:113101554-113103555(-)
Zm00001d008398::8:7244995-7246996(+)
Zm00001d036553::6:91849157-91851158(+)
Zm00001d052705::4:198265912-198267913(+)
Zm00001d029887::1:92232177-92234178(-)
Zm00001d035645::6:38129903-38131904(-)
Zm00001d013537::5:13908737-13910738(+)
Zm00001d009371::8:60467681-60469682(+)
Zm00001d012983::5:2776524-2778525(-)
Zm00001d002638::2:17671651-17673652(-)
Zm00001d023234::10:984764-986765(-)
Zm00001d015148::5:76964142-76966143(-)
Zm00001d026016::10:136070532-136072533(+)
Zm00001d039580::3:8284506-8286507(+)
Zm00001d003626::2:50876242-50878243(-)
Zm00001d012870::5:1407662-1409663(+)
Zm00001d014645::5:57165173-57167174(+)
Zm00001d045448::9:22514650-22516651(+)
Zm00001d031939::1:207516994-207518995(-)
Zm00001d044796::9:2565447-2567448(-)
Zm00001d009219::8:44185286-44187287(-)
Zm00001d034812::1:302758677-302760678(+)
Zm00001d005519::2:177087419-177089420(-)
Zm00001d025816::10:130438005-130440006(-)
Zm00001d008342::8:5855713-5857714(+)
Zm00001d015145::5:76944097-76946098(+)
Zm00001d010083::8:98782198-98784199(+)
Zm00001d043804::3:210574576-210576577(+)
Zm00001d052184::4:182565311-182567312(-)
Zm00001d031024::1:174051788-174053789(-)
Zm00001d038011::6:145088906-145090907(-)
Zm00001d028060::1:21796413-21798414(-)
Zm00001d010062::8:97858200-97860201(-)
Zm00001d010349::8:110698181-110700182(+)
Zm00001d027849::1:15129932-15131933(-)
Zm00001d003739::2:56960301-56962302(+)
Zm00001d008711::8:17564249-17566250(+)
Zm00001d032863::1:240531555-240533556(-)
Zm00001d004159::2:87749745-87751746(-)
Zm00001d041975::3:146342806-146344807(+)
Zm00001d021090::7:142548843-142550844(+)
Zm00001d011578::8:154855544-154857545(-)
Zm00001d028883::1:49584338-49586339(+)
Zm00001d036764::6:100078381-100080382(-)
Zm00001d009305::8:53635375-53637376(-)
```
