## Supplementary material for "A comprehensive map of preferentially located motifs reveals distinct proximal *cis*-regulatory elements in plants": GTAAAT_containing_gene_set.txt

```
#Occurences of GTAAAT between -603 and -601 (positions relative to the transcription start site)
#93 sequences with GTAAAT in this interval
#0.36% of the sequences in promoter set with GTAAAT (set with 25847 sequences)
Zm00001d024209::10:56567177-56569178(+)
Zm00001d046511::9:93193009-93195010(+)
Zm00001d039890::3:18010953-18012954(-)
Zm00001d033203::1:253924342-253926343(-)
Zm00001d029603::1:78763398-78765399(-)
Zm00001d023497::10:7361288-7363289(-)
Zm00001d031943::1:207688676-207690677(+)
Zm00001d006869::2:218300886-218302887(-)
Zm00001d052674::4:196902870-196904871(+)
Zm00001d003739::2:56960301-56962302(+)
Zm00001d044112::3:219570589-219572590(+)
Zm00001d011534::8:153718307-153720308(-)
Zm00001d005785::2:188373752-188375753(+)
Zm00001d021429::7:151966615-151968616(-)
Zm00001d039963::3:20815953-20817954(-)
Zm00001d052980::4:207106063-207108064(+)
Zm00001d015683::5:107120251-107122252(-)
Zm00001d024459::10:71758541-71760542(+)
Zm00001d031411::1:189276583-189278584(+)
Zm00001d026482::10:146768570-146770571(-)
Zm00001d005744::2:185664254-185666255(-)
Zm00001d032859::1:240515226-240517227(-)
Zm00001d031408::1:189263851-189265852(-)
Zm00001d052259::4:185032029-185034030(-)
Zm00001d009242::8:46230625-46232626(-)
Zm00001d032534::1:229831668-229833669(-)
Zm00001d027784::1:13437298-13439299(+)
Zm00001d010319::8:109384749-109386750(+)
Zm00001d005419::2:173367074-173369075(-)
Zm00001d037853::6:139797215-139799216(+)
Zm00001d029165::1:60887889-60889890(-)
Zm00001d033334::1:259335354-259337355(-)
Zm00001d032032::1:209990849-209992850(+)
Zm00001d023908::10:27505004-27507005(-)
Zm00001d022226::7:173092295-173094296(-)
Zm00001d007560::2:234890141-234892142(+)
Zm00001d009793::8:81739866-81741867(-)
Zm00001d020806::7:133444299-133446300(-)
Zm00001d044662::3:234296342-234298343(-)
Zm00001d026637::10:149252503-149254504(-)
Zm00001d015622::5:101915008-101917009(-)
Zm00001d009431::8:64111364-64113365(-)
Zm00001d037687::6:133980613-133982614(+)
Zm00001d008711::8:17564249-17566250(+)
Zm00001d010406::8:113208224-113210225(-)
Zm00001d030703::1:154502524-154504525(+)
Zm00001d029709::1:83412848-83414849(-)
Zm00001d003100::2:32062442-32064443(+)
Zm00001d046041::9:58194346-58196347(-)
Zm00001d003271::2:38435718-38437719(+)
Zm00001d036708::6:98282527-98284528(+)
Zm00001d013534::5:13781540-13783541(-)
Zm00001d046638::9:100058886-100060887(+)
Zm00001d038954::6:167623281-167625282(+)
Zm00001d015244::5:80935137-80937138(+)
Zm00001d038139::6:149205906-149207907(-)
Zm00001d014050::5:30734395-30736396(-)
Zm00001d050217::4:74114075-74116076(+)
Zm00001d040411::3:42023108-42025109(-)
Zm00001d024278::10:61397693-61399694(-)
Zm00001d040577::3:50991632-50993633(+)
Zm00001d023747::10:18440248-18442249(+)
Zm00001d030150::1:108954426-108956427(-)
Zm00001d043688::3:207418561-207420562(-)
Zm00001d012604::8:177080142-177082143(-)
Zm00001d044180::3:221250420-221252421(-)
Zm00001d019968::7:81059868-81061869(-)
Zm00001d025309::10:113728172-113730173(+)
Zm00001d030766::1:159016872-159018873(+)
Zm00001d047242::9:123765635-123767636(+)
Zm00001d028883::1:49584338-49586339(+)
Zm00001d019105::7:16888389-16890390(-)
Zm00001d017049::5:183890729-183892730(-)
Zm00001d018952::7:10370372-10372373(+)
Zm00001d034804::1:302467401-302469402(+)
Zm00001d036597::6:94021204-94023205(+)
Zm00001d004342::2:105060519-105062520(-)
Zm00001d045424::9:21656810-21658811(+)
Zm00001d036682::6:97482012-97484013(-)
Zm00001d022278::7:174334702-174336703(+)
Zm00001d010145::8:101315097-101317098(+)
Zm00001d022565::7:180090153-180092154(+)
Zm00001d021683::7:159948706-159950707(+)
Zm00001d048386::9:155337896-155339897(-)
Zm00001d007332::2:228913328-228915329(+)
Zm00001d040693::3:58560342-58562343(+)
Zm00001d030764::1:158951514-158953515(+)
Zm00001d008389::8:7020241-7022242(+)
Zm00001d007289::2:226917414-226919415(+)
Zm00001d034544::1:295926000-295928001(-)
Zm00001d048876::4:6864050-6866051(+)
Zm00001d051755::4:168934746-168936747(+)
Zm00001d007537::2:234268775-234270776(-)
```
