## Supplementary material for "A comprehensive map of preferentially located motifs reveals distinct proximal *cis*-regulatory elements in plants": GTAACGCT_containing_gene_set.txt

```
#Occurences of GTAACGCT between 341 and 422 (positions relative to the transcription start site)
#36 sequences with GTAACGCT in this interval
#0.14% of the sequences in promoter set with GTAACGCT (set with 25847 sequences)
Zm00001d014898::5:67322692-67324693(+)
Zm00001d051080::4:141100889-141102890(+)
Zm00001d007318::2:228268450-228270451(+)
Zm00001d011561::8:154490165-154492166(+)
Zm00001d036004::6:65334822-65336823(-)
Zm00001d047289::9:125635693-125637694(+)
Zm00001d029567::1:76617254-76619255(-)
Zm00001d053801::4:241347995-241349996(-)
Zm00001d028744::1:45105594-45107595(+)
Zm00001d050141::4:68751940-68753941(-)
Zm00001d028220::1:27041051-27043052(+)
Zm00001d032760::1:237514249-237516250(-)
Zm00001d054013::4:245160665-245162666(+)
Zm00001d015272::5:82357899-82359900(+)
Zm00001d012966::5:2444778-2446779(-)
Zm00001d038859::6:165985535-165987536(+)
Zm00001d047207::9:121977996-121979997(-)
Zm00001d032715::1:235882202-235884203(-)
Zm00001d043160::3:190372679-190374680(+)
Zm00001d049627::4:38063658-38065659(+)
Zm00001d040834::3:68849347-68851348(+)
Zm00001d013496::5:12778538-12780539(+)
Zm00001d019589::7:44977868-44979869(+)
Zm00001d032970::1:245038931-245040932(+)
Zm00001d045603::9:28434711-28436712(+)
Zm00001d024248::10:59439962-59441963(+)
Zm00001d044429::3:227739268-227741269(+)
Zm00001d035182::6:8512092-8514093(-)
Zm00001d008502::8:10650466-10652467(+)
Zm00001d017460::5:196475367-196477368(+)
Zm00001d021988::7:167559515-167561516(-)
Zm00001d036247::6:79794949-79796950(+)
Zm00001d051009::4:136544454-136546455(+)
Zm00001d028575::1:39568730-39570731(-)
Zm00001d017151::5:187078434-187080435(-)
Zm00001d005372::2:171217100-171219101(+)
```
