## Supplementary material for "A comprehensive map of preferentially located motifs reveals distinct proximal *cis*-regulatory elements in plants": GTAAGACC_containing_gene_set.txt

```
#Occurences of GTAAGACC between -901 and -860 (positions relative to the transcription start site)
#12 sequences with GTAAGACC in this interval
#0.05% of the sequences in promoter set with GTAAGACC (set with 25847 sequences)
Zm00001d021179::7:145103052-145105053(+)
Zm00001d006470::2:209229034-209231035(+)
Zm00001d029814::1:88195723-88197724(+)
Zm00001d048411::9:155797913-155799914(-)
Zm00001d051265::4:151153885-151155886(-)
Zm00001d031963::1:208077928-208079929(-)
Zm00001d004002::2:74664513-74666514(+)
Zm00001d002259::2:9088405-9090406(-)
Zm00001d011576::8:154831707-154833708(+)
Zm00001d023646::10:13498783-13500784(+)
Zm00001d004468::2:113827149-113829150(-)
Zm00001d028862::1:48854952-48856953(-)
```
