## Supplementary material for "A comprehensive map of preferentially located motifs reveals distinct proximal *cis*-regulatory elements in plants": GTAAGACG_containing_gene_set.txt

```
#Occurences of GTAAGACG between 190 and 288 (positions relative to the transcription start site)
#50 sequences with GTAAGACG in this interval
#0.19% of the sequences in promoter set with GTAAGACG (set with 25847 sequences)
Zm00001d003322::2:40141295-40143296(-)
Zm00001d004975::2:151395407-151397408(+)
Zm00001d033825::1:274884287-274886288(+)
Zm00001d014701::5:59902117-59904118(+)
Zm00001d007130::2:222967810-222969811(+)
Zm00001d030183::1:111116043-111118044(+)
Zm00001d003619::2:50630932-50632933(+)
Zm00001d002980::2:28750921-28752922(-)
Zm00001d051267::4:151176861-151178862(+)
Zm00001d046913::9:110231832-110233833(-)
Zm00001d002099::2:5978494-5980495(-)
Zm00001d005392::2:172063636-172065637(+)
Zm00001d024567::10:78537728-78539729(+)
Zm00001d031518::1:192613921-192615922(+)
Zm00001d013490::5:12666624-12668625(+)
Zm00001d027500::1:6796298-6798299(+)
Zm00001d052810::4:201671031-201673032(-)
Zm00001d031821::1:202915534-202917535(-)
Zm00001d036666::6:97126601-97128602(+)
Zm00001d011826::8:162216242-162218243(-)
Zm00001d053437::4:231349764-231351765(-)
Zm00001d044033::3:217278739-217280740(+)
Zm00001d015591::5:100041641-100043642(-)
Zm00001d011150::8:140741065-140743066(-)
Zm00001d038225::6:151981911-151983912(+)
Zm00001d041101::3:97411005-97413006(+)
Zm00001d013122::5:5125991-5127992(+)
Zm00001d027863::1:15686215-15688216(-)
Zm00001d031849::1:203996272-203998273(-)
Zm00001d011930::8:164803286-164805287(-)
Zm00001d048317::9:154457709-154459710(+)
Zm00001d030094::1:105180210-105182211(+)
Zm00001d014648::5:57180432-57182433(+)
Zm00001d032679::1:233899526-233901527(+)
Zm00001d027907::1:17312984-17314985(+)
Zm00001d008181::8:624966-626967(-)
Zm00001d053153::4:216605224-216607225(+)
Zm00001d037660::6:133291371-133293372(+)
Zm00001d012347::8:172801611-172803612(-)
Zm00001d044791::9:2511639-2513640(-)
Zm00001d040002::3:22473993-22475994(+)
Zm00001d039205::6:172496071-172498072(-)
Zm00001d030103::1:105867199-105869200(-)
Zm00001d017810::5:207496655-207498656(-)
Zm00001d002107::2:6028028-6030029(-)
Zm00001d032727::1:236337287-236339288(-)
Zm00001d005137::2:160580468-160582469(-)
Zm00001d038558::6:159805461-159807462(-)
Zm00001d034894::1:304954815-304956816(+)
Zm00001d014382::5:43779303-43781304(-)
```
