## Supplementary material for "A comprehensive map of preferentially located motifs reveals distinct proximal *cis*-regulatory elements in plants": GTAAGCCA_containing_gene_set.txt

```
#Occurences of GTAAGCCA between 284 and 296 (positions relative to the transcription start site)
#16 sequences with GTAAGCCA in this interval
#0.06% of the sequences in promoter set with GTAAGCCA (set with 25847 sequences)
Zm00001d002638::2:17671651-17673652(-)
Zm00001d023476::10:6862471-6864472(-)
Zm00001d013537::5:13908737-13910738(+)
Zm00001d053907::4:243384475-243386476(-)
Zm00001d023234::10:984764-986765(-)
Zm00001d005519::2:177087419-177089420(-)
Zm00001d031829::1:203038482-203040483(-)
Zm00001d041975::3:146342806-146344807(+)
Zm00001d053451::4:232078182-232080183(+)
Zm00001d047609::9:136979661-136981662(+)
Zm00001d053905::4:243380306-243382307(-)
Zm00001d051483::4:160081959-160083960(+)
Zm00001d010349::8:110698181-110700182(+)
Zm00001d036511::6:90945380-90947381(+)
Zm00001d012870::5:1407662-1409663(+)
Zm00001d023370::10:4188408-4190409(+)
```
