## Supplementary material for "A comprehensive map of preferentially located motifs reveals distinct proximal *cis*-regulatory elements in plants": GTAAGT_containing_gene_set.txt

```
#Occurences of GTAAGT between -364 and -360 (positions relative to the transcription start site)
#79 sequences with GTAAGT in this interval
#0.31% of the sequences in promoter set with GTAAGT (set with 25847 sequences)
Zm00001d029709::1:83412848-83414849(-)
Zm00001d023617::10:12277611-12279612(-)
Zm00001d044035::3:217299641-217301642(-)
Zm00001d046638::9:100058886-100060887(+)
Zm00001d007332::2:228913328-228915329(+)
Zm00001d032535::1:229849009-229851010(-)
Zm00001d020612::7:125095496-125097497(+)
Zm00001d005744::2:185664254-185666255(-)
Zm00001d019105::7:16888389-16890390(-)
Zm00001d039625::3:9376176-9378177(+)
Zm00001d051755::4:168934746-168936747(+)
Zm00001d031463::1:191084126-191086127(-)
Zm00001d006835::2:217599701-217601702(-)
Zm00001d039890::3:18010953-18012954(-)
Zm00001d024278::10:61397693-61399694(-)
Zm00001d005350::2:170604677-170606678(+)
Zm00001d031024::1:174051788-174053789(-)
Zm00001d027784::1:13437298-13439299(+)
Zm00001d037853::6:139797215-139799216(+)
Zm00001d045424::9:21656810-21658811(+)
Zm00001d035245::6:16781518-16783519(-)
Zm00001d044180::3:221250420-221252421(-)
Zm00001d025465::10:119803759-119805760(+)
Zm00001d011001::8:136347723-136349724(+)
Zm00001d050217::4:74114075-74116076(+)
Zm00001d019941::7:78277340-78279341(+)
Zm00001d036682::6:97482012-97484013(-)
Zm00001d034810::1:302658931-302660932(+)
Zm00001d025309::10:113728172-113730173(+)
Zm00001d023747::10:18440248-18442249(+)
Zm00001d015244::5:80935137-80937138(+)
Zm00001d022150::7:171312059-171314060(-)
Zm00001d040577::3:50991632-50993633(+)
Zm00001d030764::1:158951514-158953515(+)
Zm00001d047272::9:124970330-124972331(+)
Zm00001d007289::2:226917414-226919415(+)
Zm00001d015683::5:107120251-107122252(-)
Zm00001d026482::10:146768570-146770571(-)
Zm00001d048386::9:155337896-155339897(-)
Zm00001d005941::2:193487990-193489991(-)
Zm00001d047975::9:146831871-146833872(-)
Zm00001d031411::1:189276583-189278584(+)
Zm00001d043688::3:207418561-207420562(-)
Zm00001d039045::6:169172257-169174258(+)
Zm00001d044971::9:8640390-8642391(+)
Zm00001d024459::10:71758541-71760542(+)
Zm00001d005419::2:173367074-173369075(-)
Zm00001d011220::8:143294356-143296357(-)
Zm00001d052980::4:207106063-207108064(+)
Zm00001d042091::3:150529055-150531056(+)
Zm00001d023497::10:7361288-7363289(-)
Zm00001d003100::2:32062442-32064443(+)
Zm00001d040753::3:63598245-63600246(+)
Zm00001d048701::4:3515696-3517697(-)
Zm00001d021189::7:145423489-145425490(+)
Zm00001d050934::4:132599859-132601860(-)
Zm00001d026637::10:149252503-149254504(-)
Zm00001d052674::4:196902870-196904871(+)
Zm00001d018952::7:10370372-10372373(+)
Zm00001d010145::8:101315097-101317098(+)
Zm00001d033203::1:253924342-253926343(-)
Zm00001d024209::10:56567177-56569178(+)
Zm00001d046511::9:93193009-93195010(+)
Zm00001d029096::1:57827527-57829528(-)
Zm00001d027678::1:10985432-10987433(+)
Zm00001d006869::2:218300886-218302887(-)
Zm00001d018955::7:10467650-10469651(-)
Zm00001d032534::1:229831668-229833669(-)
Zm00001d009242::8:46230625-46232626(-)
Zm00001d020353::7:108634041-108636042(-)
Zm00001d021636::7:158766199-158768200(-)
Zm00001d030703::1:154502524-154504525(+)
Zm00001d029064::1:56909929-56911930(+)
Zm00001d020806::7:133444299-133446300(-)
Zm00001d038691::6:162622648-162624649(+)
Zm00001d044019::3:216873357-216875358(+)
Zm00001d040673::3:57204359-57206360(-)
Zm00001d029647::1:80975707-80977708(-)
Zm00001d015622::5:101915008-101917009(-)
```
