## Supplementary material for "A comprehensive map of preferentially located motifs reveals distinct proximal *cis*-regulatory elements in plants": GTAATATC_containing_gene_set.txt

```
#Occurences of GTAATATC between -723 and -699 (positions relative to the transcription start site)
#26 sequences with GTAATATC in this interval
#0.10% of the sequences in promoter set with GTAATATC (set with 25847 sequences)
Zm00001d007233::2:225333074-225335075(+)
Zm00001d040426::3:42868038-42870039(-)
Zm00001d053604::4:236136978-236138979(+)
Zm00001d049438::4:30249950-30251951(+)
Zm00001d039037::6:169010001-169012002(-)
Zm00001d013894::5:24025664-24027665(-)
Zm00001d037685::6:133974156-133976157(-)
Zm00001d005285::2:167706457-167708458(-)
Zm00001d015189::5:78735258-78737259(+)
Zm00001d005258::2:166067125-166069126(-)
Zm00001d016483::5:164449244-164451245(+)
Zm00001d007896::2:241902114-241904115(+)
Zm00001d007224::2:225123134-225125135(+)
Zm00001d042611::3:173561521-173563522(-)
Zm00001d049856::4:48419129-48421130(+)
Zm00001d051669::4:166171911-166173912(+)
Zm00001d023976::10:33382662-33384663(-)
Zm00001d048234::9:152920724-152922725(-)
Zm00001d012652::8:177981884-177983885(+)
Zm00001d032076::1:211710626-211712627(-)
Zm00001d002119::2:6123832-6125833(+)
Zm00001d042011::3:147227190-147229191(-)
Zm00001d034777::1:302036912-302038913(+)
Zm00001d018638::7:1412562-1414563(-)
Zm00001d009070::8:34253783-34255784(-)
Zm00001d010403::8:113063227-113065228(-)
```
