## Supplementary material for "A comprehensive map of preferentially located motifs reveals distinct proximal *cis*-regulatory elements in plants": GTACCATG_containing_gene_set.txt

```
#Occurences of GTACCATG between -995 and -983 (positions relative to the transcription start site)
#24 sequences with GTACCATG in this interval
#0.09% of the sequences in promoter set with GTACCATG (set with 25847 sequences)
Zm00001d044922::9:7298204-7300205(-)
Zm00001d015224::5:80043633-80045634(+)
Zm00001d042596::3:173078426-173080427(-)
Zm00001d030688::1:152990523-152992524(+)
Zm00001d019733::7:54459066-54461067(-)
Zm00001d007932::2:243380994-243382995(-)
Zm00001d031570::1:194696436-194698437(-)
Zm00001d014716::5:60306544-60308545(-)
Zm00001d045545::9:25956074-25958075(+)
Zm00001d040148::3:29233261-29235262(-)
Zm00001d028022::1:20602986-20604987(+)
Zm00001d008704::8:17456028-17458029(-)
Zm00001d033533::1:266060817-266062818(-)
Zm00001d019966::7:80963492-80965493(+)
Zm00001d018547::5:222772923-222774924(+)
Zm00001d043509::3:202332198-202334199(+)
Zm00001d042089::3:150291114-150293115(+)
Zm00001d042583::3:172734303-172736304(+)
Zm00001d023249::10:1463859-1465860(-)
Zm00001d026456::10:146120158-146122159(+)
Zm00001d023952::10:31258053-31260054(-)
Zm00001d011092::8:138774796-138776797(+)
Zm00001d015217::5:79952820-79954821(+)
Zm00001d049528::4:33288471-33290472(-)
```
