## Supplementary material for "A comprehensive map of preferentially located motifs reveals distinct proximal *cis*-regulatory elements in plants": GTACCTGA_containing_gene_set.txt

```
#Occurences of GTACCTGA between 356 and 417 (positions relative to the transcription start site)
#69 sequences with GTACCTGA in this interval
#0.27% of the sequences in promoter set with GTACCTGA (set with 25847 sequences)
Zm00001d041998::3:146927076-146929077(-)
Zm00001d045171::9:15040871-15042872(-)
Zm00001d013448::5:11831702-11833703(+)
Zm00001d011537::8:153796126-153798127(+)
Zm00001d014714::5:60219714-60221715(-)
Zm00001d021691::7:160277313-160279314(-)
Zm00001d012334::8:172650280-172652281(-)
Zm00001d005894::2:192023316-192025317(+)
Zm00001d016089::5:144123580-144125581(+)
Zm00001d013766::5:19722826-19724827(-)
Zm00001d017640::5:202855340-202857341(+)
Zm00001d051604::4:164201439-164203440(-)
Zm00001d009780::8:80728756-80730757(+)
Zm00001d013369::5:9964574-9966575(+)
Zm00001d053622::4:236997962-236999963(+)
Zm00001d032685::1:234361245-234363246(-)
Zm00001d015274::5:82399536-82401537(+)
Zm00001d013261::5:7368086-7370087(-)
Zm00001d029988::1:97705721-97707722(-)
Zm00001d026698::10:150318512-150320513(-)
Zm00001d030310::1:121461809-121463810(-)
Zm00001d016987::5:182049864-182051865(-)
Zm00001d003796::2:59684862-59686863(-)
Zm00001d038523::6:159196813-159198814(-)
Zm00001d020429::7:113488451-113490452(+)
Zm00001d039273::3:901184-903185(-)
Zm00001d008956::8:26971110-26973111(-)
Zm00001d009835::8:84224125-84226126(+)
Zm00001d033356::1:260112902-260114903(-)
Zm00001d025589::10:123307476-123309477(-)
Zm00001d052748::4:199641094-199643095(+)
Zm00001d015008::5:72039408-72041409(-)
Zm00001d011908::8:164317909-164319910(-)
Zm00001d017834::5:208262985-208264986(+)
Zm00001d022194::7:172575202-172577203(+)
Zm00001d016938::5:180471416-180473417(+)
Zm00001d007773::2:239373888-239375889(+)
Zm00001d031494::1:191906728-191908729(+)
Zm00001d029053::1:56219972-56221973(-)
Zm00001d003034::2:30046888-30048889(+)
Zm00001d033554::1:267002325-267004326(+)
Zm00001d034493::1:294619255-294621256(-)
Zm00001d039064::6:169463243-169465244(+)
Zm00001d040878::3:74727948-74729949(+)
Zm00001d042468::3:168623624-168625625(+)
Zm00001d034621::1:298056473-298058474(+)
Zm00001d040014::3:22984460-22986461(+)
Zm00001d019912::7:75332233-75334234(+)
Zm00001d004215::2:92152269-92154270(+)
Zm00001d021784::7:162967579-162969580(+)
Zm00001d006246::2:202746694-202748695(-)
Zm00001d051743::4:168624146-168626147(-)
Zm00001d036384::6:86339825-86341826(-)
Zm00001d038133::6:148947024-148949025(-)
Zm00001d038868::6:166148589-166150590(+)
Zm00001d014712::5:60146874-60148875(-)
Zm00001d019345::7:28906023-28908024(-)
Zm00001d010707::8:125231014-125233015(+)
Zm00001d041606::3:129565772-129567773(+)
Zm00001d005867::2:191188275-191190276(-)
Zm00001d045121::9:13440980-13442981(+)
Zm00001d017143::5:186765256-186767257(-)
Zm00001d015300::5:83326090-83328091(-)
Zm00001d036739::6:99514466-99516467(+)
Zm00001d019052::7:14291689-14293690(+)
Zm00001d045757::9:37397128-37399129(-)
Zm00001d033951::1:279387830-279389831(-)
Zm00001d050951::4:133225151-133227152(+)
Zm00001d018383::5:219687533-219689534(+)
```
