## Supplementary material for "A comprehensive map of preferentially located motifs reveals distinct proximal *cis*-regulatory elements in plants": GTACTA_containing_gene_set.txt

```
#Occurences of GTACTA between -569 and -561 (positions relative to the transcription start site)
#146 sequences with GTACTA in this interval
#0.56% of the sequences in promoter set with GTACTA (set with 25847 sequences)
Zm00001d031352::1:187075964-187077965(-)
Zm00001d038682::6:162454847-162456848(+)
Zm00001d034544::1:295926000-295928001(-)
Zm00001d036682::6:97482012-97484013(-)
Zm00001d050217::4:74114075-74116076(+)
Zm00001d013915::5:24680733-24682734(+)
Zm00001d047605::9:136919887-136921888(+)
Zm00001d007332::2:228913328-228915329(+)
Zm00001d015289::5:82828397-82830398(+)
Zm00001d003064::2:30989377-30991378(-)
Zm00001d044180::3:221250420-221252421(-)
Zm00001d030990::1:172351029-172353030(+)
Zm00001d002777::2:22314394-22316395(+)
Zm00001d028980::1:53450358-53452359(+)
Zm00001d045533::9:25737812-25739813(+)
Zm00001d002971::2:28372963-28374964(+)
Zm00001d040577::3:50991632-50993633(+)
Zm00001d030999::1:172724670-172726671(-)
Zm00001d039356::3:2466422-2468423(-)
Zm00001d009450::8:64914962-64916963(-)
Zm00001d007443::2:231894212-231896213(-)
Zm00001d006869::2:218300886-218302887(-)
Zm00001d019105::7:16888389-16890390(-)
Zm00001d008518::8:11308355-11310356(+)
Zm00001d038222::6:151955201-151957202(-)
Zm00001d045424::9:21656810-21658811(+)
Zm00001d013595::5:15087994-15089995(+)
Zm00001d027683::1:11125230-11127231(+)
Zm00001d047389::9:128561601-128563602(-)
Zm00001d051755::4:168934746-168936747(+)
Zm00001d030764::1:158951514-158953515(+)
Zm00001d033203::1:253924342-253926343(-)
Zm00001d031074::1:175995507-175997508(-)
Zm00001d048138::9:150688268-150690269(-)
Zm00001d005024::2:154435772-154437773(-)
Zm00001d023796::10:21486810-21488811(+)
Zm00001d052674::4:196902870-196904871(+)
Zm00001d008765::8:19525889-19527890(+)
Zm00001d039544::3:7803536-7805537(-)
Zm00001d050386::4:85168152-85170153(-)
Zm00001d035050::6:3222765-3224766(-)
Zm00001d040003::3:22542260-22544261(+)
Zm00001d032889::1:241522718-241524719(-)
Zm00001d030169::1:110060062-110062063(+)
Zm00001d013073::5:4333157-4335158(-)
Zm00001d025063::10:102258175-102260176(-)
Zm00001d039406::3:3606451-3608452(+)
Zm00001d009242::8:46230625-46232626(-)
Zm00001d033310::1:258524375-258526376(-)
Zm00001d024910::10:94436593-94438594(-)
Zm00001d031911::1:206531662-206533663(+)
Zm00001d032534::1:229831668-229833669(-)
Zm00001d020806::7:133444299-133446300(-)
Zm00001d041491::3:123766757-123768758(-)
Zm00001d010793::8:127989289-127991290(+)
Zm00001d023497::10:7361288-7363289(-)
Zm00001d018883::7:8338236-8340237(+)
Zm00001d027784::1:13437298-13439299(+)
Zm00001d031329::1:186199010-186201011(-)
Zm00001d019106::7:16898118-16900119(+)
Zm00001d024278::10:61397693-61399694(-)
Zm00001d003515::2:46329863-46331864(-)
Zm00001d005194::2:163081469-163083470(+)
Zm00001d046511::9:93193009-93195010(+)
Zm00001d052980::4:207106063-207108064(+)
Zm00001d044024::3:217063265-217065266(-)
Zm00001d031854::1:204235026-204237027(+)
Zm00001d022000::7:167787369-167789370(+)
Zm00001d039890::3:18010953-18012954(-)
Zm00001d048386::9:155337896-155339897(-)
Zm00001d010923::8:133671132-133673133(+)
Zm00001d030398::1:129274089-129276090(-)
Zm00001d053555::4:233910807-233912808(-)
Zm00001d012882::5:1572305-1574306(+)
Zm00001d045635::9:30189471-30191472(+)
Zm00001d007289::2:226917414-226919415(+)
Zm00001d020918::7:136526209-136528210(-)
Zm00001d021341::7:149328022-149330023(-)
Zm00001d024998::10:98540453-98542454(+)
Zm00001d027763::1:13050885-13052886(+)
Zm00001d046638::9:100058886-100060887(+)
Zm00001d031522::1:192745383-192747384(+)
Zm00001d046836::9:107999230-108001231(+)
Zm00001d026637::10:149252503-149254504(-)
Zm00001d026482::10:146768570-146770571(-)
Zm00001d030163::1:109741058-109743059(+)
Zm00001d015491::5:93189593-93191594(+)
Zm00001d023439::10:5627082-5629083(+)
Zm00001d024459::10:71758541-71760542(+)
Zm00001d051510::4:160975548-160977549(-)
Zm00001d025309::10:113728172-113730173(+)
Zm00001d019761::7:57544497-57546498(-)
Zm00001d004463::2:113525421-113527422(+)
Zm00001d033061::1:249101121-249103122(-)
Zm00001d033663::1:269974625-269976626(+)
Zm00001d001803::2:1243973-1245974(+)
Zm00001d023747::10:18440248-18442249(+)
Zm00001d042328::3:161429315-161431316(+)
Zm00001d027747::1:12535392-12537393(-)
Zm00001d005516::2:177071235-177073236(-)
Zm00001d006295::2:203937421-203939422(-)
Zm00001d018952::7:10370372-10372373(+)
Zm00001d034222::1:287046765-287048766(-)
Zm00001d010731::8:126267865-126269866(-)
Zm00001d043688::3:207418561-207420562(-)
Zm00001d005744::2:185664254-185666255(-)
Zm00001d029709::1:83412848-83414849(-)
Zm00001d038179::6:150650019-150652020(+)
Zm00001d021954::7:167038978-167040979(+)
Zm00001d024209::10:56567177-56569178(+)
Zm00001d015500::5:94102683-94104684(+)
Zm00001d014381::5:43772368-43774369(+)
Zm00001d003100::2:32062442-32064443(+)
Zm00001d015244::5:80935137-80937138(+)
Zm00001d006745::2:215777111-215779112(-)
Zm00001d039241::3:391758-393759(+)
Zm00001d015683::5:107120251-107122252(-)
Zm00001d037503::6:127562612-127564613(+)
Zm00001d024927::10:95366067-95368068(-)
Zm00001d030888::1:165739726-165741727(+)
Zm00001d032908::1:242742301-242744302(+)
Zm00001d005934::2:193310520-193312521(-)
Zm00001d031411::1:189276583-189278584(+)
Zm00001d010145::8:101315097-101317098(+)
Zm00001d021340::7:149324725-149326726(+)
Zm00001d015622::5:101915008-101917009(-)
Zm00001d026642::10:149277321-149279322(+)
Zm00001d011145::8:140406438-140408439(-)
Zm00001d047762::9:141214360-141216361(-)
Zm00001d014516::5:51275099-51277100(+)
Zm00001d005419::2:173367074-173369075(-)
Zm00001d007457::2:232178483-232180484(-)
Zm00001d030703::1:154502524-154504525(+)
Zm00001d037853::6:139797215-139799216(+)
Zm00001d007396::2:230698417-230700418(-)
Zm00001d052830::4:202076604-202078605(+)
Zm00001d045358::9:19516256-19518257(+)
Zm00001d027756::1:12707482-12709483(+)
Zm00001d038060::6:146618426-146620427(+)
Zm00001d041819::3:139133529-139135530(+)
Zm00001d050214::4:73908868-73910869(+)
Zm00001d034578::1:296913451-296915452(+)
Zm00001d026238::10:141685360-141687361(-)
Zm00001d051958::4:175319882-175321883(+)
Zm00001d017807::5:207374137-207376138(+)
Zm00001d040091::3:27160308-27162309(-)
```
