## Supplementary material for "A comprehensive map of preferentially located motifs reveals distinct proximal *cis*-regulatory elements in plants": GTAGAAGT_containing_gene_set.txt

```
#Occurences of GTAGAAGT between 185 and 245 (positions relative to the transcription start site)
#66 sequences with GTAGAAGT in this interval
#0.26% of the sequences in promoter set with GTAGAAGT (set with 25847 sequences)
Zm00001d048949::4:10536703-10538704(-)
Zm00001d003630::2:51046304-51048305(+)
Zm00001d010990::8:136104509-136106510(+)
Zm00001d002839::2:24274535-24276536(-)
Zm00001d030333::1:122965354-122967355(-)
Zm00001d035058::6:3445440-3447441(+)
Zm00001d048622::4:1525317-1527318(+)
Zm00001d041272::3:109596237-109598238(-)
Zm00001d041760::3:136290231-136292232(-)
Zm00001d025445::10:118849205-118851206(-)
Zm00001d036646::6:96108353-96110354(-)
Zm00001d002638::2:17671651-17673652(-)
Zm00001d046480::9:91880663-91882664(+)
Zm00001d041558::3:127250471-127252472(+)
Zm00001d030374::1:127337207-127339208(+)
Zm00001d009371::8:60467681-60469682(+)
Zm00001d052584::4:193544326-193546327(+)
Zm00001d026391::10:144994059-144996060(-)
Zm00001d041975::3:146342806-146344807(+)
Zm00001d004412::2:110312122-110314123(-)
Zm00001d033453::1:263059009-263061010(+)
Zm00001d024740::10:85786054-85788055(+)
Zm00001d012870::5:1407662-1409663(+)
Zm00001d012397::8:173578759-173580760(-)
Zm00001d045740::9:36281943-36283944(+)
Zm00001d008702::8:17447859-17449860(-)
Zm00001d031830::1:203042891-203044892(-)
Zm00001d035645::6:38129903-38131904(-)
Zm00001d023899::10:27166231-27168232(+)
Zm00001d016883::5:179270707-179272708(+)
Zm00001d005992::2:194904386-194906387(+)
Zm00001d038011::6:145088906-145090907(-)
Zm00001d025304::10:113474499-113476500(-)
Zm00001d015401::5:88451237-88453238(-)
Zm00001d012112::8:168389150-168391151(+)
Zm00001d047455::9:130772362-130774363(+)
Zm00001d031680::1:198550664-198552665(-)
Zm00001d007437::2:231750611-231752612(-)
Zm00001d046388::9:86638091-86640092(-)
Zm00001d041695::3:133727326-133729327(-)
Zm00001d021562::7:156107784-156109785(-)
Zm00001d044556::3:231687403-231689404(-)
Zm00001d037177::6:114814613-114816614(+)
Zm00001d003707::2:55660741-55662742(-)
Zm00001d033356::1:260112902-260114903(-)
Zm00001d017038::5:183355999-183358000(+)
Zm00001d053569::4:234843662-234845663(+)
Zm00001d025216::10:109630188-109632189(+)
Zm00001d020423::7:113101554-113103555(-)
Zm00001d044956::9:8213221-8215222(+)
Zm00001d032894::1:241892832-241894833(+)
Zm00001d053595::4:235832156-235834157(-)
Zm00001d043257::3:193496530-193498531(-)
Zm00001d024114::10:46725089-46727090(+)
Zm00001d040703::3:59231186-59233187(+)
Zm00001d041147::3:100318657-100320658(+)
Zm00001d042022::3:147650406-147652407(-)
Zm00001d010083::8:98782198-98784199(+)
Zm00001d003275::2:38559817-38561818(+)
Zm00001d020891::7:135619504-135621505(-)
Zm00001d008824::8:21741786-21743787(-)
Zm00001d053907::4:243384475-243386476(-)
Zm00001d048000::9:147664292-147666293(+)
Zm00001d025402::10:117253354-117255355(+)
Zm00001d048950::4:10552295-10554296(+)
Zm00001d047514::9:133160038-133162039(-)
```
