## Supplementary material for "A comprehensive map of preferentially located motifs reveals distinct proximal *cis*-regulatory elements in plants": GTAGACGG_containing_gene_set.txt

```
#Occurences of GTAGACGG between 216 and 285 (positions relative to the transcription start site)
#62 sequences with GTAGACGG in this interval
#0.24% of the sequences in promoter set with GTAGACGG (set with 25847 sequences)
Zm00001d005642::2:181733344-181735345(-)
Zm00001d039341::3:2119288-2121289(-)
Zm00001d019045::7:14091700-14093701(+)
Zm00001d029102::1:58057467-58059468(-)
Zm00001d003068::2:31082935-31084936(+)
Zm00001d003297::2:39115233-39117234(-)
Zm00001d046539::9:94815570-94817571(+)
Zm00001d029426::1:70061790-70063791(+)
Zm00001d006899::2:218942831-218944832(+)
Zm00001d041979::3:146470513-146472514(+)
Zm00001d016845::5:178235449-178237450(+)
Zm00001d048472::9:156922085-156924086(-)
Zm00001d043653::3:206099767-206101768(-)
Zm00001d011598::8:155472838-155474839(-)
Zm00001d021870::7:164997872-164999873(+)
Zm00001d038130::6:148853502-148855503(+)
Zm00001d027430::1:5109746-5111747(+)
Zm00001d013259::5:7239112-7241113(+)
Zm00001d022588::7:180438178-180440179(-)
Zm00001d018419::5:220379039-220381040(-)
Zm00001d052436::4:190072023-190074024(-)
Zm00001d007822::2:240320563-240322564(-)
Zm00001d038064::6:146724208-146726209(+)
Zm00001d004968::2:151125691-151127692(-)
Zm00001d007888::2:241790410-241792411(-)
Zm00001d022490::7:178661445-178663446(+)
Zm00001d044468::3:228990656-228992657(-)
Zm00001d037807::6:138379796-138381797(+)
Zm00001d043102::3:189305675-189307676(+)
Zm00001d044246::3:222966357-222968358(+)
Zm00001d041657::3:132174644-132176645(+)
Zm00001d041643::3:131244326-131246327(-)
Zm00001d011826::8:162216242-162218243(-)
Zm00001d021248::7:146828147-146830148(+)
Zm00001d003035::2:30051781-30053782(+)
Zm00001d009844::8:84729997-84731998(+)
Zm00001d021707::7:160894581-160896582(+)
Zm00001d047361::9:127692691-127694692(-)
Zm00001d003376::2:42144658-42146659(-)
Zm00001d052702::4:198184033-198186034(+)
Zm00001d010939::8:134231222-134233223(+)
Zm00001d042460::3:168473810-168475811(+)
Zm00001d024463::10:71965553-71967554(-)
Zm00001d026212::10:141037552-141039553(-)
Zm00001d033511::1:265215470-265217471(-)
Zm00001d012553::8:176512659-176514660(+)
Zm00001d009612::8:73131800-73133801(+)
Zm00001d013256::5:7179561-7181562(+)
Zm00001d016500::5:164998726-165000727(-)
Zm00001d035447::6:25986300-25988301(+)
Zm00001d006084::2:197716771-197718772(-)
Zm00001d011370::8:148831738-148833739(+)
Zm00001d038465::6:157802668-157804669(+)
Zm00001d040959::3:83204842-83206843(+)
Zm00001d014811::5:63968220-63970221(-)
Zm00001d004521::2:116480252-116482253(-)
Zm00001d006447::2:208475590-208477591(+)
Zm00001d012656::8:178061353-178063354(-)
Zm00001d029119::1:58588287-58590288(+)
Zm00001d040807::3:67157262-67159263(-)
Zm00001d038099::6:147844247-147846248(+)
Zm00001d008320::8:5085480-5087481(+)
```
