## Supplementary material for "A comprehensive map of preferentially located motifs reveals distinct proximal *cis*-regulatory elements in plants": GTAGAGGT_containing_gene_set.txt

```
#Occurences of GTAGAGGT between 333 and 407 (positions relative to the transcription start site)
#95 sequences with GTAGAGGT in this interval
#0.37% of the sequences in promoter set with GTAGAGGT (set with 25847 sequences)
Zm00001d037533::6:128417211-128419212(+)
Zm00001d048211::9:152566896-152568897(+)
Zm00001d006167::2:200302998-200304999(-)
Zm00001d018902::7:8762349-8764350(-)
Zm00001d040781::3:65576263-65578264(+)
Zm00001d014975::5:70814398-70816399(-)
Zm00001d029031::1:55377850-55379851(-)
Zm00001d051928::4:174747658-174749659(-)
Zm00001d032208::1:217173723-217175724(-)
Zm00001d004499::2:115229394-115231395(+)
Zm00001d022517::7:179272372-179274373(+)
Zm00001d040639::3:55589616-55591617(+)
Zm00001d042349::3:162505517-162507518(-)
Zm00001d005183::2:162878337-162880338(-)
Zm00001d049830::4:46812243-46814244(+)
Zm00001d036692::6:97814230-97816231(-)
Zm00001d014529::5:51710546-51712547(-)
Zm00001d010055::8:97445489-97447490(-)
Zm00001d027293::1:2033653-2035654(-)
Zm00001d048522::9:157740203-157742204(-)
Zm00001d052248::4:184731039-184733040(-)
Zm00001d052076::4:178755424-178757425(-)
Zm00001d008398::8:7244995-7246996(+)
Zm00001d036308::6:83754786-83756787(+)
Zm00001d037944::6:142970863-142972864(+)
Zm00001d025407::10:117686382-117688383(-)
Zm00001d039673::3:11566806-11568807(+)
Zm00001d034528::1:295705724-295707725(+)
Zm00001d040113::3:28019603-28021604(-)
Zm00001d009601::8:72503272-72505273(-)
Zm00001d009055::8:33489048-33491049(+)
Zm00001d045125::9:13614371-13616372(+)
Zm00001d044748::9:1118671-1120672(+)
Zm00001d003788::2:59380750-59382751(+)
Zm00001d048908::4:7752947-7754948(-)
Zm00001d007087::2:221945266-221947267(+)
Zm00001d030496::1:138701791-138703792(+)
Zm00001d008446::8:8812761-8814762(+)
Zm00001d030940::1:168452286-168454287(+)
Zm00001d049403::4:29517781-29519782(-)
Zm00001d011848::8:162675642-162677643(+)
Zm00001d041569::3:127518143-127520144(-)
Zm00001d049687::4:40264807-40266808(-)
Zm00001d011958::8:165204929-165206930(-)
Zm00001d038071::6:146903687-146905688(+)
Zm00001d038207::6:151571157-151573158(-)
Zm00001d027242::1:214902-216903(-)
Zm00001d047701::9:139520316-139522317(+)
Zm00001d035076::6:3926743-3928744(+)
Zm00001d005114::2:159063354-159065355(-)
Zm00001d029891::1:92682212-92684213(-)
Zm00001d049449::4:30655433-30657434(+)
Zm00001d038984::6:168205783-168207784(+)
Zm00001d004702::2:132243761-132245762(-)
Zm00001d040519::3:47879838-47881839(-)
Zm00001d013953::5:26058545-26060546(-)
Zm00001d010239::8:105574481-105576482(-)
Zm00001d032040::1:210205008-210207009(+)
Zm00001d030690::1:153222373-153224374(+)
Zm00001d021467::7:152924720-152926721(+)
Zm00001d053081::4:212715316-212717317(+)
Zm00001d018843::7:7105059-7107060(-)
Zm00001d004933::2:149547054-149549055(+)
Zm00001d038359::6:155350182-155352183(+)
Zm00001d037027::6:109471193-109473194(-)
Zm00001d050140::4:68709110-68711111(-)
Zm00001d039771::3:14421555-14423556(+)
Zm00001d025164::10:107133155-107135156(+)
Zm00001d023587::10:10854860-10856861(+)
Zm00001d049062::4:14560379-14562380(+)
Zm00001d009267::8:49296995-49298996(+)
Zm00001d052911::4:204485344-204487345(-)
Zm00001d036749::6:99748164-99750165(+)
Zm00001d046906::9:109933601-109935602(-)
Zm00001d038017::6:145296174-145298175(-)
Zm00001d023429::10:5401076-5403077(+)
Zm00001d051008::4:136490977-136492978(-)
Zm00001d005155::2:161485806-161487807(+)
Zm00001d010989::8:136061273-136063274(-)
Zm00001d045558::9:26667027-26669028(-)
Zm00001d027595::1:8660345-8662346(+)
Zm00001d021742::7:162004259-162006260(-)
Zm00001d043960::3:214927526-214929527(+)
Zm00001d050395::4:85839386-85841387(-)
Zm00001d017985::5:211405363-211407364(-)
Zm00001d051835::4:171674832-171676833(-)
Zm00001d031293::1:185502756-185504757(+)
Zm00001d028803::1:46858186-46860187(-)
Zm00001d038333::6:154785767-154787768(-)
Zm00001d020834::7:134250194-134252195(+)
Zm00001d020222::7:100723702-100725703(-)
Zm00001d024378::10:68053217-68055218(+)
Zm00001d032048::1:210737490-210739491(+)
Zm00001d034382::1:291403340-291405341(-)
Zm00001d039665::3:11341447-11343448(-)
```
