## Supplementary material for "A comprehensive map of preferentially located motifs reveals distinct proximal *cis*-regulatory elements in plants": GTAGCCCA_containing_gene_set.txt

```
#Occurences of GTAGCCCA between 179 and 208 (positions relative to the transcription start site)
#36 sequences with GTAGCCCA in this interval
#0.14% of the sequences in promoter set with GTAGCCCA (set with 25847 sequences)
Zm00001d025216::10:109630188-109632189(+)
Zm00001d013469::5:12348927-12350928(+)
Zm00001d021844::7:164342870-164344871(+)
Zm00001d041975::3:146342806-146344807(+)
Zm00001d041558::3:127250471-127252472(+)
Zm00001d029300::1:65437869-65439870(+)
Zm00001d030374::1:127337207-127339208(+)
Zm00001d018829::7:6685260-6687261(+)
Zm00001d053907::4:243384475-243386476(-)
Zm00001d022442::7:177743475-177745476(+)
Zm00001d009371::8:60467681-60469682(+)
Zm00001d002638::2:17671651-17673652(-)
Zm00001d019468::7:35263845-35265846(+)
Zm00001d048135::9:150648337-150650338(+)
Zm00001d014632::5:56750586-56752587(+)
Zm00001d003950::2:71780383-71782384(-)
Zm00001d048000::9:147664292-147666293(+)
Zm00001d012870::5:1407662-1409663(+)
Zm00001d025365::10:115744819-115746820(+)
Zm00001d019463::7:35178687-35180688(+)
Zm00001d051458::4:159355165-159357166(-)
Zm00001d035883::6:58368857-58370858(-)
Zm00001d037177::6:114814613-114816614(+)
Zm00001d006455::2:208752276-208754277(-)
Zm00001d043129::3:189871190-189873191(-)
Zm00001d035058::6:3445440-3447441(+)
Zm00001d010031::8:96224603-96226604(+)
Zm00001d041695::3:133727326-133729327(-)
Zm00001d031830::1:203042891-203044892(-)
Zm00001d024114::10:46725089-46727090(+)
Zm00001d008824::8:21741786-21743787(-)
Zm00001d035645::6:38129903-38131904(-)
Zm00001d010083::8:98782198-98784199(+)
Zm00001d036192::6:76626764-76628765(-)
Zm00001d040703::3:59231186-59233187(+)
Zm00001d039032::6:168943756-168945757(+)
```
