## Supplementary material for "A comprehensive map of preferentially located motifs reveals distinct proximal *cis*-regulatory elements in plants": GTAGCGCA_containing_gene_set.txt

```
#Occurences of GTAGCGCA between 317 and 398 (positions relative to the transcription start site)
#56 sequences with GTAGCGCA in this interval
#0.22% of the sequences in promoter set with GTAGCGCA (set with 25847 sequences)
Zm00001d046624::9:99408097-99410098(+)
Zm00001d051172::4:147110960-147112961(+)
Zm00001d045971::9:50930929-50932930(-)
Zm00001d046036::9:57490928-57492929(-)
Zm00001d047679::9:139128404-139130405(+)
Zm00001d007093::2:222142875-222144876(-)
Zm00001d005456::2:174868549-174870550(-)
Zm00001d053113::4:214317300-214319301(+)
Zm00001d002285::2:9591237-9593238(-)
Zm00001d024421::10:70315540-70317541(-)
Zm00001d037556::6:129372445-129374446(+)
Zm00001d046763::9:104799682-104801683(-)
Zm00001d001945::2:3365771-3367772(+)
Zm00001d005164::2:161932206-161934207(-)
Zm00001d017284::5:191688980-191690981(+)
Zm00001d026614::10:148993655-148995656(+)
Zm00001d031259::1:184115180-184117181(-)
Zm00001d007095::2:222189661-222191662(-)
Zm00001d012928::5:2161232-2163233(+)
Zm00001d039095::6:169959155-169961156(-)
Zm00001d053114::4:214336663-214338664(+)
Zm00001d040006::3:22672741-22674742(-)
Zm00001d026073::10:137728302-137730303(-)
Zm00001d025151::10:106724309-106726310(+)
Zm00001d009488::8:67046425-67048426(-)
Zm00001d017147::5:187054413-187056414(-)
Zm00001d036888::6:105643881-105645882(+)
Zm00001d002542::2:15059905-15061906(+)
Zm00001d033480::1:263887151-263889152(-)
Zm00001d027749::1:12551608-12553609(-)
Zm00001d018289::5:218010496-218012497(+)
Zm00001d008534::8:11992682-11994683(+)
Zm00001d031841::1:203398868-203400869(-)
Zm00001d007778::2:239431388-239433389(-)
Zm00001d022313::7:174970692-174972693(+)
Zm00001d017597::5:201216481-201218482(+)
Zm00001d048245::9:153123944-153125945(-)
Zm00001d029285::1:64840075-64842076(+)
Zm00001d043975::3:215477703-215479704(-)
Zm00001d006381::2:206116633-206118634(-)
Zm00001d010950::8:134841231-134843232(-)
Zm00001d044144::3:220429491-220431492(-)
Zm00001d010272::8:106939856-106941857(-)
Zm00001d013206::5:6550973-6552974(+)
Zm00001d024394::10:68648934-68650935(+)
Zm00001d040899::3:77279159-77281160(-)
Zm00001d031967::1:208222588-208224589(-)
Zm00001d019219::7:22319819-22321820(-)
Zm00001d038207::6:151571157-151573158(-)
Zm00001d012774::8:180644171-180646172(-)
Zm00001d047663::9:138534968-138536969(-)
Zm00001d022565::7:180090153-180092154(+)
Zm00001d051311::4:152980146-152982147(+)
Zm00001d025651::10:125020026-125022027(-)
Zm00001d040220::3:32674548-32676549(-)
Zm00001d007773::2:239373888-239375889(+)
```
