## Supplementary material for "A comprehensive map of preferentially located motifs reveals distinct proximal *cis*-regulatory elements in plants": GTAGGCA_containing_gene_set.txt

```
#Occurences of GTAGGCA between 306 and 332 (positions relative to the transcription start site)
#101 sequences with GTAGGCA in this interval
#0.39% of the sequences in promoter set with GTAGGCA (set with 25847 sequences)
Zm00001d043821::3:210977037-210979038(-)
Zm00001d027697::1:11313119-11315120(+)
Zm00001d003493::2:46026128-46028129(-)
Zm00001d011678::8:158331017-158333018(-)
Zm00001d026297::10:143164638-143166639(-)
Zm00001d008341::8:5820831-5822832(+)
Zm00001d003839::2:61793977-61795978(+)
Zm00001d052788::4:200895196-200897197(+)
Zm00001d045133::9:13841691-13843692(-)
Zm00001d041101::3:97411005-97413006(+)
Zm00001d004948::2:150117647-150119648(+)
Zm00001d033102::1:250206266-250208267(-)
Zm00001d038871::6:166174055-166176056(+)
Zm00001d052215::4:183478272-183480273(+)
Zm00001d026261::10:142295978-142297979(-)
Zm00001d047839::9:143010154-143012155(+)
Zm00001d045998::9:53113245-53115246(+)
Zm00001d036828::6:102970643-102972644(-)
Zm00001d012950::5:2316678-2318679(+)
Zm00001d019468::7:35263845-35265846(+)
Zm00001d038496::6:158594773-158596774(-)
Zm00001d013831::5:21890911-21892912(-)
Zm00001d021768::7:162725623-162727624(+)
Zm00001d031817::1:202883155-202885156(+)
Zm00001d011112::8:139307031-139309032(-)
Zm00001d012450::8:174730103-174732104(-)
Zm00001d015672::5:105101027-105103028(-)
Zm00001d021332::7:149064322-149066323(-)
Zm00001d015591::5:100041641-100043642(-)
Zm00001d051884::4:173457607-173459608(-)
Zm00001d038506::6:158829085-158831086(-)
Zm00001d026641::10:149277320-149279321(-)
Zm00001d005287::2:167714570-167716571(-)
Zm00001d044646::3:233920880-233922881(+)
Zm00001d045545::9:25956074-25958075(+)
Zm00001d051671::4:166260494-166262495(-)
Zm00001d049338::4:27148971-27150972(-)
Zm00001d046972::9:113645496-113647497(-)
Zm00001d013459::5:12106217-12108218(+)
Zm00001d018972::7:11183161-11185162(-)
Zm00001d051020::4:137300232-137302233(-)
Zm00001d023846::10:24409754-24411755(-)
Zm00001d009862::8:85718660-85720661(+)
Zm00001d010928::8:133860986-133862987(-)
Zm00001d046294::9:78793908-78795909(-)
Zm00001d053437::4:231349764-231351765(-)
Zm00001d005071::2:157222955-157224956(-)
Zm00001d025497::10:120578475-120580476(+)
Zm00001d017552::5:199377564-199379565(+)
Zm00001d028699::1:43565182-43567183(+)
Zm00001d053749::4:240412599-240414600(+)
Zm00001d007025::2:220364243-220366244(+)
Zm00001d013490::5:12666624-12668625(+)
Zm00001d042515::3:170303366-170305367(-)
Zm00001d047557::9:135396168-135398169(+)
Zm00001d015606::5:100807693-100809694(-)
Zm00001d053153::4:216605224-216607225(+)
Zm00001d029995::1:98255722-98257723(+)
Zm00001d029542::1:75634989-75636990(+)
Zm00001d015521::5:95625331-95627332(-)
Zm00001d041070::3:94778974-94780975(+)
Zm00001d038565::6:159997600-159999601(-)
Zm00001d050191::4:72037965-72039966(+)
Zm00001d004975::2:151395407-151397408(+)
Zm00001d037660::6:133291371-133293372(+)
Zm00001d022491::7:178682611-178684612(-)
Zm00001d048823::4:6019387-6021388(-)
Zm00001d013486::5:12644640-12646641(+)
Zm00001d040435::3:43326201-43328202(-)
Zm00001d044993::9:9486750-9488751(+)
Zm00001d019251::7:24039355-24041356(-)
Zm00001d043819::3:210966368-210968369(-)
Zm00001d019914::7:75378356-75380357(+)
Zm00001d034817::1:302862804-302864805(+)
Zm00001d008648::8:15871974-15873975(-)
Zm00001d035705::6:41918629-41920630(-)
Zm00001d033808::1:274304674-274306675(-)
Zm00001d018649::7:1670083-1672084(+)
Zm00001d050847::4:126595445-126597446(+)
Zm00001d009250::8:47181823-47183824(-)
Zm00001d026580::10:148345802-148347803(-)
Zm00001d035633::6:37851703-37853704(-)
Zm00001d005877::2:191472389-191474390(-)
Zm00001d020385::7:110673538-110675539(+)
Zm00001d040160::3:29670448-29672449(+)
Zm00001d049256::4:23086940-23088941(-)
Zm00001d051776::4:169260132-169262133(-)
Zm00001d051115::4:143896786-143898787(-)
Zm00001d016705::5:173177871-173179872(+)
Zm00001d028256::1:28084757-28086758(+)
Zm00001d015984::5:136645822-136647823(+)
Zm00001d007947::2:243853685-243855686(+)
Zm00001d002803::2:23173535-23175536(-)
Zm00001d023364::10:4119518-4121519(+)
Zm00001d016711::5:173426227-173428228(+)
Zm00001d031821::1:202915534-202917535(-)
Zm00001d042955::3:184752895-184754896(+)
Zm00001d006766::2:216329393-216331394(-)
Zm00001d004727::2:134129919-134131920(+)
Zm00001d025501::10:120595036-120597037(+)
Zm00001d050876::4:128062489-128064490(+)
```
