## Supplementary material for "A comprehensive map of preferentially located motifs reveals distinct proximal *cis*-regulatory elements in plants": GTAGGCAT_containing_gene_set.txt

```
#Occurences of GTAGGCAT between 303 and 332 (positions relative to the transcription start site)
#37 sequences with GTAGGCAT in this interval
#0.14% of the sequences in promoter set with GTAGGCAT (set with 25847 sequences)
Zm00001d003302::2:39401027-39403028(-)
Zm00001d026261::10:142295978-142297979(-)
Zm00001d021768::7:162725623-162727624(+)
Zm00001d025501::10:120595036-120597037(+)
Zm00001d042515::3:170303366-170305367(-)
Zm00001d025497::10:120578475-120580476(+)
Zm00001d017552::5:199377564-199379565(+)
Zm00001d031817::1:202883155-202885156(+)
Zm00001d015672::5:105101027-105103028(-)
Zm00001d016711::5:173426227-173428228(+)
Zm00001d006766::2:216329393-216331394(-)
Zm00001d041070::3:94778974-94780975(+)
Zm00001d049338::4:27148971-27150972(-)
Zm00001d019468::7:35263845-35265846(+)
Zm00001d023846::10:24409754-24411755(-)
Zm00001d045133::9:13841691-13843692(-)
Zm00001d048823::4:6019387-6021388(-)
Zm00001d033808::1:274304674-274306675(-)
Zm00001d007025::2:220364243-220366244(+)
Zm00001d013459::5:12106217-12108218(+)
Zm00001d035705::6:41918629-41920630(-)
Zm00001d007947::2:243853685-243855686(+)
Zm00001d029995::1:98255722-98257723(+)
Zm00001d044993::9:9486750-9488751(+)
Zm00001d045998::9:53113245-53115246(+)
Zm00001d043819::3:210966368-210968369(-)
Zm00001d049256::4:23086940-23088941(-)
Zm00001d012450::8:174730103-174732104(-)
Zm00001d051671::4:166260494-166262495(-)
Zm00001d012950::5:2316678-2318679(+)
Zm00001d038496::6:158594773-158596774(-)
Zm00001d013486::5:12644640-12646641(+)
Zm00001d033102::1:250206266-250208267(-)
Zm00001d027697::1:11313119-11315120(+)
Zm00001d040435::3:43326201-43328202(-)
Zm00001d038565::6:159997600-159999601(-)
Zm00001d043821::3:210977037-210979038(-)
```
