## Supplementary material for "A comprehensive map of preferentially located motifs reveals distinct proximal *cis*-regulatory elements in plants": GTAGGCC_containing_gene_set.txt

```
#Occurences of GTAGGCC between -126 and -15 (positions relative to the transcription start site)
#300 sequences with GTAGGCC in this interval
#1.16% of the sequences in promoter set with GTAGGCC (set with 25847 sequences)
Zm00001d002706::2:19821428-19823429(+)
Zm00001d038807::6:164810959-164812960(+)
Zm00001d005052::2:156303936-156305937(+)
Zm00001d037905::6:141651063-141653064(+)
Zm00001d038982::6:168206523-168208524(-)
Zm00001d006396::2:206580085-206582086(+)
Zm00001d006402::2:206616632-206618633(-)
Zm00001d025479::10:120093433-120095434(-)
Zm00001d044040::3:217480258-217482259(-)
Zm00001d015657::5:103733336-103735337(-)
Zm00001d032667::1:233715484-233717485(-)
Zm00001d048927::4:8252726-8254727(-)
Zm00001d007884::2:241686482-241688483(+)
Zm00001d014036::5:29994192-29996193(-)
Zm00001d006051::2:196575093-196577094(-)
Zm00001d012447::8:174712168-174714169(+)
Zm00001d039505::3:6099056-6101057(-)
Zm00001d051043::4:138321750-138323751(-)
Zm00001d042222::3:156695797-156697798(+)
Zm00001d052561::4:193205354-193207355(-)
Zm00001d018484::5:221673303-221675304(-)
Zm00001d005844::2:190610375-190612376(+)
Zm00001d007567::2:235019174-235021175(-)
Zm00001d003119::2:32825385-32827386(-)
Zm00001d042191::3:155510045-155512046(-)
Zm00001d006872::2:218310719-218312720(+)
Zm00001d016449::5:162699227-162701228(+)
Zm00001d025938::10:134151337-134153338(+)
Zm00001d012525::8:176066689-176068690(+)
Zm00001d002956::2:28088573-28090574(-)
Zm00001d021686::7:160059658-160061659(+)
Zm00001d048235::9:152954226-152956227(-)
Zm00001d017832::5:208247879-208249880(+)
Zm00001d038572::6:160152384-160154385(+)
Zm00001d042683::3:176800133-176802134(-)
Zm00001d012510::8:175692808-175694809(+)
Zm00001d006871::2:218311556-218313557(-)
Zm00001d045403::9:20776287-20778288(+)
Zm00001d032272::1:219878882-219880883(-)
Zm00001d004982::2:152190269-152192270(+)
Zm00001d052295::4:186315847-186317848(-)
Zm00001d051986::4:175910945-175912946(+)
Zm00001d050455::4:89655349-89657350(-)
Zm00001d008731::8:17976427-17978428(-)
Zm00001d042224::3:156717420-156719421(+)
Zm00001d013850::5:22708651-22710652(-)
Zm00001d010308::8:108951319-108953320(+)
Zm00001d033932::1:278901392-278903393(-)
Zm00001d023604::10:11809823-11811824(-)
Zm00001d044301::3:224582449-224584450(+)
Zm00001d049148::4:17757990-17759991(-)
Zm00001d012457::8:174856484-174858485(-)
Zm00001d028189::1:25773593-25775594(-)
Zm00001d010181::8:103304122-103306123(+)
Zm00001d030366::1:126666572-126668573(-)
Zm00001d018037::5:212578740-212580741(+)
Zm00001d008996::8:29227196-29229197(-)
Zm00001d044260::3:223155001-223157002(+)
Zm00001d037859::6:140000445-140002446(+)
Zm00001d012425::8:174300416-174302417(-)
Zm00001d045943::9:48369475-48371476(-)
Zm00001d004558::2:117929053-117931054(-)
Zm00001d044542::3:231347408-231349409(+)
Zm00001d049563::4:35307711-35309712(-)
Zm00001d028122::1:23495684-23497685(+)
Zm00001d029181::1:61376680-61378681(-)
Zm00001d040342::3:39029491-39031492(+)
Zm00001d049959::4:55912363-55914364(-)
Zm00001d009549::8:69761579-69763580(-)
Zm00001d039670::3:11498559-11500560(+)
Zm00001d031637::1:197051848-197053849(-)
Zm00001d044018::3:216729322-216731323(-)
Zm00001d028756::1:45716750-45718751(+)
Zm00001d002388::2:11663663-11665664(-)
Zm00001d038296::6:153615787-153617788(+)
Zm00001d010044::8:96678612-96680613(-)
Zm00001d052648::4:195797602-195799603(-)
Zm00001d016358::5:159041102-159043103(-)
Zm00001d006789::2:216694798-216696799(-)
Zm00001d015012::5:72076714-72078715(+)
Zm00001d042228::3:156886132-156888133(+)
Zm00001d049224::4:21642545-21644546(+)
Zm00001d053369::4:227810858-227812859(+)
Zm00001d007718::2:238144687-238146688(-)
Zm00001d052261::4:185177095-185179096(-)
Zm00001d012239::8:170755647-170757648(-)
Zm00001d015744::5:115567160-115569161(+)
Zm00001d040827::3:68174831-68176832(-)
Zm00001d030357::1:125678067-125680068(-)
Zm00001d037541::6:128776767-128778768(+)
Zm00001d053396::4:229218791-229220792(-)
Zm00001d053792::4:241157272-241159273(+)
Zm00001d038166::6:150262494-150264495(-)
Zm00001d028494::1:37046770-37048771(+)
Zm00001d022493::7:178738581-178740582(-)
Zm00001d014953::5:69678896-69680897(-)
Zm00001d041079::3:95623450-95625451(-)
Zm00001d003262::2:38272782-38274783(-)
Zm00001d023504::10:7634179-7636180(-)
Zm00001d046236::9:74511400-74513401(+)
Zm00001d045652::9:31130223-31132224(-)
Zm00001d033533::1:266060817-266062818(-)
Zm00001d033968::1:279872989-279874990(+)
Zm00001d049346::4:27244547-27246548(-)
Zm00001d033563::1:267269243-267271244(+)
Zm00001d045069::9:11470128-11472129(+)
Zm00001d020552::7:122013811-122015812(+)
Zm00001d038803::6:164787425-164789426(+)
Zm00001d025012::10:99660047-99662048(-)
Zm00001d029154::1:60795233-60797234(+)
Zm00001d017920::5:210108558-210110559(+)
Zm00001d029878::1:91623769-91625770(+)
Zm00001d051756::4:168938521-168940522(+)
Zm00001d012580::8:176860278-176862279(+)
Zm00001d008549::8:12679527-12681528(+)
Zm00001d013459::5:12106217-12108218(+)
Zm00001d014685::5:58998092-59000093(+)
Zm00001d034880::1:304584857-304586858(+)
Zm00001d050916::4:130737520-130739521(-)
Zm00001d041731::3:135462273-135464274(-)
Zm00001d047780::9:141566091-141568092(+)
Zm00001d016541::5:166691275-166693276(+)
Zm00001d021599::7:157780727-157782728(+)
Zm00001d007900::2:242045918-242047919(+)
Zm00001d023839::10:23909090-23911091(-)
Zm00001d021344::7:149462211-149464212(-)
Zm00001d036410::6:87199239-87201240(-)
Zm00001d052303::4:186502976-186504977(-)
Zm00001d052198::4:183150465-183152466(+)
Zm00001d052869::4:203036577-203038578(-)
Zm00001d054014::4:245169924-245171925(-)
Zm00001d027941::1:18017603-18019604(+)
Zm00001d019700::7:51769076-51771077(+)
Zm00001d046509::9:93155588-93157589(+)
Zm00001d050182::4:71330674-71332675(-)
Zm00001d011255::8:144689376-144691377(+)
Zm00001d025776::10:129143878-129145879(+)
Zm00001d039165::6:171582211-171584212(-)
Zm00001d021764::7:162642425-162644426(-)
Zm00001d053719::4:239825554-239827555(-)
Zm00001d017941::5:210496672-210498673(+)
Zm00001d025564::10:122406226-122408227(-)
Zm00001d011105::8:139097558-139099559(-)
Zm00001d028757::1:45716795-45718796(+)
Zm00001d014585::5:54415807-54417808(+)
Zm00001d022143::7:171092568-171094569(+)
Zm00001d043494::3:201750046-201752047(+)
Zm00001d037025::6:109438304-109440305(+)
Zm00001d017422::5:195637364-195639365(-)
Zm00001d033520::1:265489535-265491536(+)
Zm00001d034871::1:304373997-304375998(-)
Zm00001d027511::1:7146167-7148168(-)
Zm00001d051662::4:165923828-165925829(+)
Zm00001d048661::4:2960298-2962299(-)
Zm00001d024512::10:75074682-75076683(-)
Zm00001d021288::7:147972139-147974140(-)
Zm00001d033797::1:274044566-274046567(-)
Zm00001d010667::8:123643171-123645172(-)
Zm00001d018752::7:4250039-4252040(-)
Zm00001d015202::5:79026343-79028344(+)
Zm00001d027571::1:8290731-8292732(-)
Zm00001d051392::4:156971172-156973173(+)
Zm00001d053839::4:242137569-242139570(+)
Zm00001d031211::1:182339720-182341721(-)
Zm00001d001909::2:2777724-2779725(+)
Zm00001d009868::8:86008734-86010735(-)
Zm00001d018481::5:221568051-221570052(+)
Zm00001d029534::1:75289236-75291237(-)
Zm00001d050151::4:69443421-69445422(-)
Zm00001d037525::6:128127426-128129427(-)
Zm00001d016280::5:155469369-155471370(-)
Zm00001d044469::3:229014560-229016561(-)
Zm00001d045138::9:14004264-14006265(+)
Zm00001d052123::4:180321670-180323671(-)
Zm00001d042972::3:185398274-185400275(+)
Zm00001d017049::5:183890729-183892730(-)
Zm00001d033149::1:252128491-252130492(+)
Zm00001d014692::5:59277508-59279509(-)
Zm00001d005614::2:180729451-180731452(+)
Zm00001d045567::9:26905028-26907029(-)
Zm00001d014142::5:34052064-34054065(-)
Zm00001d029266::1:64352532-64354533(+)
Zm00001d002933::2:27102455-27104456(+)
Zm00001d028177::1:25565834-25567835(-)
Zm00001d026652::10:149397062-149399063(-)
Zm00001d036092::6:71922901-71924902(+)
Zm00001d033467::1:263508992-263510993(+)
Zm00001d014813::5:64099587-64101588(-)
Zm00001d046979::9:113963396-113965397(+)
Zm00001d016105::5:144808405-144810406(-)
Zm00001d022597::7:180743797-180745798(+)
Zm00001d008859::8:22873299-22875300(-)
Zm00001d046935::9:111777364-111779365(-)
Zm00001d003426::2:43981918-43983919(-)
Zm00001d033030::1:247825576-247827577(-)
Zm00001d053524::4:233022415-233024416(-)
Zm00001d012861::5:1267605-1269606(+)
Zm00001d006409::2:206942962-206944963(-)
Zm00001d046264::9:77308227-77310228(+)
Zm00001d012382::8:173267988-173269989(+)
Zm00001d053576::4:235108054-235110055(-)
Zm00001d032253::1:219088496-219090497(+)
Zm00001d009848::8:84946340-84948341(+)
Zm00001d003033::2:29988343-29990344(+)
Zm00001d011321::8:146617890-146619891(+)
Zm00001d021669::7:159605086-159607087(-)
Zm00001d017617::5:201807215-201809216(-)
Zm00001d028128::1:23599840-23601841(+)
Zm00001d009816::8:82884730-82886731(-)
Zm00001d028981::1:53461451-53463452(-)
Zm00001d012800::5:121597-123598(-)
Zm00001d038547::6:159738102-159740103(-)
Zm00001d031490::1:191824120-191826121(-)
Zm00001d009407::8:63276850-63278851(+)
Zm00001d020191::7:98587776-98589777(+)
Zm00001d052767::4:200052156-200054157(-)
Zm00001d048556::9:158636080-158638081(+)
Zm00001d006795::2:216887156-216889157(+)
Zm00001d031671::1:198156445-198158446(+)
Zm00001d004599::2:121345084-121347085(-)
Zm00001d048759::4:5031767-5033768(+)
Zm00001d006388::2:206391915-206393916(+)
Zm00001d035862::6:57386431-57388432(+)
Zm00001d006107::2:198317091-198319092(+)
Zm00001d001827::2:1538159-1540160(+)
Zm00001d018444::5:220936408-220938409(+)
Zm00001d006588::2:211700782-211702783(-)
Zm00001d033933::1:278900530-278902531(+)
Zm00001d036451::6:89029264-89031265(+)
Zm00001d002888::2:25867411-25869412(+)
Zm00001d023580::10:10652242-10654243(+)
Zm00001d011678::8:158331017-158333018(-)
Zm00001d029285::1:64840075-64842076(+)
Zm00001d049629::4:38132147-38134148(+)
Zm00001d037828::6:138945486-138947487(+)
Zm00001d014848::5:65455220-65457221(+)
Zm00001d030503::1:139713411-139715412(-)
Zm00001d039675::3:11577123-11579124(+)
Zm00001d038146::6:149355811-149357812(-)
Zm00001d011653::8:157573557-157575558(-)
Zm00001d002324::2:10313594-10315595(+)
Zm00001d038747::6:163791410-163793411(+)
Zm00001d011891::8:164114898-164116899(-)
Zm00001d007175::2:223831133-223833134(-)
Zm00001d042152::3:153906428-153908429(-)
Zm00001d046884::9:108819097-108821098(+)
Zm00001d029519::1:74247935-74249936(+)
Zm00001d049789::4:44703441-44705442(+)
Zm00001d003364::2:41644007-41646008(+)
Zm00001d049259::4:23418595-23420596(-)
Zm00001d032383::1:224764960-224766961(+)
Zm00001d047057::9:116826467-116828468(-)
Zm00001d013588::5:14945958-14947959(-)
Zm00001d015837::5:124869371-124871372(+)
Zm00001d006527::2:210508460-210510461(+)
Zm00001d040232::3:33136371-33138372(+)
Zm00001d009562::8:70192047-70194048(+)
Zm00001d012259::8:171235730-171237731(-)
Zm00001d024038::10:38852120-38854121(-)
Zm00001d011004::8:136504082-136506083(-)
Zm00001d008997::8:29226271-29228272(+)
Zm00001d041915::3:143334761-143336762(-)
Zm00001d018146::5:215513911-215515912(-)
Zm00001d030316::1:122017378-122019379(+)
Zm00001d029164::1:60873072-60875073(+)
Zm00001d003427::2:43981071-43983072(+)
Zm00001d032344::1:223286605-223288606(+)
Zm00001d029039::1:55704461-55706462(-)
Zm00001d013023::5:3416316-3418317(+)
Zm00001d035542::6:31732631-31734632(-)
Zm00001d025743::10:128220734-128222735(+)
Zm00001d049933::4:53890669-53892670(-)
Zm00001d014763::5:62082787-62084788(-)
Zm00001d009023::8:30570816-30572817(+)
Zm00001d014119::5:33045031-33047032(-)
Zm00001d019866::7:71134173-71136174(-)
Zm00001d034998::6:1384702-1386703(+)
Zm00001d026231::10:141560361-141562362(+)
Zm00001d022113::7:170585789-170587790(+)
Zm00001d040464::3:44809729-44811730(+)
Zm00001d010867::8:131311264-131313265(+)
Zm00001d041322::3:112341776-112343777(+)
Zm00001d038582::6:160509807-160511808(-)
Zm00001d005726::2:184844771-184846772(-)
Zm00001d050970::4:134317861-134319862(-)
Zm00001d006040::2:196140702-196142703(+)
Zm00001d043244::3:193002685-193004686(-)
Zm00001d024497::10:74158599-74160600(-)
Zm00001d016084::5:143687317-143689318(+)
Zm00001d009870::8:86255635-86257636(+)
Zm00001d032798::1:238471177-238473178(-)
Zm00001d027329::1:3030492-3032493(+)
Zm00001d053660::4:238364694-238366695(+)
Zm00001d053797::4:241315725-241317726(-)
Zm00001d038598::6:160692072-160694073(+)
Zm00001d027676::1:10852795-10854796(+)
Zm00001d050923::4:131658839-131660840(-)
Zm00001d037485::6:126948569-126950570(+)
Zm00001d038804::6:164790788-164792789(+)
Zm00001d014584::5:54416607-54418608(-)
```
