## Supplementary material for "A comprehensive map of preferentially located motifs reveals distinct proximal *cis*-regulatory elements in plants": GTAGGCCC_containing_gene_set.txt

```
#Occurences of GTAGGCCC between -120 and -60 (positions relative to the transcription start site)
#62 sequences with GTAGGCCC in this interval
#0.24% of the sequences in promoter set with GTAGGCCC (set with 25847 sequences)
Zm00001d016084::5:143687317-143689318(+)
Zm00001d048235::9:152954226-152956227(-)
Zm00001d045138::9:14004264-14006265(+)
Zm00001d027941::1:18017603-18019604(+)
Zm00001d006040::2:196140702-196142703(+)
Zm00001d035542::6:31732631-31734632(-)
Zm00001d028189::1:25773593-25775594(-)
Zm00001d050916::4:130737520-130739521(-)
Zm00001d010867::8:131311264-131313265(+)
Zm00001d049959::4:55912363-55914364(-)
Zm00001d006871::2:218311556-218313557(-)
Zm00001d023604::10:11809823-11811824(-)
Zm00001d017422::5:195637364-195639365(-)
Zm00001d005614::2:180729451-180731452(+)
Zm00001d024038::10:38852120-38854121(-)
Zm00001d036092::6:71922901-71924902(+)
Zm00001d039675::3:11577123-11579124(+)
Zm00001d037828::6:138945486-138947487(+)
Zm00001d003033::2:29988343-29990344(+)
Zm00001d048927::4:8252726-8254727(-)
Zm00001d016105::5:144808405-144810406(-)
Zm00001d023580::10:10652242-10654243(+)
Zm00001d053524::4:233022415-233024416(-)
Zm00001d028757::1:45716795-45718796(+)
Zm00001d006051::2:196575093-196577094(-)
Zm00001d028756::1:45716750-45718751(+)
Zm00001d053839::4:242137569-242139570(+)
Zm00001d031637::1:197051848-197053849(-)
Zm00001d022493::7:178738581-178740582(-)
Zm00001d015744::5:115567160-115569161(+)
Zm00001d037541::6:128776767-128778768(+)
Zm00001d051662::4:165923828-165925829(+)
Zm00001d049563::4:35307711-35309712(-)
Zm00001d012800::5:121597-123598(-)
Zm00001d021669::7:159605086-159607087(-)
Zm00001d006872::2:218310719-218312720(+)
Zm00001d029878::1:91623769-91625770(+)
Zm00001d005052::2:156303936-156305937(+)
Zm00001d006402::2:206616632-206618633(-)
Zm00001d018444::5:220936408-220938409(+)
Zm00001d032383::1:224764960-224766961(+)
Zm00001d046979::9:113963396-113965397(+)
Zm00001d046935::9:111777364-111779365(-)
Zm00001d014584::5:54416607-54418608(-)
Zm00001d033149::1:252128491-252130492(+)
Zm00001d014585::5:54415807-54417808(+)
Zm00001d046884::9:108819097-108821098(+)
Zm00001d047780::9:141566091-141568092(+)
Zm00001d048661::4:2960298-2962299(-)
Zm00001d052295::4:186315847-186317848(-)
Zm00001d007567::2:235019174-235021175(-)
Zm00001d041731::3:135462273-135464274(-)
Zm00001d021686::7:160059658-160061659(+)
Zm00001d030366::1:126666572-126668573(-)
Zm00001d039505::3:6099056-6101057(-)
Zm00001d023839::10:23909090-23911091(-)
Zm00001d014813::5:64099587-64101588(-)
Zm00001d025564::10:122406226-122408227(-)
Zm00001d003364::2:41644007-41646008(+)
Zm00001d052123::4:180321670-180323671(-)
Zm00001d051043::4:138321750-138323751(-)
Zm00001d013588::5:14945958-14947959(-)
```
