## Supplementary material for "A comprehensive map of preferentially located motifs reveals distinct proximal *cis*-regulatory elements in plants": GTAGGCGT_containing_gene_set.txt

```
#Occurences of GTAGGCGT between -60 and 30 (positions relative to the transcription start site)
#128 sequences with GTAGGCGT in this interval
#0.50% of the sequences in promoter set with GTAGGCGT (set with 25847 sequences)
Zm00001d019127::7:18219172-18221173(+)
Zm00001d045816::9:40989021-40991022(-)
Zm00001d012275::8:171739294-171741295(-)
Zm00001d042742::3:178640160-178642161(-)
Zm00001d002164::2:7000697-7002698(+)
Zm00001d037121::6:113110403-113112404(+)
Zm00001d041784::3:137966992-137968993(+)
Zm00001d012100::8:168249088-168251089(-)
Zm00001d002302::2:9800178-9802179(-)
Zm00001d032874::1:241171517-241173518(-)
Zm00001d051121::4:144438242-144440243(+)
Zm00001d029033::1:55453293-55455294(-)
Zm00001d039421::3:3863382-3865383(-)
Zm00001d023755::10:18806007-18808008(-)
Zm00001d037874::6:140670004-140672005(+)
Zm00001d044740::9:876474-878475(+)
Zm00001d035468::6:28124385-28126386(-)
Zm00001d024713::10:84568148-84570149(-)
Zm00001d029205::1:62296444-62298445(-)
Zm00001d053853::4:242212722-242214723(+)
Zm00001d039673::3:11566806-11568807(+)
Zm00001d053776::4:240874977-240876978(-)
Zm00001d042761::3:179082437-179084438(+)
Zm00001d034996::6:1300665-1302666(+)
Zm00001d014739::5:61121511-61123512(+)
Zm00001d005195::2:163094055-163096056(+)
Zm00001d014330::5:41123391-41125392(-)
Zm00001d048452::9:156656672-156658673(+)
Zm00001d024529::10:76534548-76536549(+)
Zm00001d009152::8:39849491-39851492(-)
Zm00001d027788::1:13473652-13475653(+)
Zm00001d027834::1:14664192-14666193(+)
Zm00001d009767::8:80258562-80260563(+)
Zm00001d007856::2:240991757-240993758(+)
Zm00001d009148::8:39627177-39629178(-)
Zm00001d025960::10:134922321-134924322(-)
Zm00001d039143::6:170981005-170983006(+)
Zm00001d036669::6:97156571-97158572(+)
Zm00001d049023::4:12938457-12940458(+)
Zm00001d039203::6:172439649-172441650(+)
Zm00001d053721::4:239849197-239851198(-)
Zm00001d023573::10:10562806-10564807(+)
Zm00001d002481::2:13627347-13629348(+)
Zm00001d022227::7:173167295-173169296(-)
Zm00001d019451::7:34379085-34381086(-)
Zm00001d003824::2:61089808-61091809(+)
Zm00001d013544::5:13967615-13969616(+)
Zm00001d017401::5:194929068-194931069(+)
Zm00001d018739::7:3652922-3654923(+)
Zm00001d028119::1:23364055-23366056(+)
Zm00001d010644::8:122850213-122852214(-)
Zm00001d038958::6:167643405-167645406(+)
Zm00001d052076::4:178755424-178757425(-)
Zm00001d004335::2:104171846-104173847(-)
Zm00001d027376::1:3987195-3989196(-)
Zm00001d018345::5:218948964-218950965(+)
Zm00001d027379::1:3987230-3989231(-)
Zm00001d050717::4:118683207-118685208(-)
Zm00001d031150::1:179747890-179749891(+)
Zm00001d032454::1:227225678-227227679(-)
Zm00001d027839::1:14752683-14754684(+)
Zm00001d032931::1:243614498-243616499(-)
Zm00001d019252::7:24058214-24060215(+)
Zm00001d008221::8:1654967-1656968(+)
Zm00001d052378::4:188628504-188630505(-)
Zm00001d015707::5:110137493-110139494(+)
Zm00001d045111::9:13105766-13107767(+)
Zm00001d028074::1:22014943-22016944(+)
Zm00001d039560::3:7985939-7987940(+)
Zm00001d029256::1:63866043-63868044(+)
Zm00001d023495::10:7346001-7348002(+)
Zm00001d013364::5:9733898-9735899(+)
Zm00001d034168::1:285651558-285653559(+)
Zm00001d031889::1:205395761-205397762(+)
Zm00001d020640::7:125977332-125979333(+)
Zm00001d009111::8:37077156-37079157(-)
Zm00001d025636::10:124661249-124663250(+)
Zm00001d019920::7:75838928-75840929(-)
Zm00001d019578::7:44226806-44228807(+)
Zm00001d016912::5:179718464-179720465(+)
Zm00001d040633::3:55284887-55286888(+)
Zm00001d009276::8:50547481-50549482(-)
Zm00001d047592::9:136576524-136578525(-)
Zm00001d046129::9:65205412-65207413(-)
Zm00001d012642::8:177706433-177708434(-)
Zm00001d034151::1:285172972-285174973(-)
Zm00001d026375::10:144619003-144621004(-)
Zm00001d045644::9:30773600-30775601(+)
Zm00001d024560::10:78251848-78253849(-)
Zm00001d024035::10:38794087-38796088(-)
Zm00001d010692::8:124710590-124712591(-)
Zm00001d030306::1:121222065-121224066(+)
Zm00001d043982::3:215542298-215544299(+)
Zm00001d045760::9:37451033-37453034(-)
Zm00001d004806::2:140447783-140449784(-)
Zm00001d043151::3:190219552-190221553(-)
Zm00001d039546::3:7811772-7813773(-)
Zm00001d029237::1:63316525-63318526(+)
Zm00001d028091::1:22634911-22636912(+)
Zm00001d004027::2:76719396-76721397(-)
Zm00001d002239::2:8614864-8616865(-)
Zm00001d023478::10:6909544-6911545(-)
Zm00001d009987::8:93546782-93548783(+)
Zm00001d040463::3:44746111-44748112(-)
Zm00001d008303::8:4670025-4672026(-)
Zm00001d047311::9:126320246-126322247(-)
Zm00001d025855::10:131553969-131555970(-)
Zm00001d025591::10:123374274-123376275(+)
Zm00001d024710::10:84545406-84547407(+)
Zm00001d010428::8:114565537-114567538(+)
Zm00001d037870::6:140469084-140471085(+)
Zm00001d009676::8:75405220-75407221(+)
Zm00001d003367::2:41653010-41655011(+)
Zm00001d007427::2:231460828-231462829(+)
Zm00001d025116::10:105053953-105055954(-)
Zm00001d038342::6:154870322-154872323(+)
Zm00001d020554::7:122113707-122115708(-)
Zm00001d031927::1:207080548-207082549(-)
Zm00001d016504::5:165131005-165133006(+)
Zm00001d033370::1:260835991-260837992(+)
Zm00001d015741::5:115208866-115210867(-)
Zm00001d042097::3:150621265-150623266(-)
Zm00001d052434::4:189877195-189879196(-)
Zm00001d025365::10:115744819-115746820(+)
Zm00001d010645::8:122849550-122851551(+)
Zm00001d025632::10:124637581-124639582(+)
Zm00001d017248::5:190306435-190308436(+)
Zm00001d020932::7:136984708-136986709(+)
```
