## Supplementary material for "A comprehensive map of preferentially located motifs reveals distinct proximal *cis*-regulatory elements in plants": GTAGGCTC_containing_gene_set.txt

```
#Occurences of GTAGGCTC between 378 and 399 (positions relative to the transcription start site)
#31 sequences with GTAGGCTC in this interval
#0.12% of the sequences in promoter set with GTAGGCTC (set with 25847 sequences)
Zm00001d049338::4:27148971-27150972(-)
Zm00001d014158::5:34483780-34485781(-)
Zm00001d025501::10:120595036-120597037(+)
Zm00001d005172::2:162268986-162270987(-)
Zm00001d027697::1:11313119-11315120(+)
Zm00001d043821::3:210977037-210979038(-)
Zm00001d044630::3:233619183-233621184(+)
Zm00001d029640::1:80898663-80900664(-)
Zm00001d015672::5:105101027-105103028(-)
Zm00001d003227::2:36790094-36792095(-)
Zm00001d016552::5:167107201-167109202(+)
Zm00001d038565::6:159997600-159999601(-)
Zm00001d038982::6:168206523-168208524(-)
Zm00001d029995::1:98255722-98257723(+)
Zm00001d045998::9:53113245-53115246(+)
Zm00001d007025::2:220364243-220366244(+)
Zm00001d043819::3:210966368-210968369(-)
Zm00001d012950::5:2316678-2318679(+)
Zm00001d025497::10:120578475-120580476(+)
Zm00001d035705::6:41918629-41920630(-)
Zm00001d021768::7:162725623-162727624(+)
Zm00001d016711::5:173426227-173428228(+)
Zm00001d044993::9:9486750-9488751(+)
Zm00001d033808::1:274304674-274306675(-)
Zm00001d018289::5:218010496-218012497(+)
Zm00001d038496::6:158594773-158596774(-)
Zm00001d020326::7:106769581-106771582(+)
Zm00001d033102::1:250206266-250208267(-)
Zm00001d042515::3:170303366-170305367(-)
Zm00001d048730::4:4424791-4426792(-)
Zm00001d016968::5:181540870-181542871(+)
```
