## Supplementary material for "A comprehensive map of preferentially located motifs reveals distinct proximal *cis*-regulatory elements in plants": GTAGGGAA_containing_gene_set.txt

```
#Occurences of GTAGGGAA between -143 and -48 (positions relative to the transcription start site)
#61 sequences with GTAGGGAA in this interval
#0.24% of the sequences in promoter set with GTAGGGAA (set with 25847 sequences)
Zm00001d043515::3:202398606-202400607(-)
Zm00001d044667::3:234426150-234428151(+)
Zm00001d017584::5:200699338-200701339(+)
Zm00001d029828::1:89044695-89046696(-)
Zm00001d029839::1:89561048-89563049(+)
Zm00001d044310::3:224938032-224940033(-)
Zm00001d037322::6:121079775-121081776(-)
Zm00001d026285::10:142832762-142834763(-)
Zm00001d039589::3:8520397-8522398(+)
Zm00001d009859::8:85573517-85575518(+)
Zm00001d010708::8:125232825-125234826(+)
Zm00001d022385::7:176529005-176531006(-)
Zm00001d024319::10:64271029-64273030(+)
Zm00001d040477::3:45759265-45761266(+)
Zm00001d040888::3:75748382-75750383(+)
Zm00001d043868::3:212514606-212516607(+)
Zm00001d038343::6:154897204-154899205(-)
Zm00001d002951::2:27939470-27941471(-)
Zm00001d010416::8:113886504-113888505(+)
Zm00001d049680::4:39886847-39888848(-)
Zm00001d017802::5:207146921-207148922(-)
Zm00001d019267::7:24906456-24908457(-)
Zm00001d052634::4:195457490-195459491(-)
Zm00001d019922::7:76573137-76575138(-)
Zm00001d014649::5:57192892-57194893(-)
Zm00001d034646::1:298725149-298727150(+)
Zm00001d032790::1:238227385-238229386(-)
Zm00001d005488::2:175657211-175659212(+)
Zm00001d002933::2:27102455-27104456(+)
Zm00001d039578::3:8253896-8255897(+)
Zm00001d003903::2:66487005-66489006(-)
Zm00001d032031::1:209987652-209989653(-)
Zm00001d012167::8:169385904-169387905(-)
Zm00001d041791::3:138255626-138257627(+)
Zm00001d051566::4:162921362-162923363(-)
Zm00001d020129::7:94631180-94633181(-)
Zm00001d028175::1:25501876-25503877(-)
Zm00001d027325::1:2972757-2974758(+)
Zm00001d049935::4:53912176-53914177(-)
Zm00001d011225::8:143687827-143689828(+)
Zm00001d043668::3:206796854-206798855(-)
Zm00001d010448::8:115602383-115604384(+)
Zm00001d043239::3:192793524-192795525(+)
Zm00001d041525::3:125904786-125906787(-)
Zm00001d004052::2:79609444-79611445(+)
Zm00001d040489::3:46472063-46474064(-)
Zm00001d013624::5:15727268-15729269(+)
Zm00001d052327::4:187164983-187166984(-)
Zm00001d041870::3:141619079-141621080(+)
Zm00001d010648::8:122885724-122887725(+)
Zm00001d034600::1:297591731-297593732(+)
Zm00001d038408::6:156584590-156586591(-)
Zm00001d031444::1:190269205-190271206(-)
Zm00001d016374::5:159962173-159964174(-)
Zm00001d031527::1:192950525-192952526(+)
Zm00001d018305::5:218215574-218217575(-)
Zm00001d018435::5:220829978-220831979(-)
Zm00001d003667::2:53265368-53267369(+)
Zm00001d027485::1:6306210-6308211(+)
Zm00001d037562::6:129547829-129549830(-)
Zm00001d025362::10:115707352-115709353(+)
```
