## Supplementary material for "A comprehensive map of preferentially located motifs reveals distinct proximal *cis*-regulatory elements in plants": GTATAACC_containing_gene_set.txt

```
#Occurences of GTATAACC between -844 and -827 (positions relative to the transcription start site)
#15 sequences with GTATAACC in this interval
#0.06% of the sequences in promoter set with GTATAACC (set with 25847 sequences)
Zm00001d036864::6:104425762-104427763(-)
Zm00001d042024::3:147722205-147724206(+)
Zm00001d020792::7:132839198-132841199(-)
Zm00001d051728::4:168189564-168191565(+)
Zm00001d048473::9:156930702-156932703(-)
Zm00001d024776::10:87349335-87351336(+)
Zm00001d036520::6:91151039-91153040(+)
Zm00001d034203::1:286721367-286723368(+)
Zm00001d010108::8:99367048-99369049(-)
Zm00001d046443::9:90210549-90212550(+)
Zm00001d017258::5:190744965-190746966(+)
Zm00001d035408::6:24595947-24597948(+)
Zm00001d021045::7:141092540-141094541(-)
Zm00001d027304::1:2296592-2298593(+)
Zm00001d051165::4:146827386-146829387(-)
```
