## Supplementary material for "A comprehensive map of preferentially located motifs reveals distinct proximal *cis*-regulatory elements in plants": GTATAC_containing_gene_set.txt

```
#Occurences of GTATAC between -172 and -169 (positions relative to the transcription start site)
#45 sequences with GTATAC in this interval
#0.17% of the sequences in promoter set with GTATAC (set with 25847 sequences)
Zm00001d006841::2:217694296-217696297(-)
Zm00001d043821::3:210977037-210979038(-)
Zm00001d002621::2:16987757-16989758(-)
Zm00001d003495::2:46058897-46060898(-)
Zm00001d045538::9:25845088-25847089(+)
Zm00001d046871::9:108627829-108629830(-)
Zm00001d016711::5:173426227-173428228(+)
Zm00001d038565::6:159997600-159999601(-)
Zm00001d015672::5:105101027-105103028(-)
Zm00001d014973::5:70718511-70720512(+)
Zm00001d043800::3:210459897-210461898(+)
Zm00001d014284::5:39392233-39394234(+)
Zm00001d016824::5:177357300-177359301(-)
Zm00001d015469::5:91972041-91974042(+)
Zm00001d025497::10:120578475-120580476(+)
Zm00001d049338::4:27148971-27150972(-)
Zm00001d040958::3:83069924-83071925(+)
Zm00001d044993::9:9486750-9488751(+)
Zm00001d021768::7:162725623-162727624(+)
Zm00001d022096::7:170208981-170210982(+)
Zm00001d028268::1:28684422-28686423(+)
Zm00001d027443::1:5465749-5467750(-)
Zm00001d016968::5:181540870-181542871(+)
Zm00001d045998::9:53113245-53115246(+)
Zm00001d047747::9:140740063-140742064(-)
Zm00001d015495::5:93671619-93673620(+)
Zm00001d025501::10:120595036-120597037(+)
Zm00001d039325::3:1944495-1946496(+)
Zm00001d031300::1:185587545-185589546(+)
Zm00001d003049::2:30349461-30351462(-)
Zm00001d033102::1:250206266-250208267(-)
Zm00001d047044::9:116544506-116546507(+)
Zm00001d033808::1:274304674-274306675(-)
Zm00001d035705::6:41918629-41920630(-)
Zm00001d042515::3:170303366-170305367(-)
Zm00001d021384::7:150592895-150594896(-)
Zm00001d052318::4:187008984-187010985(+)
Zm00001d012950::5:2316678-2318679(+)
Zm00001d029640::1:80898663-80900664(-)
Zm00001d052760::4:199963547-199965548(-)
Zm00001d031894::1:205692207-205694208(+)
Zm00001d043819::3:210966368-210968369(-)
Zm00001d003928::2:69380247-69382248(+)
Zm00001d014481::5:49725566-49727567(+)
Zm00001d041142::3:100231229-100233230(+)
```
