## Supplementary material for "A comprehensive map of preferentially located motifs reveals distinct proximal *cis*-regulatory elements in plants": GTATACC_containing_gene_set.txt

```
#Occurences of GTATACC between -168 and -165 (positions relative to the transcription start site)
#26 sequences with GTATACC in this interval
#0.10% of the sequences in promoter set with GTATACC (set with 25847 sequences)
Zm00001d042515::3:170303366-170305367(-)
Zm00001d012950::5:2316678-2318679(+)
Zm00001d025497::10:120578475-120580476(+)
Zm00001d020222::7:100723702-100725703(-)
Zm00001d033102::1:250206266-250208267(-)
Zm00001d049338::4:27148971-27150972(-)
Zm00001d038565::6:159997600-159999601(-)
Zm00001d033808::1:274304674-274306675(-)
Zm00001d029640::1:80898663-80900664(-)
Zm00001d021768::7:162725623-162727624(+)
Zm00001d044993::9:9486750-9488751(+)
Zm00001d015672::5:105101027-105103028(-)
Zm00001d021384::7:150592895-150594896(-)
Zm00001d035563::6:33375352-33377353(+)
Zm00001d026354::10:144150799-144152800(+)
Zm00001d025501::10:120595036-120597037(+)
Zm00001d025689::10:126294361-126296362(-)
Zm00001d043819::3:210966368-210968369(-)
Zm00001d046144::9:66922308-66924309(+)
Zm00001d035705::6:41918629-41920630(-)
Zm00001d043821::3:210977037-210979038(-)
Zm00001d016968::5:181540870-181542871(+)
Zm00001d047993::9:147423880-147425881(+)
Zm00001d045998::9:53113245-53115246(+)
Zm00001d041601::3:129399670-129401671(+)
Zm00001d016711::5:173426227-173428228(+)
```
