## Supplementary material for "A comprehensive map of preferentially located motifs reveals distinct proximal *cis*-regulatory elements in plants": GTATATAA_containing_gene_set.txt

```
#Occurences of GTATATAA between -42 and -32 (positions relative to the transcription start site)
#86 sequences with GTATATAA in this interval
#0.33% of the sequences in promoter set with GTATATAA (set with 25847 sequences)
Zm00001d017365::5:193682932-193684933(-)
Zm00001d045069::9:11470128-11472129(+)
Zm00001d044566::3:231817758-231819759(+)
Zm00001d015229::5:80104197-80106198(-)
Zm00001d040245::3:33489294-33491295(+)
Zm00001d019994::7:83693572-83695573(+)
Zm00001d021673::7:159703945-159705946(-)
Zm00001d047194::9:121580787-121582788(-)
Zm00001d045950::9:49158302-49160303(+)
Zm00001d014462::5:48438468-48440469(+)
Zm00001d044618::3:233469325-233471326(+)
Zm00001d014117::5:33030000-33032001(-)
Zm00001d051314::4:153286791-153288792(-)
Zm00001d002416::2:12273391-12275392(+)
Zm00001d029668::1:81912357-81914358(+)
Zm00001d048622::4:1525317-1527318(+)
Zm00001d034773::1:301811900-301813901(+)
Zm00001d034818::1:302870970-302872971(-)
Zm00001d044691::3:234993319-234995320(-)
Zm00001d020307::7:105077118-105079119(+)
Zm00001d002132::2:6436811-6438812(-)
Zm00001d028920::1:51497232-51499233(-)
Zm00001d051773::4:169200806-169202807(+)
Zm00001d039240::3:381640-383641(+)
Zm00001d049576::4:35888605-35890606(-)
Zm00001d041988::3:146708282-146710283(+)
Zm00001d030907::1:166740409-166742410(+)
Zm00001d023450::10:5905957-5907958(-)
Zm00001d003415::2:43719430-43721431(-)
Zm00001d006370::2:205958168-205960169(+)
Zm00001d025401::10:117127172-117129173(-)
Zm00001d036014::6:66258690-66260691(+)
Zm00001d021782::7:162929910-162931911(-)
Zm00001d053108::4:214199069-214201070(-)
Zm00001d047732::9:140183284-140185285(-)
Zm00001d012642::8:177706433-177708434(-)
Zm00001d042140::3:153223234-153225235(+)
Zm00001d036084::6:71122069-71124070(+)
Zm00001d022077::7:169604303-169606304(+)
Zm00001d017598::5:201222743-201224744(+)
Zm00001d020476::7:117753121-117755122(-)
Zm00001d049091::4:15752497-15754498(+)
Zm00001d015131::5:76703141-76705142(+)
Zm00001d016760::5:175170320-175172321(-)
Zm00001d002257::2:9066299-9068300(+)
Zm00001d005739::2:185513883-185515884(+)
Zm00001d021900::7:165629866-165631867(+)
Zm00001d043025::3:186843341-186845342(-)
Zm00001d049291::4:24637937-24639938(+)
Zm00001d049138::4:17385940-17387941(-)
Zm00001d053320::4:225976526-225978527(-)
Zm00001d036567::6:92810819-92812820(-)
Zm00001d001820::2:1440946-1442947(-)
Zm00001d010535::8:119690146-119692147(-)
Zm00001d042656::3:175642542-175644543(-)
Zm00001d020233::7:101485859-101487860(+)
Zm00001d023781::10:19953881-19955882(-)
Zm00001d015459::5:91463356-91465357(-)
Zm00001d013071::5:4308948-4310949(+)
Zm00001d034422::1:292522577-292524578(-)
Zm00001d021086::7:142453858-142455859(-)
Zm00001d002208::2:8253078-8255079(+)
Zm00001d025752::10:128395388-128397389(-)
Zm00001d019163::7:19749269-19751270(+)
Zm00001d002613::2:16765984-16767985(-)
Zm00001d017381::5:193890800-193892801(+)
Zm00001d021995::7:167678841-167680842(+)
Zm00001d031270::1:184550923-184552924(-)
Zm00001d034689::1:300062484-300064485(-)
Zm00001d018826::7:6582840-6584841(+)
Zm00001d028536::1:38526028-38528029(-)
Zm00001d037094::6:111974416-111976417(+)
Zm00001d043370::3:197901421-197903422(+)
Zm00001d026135::10:139375100-139377101(-)
Zm00001d053952::4:244165394-244167395(+)
Zm00001d034776::1:301954545-301956546(+)
Zm00001d046616::9:98851056-98853057(-)
Zm00001d039893::3:18370042-18372043(+)
Zm00001d043479::3:201469282-201471283(-)
Zm00001d021592::7:157533406-157535407(-)
Zm00001d022228::7:173191312-173193313(+)
Zm00001d053706::4:239616325-239618326(+)
Zm00001d031101::1:177242500-177244501(-)
Zm00001d026248::10:141808013-141810014(-)
Zm00001d050893::4:128776955-128778956(+)
Zm00001d029667::1:81892878-81894879(+)
```
