## Supplementary material for "A comprehensive map of preferentially located motifs reveals distinct proximal *cis*-regulatory elements in plants": GTATATGG_containing_gene_set.txt

```
#Occurences of GTATATGG between -39 and -29 (positions relative to the transcription start site)
#15 sequences with GTATATGG in this interval
#0.06% of the sequences in promoter set with GTATATGG (set with 25847 sequences)
Zm00001d037426::6:125166222-125168223(-)
Zm00001d042778::3:179404115-179406116(-)
Zm00001d020438::7:114218432-114220433(-)
Zm00001d047224::9:122920498-122922499(-)
Zm00001d015557::5:97435618-97437619(+)
Zm00001d030290::1:119847302-119849303(-)
Zm00001d037108::6:112475252-112477253(-)
Zm00001d007259::2:225982137-225984138(+)
Zm00001d010185::8:103320400-103322401(-)
Zm00001d025273::10:112123992-112125993(-)
Zm00001d038196::6:151265340-151267341(+)
Zm00001d004707::2:132464818-132466819(-)
Zm00001d042684::3:176822716-176824717(-)
Zm00001d037125::6:113340251-113342252(-)
Zm00001d045774::9:38443090-38445091(-)
```
