## Supplementary material for "A comprehensive map of preferentially located motifs reveals distinct proximal *cis*-regulatory elements in plants": GTATCA_containing_gene_set.txt

```
#Occurences of GTATCA between -297 and -296 (positions relative to the transcription start site)
#43 sequences with GTATCA in this interval
#0.17% of the sequences in promoter set with GTATCA (set with 25847 sequences)
Zm00001d019106::7:16898118-16900119(+)
Zm00001d046268::9:77356788-77358789(+)
Zm00001d035984::6:64657825-64659826(+)
Zm00001d042349::3:162505517-162507518(-)
Zm00001d043344::3:197151005-197153006(+)
Zm00001d013649::5:16202035-16204036(-)
Zm00001d045998::9:53113245-53115246(+)
Zm00001d043459::3:200579612-200581613(-)
Zm00001d034415::1:292331981-292333982(-)
Zm00001d016968::5:181540870-181542871(+)
Zm00001d043874::3:212660805-212662806(-)
Zm00001d043819::3:210966368-210968369(-)
Zm00001d033808::1:274304674-274306675(-)
Zm00001d034338::1:290202842-290204843(+)
Zm00001d001945::2:3365771-3367772(+)
Zm00001d016711::5:173426227-173428228(+)
Zm00001d012950::5:2316678-2318679(+)
Zm00001d043821::3:210977037-210979038(-)
Zm00001d041776::3:137253911-137255912(-)
Zm00001d035491::6:29349254-29351255(+)
Zm00001d026244::10:141742914-141744915(-)
Zm00001d038565::6:159997600-159999601(-)
Zm00001d050162::4:69709802-69711803(-)
Zm00001d034448::1:293313285-293315286(-)
Zm00001d029640::1:80898663-80900664(-)
Zm00001d021768::7:162725623-162727624(+)
Zm00001d015914::5:130945870-130947871(+)
Zm00001d030423::1:131312724-131314725(+)
Zm00001d015672::5:105101027-105103028(-)
Zm00001d025497::10:120578475-120580476(+)
Zm00001d042515::3:170303366-170305367(-)
Zm00001d013320::5:8628268-8630269(-)
Zm00001d049338::4:27148971-27150972(-)
Zm00001d025501::10:120595036-120597037(+)
Zm00001d044993::9:9486750-9488751(+)
Zm00001d003894::2:65543784-65545785(+)
Zm00001d044709::3:235528797-235530798(-)
Zm00001d015368::5:86541297-86543298(-)
Zm00001d021913::7:165810809-165812810(-)
Zm00001d041635::3:130626334-130628335(-)
Zm00001d033102::1:250206266-250208267(-)
Zm00001d010048::8:96822010-96824011(+)
Zm00001d035705::6:41918629-41920630(-)
```
