## Supplementary material for "A comprehensive map of preferentially located motifs reveals distinct proximal *cis*-regulatory elements in plants": GTATGGGC_containing_gene_set.txt

```
#Occurences of GTATGGGC between -70 and -13 (positions relative to the transcription start site)
#68 sequences with GTATGGGC in this interval
#0.26% of the sequences in promoter set with GTATGGGC (set with 25847 sequences)
Zm00001d012245::8:170918758-170920759(-)
Zm00001d054072::4:245928004-245930005(-)
Zm00001d006705::2:214796022-214798023(+)
Zm00001d026291::10:142989865-142991866(-)
Zm00001d033459::1:263293416-263295417(+)
Zm00001d017845::5:208601873-208603874(+)
Zm00001d029072::1:57130694-57132695(+)
Zm00001d011891::8:164114898-164116899(-)
Zm00001d028676::1:42756319-42758320(+)
Zm00001d011531::8:153648904-153650905(-)
Zm00001d043945::3:214383010-214385011(+)
Zm00001d007031::2:220438181-220440182(+)
Zm00001d041915::3:143334761-143336762(-)
Zm00001d010910::8:133190119-133192120(+)
Zm00001d053375::4:228269305-228271306(-)
Zm00001d042567::3:172182689-172184690(+)
Zm00001d050851::4:126984290-126986291(-)
Zm00001d017242::5:190098890-190100891(-)
Zm00001d050353::4:83019608-83021609(+)
Zm00001d023796::10:21486810-21488811(+)
Zm00001d017620::5:201982471-201984472(+)
Zm00001d026641::10:149277320-149279321(-)
Zm00001d041957::3:145606792-145608793(-)
Zm00001d008380::8:6818795-6820796(+)
Zm00001d006522::2:210461241-210463242(+)
Zm00001d052225::4:183716583-183718584(-)
Zm00001d037512::6:127654121-127656122(+)
Zm00001d047965::9:146539134-146541135(+)
Zm00001d027371::1:3911355-3913356(+)
Zm00001d052103::4:179677068-179679069(+)
Zm00001d018409::5:220208668-220210669(-)
Zm00001d013614::5:15421248-15423249(+)
Zm00001d006206::2:201777721-201779722(-)
Zm00001d002775::2:22292496-22294497(+)
Zm00001d034139::1:284871739-284873740(-)
Zm00001d007145::2:223324275-223326276(-)
Zm00001d045112::9:13122181-13124182(-)
Zm00001d032505::1:228772034-228774035(+)
Zm00001d033858::1:276069050-276071051(-)
Zm00001d045476::9:23628722-23630723(+)
Zm00001d052873::4:203086914-203088915(+)
Zm00001d025413::10:117926174-117928175(+)
Zm00001d019219::7:22319819-22321820(-)
Zm00001d038089::6:147425111-147427112(+)
Zm00001d018713::7:2992579-2994580(+)
Zm00001d025715::10:127292940-127294941(+)
Zm00001d026588::10:148414904-148416905(-)
Zm00001d026083::10:138052629-138054630(+)
Zm00001d051808::4:170142132-170144133(-)
Zm00001d027523::1:7393483-7395484(+)
Zm00001d025236::10:110444866-110446867(-)
Zm00001d025285::10:112587325-112589326(-)
Zm00001d032610::1:232016817-232018818(-)
Zm00001d047084::9:117764088-117766089(+)
Zm00001d020309::7:105203642-105205643(-)
Zm00001d054089::4:246280681-246282682(-)
Zm00001d019279::7:25299923-25301924(+)
Zm00001d037346::6:122233331-122235332(+)
Zm00001d023841::10:24261039-24263040(+)
Zm00001d049507::4:32697703-32699704(-)
Zm00001d053709::4:239663046-239665047(+)
Zm00001d035623::6:37476279-37478280(-)
Zm00001d037434::6:125281028-125283029(+)
Zm00001d036797::6:101219547-101221548(-)
Zm00001d003500::2:46122263-46124264(-)
Zm00001d024512::10:75074682-75076683(-)
Zm00001d007960::2:244114214-244116215(-)
Zm00001d001790::2:1017998-1019999(+)
```
