## Supplementary material for "A comprehensive map of preferentially located motifs reveals distinct proximal *cis*-regulatory elements in plants": GTATTAT_containing_gene_set.txt

```
#Occurences of GTATTAT between -789 and -716 (positions relative to the transcription start site)
#418 sequences with GTATTAT in this interval
#1.62% of the sequences in promoter set with GTATTAT (set with 25847 sequences)
Zm00001d023617::10:12277611-12279612(-)
Zm00001d007960::2:244114214-244116215(-)
Zm00001d038489::6:158522182-158524183(-)
Zm00001d015133::5:76812917-76814918(+)
Zm00001d029829::1:89156202-89158203(+)
Zm00001d038409::6:156613577-156615578(-)
Zm00001d009216::8:44163760-44165761(-)
Zm00001d032534::1:229831668-229833669(-)
Zm00001d028579::1:39754958-39756959(-)
Zm00001d039175::6:171821521-171823522(+)
Zm00001d051320::4:153921221-153923222(-)
Zm00001d009242::8:46230625-46232626(-)
Zm00001d012033::8:166837400-166839401(+)
Zm00001d002508::2:14258263-14260264(+)
Zm00001d015189::5:78735258-78737259(+)
Zm00001d050293::4:79154676-79156677(+)
Zm00001d017826::5:207865463-207867464(-)
Zm00001d039890::3:18010953-18012954(-)
Zm00001d026253::10:142080321-142082322(-)
Zm00001d049171::4:19004621-19006622(-)
Zm00001d010962::8:135150809-135152810(-)
Zm00001d031918::1:206665163-206667164(-)
Zm00001d028367::1:32293024-32295025(+)
Zm00001d047493::9:132376871-132378872(-)
Zm00001d049100::4:16085175-16087176(-)
Zm00001d042468::3:168623624-168625625(+)
Zm00001d010148::8:101478249-101480250(-)
Zm00001d048117::9:150412480-150414481(-)
Zm00001d036360::6:85711334-85713335(+)
Zm00001d027846::1:15058689-15060690(+)
Zm00001d039498::3:5999572-6001573(+)
Zm00001d018727::7:3153004-3155005(-)
Zm00001d004546::2:117282317-117284318(-)
Zm00001d033648::1:269564842-269566843(+)
Zm00001d028339::1:31218416-31220417(-)
Zm00001d044513::3:230489373-230491374(+)
Zm00001d007289::2:226917414-226919415(+)
Zm00001d040753::3:63598245-63600246(+)
Zm00001d023292::10:2245655-2247656(-)
Zm00001d002444::2:12841093-12843094(-)
Zm00001d028699::1:43565182-43567183(+)
Zm00001d017848::5:208683739-208685740(-)
Zm00001d013725::5:18630480-18632481(+)
Zm00001d043134::3:189958592-189960593(+)
Zm00001d004293::2:100972870-100974871(+)
Zm00001d051636::4:165287964-165289965(-)
Zm00001d037338::6:122052011-122054012(+)
Zm00001d021120::7:143198221-143200222(+)
Zm00001d032997::1:246333347-246335348(+)
Zm00001d034581::1:297038053-297040054(+)
Zm00001d038561::6:159874843-159876844(+)
Zm00001d022079::7:169617985-169619986(+)
Zm00001d006869::2:218300886-218302887(-)
Zm00001d015344::5:85575129-85577130(+)
Zm00001d017393::5:194460799-194462800(+)
Zm00001d038775::6:164206299-164208300(-)
Zm00001d051728::4:168189564-168191565(+)
Zm00001d044216::3:222088541-222090542(+)
Zm00001d027517::1:7296399-7298400(+)
Zm00001d004047::2:78780868-78782869(-)
Zm00001d006718::2:215051123-215053124(-)
Zm00001d046939::9:111948435-111950436(-)
Zm00001d014017::5:28900061-28902062(-)
Zm00001d049934::4:53894419-53896420(-)
Zm00001d006227::2:202363246-202365247(+)
Zm00001d044533::3:231104783-231106784(-)
Zm00001d027466::1:5905693-5907694(-)
Zm00001d047435::9:129900611-129902612(+)
Zm00001d006798::2:216965151-216967152(-)
Zm00001d005675::2:183068167-183070168(-)
Zm00001d014148::5:34126660-34128661(+)
Zm00001d015683::5:107120251-107122252(-)
Zm00001d019759::7:57090700-57092701(-)
Zm00001d031669::1:198136081-198138082(+)
Zm00001d048525::9:157787344-157789345(-)
Zm00001d039975::3:21326953-21328954(-)
Zm00001d047865::9:143772752-143774753(+)
Zm00001d020199::7:98841745-98843746(-)
Zm00001d014744::5:61242720-61244721(-)
Zm00001d009010::8:30108028-30110029(-)
Zm00001d012891::5:1630840-1632841(-)
Zm00001d026637::10:149252503-149254504(-)
Zm00001d039513::3:6289544-6291545(-)
Zm00001d015406::5:88516523-88518524(+)
Zm00001d037601::6:131166533-131168534(+)
Zm00001d042447::3:168087431-168089432(-)
Zm00001d011037::8:137161979-137163980(+)
Zm00001d030724::1:155804457-155806458(-)
Zm00001d004358::2:106087043-106089044(-)
Zm00001d038628::6:161291704-161293705(+)
Zm00001d033675::1:270855079-270857080(+)
Zm00001d031138::1:179385200-179387201(+)
Zm00001d034105::1:284098918-284100919(+)
Zm00001d008679::8:16972985-16974986(-)
Zm00001d004924::2:149028595-149030596(-)
Zm00001d004315::2:102692875-102694876(-)
Zm00001d009201::8:42325673-42327674(+)
Zm00001d050299::4:79710755-79712756(+)
Zm00001d022625::7:181489597-181491598(+)
Zm00001d041274::3:109612534-109614535(+)
Zm00001d037853::6:139797215-139799216(+)
Zm00001d020806::7:133444299-133446300(-)
Zm00001d033555::1:267031874-267033875(-)
Zm00001d027708::1:11666407-11668408(-)
Zm00001d009735::8:78595790-78597791(+)
Zm00001d004497::2:115227569-115229570(-)
Zm00001d027723::1:12181940-12183941(-)
Zm00001d053878::4:242755824-242757825(+)
Zm00001d007549::2:234536251-234538252(+)
Zm00001d033972::1:279901058-279903059(-)
Zm00001d046978::9:113852218-113854219(+)
Zm00001d033320::1:258891251-258893252(-)
Zm00001d052613::4:194770899-194772900(+)
Zm00001d051908::4:174320123-174322124(-)
Zm00001d039362::3:2573618-2575619(-)
Zm00001d049361::4:27893767-27895768(-)
Zm00001d052348::4:187794416-187796417(+)
Zm00001d031759::1:200942699-200944700(+)
Zm00001d014331::5:41117126-41119127(+)
Zm00001d007687::2:237419954-237421955(+)
Zm00001d029606::1:78908285-78910286(+)
Zm00001d020019::7:86092597-86094598(+)
Zm00001d051764::4:168967578-168969579(-)
Zm00001d022366::7:176179442-176181443(-)
Zm00001d018371::5:219439545-219441546(-)
Zm00001d024270::10:60597410-60599411(+)
Zm00001d032245::1:218626104-218628105(-)
Zm00001d013027::5:3455550-3457551(+)
Zm00001d004576::2:118981886-118983887(-)
Zm00001d042523::3:170586415-170588416(+)
Zm00001d007462::2:232245782-232247783(+)
Zm00001d044628::3:233530488-233532489(+)
Zm00001d031101::1:177242500-177244501(-)
Zm00001d033203::1:253924342-253926343(-)
Zm00001d012992::5:2873192-2875193(-)
Zm00001d027504::1:6911719-6913720(-)
Zm00001d044001::3:216154455-216156456(-)
Zm00001d053414::4:230783101-230785102(-)
Zm00001d042421::3:166644067-166646068(-)
Zm00001d014237::5:37545425-37547426(+)
Zm00001d032376::1:224521242-224523243(-)
Zm00001d044727::9:588364-590365(+)
Zm00001d011526::8:153522834-153524835(+)
Zm00001d039745::3:13649320-13651321(+)
Zm00001d050003::4:58846875-58848876(+)
Zm00001d046583::9:97238010-97240011(-)
Zm00001d031177::1:181307065-181309066(-)
Zm00001d024410::10:69482148-69484149(+)
Zm00001d025309::10:113728172-113730173(+)
Zm00001d031893::1:205616322-205618323(+)
Zm00001d033261::1:256413287-256415288(+)
Zm00001d050357::4:83392327-83394328(-)
Zm00001d046389::9:86782293-86784294(+)
Zm00001d019082::7:15671162-15673163(+)
Zm00001d003100::2:32062442-32064443(+)
Zm00001d016444::5:162579227-162581228(-)
Zm00001d031473::1:191331718-191333719(-)
Zm00001d053620::4:236817575-236819576(-)
Zm00001d028188::1:25766511-25768512(-)
Zm00001d003555::2:47885092-47887093(+)
Zm00001d016993::5:182193582-182195583(-)
Zm00001d022273::7:174099402-174101403(-)
Zm00001d011562::8:154554680-154556681(-)
Zm00001d008369::8:6549002-6551003(-)
Zm00001d023326::10:3446767-3448768(-)
Zm00001d051755::4:168934746-168936747(+)
Zm00001d041183::3:103256980-103258981(-)
Zm00001d015242::5:80673938-80675939(+)
Zm00001d030764::1:158951514-158953515(+)
Zm00001d002992::2:28969123-28971124(+)
Zm00001d021241::7:146755770-146757771(-)
Zm00001d044698::3:235208589-235210590(+)
Zm00001d030753::1:158206200-158208201(+)
Zm00001d002086::2:5769835-5771836(+)
Zm00001d029120::1:58753378-58755379(-)
Zm00001d013461::5:12112549-12114550(-)
Zm00001d012896::5:1723643-1725644(-)
Zm00001d032338::1:223123604-223125605(+)
Zm00001d032301::1:221131434-221133435(-)
Zm00001d013071::5:4308948-4310949(+)
Zm00001d054066::4:245800477-245802478(-)
Zm00001d009916::8:89365583-89367584(-)
Zm00001d028096::1:22891197-22893198(-)
Zm00001d004835::2:142240519-142242520(+)
Zm00001d010083::8:98782198-98784199(+)
Zm00001d005285::2:167706457-167708458(-)
Zm00001d039306::3:1430310-1432311(-)
Zm00001d024594::10:79725496-79727497(+)
Zm00001d022619::7:181216285-181218286(-)
Zm00001d007770::2:239308603-239310604(-)
Zm00001d040794::3:66295754-66297755(+)
Zm00001d019105::7:16888389-16890390(-)
Zm00001d012457::8:174856484-174858485(-)
Zm00001d034544::1:295926000-295928001(-)
Zm00001d039301::3:1323645-1325646(+)
Zm00001d047772::9:141399951-141401952(-)
Zm00001d023497::10:7361288-7363289(-)
Zm00001d004195::2:90222393-90224394(-)
Zm00001d014716::5:60306544-60308545(-)
Zm00001d041649::3:131638316-131640317(-)
Zm00001d043765::3:209273980-209275981(+)
Zm00001d043921::3:213843581-213845582(+)
Zm00001d009997::8:93878563-93880564(-)
Zm00001d004123::2:84342852-84344853(+)
Zm00001d015307::5:83964176-83966177(-)
Zm00001d019332::7:28219835-28221836(-)
Zm00001d008672::8:16789640-16791641(+)
Zm00001d031411::1:189276583-189278584(+)
Zm00001d029709::1:83412848-83414849(-)
Zm00001d012060::8:167469362-167471363(+)
Zm00001d026254::10:142132978-142134979(+)
Zm00001d033994::1:280603876-280605877(+)
Zm00001d031701::1:198849067-198851068(-)
Zm00001d035933::6:61053191-61055192(-)
Zm00001d039231::6:173930922-173932923(+)
Zm00001d014428::5:46508309-46510310(-)
Zm00001d034984::6:799388-801389(-)
Zm00001d037614::6:131769179-131771180(+)
Zm00001d042134::3:152748750-152750751(+)
Zm00001d031572::1:194779572-194781573(-)
Zm00001d035312::6:20660921-20662922(-)
Zm00001d027330::1:3050037-3052038(+)
Zm00001d030096::1:105527614-105529615(+)
Zm00001d004379::2:107365383-107367384(-)
Zm00001d010018::8:95290032-95292033(-)
Zm00001d040666::3:57050382-57052383(+)
Zm00001d040577::3:50991632-50993633(+)
Zm00001d018156::5:215687964-215689965(+)
Zm00001d035701::6:41702536-41704537(-)
Zm00001d018274::5:217742212-217744213(+)
Zm00001d005097::2:158068853-158070854(+)
Zm00001d010707::8:125231014-125233015(+)
Zm00001d052980::4:207106063-207108064(+)
Zm00001d020418::7:112716514-112718515(-)
Zm00001d032444::1:226779205-226781206(-)
Zm00001d022547::7:179787792-179789793(-)
Zm00001d018022::5:212226879-212228880(-)
Zm00001d028919::1:51470481-51472482(-)
Zm00001d050310::4:80436641-80438642(-)
Zm00001d010447::8:115540474-115542475(+)
Zm00001d008530::8:11931020-11933021(-)
Zm00001d012702::8:178933507-178935508(+)
Zm00001d043688::3:207418561-207420562(-)
Zm00001d038760::6:163969156-163971157(+)
Zm00001d053697::4:239405894-239407895(-)
Zm00001d021442::7:152340710-152342711(-)
Zm00001d031667::1:198130284-198132285(-)
Zm00001d048285::9:153888642-153890643(-)
Zm00001d041939::3:144553086-144555087(+)
Zm00001d046690::9:102459302-102461303(-)
Zm00001d026482::10:146768570-146770571(-)
Zm00001d042985::3:185844953-185846954(-)
Zm00001d043468::3:200996906-200998907(-)
Zm00001d036242::6:79176406-79178407(+)
Zm00001d033597::1:268105352-268107353(-)
Zm00001d007978::2:244412783-244414784(-)
Zm00001d050217::4:74114075-74116076(+)
Zm00001d014816::5:64425734-64427735(-)
Zm00001d022209::7:172899465-172901466(+)
Zm00001d046397::9:87185643-87187644(-)
Zm00001d032272::1:219878882-219880883(-)
Zm00001d045558::9:26667027-26669028(-)
Zm00001d005419::2:173367074-173369075(-)
Zm00001d013849::5:22607919-22609920(+)
Zm00001d045462::9:23110817-23112818(-)
Zm00001d016835::5:177814434-177816435(+)
Zm00001d043179::3:190700184-190702185(+)
Zm00001d046511::9:93193009-93195010(+)
Zm00001d016866::5:178645927-178647928(-)
Zm00001d010145::8:101315097-101317098(+)
Zm00001d031790::1:201945674-201947675(+)
Zm00001d048152::9:150997078-150999079(-)
Zm00001d014596::5:54667124-54669125(-)
Zm00001d013317::5:8497553-8499554(+)
Zm00001d015244::5:80935137-80937138(+)
Zm00001d029515::1:74093972-74095973(+)
Zm00001d044584::3:232593628-232595629(-)
Zm00001d028718::1:44179740-44181741(-)
Zm00001d004763::2:137364314-137366315(+)
Zm00001d045274::9:17732492-17734493(+)
Zm00001d006396::2:206580085-206582086(+)
Zm00001d024278::10:61397693-61399694(-)
Zm00001d003626::2:50876242-50878243(-)
Zm00001d024768::10:87227671-87229672(-)
Zm00001d013301::5:8071538-8073539(-)
Zm00001d024337::10:65378690-65380691(+)
Zm00001d030703::1:154502524-154504525(+)
Zm00001d031589::1:195611033-195613034(-)
Zm00001d012532::8:176202319-176204320(+)
Zm00001d005828::2:190022928-190024929(-)
Zm00001d047941::9:145889318-145891319(+)
Zm00001d039480::3:5490606-5492607(-)
Zm00001d009163::8:40373541-40375542(-)
Zm00001d004619::2:122405897-122407898(-)
Zm00001d018466::5:221333866-221335867(+)
Zm00001d046638::9:100058886-100060887(+)
Zm00001d046818::9:107032037-107034038(+)
Zm00001d025573::10:122710177-122712178(-)
Zm00001d016185::5:148957469-148959470(-)
Zm00001d006176::2:200731133-200733134(-)
Zm00001d032772::1:237781946-237783947(+)
Zm00001d034440::1:293010615-293012616(-)
Zm00001d050866::4:127544481-127546482(-)
Zm00001d019173::7:20347440-20349441(-)
Zm00001d013842::5:22199014-22201015(+)
Zm00001d005744::2:185664254-185666255(-)
Zm00001d003086::2:31753160-31755161(-)
Zm00001d003632::2:51111250-51113251(-)
Zm00001d003878::2:64530181-64532182(-)
Zm00001d018513::5:222223465-222225466(-)
Zm00001d052674::4:196902870-196904871(+)
Zm00001d036887::6:105641106-105643107(+)
Zm00001d034285::1:288481931-288483932(+)
Zm00001d024744::10:85877105-85879106(-)
Zm00001d008599::8:14055030-14057031(-)
Zm00001d045277::9:17747271-17749272(+)
Zm00001d047822::9:142593992-142595993(+)
Zm00001d002874::2:25242653-25244654(+)
Zm00001d050961::4:133644256-133646257(-)
Zm00001d011211::8:143045288-143047289(+)
Zm00001d018952::7:10370372-10372373(+)
Zm00001d033600::1:268253542-268255543(+)
Zm00001d039544::3:7803536-7805537(-)
Zm00001d024858::10:90996776-90998777(+)
Zm00001d009517::8:68564343-68566344(-)
Zm00001d029712::1:83595480-83597481(-)
Zm00001d002777::2:22314394-22316395(+)
Zm00001d037439::6:125462674-125464675(+)
Zm00001d021512::7:154607685-154609686(+)
Zm00001d043941::3:214323873-214325874(+)
Zm00001d035273::6:18886035-18888036(-)
Zm00001d017820::5:207736114-207738115(-)
Zm00001d010970::8:135472199-135474200(+)
Zm00001d048386::9:155337896-155339897(-)
Zm00001d047345::9:127013718-127015719(-)
Zm00001d006221::2:202191675-202193676(-)
Zm00001d042051::3:148710714-148712715(-)
Zm00001d006931::2:219613222-219615223(-)
Zm00001d053307::4:225276277-225278278(-)
Zm00001d004575::2:118945597-118947598(+)
Zm00001d032849::1:239983477-239985478(+)
Zm00001d010765::8:127352294-127354295(+)
Zm00001d042706::3:177608078-177610079(+)
Zm00001d044475::3:229136596-229138597(-)
Zm00001d033412::1:262343180-262345181(-)
Zm00001d013934::5:25186699-25188700(-)
Zm00001d036520::6:91151039-91153040(+)
Zm00001d039900::3:18638195-18640196(+)
Zm00001d051463::4:159591962-159593963(-)
Zm00001d053872::4:242629614-242631615(+)
Zm00001d008376::8:6708103-6710104(-)
Zm00001d015495::5:93671619-93673620(+)
Zm00001d052543::4:192664091-192666092(-)
Zm00001d018111::5:214557807-214559808(+)
Zm00001d039006::6:168657071-168659072(+)
Zm00001d044217::3:222104423-222106424(-)
Zm00001d010466::8:116654086-116656087(-)
Zm00001d007332::2:228913328-228915329(+)
Zm00001d011753::8:160754663-160756664(-)
Zm00001d015844::5:125774919-125776920(+)
Zm00001d027590::1:8577397-8579398(-)
Zm00001d031569::1:194686472-194688473(+)
Zm00001d023652::10:13695630-13697631(+)
Zm00001d048461::9:156750899-156752900(+)
Zm00001d005808::2:189438482-189440483(+)
Zm00001d006513::2:210306410-210308411(-)
Zm00001d012022::8:166712221-166714222(-)
Zm00001d035289::6:19466170-19468171(+)
Zm00001d011823::8:162145755-162147756(-)
Zm00001d027784::1:13437298-13439299(+)
Zm00001d030362::1:126245728-126247729(-)
Zm00001d017034::5:183235375-183237376(-)
Zm00001d002450::2:12954271-12956272(-)
Zm00001d039687::3:11887868-11889869(-)
Zm00001d015029::5:72776545-72778546(+)
Zm00001d033937::1:279123051-279125052(+)
Zm00001d030757::1:158369828-158371829(-)
Zm00001d038099::6:147844247-147846248(+)
Zm00001d021789::7:163026431-163028432(-)
Zm00001d019515::7:39160473-39162474(-)
Zm00001d053694::4:239186199-239188200(-)
Zm00001d008597::8:13991781-13993782(-)
Zm00001d032615::1:232167412-232169413(+)
Zm00001d031212::1:182377666-182379667(+)
Zm00001d011988::8:166001495-166003496(-)
Zm00001d036682::6:97482012-97484013(-)
Zm00001d052195::4:182881193-182883194(+)
Zm00001d015622::5:101915008-101917009(-)
Zm00001d005649::2:181906630-181908631(+)
Zm00001d023747::10:18440248-18442249(+)
Zm00001d021916::7:165869945-165871946(-)
Zm00001d002145::2:6740070-6742071(+)
Zm00001d001996::2:4126016-4128017(+)
Zm00001d012603::8:177065794-177067795(-)
Zm00001d031657::1:197699504-197701505(-)
Zm00001d034051::1:282580713-282582714(-)
Zm00001d007728::2:238243319-238245320(-)
Zm00001d044180::3:221250420-221252421(-)
Zm00001d003446::2:44616140-44618141(+)
Zm00001d013744::5:19096015-19098016(-)
Zm00001d024209::10:56567177-56569178(+)
Zm00001d042314::3:160562620-160564621(-)
Zm00001d018749::7:4085927-4087928(-)
Zm00001d035864::6:57469543-57471544(+)
Zm00001d034718::1:300611573-300613574(+)
Zm00001d029365::1:67593836-67595837(+)
Zm00001d045676::9:32725622-32727623(+)
Zm00001d024459::10:71758541-71760542(+)
Zm00001d010675::8:123943096-123945097(+)
Zm00001d007407::2:231046915-231048916(-)
Zm00001d045424::9:21656810-21658811(+)
Zm00001d049854::4:48321141-48323142(+)
Zm00001d021162::7:144349897-144351898(+)
Zm00001d006615::2:212636530-212638531(+)
Zm00001d041682::3:133074124-133076125(+)
Zm00001d013182::5:6083239-6085240(-)
Zm00001d002234::2:8462402-8464403(+)
Zm00001d046246::9:76272386-76274387(-)
```
