## Supplementary material for "A comprehensive map of preferentially located motifs reveals distinct proximal *cis*-regulatory elements in plants": GTATTCCC_containing_gene_set.txt

```
#Occurences of GTATTCCC between 333 and 364 (positions relative to the transcription start site)
#31 sequences with GTATTCCC in this interval
#0.12% of the sequences in promoter set with GTATTCCC (set with 25847 sequences)
Zm00001d026248::10:141808013-141810014(-)
Zm00001d029155::1:60828925-60830926(+)
Zm00001d046975::9:113787737-113789738(+)
Zm00001d038681::6:162451558-162453559(-)
Zm00001d016964::5:181503448-181505449(+)
Zm00001d042762::3:179099054-179101055(+)
Zm00001d038568::6:160027097-160029098(-)
Zm00001d019263::7:24732093-24734094(+)
Zm00001d015452::5:91144934-91146935(+)
Zm00001d003620::2:50643374-50645375(+)
Zm00001d037081::6:111659010-111661011(-)
Zm00001d028184::1:25732521-25734522(+)
Zm00001d012755::8:179869071-179871072(+)
Zm00001d008685::8:17127245-17129246(-)
Zm00001d034276::1:288333880-288335881(-)
Zm00001d046103::9:63751603-63753604(+)
Zm00001d047376::9:128099042-128101043(-)
Zm00001d042518::3:170334095-170336096(-)
Zm00001d043632::3:205642826-205644827(+)
Zm00001d050953::4:133266608-133268609(-)
Zm00001d015322::5:84499269-84501270(+)
Zm00001d035817::6:52270650-52272651(+)
Zm00001d045995::9:53096056-53098057(+)
Zm00001d035276::6:18924776-18926777(-)
Zm00001d043625::3:205471344-205473345(-)
Zm00001d047814::9:142499548-142501549(-)
Zm00001d036369::6:85888371-85890372(-)
Zm00001d050196::4:72788576-72790577(-)
Zm00001d009774::8:80511028-80513029(-)
Zm00001d030781::1:159403446-159405447(-)
Zm00001d051538::4:161852702-161854703(+)
```
