## Supplementary material for "A comprehensive map of preferentially located motifs reveals distinct proximal *cis*-regulatory elements in plants": GTATTGGA_containing_gene_set.txt

```
#Occurences of GTATTGGA between -639 and -564 (positions relative to the transcription start site)
#65 sequences with GTATTGGA in this interval
#0.25% of the sequences in promoter set with GTATTGGA (set with 25847 sequences)
Zm00001d011831::8:162259857-162261858(-)
Zm00001d027464::1:5885435-5887436(+)
Zm00001d038646::6:161647456-161649457(-)
Zm00001d050604::4:103420200-103422201(+)
Zm00001d033307::1:258330350-258332351(+)
Zm00001d024627::10:81008334-81010335(+)
Zm00001d025763::10:128657392-128659393(-)
Zm00001d041549::3:126667190-126669191(-)
Zm00001d048104::9:150288296-150290297(-)
Zm00001d036738::6:99509197-99511198(+)
Zm00001d005157::2:161593317-161595318(-)
Zm00001d025115::10:105047244-105049245(-)
Zm00001d032662::1:233442122-233444123(-)
Zm00001d002585::2:16098001-16100002(-)
Zm00001d042233::3:157021429-157023430(-)
Zm00001d025472::10:119896272-119898273(-)
Zm00001d033860::1:276299677-276301678(+)
Zm00001d042250::3:157438451-157440452(+)
Zm00001d003846::2:61942772-61944773(+)
Zm00001d012395::8:173529715-173531716(-)
Zm00001d035030::6:2400989-2402990(+)
Zm00001d047194::9:121580787-121582788(-)
Zm00001d014175::5:34986899-34988900(+)
Zm00001d005856::2:190960653-190962654(+)
Zm00001d007485::2:232777327-232779328(-)
Zm00001d033664::1:269978486-269980487(+)
Zm00001d014330::5:41123391-41125392(-)
Zm00001d035688::6:41121704-41123705(-)
Zm00001d002339::2:10597559-10599560(-)
Zm00001d027572::1:8300846-8302847(+)
Zm00001d021169::7:144825665-144827666(+)
Zm00001d024701::10:84122538-84124539(+)
Zm00001d029200::1:62031058-62033059(-)
Zm00001d026170::10:140282737-140284738(-)
Zm00001d029340::1:66591041-66593042(+)
Zm00001d034659::1:299113320-299115321(-)
Zm00001d011643::8:157377843-157379844(-)
Zm00001d007307::2:227402458-227404459(+)
Zm00001d051875::4:173018864-173020865(-)
Zm00001d043242::3:192882836-192884837(+)
Zm00001d010460::8:116273352-116275353(-)
Zm00001d004709::2:132766207-132768208(-)
Zm00001d006889::2:218595702-218597703(+)
Zm00001d044940::9:7833791-7835792(-)
Zm00001d053919::4:243651341-243653342(-)
Zm00001d026396::10:145148350-145150351(-)
Zm00001d047022::9:115600569-115602570(+)
Zm00001d011073::8:138089076-138091077(-)
Zm00001d007108::2:222400868-222402869(-)
Zm00001d047094::9:118433470-118435471(+)
Zm00001d045285::9:17989120-17991121(-)
Zm00001d052507::4:191590626-191592627(+)
Zm00001d002812::2:23396257-23398258(+)
Zm00001d044111::3:219557208-219559209(+)
Zm00001d020236::7:101646449-101648450(-)
Zm00001d022180::7:171989065-171991066(+)
Zm00001d053207::4:219935858-219937859(+)
Zm00001d004930::2:149278097-149280098(-)
Zm00001d001871::2:2124428-2126429(+)
Zm00001d053331::4:226420825-226422826(-)
Zm00001d027911::1:17369744-17371745(-)
Zm00001d045819::9:41252491-41254492(-)
Zm00001d048154::9:151066337-151068338(-)
Zm00001d033830::1:275164899-275166900(-)
Zm00001d036563::6:92445002-92447003(+)
```
