## Supplementary material for "A comprehensive map of preferentially located motifs reveals distinct proximal *cis*-regulatory elements in plants": GTATTTA_containing_gene_set.txt

```
#Occurences of GTATTTA between -28 and -23 (positions relative to the transcription start site)
#139 sequences with GTATTTA in this interval
#0.54% of the sequences in promoter set with GTATTTA (set with 25847 sequences)
Zm00001d047907::9:144888119-144890120(+)
Zm00001d040753::3:63598245-63600246(+)
Zm00001d022504::7:179051956-179053957(-)
Zm00001d025277::10:112193432-112195433(+)
Zm00001d037228::6:116842838-116844839(-)
Zm00001d021716::7:161223984-161225985(-)
Zm00001d008591::8:13721882-13723883(-)
Zm00001d037410::6:124807469-124809470(-)
Zm00001d052411::4:189323155-189325156(-)
Zm00001d030364::1:126596353-126598354(+)
Zm00001d002850::2:24664549-24666550(-)
Zm00001d043249::3:193236031-193238032(-)
Zm00001d019160::7:19591830-19593831(+)
Zm00001d046602::9:98267621-98269622(+)
Zm00001d026649::10:149383668-149385669(-)
Zm00001d004437::2:111720505-111722506(+)
Zm00001d014947::5:69451083-69453084(+)
Zm00001d049910::4:52071978-52073979(+)
Zm00001d038695::6:162655115-162657116(+)
Zm00001d020185::7:98451241-98453242(-)
Zm00001d032536::1:229867611-229869612(-)
Zm00001d029913::1:93845717-93847718(+)
Zm00001d051506::4:160649065-160651066(-)
Zm00001d033559::1:267203932-267205933(+)
Zm00001d030239::1:115460661-115462662(-)
Zm00001d023984::10:34277018-34279019(+)
Zm00001d008198::8:955504-957505(+)
Zm00001d042554::3:171647763-171649764(+)
Zm00001d037852::6:139762697-139764698(+)
Zm00001d003006::2:29277671-29279672(-)
Zm00001d025404::10:117394250-117396251(+)
Zm00001d035240::6:16275242-16277243(+)
Zm00001d041549::3:126667190-126669191(-)
Zm00001d009579::8:71610634-71612635(+)
Zm00001d049256::4:23086940-23088941(-)
Zm00001d002284::2:9551458-9553459(-)
Zm00001d047418::9:129487682-129489683(-)
Zm00001d049161::4:18478151-18480152(-)
Zm00001d030765::1:158953399-158955400(+)
Zm00001d044563::3:231713779-231715780(+)
Zm00001d047981::9:147119746-147121747(-)
Zm00001d043117::3:189691630-189693631(+)
Zm00001d048503::9:157467134-157469135(-)
Zm00001d030601::1:147641026-147643027(-)
Zm00001d008514::8:11253063-11255064(+)
Zm00001d022017::7:168162103-168164104(-)
Zm00001d016784::5:175790207-175792208(-)
Zm00001d017207::5:188931575-188933576(+)
Zm00001d013595::5:15087994-15089995(+)
Zm00001d039430::3:4038266-4040267(-)
Zm00001d016459::5:163069832-163071833(-)
Zm00001d017032::5:183208899-183210900(+)
Zm00001d029183::1:61468314-61470315(+)
Zm00001d050865::4:127527197-127529198(-)
Zm00001d053658::4:238279466-238281467(-)
Zm00001d002052::2:5020842-5022843(-)
Zm00001d042556::3:171676128-171678129(-)
Zm00001d040651::3:56281054-56283055(+)
Zm00001d006753::2:215959204-215961205(-)
Zm00001d029164::1:60873072-60875073(+)
Zm00001d052243::4:184462668-184464669(+)
Zm00001d022254::7:173715212-173717213(-)
Zm00001d029906::1:93518568-93520569(+)
Zm00001d018369::5:219411921-219413922(+)
Zm00001d009103::8:36534439-36536440(+)
Zm00001d038397::6:156318536-156320537(-)
Zm00001d021653::7:159157202-159159203(-)
Zm00001d028445::1:35204842-35206843(-)
Zm00001d035519::6:30811244-30813245(-)
Zm00001d050185::4:71476506-71478507(+)
Zm00001d014669::5:58231127-58233128(-)
Zm00001d017730::5:205472630-205474631(-)
Zm00001d050021::4:60286712-60288713(-)
Zm00001d025412::10:117863358-117865359(+)
Zm00001d047385::9:128356552-128358553(+)
Zm00001d030304::1:121170755-121172756(+)
Zm00001d018159::5:215720095-215722096(-)
Zm00001d025887::10:133092567-133094568(+)
Zm00001d044339::3:225455208-225457209(+)
Zm00001d030285::1:119493334-119495335(-)
Zm00001d001912::2:2793015-2795016(+)
Zm00001d032271::1:219872458-219874459(+)
Zm00001d042885::3:182858282-182860283(-)
Zm00001d039416::3:3824770-3826771(-)
Zm00001d042909::3:183675936-183677937(-)
Zm00001d008181::8:624966-626967(-)
Zm00001d051938::4:174856217-174858218(-)
Zm00001d039695::3:12280865-12282866(-)
Zm00001d024980::10:97825767-97827768(+)
Zm00001d050251::4:76388865-76390866(+)
Zm00001d048969::4:11102643-11104644(-)
Zm00001d052475::4:190841701-190843702(-)
Zm00001d044732::9:670340-672341(-)
Zm00001d029353::1:67116359-67118360(-)
Zm00001d050899::4:129066019-129068020(-)
Zm00001d002141::2:6573739-6575740(-)
Zm00001d017033::5:183227684-183229685(+)
Zm00001d041627::3:130034296-130036297(-)
Zm00001d017495::5:197541047-197543048(-)
Zm00001d027537::1:7716105-7718106(-)
Zm00001d018037::5:212578740-212580741(+)
Zm00001d010889::8:132314086-132316087(-)
Zm00001d003707::2:55660741-55662742(-)
Zm00001d042107::3:150852151-150854152(+)
Zm00001d044908::9:6928876-6930877(-)
Zm00001d029907::1:93605925-93607926(+)
Zm00001d011599::8:155471921-155473922(+)
Zm00001d017126::5:186225784-186227785(-)
Zm00001d050412::4:86686628-86688629(-)
Zm00001d023779::10:19910690-19912691(+)
Zm00001d042202::3:156029157-156031158(+)
Zm00001d047089::9:118066413-118068414(+)
Zm00001d029776::1:86462387-86464388(-)
Zm00001d039935::3:19867223-19869224(+)
Zm00001d032057::1:211040485-211042486(+)
Zm00001d045162::9:14778504-14780505(+)
Zm00001d014852::5:65587496-65589497(+)
Zm00001d027572::1:8300846-8302847(+)
Zm00001d019565::7:43072869-43074870(-)
Zm00001d025888::10:133096709-133098710(+)
Zm00001d018657::7:2074300-2076301(-)
Zm00001d029154::1:60795233-60797234(+)
Zm00001d024740::10:85786054-85788055(+)
Zm00001d019600::7:45975699-45977700(+)
Zm00001d023384::10:4335755-4337756(-)
Zm00001d017494::5:197530510-197532511(+)
Zm00001d039241::3:391758-393759(+)
Zm00001d048354::9:154872414-154874415(-)
Zm00001d003068::2:31082935-31084936(+)
Zm00001d052261::4:185177095-185179096(-)
Zm00001d022270::7:174024557-174026558(-)
Zm00001d037982::6:144257909-144259910(-)
Zm00001d052841::4:202393129-202395130(-)
Zm00001d048099::9:150156791-150158792(-)
Zm00001d026163::10:140146318-140148319(-)
Zm00001d002385::2:11635050-11637051(+)
Zm00001d034663::1:299196263-299198264(-)
Zm00001d028199::1:26008584-26010585(-)
Zm00001d050572::4:101436755-101438756(+)
```
