## Supplementary material for "A comprehensive map of preferentially located motifs reveals distinct proximal *cis*-regulatory elements in plants": GTCA_containing_gene_set.txt

```
#Occurences of GTCA between -3 and -3 (positions relative to the transcription start site)
#333 sequences with GTCA in this interval
#1.29% of the sequences in promoter set with GTCA (set with 25847 sequences)
Zm00001d007231::2:225280963-225282964(-)
Zm00001d018497::5:221821493-221823494(-)
Zm00001d046530::9:94208910-94210911(+)
Zm00001d045500::9:24650765-24652766(-)
Zm00001d013809::5:21119846-21121847(+)
Zm00001d030419::1:131262766-131264767(+)
Zm00001d045302::9:18530700-18532701(-)
Zm00001d025542::10:121762216-121764217(-)
Zm00001d003378::2:42153839-42155840(-)
Zm00001d033555::1:267031874-267033875(-)
Zm00001d011901::8:164250558-164252559(-)
Zm00001d018220::5:216863115-216865116(-)
Zm00001d049199::4:20196762-20198763(-)
Zm00001d045812::9:40939027-40941028(-)
Zm00001d048089::9:149894859-149896860(+)
Zm00001d030076::1:103899151-103901152(+)
Zm00001d032095::1:212366364-212368365(-)
Zm00001d038565::6:159997600-159999601(-)
Zm00001d020188::7:98548894-98550895(-)
Zm00001d016987::5:182049864-182051865(-)
Zm00001d022244::7:173502653-173504654(-)
Zm00001d017559::5:199537922-199539923(-)
Zm00001d011834::8:162304774-162306775(-)
Zm00001d050322::4:81383013-81385014(+)
Zm00001d023741::10:18405844-18407845(-)
Zm00001d023918::10:28211395-28213396(+)
Zm00001d038553::6:159775213-159777214(-)
Zm00001d002680::2:19120602-19122603(-)
Zm00001d035705::6:41918629-41920630(-)
Zm00001d010625::8:122236498-122238499(+)
Zm00001d002837::2:24270823-24272824(-)
Zm00001d051836::4:171674286-171676287(+)
Zm00001d042062::3:149338154-149340155(+)
Zm00001d048459::9:156709481-156711482(-)
Zm00001d034643::1:298702878-298704879(+)
Zm00001d017423::5:195645082-195647083(-)
Zm00001d017216::5:189162726-189164727(-)
Zm00001d021719::7:161363311-161365312(-)
Zm00001d038197::6:151282965-151284966(-)
Zm00001d009103::8:36534439-36536440(+)
Zm00001d003280::2:38634539-38636540(+)
Zm00001d002859::2:24844121-24846122(-)
Zm00001d011857::8:163122374-163124375(+)
Zm00001d052684::4:197341158-197343159(+)
Zm00001d013391::5:10276430-10278431(-)
Zm00001d040641::3:55743997-55745998(+)
Zm00001d011007::8:136513964-136515965(-)
Zm00001d047641::9:137879678-137881679(-)
Zm00001d027847::1:15072020-15074021(-)
Zm00001d015747::5:115889202-115891203(-)
Zm00001d041666::3:132726085-132728086(-)
Zm00001d028268::1:28684422-28686423(+)
Zm00001d033102::1:250206266-250208267(-)
Zm00001d038093::6:147575581-147577582(+)
Zm00001d006153::2:199938173-199940174(+)
Zm00001d009792::8:81587672-81589673(-)
Zm00001d002039::2:4869504-4871505(-)
Zm00001d043821::3:210977037-210979038(-)
Zm00001d047181::9:121090723-121092724(+)
Zm00001d029995::1:98255722-98257723(+)
Zm00001d052683::4:197236189-197238190(+)
Zm00001d029085::1:57451666-57453667(+)
Zm00001d007645::2:236832854-236834855(-)
Zm00001d047742::9:140436617-140438618(+)
Zm00001d040361::3:40037324-40039325(-)
Zm00001d006162::2:200195208-200197209(+)
Zm00001d051301::4:152419887-152421888(-)
Zm00001d016662::5:171775071-171777072(-)
Zm00001d006896::2:218755770-218757771(+)
Zm00001d008530::8:11931020-11933021(-)
Zm00001d043391::3:198592891-198594892(-)
Zm00001d021574::7:156503546-156505547(-)
Zm00001d016280::5:155469369-155471370(-)
Zm00001d042051::3:148710714-148712715(-)
Zm00001d023634::10:12906191-12908192(-)
Zm00001d047324::9:126617055-126619056(+)
Zm00001d041282::3:110291926-110293927(-)
Zm00001d015200::5:78977500-78979501(+)
Zm00001d036678::6:97432787-97434788(-)
Zm00001d003660::2:52984972-52986973(+)
Zm00001d037926::6:142174996-142176997(+)
Zm00001d031856::1:204247667-204249668(-)
Zm00001d010630::8:122405254-122407255(-)
Zm00001d013895::5:24087988-24089989(+)
Zm00001d042395::3:164415145-164417146(-)
Zm00001d002572::2:15664325-15666326(+)
Zm00001d020046::7:88549159-88551160(-)
Zm00001d025661::10:125343960-125345961(+)
Zm00001d025497::10:120578475-120580476(+)
Zm00001d052294::4:186244490-186246491(-)
Zm00001d041192::3:104342808-104344809(-)
Zm00001d033808::1:274304674-274306675(-)
Zm00001d013061::5:4060902-4062903(+)
Zm00001d010300::8:108446631-108448632(-)
Zm00001d019172::7:20302263-20304264(-)
Zm00001d046963::9:113278713-113280714(+)
Zm00001d016934::5:180381446-180383447(+)
Zm00001d049809::4:45667946-45669947(-)
Zm00001d012060::8:167469362-167471363(+)
Zm00001d031494::1:191906728-191908729(+)
Zm00001d033187::1:253271457-253273458(+)
Zm00001d034433::1:292903592-292905593(+)
Zm00001d040034::3:23842913-23844914(-)
Zm00001d039154::6:171162351-171164352(+)
Zm00001d017983::5:211353596-211355597(-)
Zm00001d015309::5:84020867-84022868(+)
Zm00001d015914::5:130945870-130947871(+)
Zm00001d037659::6:133278368-133280369(-)
Zm00001d024532::10:76734030-76736031(-)
Zm00001d049186::4:19701284-19703285(+)
Zm00001d004936::2:149589129-149591130(-)
Zm00001d043615::3:205272802-205274803(+)
Zm00001d003836::2:61536958-61538959(-)
Zm00001d005107::2:158545488-158547489(+)
Zm00001d016552::5:167107201-167109202(+)
Zm00001d021842::7:164333204-164335205(+)
Zm00001d011755::8:160798194-160800195(-)
Zm00001d026369::10:144442746-144444747(+)
Zm00001d008665::8:16422644-16424645(+)
Zm00001d029640::1:80898663-80900664(-)
Zm00001d002216::2:8318946-8320947(+)
Zm00001d003112::2:32660529-32662530(+)
Zm00001d014865::5:66198648-66200649(-)
Zm00001d046506::9:92955167-92957168(+)
Zm00001d053931::4:243760486-243762487(+)
Zm00001d031453::1:190557813-190559814(-)
Zm00001d006382::2:206161235-206163236(+)
Zm00001d013509::5:13026218-13028219(+)
Zm00001d012736::8:179524897-179526898(-)
Zm00001d020731::7:130465669-130467670(+)
Zm00001d042094::3:150551545-150553546(-)
Zm00001d028965::1:53176420-53178421(-)
Zm00001d013842::5:22199014-22201015(+)
Zm00001d015672::5:105101027-105103028(-)
Zm00001d043137::3:189992648-189994649(-)
Zm00001d031333::1:186416993-186418994(+)
Zm00001d031447::1:190291448-190293449(-)
Zm00001d022551::7:179883174-179885175(+)
Zm00001d031322::1:185967979-185969980(-)
Zm00001d034370::1:291064024-291066025(+)
Zm00001d012351::8:172913113-172915114(-)
Zm00001d038651::6:161808128-161810129(+)
Zm00001d051910::4:174415576-174417577(+)
Zm00001d047761::9:141192548-141194549(+)
Zm00001d051403::4:157198899-157200900(+)
Zm00001d048267::9:153478807-153480808(+)
Zm00001d028714::1:44015755-44017756(-)
Zm00001d026301::10:143208876-143210877(-)
Zm00001d032502::1:228678989-228680990(+)
Zm00001d016587::5:168564761-168566762(-)
Zm00001d009112::8:37144375-37146376(-)
Zm00001d003539::2:47407682-47409683(+)
Zm00001d047506::9:132935148-132937149(-)
Zm00001d026584::10:148386592-148388593(-)
Zm00001d006769::2:216346637-216348638(+)
Zm00001d017896::5:209717028-209719029(-)
Zm00001d026285::10:142832762-142834763(-)
Zm00001d046711::9:103065385-103067386(+)
Zm00001d019681::7:50681068-50683069(+)
Zm00001d024105::10:45703600-45705601(-)
Zm00001d045501::9:24661583-24663584(-)
Zm00001d029738::1:84666005-84668006(-)
Zm00001d013249::5:7105640-7107641(+)
Zm00001d020088::7:91060907-91062908(+)
Zm00001d014723::5:60602966-60604967(-)
Zm00001d014617::5:55871940-55873941(-)
Zm00001d011966::8:165290735-165292736(+)
Zm00001d026305::10:143262593-143264594(+)
Zm00001d036237::6:78460039-78462040(+)
Zm00001d024886::10:92759596-92761597(+)
Zm00001d003149::2:33782180-33784181(-)
Zm00001d045430::9:21880427-21882428(-)
Zm00001d003896::2:65740572-65742573(-)
Zm00001d021986::7:167552809-167554810(-)
Zm00001d012315::8:172326904-172328905(-)
Zm00001d050089::4:65077451-65079452(+)
Zm00001d048684::4:3235795-3237796(+)
Zm00001d029684::1:82575348-82577349(-)
Zm00001d005822::2:189706863-189708864(+)
Zm00001d015175::5:78402493-78404494(-)
Zm00001d033992::1:280584350-280586351(+)
Zm00001d002051::2:5016201-5018202(-)
Zm00001d002848::2:24524981-24526982(-)
Zm00001d005694::2:183652831-183654832(-)
Zm00001d028558::1:39097729-39099730(+)
Zm00001d028657::1:42054299-42056300(+)
Zm00001d040196::3:31700170-31702171(+)
Zm00001d015088::5:75064204-75066205(-)
Zm00001d053572::4:234901282-234903283(+)
Zm00001d027697::1:11313119-11315120(+)
Zm00001d005052::2:156303936-156305937(+)
Zm00001d024303::10:62901886-62903887(+)
Zm00001d030193::1:112390403-112392404(-)
Zm00001d021726::7:161514014-161516015(-)
Zm00001d036956::6:107320459-107322460(+)
Zm00001d025043::10:101213978-101215979(-)
Zm00001d020555::7:122133325-122135326(-)
Zm00001d030323::1:122202391-122204392(-)
Zm00001d037277::6:119163809-119165810(+)
Zm00001d017729::5:205458531-205460532(+)
Zm00001d048233::9:152881489-152883490(+)
Zm00001d036642::6:95989648-95991649(-)
Zm00001d042515::3:170303366-170305367(-)
Zm00001d025501::10:120595036-120597037(+)
Zm00001d034610::1:297803078-297805079(-)
Zm00001d011680::8:158526735-158528736(-)
Zm00001d003848::2:62253955-62255956(+)
Zm00001d003546::2:47681690-47683691(-)
Zm00001d048541::9:158172423-158174424(+)
Zm00001d042879::3:182648220-182650221(+)
Zm00001d039455::3:4832306-4834307(+)
Zm00001d020149::7:95873528-95875529(+)
Zm00001d012896::5:1723643-1725644(-)
Zm00001d048944::4:10384817-10386818(-)
Zm00001d042731::3:178456946-178458947(-)
Zm00001d029272::1:64436730-64438731(+)
Zm00001d031271::1:184628078-184630079(+)
Zm00001d027673::1:10753641-10755642(-)
Zm00001d037540::6:128724579-128726580(+)
Zm00001d045074::9:11745582-11747583(+)
Zm00001d014423::5:46044976-46046977(-)
Zm00001d025052::10:101807153-101809154(-)
Zm00001d001968::2:3657522-3659523(+)
Zm00001d010697::8:124865375-124867376(+)
Zm00001d021570::7:156415981-156417982(-)
Zm00001d008332::8:5541555-5543556(+)
Zm00001d043589::3:204485652-204487653(+)
Zm00001d028464::1:35717360-35719361(+)
Zm00001d034416::1:292374877-292376878(+)
Zm00001d026451::10:146092286-146094287(+)
Zm00001d016801::5:176398397-176400398(-)
Zm00001d028184::1:25732521-25734522(+)
Zm00001d017676::5:203878980-203880981(+)
Zm00001d005049::2:156254308-156256309(-)
Zm00001d003680::2:53958958-53960959(+)
Zm00001d014649::5:57192892-57194893(-)
Zm00001d045887::9:45730652-45732653(+)
Zm00001d019306::7:26933222-26935223(+)
Zm00001d042291::3:159304744-159306745(+)
Zm00001d006102::2:198171698-198173699(-)
Zm00001d012451::8:174779386-174781387(+)
Zm00001d045056::9:11220091-11222092(+)
Zm00001d042353::3:162855200-162857201(+)
Zm00001d036832::6:103276043-103278044(-)
Zm00001d028097::1:22890259-22892260(+)
Zm00001d010504::8:118249235-118251236(+)
Zm00001d033214::1:254398541-254400542(+)
Zm00001d050989::4:135654605-135656606(-)
Zm00001d002642::2:17896319-17898320(+)
Zm00001d052885::4:203407099-203409100(-)
Zm00001d044874::9:6094747-6096748(+)
Zm00001d005293::2:168004337-168006338(+)
Zm00001d039361::3:2562732-2564733(+)
Zm00001d049338::4:27148971-27150972(-)
Zm00001d012687::8:178644105-178646106(+)
Zm00001d015555::5:97408028-97410029(-)
Zm00001d019980::7:81722483-81724484(-)
Zm00001d038252::6:152430779-152432780(-)
Zm00001d013706::5:18186466-18188467(+)
Zm00001d016711::5:173426227-173428228(+)
Zm00001d003627::2:50980741-50982742(-)
Zm00001d007465::2:232278360-232280361(-)
Zm00001d031600::1:195877206-195879207(-)
Zm00001d053320::4:225976526-225978527(-)
Zm00001d050357::4:83392327-83394328(-)
Zm00001d017258::5:190744965-190746966(+)
Zm00001d021815::7:163542031-163544032(+)
Zm00001d027361::1:3740238-3742239(+)
Zm00001d015956::5:134162306-134164307(+)
Zm00001d002738::2:21105313-21107314(-)
Zm00001d041956::3:145599017-145601018(+)
Zm00001d038496::6:158594773-158596774(-)
Zm00001d017318::5:192530853-192532854(-)
Zm00001d025776::10:129143878-129145879(+)
Zm00001d030726::1:156046134-156048135(+)
Zm00001d051938::4:174856217-174858218(-)
Zm00001d039919::3:19358905-19360906(-)
Zm00001d002602::2:16530979-16532980(+)
Zm00001d005169::2:162169564-162171565(-)
Zm00001d036825::6:102821670-102823671(+)
Zm00001d005162::2:161900406-161902407(+)
Zm00001d043819::3:210966368-210968369(-)
Zm00001d037947::6:143128497-143130498(-)
Zm00001d051250::4:150567514-150569515(+)
Zm00001d033734::1:272421430-272423431(-)
Zm00001d014112::5:32941178-32943179(+)
Zm00001d021768::7:162725623-162727624(+)
Zm00001d047423::9:129609381-129611382(-)
Zm00001d045822::9:41425844-41427845(-)
Zm00001d023962::10:32093741-32095742(-)
Zm00001d038149::6:149417107-149419108(-)
Zm00001d044993::9:9486750-9488751(+)
Zm00001d018769::7:4714733-4716734(-)
Zm00001d020383::7:110505908-110507909(+)
Zm00001d016968::5:181540870-181542871(+)
Zm00001d007187::2:224119489-224121490(+)
Zm00001d046172::9:68908282-68910283(-)
Zm00001d048383::9:155288029-155290030(-)
Zm00001d032855::1:240372509-240374510(-)
Zm00001d028560::1:39153435-39155436(+)
Zm00001d042350::3:162542485-162544486(-)
Zm00001d004051::2:79493912-79495913(+)
Zm00001d017544::5:199135209-199137210(+)
Zm00001d052212::4:183379149-183381150(-)
Zm00001d039450::3:4733643-4735644(-)
Zm00001d041472::3:122366455-122368456(+)
Zm00001d043428::3:199523841-199525842(+)
Zm00001d020931::7:136915118-136917119(-)
Zm00001d049614::4:37641578-37643579(-)
Zm00001d045998::9:53113245-53115246(+)
Zm00001d012950::5:2316678-2318679(+)
Zm00001d016765::5:175248581-175250582(+)
Zm00001d042432::3:167031543-167033544(+)
Zm00001d042166::3:154401935-154403936(-)
Zm00001d041484::3:123248651-123250652(-)
Zm00001d050023::4:60714479-60716480(-)
Zm00001d048152::9:150997078-150999079(-)
Zm00001d028646::1:41721105-41723106(-)
Zm00001d006217::2:202085410-202087411(-)
Zm00001d035722::6:43062358-43064359(-)
Zm00001d043775::3:209788276-209790277(+)
Zm00001d024036::10:38793859-38795860(+)
Zm00001d012316::8:172335121-172337122(-)
Zm00001d037085::6:111714607-111716608(-)
Zm00001d018097::5:214128552-214130553(-)
Zm00001d008294::8:4373011-4375012(+)
Zm00001d041964::3:145911887-145913888(+)
Zm00001d010782::8:127606831-127608832(-)
Zm00001d003429::2:44101680-44103681(-)
Zm00001d024894::10:93454227-93456228(+)
Zm00001d035225::6:15042563-15044564(+)
Zm00001d039580::3:8284506-8286507(+)
Zm00001d033317::1:258848840-258850841(+)
```
