## Supplementary material for "A comprehensive map of preferentially located motifs reveals distinct proximal *cis*-regulatory elements in plants": GTCACATC_containing_gene_set.txt

```
#Occurences of GTCACATC between -105 and -99 (positions relative to the transcription start site)
#25 sequences with GTCACATC in this interval
#0.10% of the sequences in promoter set with GTCACATC (set with 25847 sequences)
Zm00001d012972::5:2580803-2582804(+)
Zm00001d049338::4:27148971-27150972(-)
Zm00001d011912::8:164357385-164359386(+)
Zm00001d045567::9:26905028-26907029(-)
Zm00001d043819::3:210966368-210968369(-)
Zm00001d016711::5:173426227-173428228(+)
Zm00001d045998::9:53113245-53115246(+)
Zm00001d043821::3:210977037-210979038(-)
Zm00001d033102::1:250206266-250208267(-)
Zm00001d027697::1:11313119-11315120(+)
Zm00001d015672::5:105101027-105103028(-)
Zm00001d044993::9:9486750-9488751(+)
Zm00001d030677::1:152627938-152629939(+)
Zm00001d033415::1:262540441-262542442(+)
Zm00001d033808::1:274304674-274306675(-)
Zm00001d025501::10:120595036-120597037(+)
Zm00001d038565::6:159997600-159999601(-)
Zm00001d042515::3:170303366-170305367(-)
Zm00001d021768::7:162725623-162727624(+)
Zm00001d025497::10:120578475-120580476(+)
Zm00001d014046::5:30557589-30559590(+)
Zm00001d012950::5:2316678-2318679(+)
Zm00001d016968::5:181540870-181542871(+)
Zm00001d035705::6:41918629-41920630(-)
Zm00001d028898::1:50138848-50140849(+)
```
