## Supplementary material for "A comprehensive map of preferentially located motifs reveals distinct proximal *cis*-regulatory elements in plants": GTCACGTG_containing_gene_set.txt

```
#Occurences of GTCACGTG between -133 and 2 (positions relative to the transcription start site)
#115 sequences with GTCACGTG in this interval
#0.44% of the sequences in promoter set with GTCACGTG (set with 25847 sequences)
Zm00001d040082::3:26342996-26344997(-)
Zm00001d013918::5:24813586-24815587(+)
Zm00001d013701::5:17884309-17886310(-)
Zm00001d010838::8:129540524-129542525(-)
Zm00001d002139::2:6548505-6550506(+)
Zm00001d006508::2:210171402-210173403(+)
Zm00001d017170::5:187820399-187822400(-)
Zm00001d042393::3:164354491-164356492(+)
Zm00001d042510::3:170148463-170150464(-)
Zm00001d014470::5:49226070-49228071(+)
Zm00001d038661::6:161977152-161979153(-)
Zm00001d019314::7:27322130-27324131(-)
Zm00001d015269::5:82148569-82150570(-)
Zm00001d051912::4:174434145-174436146(-)
Zm00001d032603::1:231779322-231781323(+)
Zm00001d053930::4:243753226-243755227(+)
Zm00001d005062::2:156886821-156888822(-)
Zm00001d013406::5:10495907-10497908(+)
Zm00001d039616::3:9142169-9144170(+)
Zm00001d042892::3:183118670-183120671(-)
Zm00001d026584::10:148386592-148388593(-)
Zm00001d029134::1:59876307-59878308(-)
Zm00001d031326::1:186062169-186064170(-)
Zm00001d040147::3:29193988-29195989(-)
Zm00001d018392::5:219937829-219939830(+)
Zm00001d038673::6:162359971-162361972(+)
Zm00001d051977::4:175736675-175738676(+)
Zm00001d046492::9:92299085-92301086(-)
Zm00001d005060::2:156700996-156702997(+)
Zm00001d010805::8:128362081-128364082(-)
Zm00001d054106::4:246780464-246782465(-)
Zm00001d043240::3:192829776-192831777(+)
Zm00001d013992::5:27755352-27757353(+)
Zm00001d014244::5:37831651-37833652(+)
Zm00001d002199::2:8126036-8128037(+)
Zm00001d037079::6:111617109-111619110(+)
Zm00001d025623::10:124268722-124270723(-)
Zm00001d011687::8:158773576-158775577(-)
Zm00001d052927::4:205144944-205146945(-)
Zm00001d018013::5:212101197-212103198(+)
Zm00001d050598::4:103233840-103235841(-)
Zm00001d045596::9:28027095-28029096(+)
Zm00001d017103::5:185449947-185451948(-)
Zm00001d049764::4:43696090-43698091(+)
Zm00001d042719::3:178126638-178128639(-)
Zm00001d050714::4:117909193-117911194(+)
Zm00001d003320::2:40124865-40126866(+)
Zm00001d022407::7:176992218-176994219(-)
Zm00001d029078::1:57269154-57271155(-)
Zm00001d030231::1:114869770-114871771(+)
Zm00001d018477::5:221506409-221508410(+)
Zm00001d041650::3:131647319-131649320(-)
Zm00001d028574::1:39491645-39493646(-)
Zm00001d007507::2:233447069-233449070(+)
Zm00001d005172::2:162268986-162270987(-)
Zm00001d009146::8:39522839-39524840(+)
Zm00001d028962::1:53029336-53031337(+)
Zm00001d048095::9:150054660-150056661(+)
Zm00001d031327::1:186061261-186063262(+)
Zm00001d017666::5:203489489-203491490(-)
Zm00001d045180::9:15324230-15326231(-)
Zm00001d046824::9:107367356-107369357(+)
Zm00001d010905::8:132960753-132962754(-)
Zm00001d038197::6:151282965-151284966(-)
Zm00001d020834::7:134250194-134252195(+)
Zm00001d015227::5:80074456-80076457(-)
Zm00001d003035::2:30051781-30053782(+)
Zm00001d007038::2:220638878-220640879(+)
Zm00001d015135::5:76821926-76823927(+)
Zm00001d011717::8:159814211-159816212(-)
Zm00001d048673::4:3094469-3096470(+)
Zm00001d032448::1:226864213-226866214(+)
Zm00001d008429::8:8474883-8476884(-)
Zm00001d033651::1:269682173-269684174(-)
Zm00001d046568::9:96268298-96270299(+)
Zm00001d046172::9:68908282-68910283(-)
Zm00001d045269::9:17509476-17511477(+)
Zm00001d047512::9:133115798-133117799(+)
Zm00001d048343::9:154796209-154798210(-)
Zm00001d052450::4:190308061-190310062(-)
Zm00001d047234::9:123492598-123494599(+)
Zm00001d042842::3:181807068-181809069(+)
Zm00001d050216::4:73979963-73981964(-)
Zm00001d031373::1:187625465-187627466(-)
Zm00001d026293::10:143076040-143078041(+)
Zm00001d006159::2:200080854-200082855(-)
Zm00001d035767::6:46576283-46578284(+)
Zm00001d045497::9:24462784-24464785(-)
Zm00001d050150::4:69405776-69407777(+)
Zm00001d020281::7:104035636-104037637(-)
Zm00001d049630::4:38150446-38152447(-)
Zm00001d051759::4:168949485-168951486(+)
Zm00001d031408::1:189263851-189265852(-)
Zm00001d017926::5:210201430-210203431(+)
Zm00001d040829::3:68284548-68286549(+)
Zm00001d034248::1:287869504-287871505(+)
Zm00001d051320::4:153921221-153923222(-)
Zm00001d022376::7:176290482-176292483(-)
Zm00001d007755::2:238905926-238907927(+)
Zm00001d032531::1:229757134-229759135(+)
Zm00001d015134::5:76822752-76824753(-)
Zm00001d041607::3:129574113-129576114(-)
Zm00001d038805::6:164807391-164809392(-)
Zm00001d013141::5:5371741-5373742(+)
Zm00001d020157::7:96210715-96212716(-)
Zm00001d012270::8:171654065-171656066(-)
Zm00001d040142::3:29088619-29090620(+)
Zm00001d037215::6:116229223-116231224(-)
Zm00001d042940::3:184601848-184603849(-)
Zm00001d039041::6:169127163-169129164(+)
Zm00001d021360::7:149844388-149846389(-)
Zm00001d002847::2:24479667-24481668(-)
Zm00001d020614::7:125135326-125137327(-)
Zm00001d028619::1:41015493-41017494(+)
Zm00001d033957::1:279602283-279604284(+)
```
