## Supplementary material for "A comprehensive map of preferentially located motifs reveals distinct proximal *cis*-regulatory elements in plants": GTCACTTA_containing_gene_set.txt

```
#Occurences of GTCACTTA between -982 and -957 (positions relative to the transcription start site)
#37 sequences with GTCACTTA in this interval
#0.14% of the sequences in promoter set with GTCACTTA (set with 25847 sequences)
Zm00001d025369::10:115864413-115866414(+)
Zm00001d029934::1:95218620-95220621(+)
Zm00001d012743::8:179560897-179562898(+)
Zm00001d006615::2:212636530-212638531(+)
Zm00001d022010::7:167934827-167936828(-)
Zm00001d004379::2:107365383-107367384(-)
Zm00001d032670::1:233734577-233736578(+)
Zm00001d040842::3:70153287-70155288(-)
Zm00001d045136::9:13997047-13999048(+)
Zm00001d024815::10:89312974-89314975(-)
Zm00001d011753::8:160754663-160756664(-)
Zm00001d006513::2:210306410-210308411(-)
Zm00001d038085::6:147223643-147225644(+)
Zm00001d041495::3:124128413-124130414(+)
Zm00001d027523::1:7393483-7395484(+)
Zm00001d048525::9:157787344-157789345(-)
Zm00001d004619::2:122405897-122407898(-)
Zm00001d013270::5:7525726-7527727(-)
Zm00001d007411::2:231128286-231130287(+)
Zm00001d051179::4:147430768-147432769(+)
Zm00001d025938::10:134151337-134153338(+)
Zm00001d005241::2:165415038-165417039(-)
Zm00001d003245::2:37572794-37574795(-)
Zm00001d021997::7:167698140-167700141(+)
Zm00001d032926::1:243416914-243418915(+)
Zm00001d048052::9:148914349-148916350(+)
Zm00001d012647::8:177795694-177797695(+)
Zm00001d034285::1:288481931-288483932(+)
Zm00001d004047::2:78780868-78782869(-)
Zm00001d045487::9:24296707-24298708(-)
Zm00001d053414::4:230783101-230785102(-)
Zm00001d051764::4:168967578-168969579(-)
Zm00001d044378::3:226470397-226472398(-)
Zm00001d010516::8:118827727-118829728(-)
Zm00001d037247::6:117814122-117816123(+)
Zm00001d010148::8:101478249-101480250(-)
Zm00001d019505::7:38144628-38146629(-)
```
