## Supplementary material for "A comprehensive map of preferentially located motifs reveals distinct proximal *cis*-regulatory elements in plants": GTCAGATG_containing_gene_set.txt

```
#Occurences of GTCAGATG between -207 and -180 (positions relative to the transcription start site)
#31 sequences with GTCAGATG in this interval
#0.12% of the sequences in promoter set with GTCAGATG (set with 25847 sequences)
Zm00001d041173::3:102051104-102053105(+)
Zm00001d043266::3:193807983-193809984(-)
Zm00001d029542::1:75634989-75636990(+)
Zm00001d016648::5:171169669-171171670(-)
Zm00001d025845::10:131471222-131473223(+)
Zm00001d016726::5:174357349-174359350(-)
Zm00001d026317::10:143488815-143490816(+)
Zm00001d009103::8:36534439-36536440(+)
Zm00001d014486::5:49913615-49915616(+)
Zm00001d044788::9:2470428-2472429(-)
Zm00001d026586::10:148401786-148403787(-)
Zm00001d013398::5:10352987-10354988(+)
Zm00001d039020::6:168820774-168822775(+)
Zm00001d012855::5:1127169-1129170(-)
Zm00001d029908::1:93695925-93697926(-)
Zm00001d039658::3:10932297-10934298(+)
Zm00001d045627::9:29262740-29264741(-)
Zm00001d033691::1:271344175-271346176(-)
Zm00001d029801::1:87474891-87476892(-)
Zm00001d052460::4:190482230-190484231(+)
Zm00001d041159::3:100688323-100690324(+)
Zm00001d038993::6:168345386-168347387(-)
Zm00001d045918::9:47210410-47212411(-)
Zm00001d030849::1:163152967-163154968(+)
Zm00001d046015::9:54755334-54757335(-)
Zm00001d027622::1:9227262-9229263(+)
Zm00001d043316::3:196120030-196122031(+)
Zm00001d004510::2:115890605-115892606(-)
Zm00001d019457::7:34633714-34635715(-)
Zm00001d035180::6:8224601-8226602(+)
Zm00001d052234::4:184185526-184187527(-)
```
