## Supplementary material for "A comprehensive map of preferentially located motifs reveals distinct proximal *cis*-regulatory elements in plants": GTCATTGA_containing_gene_set.txt

```
#Occurences of GTCATTGA between -198 and -127 (positions relative to the transcription start site)
#84 sequences with GTCATTGA in this interval
#0.32% of the sequences in promoter set with GTCATTGA (set with 25847 sequences)
Zm00001d050708::4:117423992-117425993(+)
Zm00001d052276::4:185634678-185636679(+)
Zm00001d037774::6:137229548-137231549(+)
Zm00001d021904::7:165724974-165726975(+)
Zm00001d045136::9:13997047-13999048(+)
Zm00001d025398::10:116992746-116994747(+)
Zm00001d052232::4:184158747-184160748(-)
Zm00001d020900::7:135893652-135895653(-)
Zm00001d015715::5:111121348-111123349(+)
Zm00001d027442::1:5435370-5437371(-)
Zm00001d044791::9:2511639-2513640(-)
Zm00001d044759::9:1550722-1552723(+)
Zm00001d045965::9:50421324-50423325(-)
Zm00001d002107::2:6028028-6030029(-)
Zm00001d037151::6:113966539-113968540(+)
Zm00001d030096::1:105527614-105529615(+)
Zm00001d017166::5:187599984-187601985(-)
Zm00001d003512::2:46300510-46302511(-)
Zm00001d007324::2:228475189-228477190(+)
Zm00001d008224::8:1668909-1670910(-)
Zm00001d041939::3:144553086-144555087(+)
Zm00001d047713::9:139757918-139759919(-)
Zm00001d046582::9:97157925-97159926(-)
Zm00001d014294::5:39815669-39817670(-)
Zm00001d039127::6:170605311-170607312(+)
Zm00001d039989::3:21879220-21881221(-)
Zm00001d031575::1:195065777-195067778(+)
Zm00001d014483::5:49799353-49801354(+)
Zm00001d041274::3:109612534-109614535(+)
Zm00001d030797::1:160154629-160156630(+)
Zm00001d036795::6:101156880-101158881(+)
Zm00001d009447::8:64819190-64821191(+)
Zm00001d008928::8:25788455-25790456(+)
Zm00001d028709::1:43899679-43901680(+)
Zm00001d007729::2:238304106-238306107(+)
Zm00001d022418::7:177230885-177232886(-)
Zm00001d050165::4:70192140-70194141(-)
Zm00001d018916::7:9220710-9222711(-)
Zm00001d010120::8:100002920-100004921(-)
Zm00001d025452::10:119055360-119057361(+)
Zm00001d023783::10:19973734-19975735(+)
Zm00001d052723::4:198881903-198883904(-)
Zm00001d035693::6:41342107-41344108(-)
Zm00001d044814::9:3483322-3485323(+)
Zm00001d012347::8:172801611-172803612(-)
Zm00001d045556::9:26653441-26655442(-)
Zm00001d027354::1:3543020-3545021(+)
Zm00001d014001::5:28208902-28210903(-)
Zm00001d021768::7:162725623-162727624(+)
Zm00001d033556::1:267101709-267103710(+)
Zm00001d007214::2:224896723-224898724(-)
Zm00001d052488::4:191182326-191184327(+)
Zm00001d013750::5:19221126-19223127(+)
Zm00001d021999::7:167779854-167781855(+)
Zm00001d051183::4:147617463-147619464(-)
Zm00001d026257::10:142154132-142156133(-)
Zm00001d005403::2:172844120-172846121(-)
Zm00001d009910::8:89036229-89038230(-)
Zm00001d046861::9:108453526-108455527(-)
Zm00001d006517::2:210346249-210348250(+)
Zm00001d025036::10:100774777-100776778(-)
Zm00001d018514::5:222223395-222225396(+)
Zm00001d053735::4:240039424-240041425(+)
Zm00001d034727::1:300816334-300818335(-)
Zm00001d015171::5:78378174-78380175(-)
Zm00001d002144::2:6654158-6656159(+)
Zm00001d012262::8:171411052-171413053(+)
Zm00001d005456::2:174868549-174870550(-)
Zm00001d035289::6:19466170-19468171(+)
Zm00001d045481::9:23994622-23996623(-)
Zm00001d043448::3:200390412-200392413(-)
Zm00001d018088::5:213991683-213993684(-)
Zm00001d011351::8:147717072-147719073(+)
Zm00001d052462::4:190491331-190493332(+)
Zm00001d050411::4:86645579-86647580(-)
Zm00001d014594::5:54557655-54559656(-)
Zm00001d040411::3:42023108-42025109(-)
Zm00001d025923::10:133835881-133837882(+)
Zm00001d006238::2:202622162-202624163(-)
Zm00001d020129::7:94631180-94633181(-)
Zm00001d011980::8:165645069-165647070(+)
Zm00001d048194::9:152175724-152177725(-)
Zm00001d038204::6:151482416-151484417(-)
Zm00001d021683::7:159948706-159950707(+)
```
