## Supplementary material for "A comprehensive map of preferentially located motifs reveals distinct proximal *cis*-regulatory elements in plants": GTCCACGA_containing_gene_set.txt

```
#Occurences of GTCCACGA between -864 and -850 (positions relative to the transcription start site)
#28 sequences with GTCCACGA in this interval
#0.11% of the sequences in promoter set with GTCCACGA (set with 25847 sequences)
Zm00001d019469::7:35277730-35279731(+)
Zm00001d051456::4:159320943-159322944(+)
Zm00001d038578::6:160389503-160391504(+)
Zm00001d026347::10:143967134-143969135(+)
Zm00001d042929::3:184348338-184350339(+)
Zm00001d028375::1:32606149-32608150(-)
Zm00001d010418::8:113993304-113995305(-)
Zm00001d027630::1:9486499-9488500(+)
Zm00001d028635::1:41475561-41477562(-)
Zm00001d048258::9:153376105-153378106(-)
Zm00001d003533::2:47108871-47110872(-)
Zm00001d002532::2:14854774-14856775(+)
Zm00001d007620::2:236358137-236360138(+)
Zm00001d008341::8:5820831-5822832(+)
Zm00001d022440::7:177715016-177717017(+)
Zm00001d037872::6:140529688-140531689(-)
Zm00001d005958::2:193819829-193821830(-)
Zm00001d041920::3:143648562-143650563(-)
Zm00001d034479::1:294116891-294118892(+)
Zm00001d022347::7:175974004-175976005(-)
Zm00001d051115::4:143896786-143898787(-)
Zm00001d049441::4:30373090-30375091(-)
Zm00001d009632::8:73960402-73962403(-)
Zm00001d008581::8:13555060-13557061(-)
Zm00001d020252::7:102351608-102353609(-)
Zm00001d048774::4:5282536-5284537(+)
Zm00001d042977::3:185623844-185625845(+)
Zm00001d006238::2:202622162-202624163(-)
```
