## Supplementary material for "A comprehensive map of preferentially located motifs reveals distinct proximal *cis*-regulatory elements in plants": GTCCAGTA_containing_gene_set.txt

```
#Occurences of GTCCAGTA between -93 and -53 (positions relative to the transcription start site)
#33 sequences with GTCCAGTA in this interval
#0.13% of the sequences in promoter set with GTCCAGTA (set with 25847 sequences)
Zm00001d048497::9:157240499-157242500(-)
Zm00001d001872::2:2207525-2209526(-)
Zm00001d006316::2:204319971-204321972(+)
Zm00001d046508::9:93064547-93066548(+)
Zm00001d020595::7:124129446-124131447(+)
Zm00001d036110::6:72623780-72625781(-)
Zm00001d043418::3:199092952-199094953(+)
Zm00001d002288::2:9620757-9622758(-)
Zm00001d050076::4:64432343-64434344(-)
Zm00001d029319::1:65850088-65852089(-)
Zm00001d037917::6:141961892-141963893(+)
Zm00001d005455::2:174864813-174866814(+)
Zm00001d005798::2:189022244-189024245(+)
Zm00001d031640::1:197110893-197112894(-)
Zm00001d002668::2:18797093-18799094(+)
Zm00001d026458::10:146245189-146247190(-)
Zm00001d045948::9:48991064-48993065(+)
Zm00001d031470::1:191267475-191269476(-)
Zm00001d012731::8:179452860-179454861(+)
Zm00001d005536::2:177662355-177664356(+)
Zm00001d002028::2:4661612-4663613(+)
Zm00001d008782::8:19839915-19841916(-)
Zm00001d036765::6:100098386-100100387(+)
Zm00001d036747::6:99736982-99738983(+)
Zm00001d011585::8:155016027-155018028(+)
Zm00001d039363::3:2612456-2614457(-)
Zm00001d036738::6:99509197-99511198(+)
Zm00001d019597::7:45696134-45698135(-)
Zm00001d036112::6:72652522-72654523(-)
Zm00001d039373::3:2740941-2742942(+)
Zm00001d016591::5:168790873-168792874(-)
Zm00001d013034::5:3496091-3498092(-)
Zm00001d050023::4:60714479-60716480(-)
```
