## Supplementary material for "A comprehensive map of preferentially located motifs reveals distinct proximal *cis*-regulatory elements in plants": GTCCAGTC_containing_gene_set.txt

```
#Occurences of GTCCAGTC between -28 and 31 (positions relative to the transcription start site)
#79 sequences with GTCCAGTC in this interval
#0.31% of the sequences in promoter set with GTCCAGTC (set with 25847 sequences)
Zm00001d023760::10:19074494-19076495(+)
Zm00001d003150::2:33813562-33815563(+)
Zm00001d019957::7:80241601-80243602(-)
Zm00001d017614::5:201739695-201741696(+)
Zm00001d031534::1:193347536-193349537(-)
Zm00001d027999::1:19908537-19910538(-)
Zm00001d014911::5:67877186-67879187(-)
Zm00001d037610::6:131676233-131678234(+)
Zm00001d005826::2:189994299-189996300(-)
Zm00001d013445::5:11748700-11750701(+)
Zm00001d010754::8:126886863-126888864(+)
Zm00001d031457::1:190909167-190911168(+)
Zm00001d012731::8:179452860-179454861(+)
Zm00001d021672::7:159689491-159691492(+)
Zm00001d006903::2:219060185-219062186(-)
Zm00001d024532::10:76734030-76736031(-)
Zm00001d046501::9:92852996-92854997(-)
Zm00001d018694::7:2694986-2696987(-)
Zm00001d044744::9:1003812-1005813(+)
Zm00001d028390::1:33088067-33090068(-)
Zm00001d005650::2:181985810-181987811(+)
Zm00001d045046::9:10970794-10972795(+)
Zm00001d002174::2:7238361-7240362(+)
Zm00001d003152::2:33856917-33858918(+)
Zm00001d045435::9:22147448-22149449(+)
Zm00001d008440::8:8698027-8700028(+)
Zm00001d035208::6:9910367-9912368(-)
Zm00001d046397::9:87185643-87187644(-)
Zm00001d043083::3:188691573-188693574(-)
Zm00001d015389::5:87825980-87827981(+)
Zm00001d028276::1:28856144-28858145(+)
Zm00001d007960::2:244114214-244116215(-)
Zm00001d039251::3:560802-562803(+)
Zm00001d007570::2:235042059-235044060(+)
Zm00001d039957::3:20592122-20594123(-)
Zm00001d028113::1:23241800-23243801(+)
Zm00001d031375::1:187629991-187631992(+)
Zm00001d042114::3:151473297-151475298(+)
Zm00001d054039::4:245460702-245462703(-)
Zm00001d026070::10:137670983-137672984(-)
Zm00001d007296::2:227083416-227085417(+)
Zm00001d039265::3:820631-822632(+)
Zm00001d042985::3:185844953-185846954(-)
Zm00001d031396::1:188822148-188824149(+)
Zm00001d033555::1:267031874-267033875(-)
Zm00001d019660::7:48432957-48434958(-)
Zm00001d042158::3:154263905-154265906(+)
Zm00001d026323::10:143579369-143581370(+)
Zm00001d003154::2:33927595-33929596(+)
Zm00001d050978::4:134819167-134821168(-)
Zm00001d005059::2:156640767-156642768(+)
Zm00001d048060::9:149096657-149098658(-)
Zm00001d043174::3:190624223-190626224(+)
Zm00001d024767::10:87216579-87218580(+)
Zm00001d042335::3:161697679-161699680(-)
Zm00001d041954::3:145312753-145314754(-)
Zm00001d012257::8:171215217-171217218(+)
Zm00001d033150::1:252137218-252139219(+)
Zm00001d025465::10:119803759-119805760(+)
Zm00001d027802::1:13866601-13868602(-)
Zm00001d029120::1:58753378-58755379(-)
Zm00001d050380::4:84844534-84846535(-)
Zm00001d040734::3:60727311-60729312(+)
Zm00001d012236::8:170637500-170639501(+)
Zm00001d013335::5:8853322-8855323(+)
Zm00001d029325::1:65992378-65994379(-)
Zm00001d015394::5:88144663-88146664(+)
Zm00001d002788::2:22631071-22633072(-)
Zm00001d012599::8:177041477-177043478(+)
Zm00001d028340::1:31307090-31309091(-)
Zm00001d045191::9:15656973-15658974(+)
Zm00001d020568::7:122584613-122586614(+)
Zm00001d027392::1:4219351-4221352(+)
Zm00001d004734::2:134689198-134691199(-)
Zm00001d009631::8:73932010-73934011(-)
Zm00001d015955::5:133996787-133998788(+)
Zm00001d021198::7:145694020-145696021(-)
Zm00001d012923::5:2002579-2004580(-)
Zm00001d034358::1:290658242-290660243(+)
```
