## Supplementary material for "A comprehensive map of preferentially located motifs reveals distinct proximal *cis*-regulatory elements in plants": GTCCATCG_containing_gene_set.txt

```
#Occurences of GTCCATCG between 138 and 160 (positions relative to the transcription start site)
#91 sequences with GTCCATCG in this interval
#0.35% of the sequences in promoter set with GTCCATCG (set with 25847 sequences)
Zm00001d011913::8:164367878-164369879(-)
Zm00001d048386::9:155337896-155339897(-)
Zm00001d017952::5:210779907-210781908(+)
Zm00001d017806::5:207367887-207369888(+)
Zm00001d053595::4:235832156-235834157(-)
Zm00001d045405::9:20787182-20789183(-)
Zm00001d019332::7:28219835-28221836(-)
Zm00001d046511::9:93193009-93195010(+)
Zm00001d018952::7:10370372-10372373(+)
Zm00001d015500::5:94102683-94104684(+)
Zm00001d005744::2:185664254-185666255(-)
Zm00001d006456::2:208775250-208777251(-)
Zm00001d039935::3:19867223-19869224(+)
Zm00001d010145::8:101315097-101317098(+)
Zm00001d033206::1:254171278-254173279(+)
Zm00001d051588::4:163583707-163585708(+)
Zm00001d034487::1:294255301-294257302(+)
Zm00001d045171::9:15040871-15042872(-)
Zm00001d031690::1:198660319-198662320(-)
Zm00001d045971::9:50930929-50932930(-)
Zm00001d014106::5:32765632-32767633(-)
Zm00001d008258::8:3330951-3332952(+)
Zm00001d034222::1:287046765-287048766(-)
Zm00001d002953::2:27996464-27998465(-)
Zm00001d051741::4:168611937-168613938(-)
Zm00001d042427::3:166935302-166937303(-)
Zm00001d025309::10:113728172-113730173(+)
Zm00001d019105::7:16888389-16890390(-)
Zm00001d015683::5:107120251-107122252(-)
Zm00001d008765::8:19525889-19527890(+)
Zm00001d044180::3:221250420-221252421(-)
Zm00001d047811::9:142370593-142372594(-)
Zm00001d052674::4:196902870-196904871(+)
Zm00001d008839::8:22131761-22133762(-)
Zm00001d015148::5:76964142-76966143(-)
Zm00001d013508::5:12964194-12966195(+)
Zm00001d042582::3:172729277-172731278(+)
Zm00001d052830::4:202076604-202078605(+)
Zm00001d044547::3:231406715-231408716(-)
Zm00001d024910::10:94436593-94438594(-)
Zm00001d027449::1:5523923-5525924(+)
Zm00001d012623::8:177319611-177321612(+)
Zm00001d015622::5:101915008-101917009(-)
Zm00001d029806::1:87747677-87749678(-)
Zm00001d051510::4:160975548-160977549(-)
Zm00001d045424::9:21656810-21658811(+)
Zm00001d010923::8:133671132-133673133(+)
Zm00001d012382::8:173267988-173269989(+)
Zm00001d047605::9:136919887-136921888(+)
Zm00001d043141::3:190033196-190035197(+)
Zm00001d013903::5:24298298-24300299(-)
Zm00001d043688::3:207418561-207420562(-)
Zm00001d044865::9:5838914-5840915(+)
Zm00001d027784::1:13437298-13439299(+)
Zm00001d051755::4:168934746-168936747(+)
Zm00001d050934::4:132599859-132601860(-)
Zm00001d015244::5:80935137-80937138(+)
Zm00001d052333::4:187331559-187333560(-)
Zm00001d053616::4:236543923-236545924(+)
Zm00001d005024::2:154435772-154437773(-)
Zm00001d007289::2:226917414-226919415(+)
Zm00001d019130::7:18344907-18346908(-)
Zm00001d023747::10:18440248-18442249(+)
Zm00001d004541::2:117121213-117123214(-)
Zm00001d026026::10:136308671-136310672(-)
Zm00001d005419::2:173367074-173369075(-)
Zm00001d052961::4:206357861-206359862(-)
Zm00001d013301::5:8071538-8073539(-)
Zm00001d024278::10:61397693-61399694(-)
Zm00001d047059::9:116856613-116858614(-)
Zm00001d003100::2:32062442-32064443(+)
Zm00001d029709::1:83412848-83414849(-)
Zm00001d020806::7:133444299-133446300(-)
Zm00001d023472::10:6827729-6829730(-)
Zm00001d022150::7:171312059-171314060(-)
Zm00001d012938::5:2234758-2236759(-)
Zm00001d040577::3:50991632-50993633(+)
Zm00001d028538::1:38599360-38601361(-)
Zm00001d052632::4:195420470-195422471(+)
Zm00001d046388::9:86638091-86640092(-)
Zm00001d014275::5:38928195-38930196(+)
Zm00001d052980::4:207106063-207108064(+)
Zm00001d032847::1:239930389-239932390(+)
Zm00001d049163::4:18569260-18571261(-)
Zm00001d033203::1:253924342-253926343(-)
Zm00001d050217::4:74114075-74116076(+)
Zm00001d016381::5:160205808-160207809(-)
Zm00001d025671::10:125814533-125816534(-)
Zm00001d032843::1:239899754-239901755(+)
Zm00001d013900::5:24276869-24278870(-)
Zm00001d024459::10:71758541-71760542(+)
```
