## Supplementary material for "A comprehensive map of preferentially located motifs reveals distinct proximal *cis*-regulatory elements in plants": GTCCCA_containing_gene_set.txt

```
#Occurences of GTCCCA between -5 and -5 (positions relative to the transcription start site)
#39 sequences with GTCCCA in this interval
#0.15% of the sequences in promoter set with GTCCCA (set with 25847 sequences)
Zm00001d053266::4:223200578-223202579(+)
Zm00001d050283::4:78442434-78444435(+)
Zm00001d043442::3:200062028-200064029(-)
Zm00001d028428::1:34704453-34706454(-)
Zm00001d033392::1:261634483-261636484(+)
Zm00001d052062::4:178172040-178174041(+)
Zm00001d053927::4:243710187-243712188(-)
Zm00001d053211::4:220337702-220339703(+)
Zm00001d036045::6:68230161-68232162(+)
Zm00001d053687::4:239040565-239042566(-)
Zm00001d029123::1:59027297-59029298(-)
Zm00001d009558::8:70096458-70098459(+)
Zm00001d039677::3:11685530-11687531(+)
Zm00001d012557::8:176580200-176582201(+)
Zm00001d048692::4:3352923-3354924(+)
Zm00001d046919::9:110690325-110692326(+)
Zm00001d034385::1:291518399-291520400(-)
Zm00001d013592::5:15030676-15032677(+)
Zm00001d027593::1:8599110-8601111(-)
Zm00001d043534::3:203068923-203070924(+)
Zm00001d038784::6:164331416-164333417(+)
Zm00001d027411::1:4721842-4723843(-)
Zm00001d024128::10:48255276-48257277(+)
Zm00001d033657::1:269833052-269835053(-)
Zm00001d023874::10:25942471-25944472(-)
Zm00001d047699::9:139509946-139511947(+)
Zm00001d029840::1:89586117-89588118(+)
Zm00001d044335::3:225399780-225401781(+)
Zm00001d039105::6:170113270-170115271(+)
Zm00001d033767::1:273089366-273091367(-)
Zm00001d044922::9:7298204-7300205(-)
Zm00001d029391::1:68664081-68666082(+)
Zm00001d046889::9:108896344-108898345(-)
Zm00001d028436::1:34958313-34960314(+)
Zm00001d031463::1:191084126-191086127(-)
Zm00001d033985::1:280281416-280283417(+)
Zm00001d052303::4:186502976-186504977(-)
Zm00001d012379::8:173236108-173238109(+)
Zm00001d018639::7:1422393-1424394(-)
```
