## Supplementary material for "A comprehensive map of preferentially located motifs reveals distinct proximal *cis*-regulatory elements in plants": GTCCCAC_containing_gene_set.txt

```
#Occurences of GTCCCAC between -73 and -57 (positions relative to the transcription start site)
#80 sequences with GTCCCAC in this interval
#0.31% of the sequences in promoter set with GTCCCAC (set with 25847 sequences)
Zm00001d003242::2:37430876-37432877(+)
Zm00001d031489::1:191780519-191782520(-)
Zm00001d038667::6:162266728-162268729(+)
Zm00001d049738::4:42138671-42140672(+)
Zm00001d013241::5:6902424-6904425(-)
Zm00001d035651::6:38680963-38682964(+)
Zm00001d018429::5:220589195-220591196(-)
Zm00001d038267::6:152764048-152766049(+)
Zm00001d011364::8:148603822-148605823(+)
Zm00001d018155::5:215681737-215683738(+)
Zm00001d022564::7:180084691-180086692(-)
Zm00001d047054::9:116810295-116812296(-)
Zm00001d041993::3:146857896-146859897(-)
Zm00001d034479::1:294116891-294118892(+)
Zm00001d049948::4:54771091-54773092(+)
Zm00001d032605::1:231867719-231869720(-)
Zm00001d034714::1:300522147-300524148(+)
Zm00001d044260::3:223155001-223157002(+)
Zm00001d049024::4:12949862-12951863(+)
Zm00001d026323::10:143579369-143581370(+)
Zm00001d018524::5:222465788-222467789(+)
Zm00001d031946::1:207699652-207701653(+)
Zm00001d017089::5:184920512-184922513(-)
Zm00001d049174::4:19159044-19161045(-)
Zm00001d054043::4:245467882-245469883(+)
Zm00001d045519::9:25256175-25258176(+)
Zm00001d040621::3:54360496-54362497(+)
Zm00001d003002::2:29229180-29231181(-)
Zm00001d044620::3:233479060-233481061(+)
Zm00001d037696::6:134352220-134354221(-)
Zm00001d053678::4:238896999-238899000(+)
Zm00001d028872::1:49272971-49274972(+)
Zm00001d030496::1:138701791-138703792(+)
Zm00001d012223::8:170386365-170388366(+)
Zm00001d031945::1:207700518-207702519(-)
Zm00001d035167::6:7492534-7494535(-)
Zm00001d006806::2:217105637-217107638(+)
Zm00001d046626::9:99597055-99599056(+)
Zm00001d040519::3:47879838-47881839(-)
Zm00001d023946::10:30979756-30981757(-)
Zm00001d023596::10:11358186-11360187(-)
Zm00001d013331::5:8807564-8809565(-)
Zm00001d031654::1:197508468-197510469(+)
Zm00001d049615::4:37682672-37684673(+)
Zm00001d047502::9:132767828-132769829(+)
Zm00001d029189::1:61574294-61576295(-)
Zm00001d031562::1:194370894-194372895(-)
Zm00001d032773::1:237836442-237838443(+)
Zm00001d039638::3:9872488-9874489(+)
Zm00001d039771::3:14421555-14423556(+)
Zm00001d033712::1:271985771-271987772(+)
Zm00001d016501::5:165012018-165014019(-)
Zm00001d028337::1:31113981-31115982(-)
Zm00001d041734::3:135548873-135550874(-)
Zm00001d045476::9:23628722-23630723(+)
Zm00001d013519::5:13438956-13440957(+)
Zm00001d038453::6:157524337-157526338(-)
Zm00001d029226::1:63130871-63132872(-)
Zm00001d002272::2:9198002-9200003(-)
Zm00001d020004::7:85034822-85036823(-)
Zm00001d005065::2:156947167-156949168(+)
Zm00001d008357::8:6177968-6179969(-)
Zm00001d020614::7:125135326-125137327(-)
Zm00001d053382::4:228568389-228570390(-)
Zm00001d013283::5:7810243-7812244(+)
Zm00001d028647::1:41725567-41727568(-)
Zm00001d022371::7:176260883-176262884(+)
Zm00001d043022::3:186794009-186796010(+)
Zm00001d035926::6:60490673-60492674(+)
Zm00001d041855::3:141245449-141247450(-)
Zm00001d022110::7:170565505-170567506(+)
Zm00001d022578::7:180301329-180303330(+)
Zm00001d033422::1:262598231-262600232(-)
Zm00001d035764::6:46353263-46355264(-)
Zm00001d021583::7:156890247-156892248(-)
Zm00001d031668::1:198135482-198137483(-)
Zm00001d025868::10:132093285-132095286(+)
Zm00001d032176::1:215603280-215605281(-)
Zm00001d026187::10:140544780-140546781(-)
Zm00001d019069::7:15122154-15124155(+)
```
