## Supplementary material for "A comprehensive map of preferentially located motifs reveals distinct proximal *cis*-regulatory elements in plants": GTCCCACT_containing_gene_set.txt

```
#Occurences of GTCCCACT between -22 and -1 (positions relative to the transcription start site)
#25 sequences with GTCCCACT in this interval
#0.10% of the sequences in promoter set with GTCCCACT (set with 25847 sequences)
Zm00001d018352::5:219058675-219060676(+)
Zm00001d026584::10:148386592-148388593(-)
Zm00001d047762::9:141214360-141216361(-)
Zm00001d039079::6:169683696-169685697(+)
Zm00001d031518::1:192613921-192615922(+)
Zm00001d012117::8:168417317-168419318(-)
Zm00001d012379::8:173236108-173238109(+)
Zm00001d017072::5:184393954-184395955(-)
Zm00001d039105::6:170113270-170115271(+)
Zm00001d033985::1:280281416-280283417(+)
Zm00001d025818::10:130619284-130621285(+)
Zm00001d048463::9:156776964-156778965(-)
Zm00001d024715::10:84705719-84707720(-)
Zm00001d038529::6:159349187-159351188(+)
Zm00001d027411::1:4721842-4723843(-)
Zm00001d037993::6:144579497-144581498(+)
Zm00001d020365::7:109592894-109594895(+)
Zm00001d012557::8:176580200-176582201(+)
Zm00001d036045::6:68230161-68232162(+)
Zm00001d025985::10:135308500-135310501(-)
Zm00001d030725::1:155958017-155960018(+)
Zm00001d034250::1:287915129-287917130(+)
Zm00001d044659::3:234240322-234242323(-)
Zm00001d042474::3:168866912-168868913(+)
Zm00001d013282::5:7811055-7813056(-)
```
