## Supplementary material for "A comprehensive map of preferentially located motifs reveals distinct proximal *cis*-regulatory elements in plants": GTCCCAGT_containing_gene_set.txt

```
#Occurences of GTCCCAGT between 96 and 217 (positions relative to the transcription start site)
#101 sequences with GTCCCAGT in this interval
#0.39% of the sequences in promoter set with GTCCCAGT (set with 25847 sequences)
Zm00001d001852::2:1944783-1946784(+)
Zm00001d035651::6:38680963-38682964(+)
Zm00001d012327::8:172498596-172500597(+)
Zm00001d002110::2:6045113-6047114(-)
Zm00001d042724::3:178239616-178241617(-)
Zm00001d028338::1:31189348-31191349(+)
Zm00001d020747::7:131059824-131061825(+)
Zm00001d047538::9:134285810-134287811(+)
Zm00001d008481::8:9832946-9834947(+)
Zm00001d019766::7:58224459-58226460(-)
Zm00001d031825::1:202995629-202997630(-)
Zm00001d017537::5:198960492-198962493(-)
Zm00001d002676::2:19013287-19015288(+)
Zm00001d025550::10:122016770-122018771(-)
Zm00001d052057::4:177966493-177968494(-)
Zm00001d012226::8:170450840-170452841(+)
Zm00001d002647::2:18057745-18059746(-)
Zm00001d047283::9:125449971-125451972(-)
Zm00001d003245::2:37572794-37574795(-)
Zm00001d031680::1:198550664-198552665(-)
Zm00001d017754::5:205939713-205941714(-)
Zm00001d039174::6:171787144-171789145(-)
Zm00001d010495::8:118006877-118008878(-)
Zm00001d047973::9:146755524-146757525(+)
Zm00001d045876::9:45268101-45270102(+)
Zm00001d022608::7:181006987-181008988(-)
Zm00001d046200::9:71543780-71545781(-)
Zm00001d009698::8:76318243-76320244(+)
Zm00001d004193::2:90160610-90162611(-)
Zm00001d021480::7:153354960-153356961(-)
Zm00001d039175::6:171821521-171823522(+)
Zm00001d011477::8:151685402-151687403(+)
Zm00001d029270::1:64406551-64408552(-)
Zm00001d038285::6:153338312-153340313(+)
Zm00001d022343::7:175899643-175901644(+)
Zm00001d049605::4:37184669-37186670(+)
Zm00001d029224::1:63041866-63043867(+)
Zm00001d027801::1:13813866-13815867(+)
Zm00001d031539::1:193692368-193694369(+)
Zm00001d026345::10:143889294-143891295(+)
Zm00001d008702::8:17447859-17449860(-)
Zm00001d012515::8:175903344-175905345(-)
Zm00001d042896::3:183188997-183190998(+)
Zm00001d004468::2:113827149-113829150(-)
Zm00001d002685::2:19213815-19215816(-)
Zm00001d037215::6:116229223-116231224(-)
Zm00001d052130::4:180438339-180440340(+)
Zm00001d043510::3:202340637-202342638(-)
Zm00001d035621::6:37470850-37472851(-)
Zm00001d020638::7:125917745-125919746(+)
Zm00001d047697::9:139472559-139474560(+)
Zm00001d015737::5:114787611-114789612(-)
Zm00001d023825::10:23589714-23591715(-)
Zm00001d003271::2:38435718-38437719(+)
Zm00001d007504::2:233418028-233420029(+)
Zm00001d033955::1:279586174-279588175(+)
Zm00001d012836::5:968216-970217(+)
Zm00001d038971::6:168000799-168002800(-)
Zm00001d039816::3:15639286-15641287(+)
Zm00001d036351::6:85211877-85213878(+)
Zm00001d005182::2:162857597-162859598(-)
Zm00001d026223::10:141452079-141454080(-)
Zm00001d031928::1:207098889-207100890(-)
Zm00001d006505::2:210158395-210160396(+)
Zm00001d011560::8:154455760-154457761(+)
Zm00001d038045::6:145987034-145989035(+)
Zm00001d042490::3:169333481-169335482(-)
Zm00001d006506::2:210158515-210160516(+)
Zm00001d002732::2:20705314-20707315(-)
Zm00001d049880::4:50010836-50012837(-)
Zm00001d018199::5:216403024-216405025(+)
Zm00001d038205::6:151503187-151505188(-)
Zm00001d028187::1:25753779-25755780(+)
Zm00001d043400::3:198766165-198768166(-)
Zm00001d045293::9:18060756-18062757(+)
Zm00001d038128::6:148815555-148817556(-)
Zm00001d025025::10:100281317-100283318(-)
Zm00001d031519::1:192668531-192670532(+)
Zm00001d014793::5:63455338-63457339(+)
Zm00001d006777::2:216439674-216441675(+)
Zm00001d039568::3:8115310-8117311(-)
Zm00001d029228::1:63141496-63143497(+)
Zm00001d050568::4:101340323-101342324(+)
Zm00001d006389::2:206395913-206397914(+)
Zm00001d034314::1:288998569-289000570(+)
Zm00001d002839::2:24274535-24276536(-)
Zm00001d034689::1:300062484-300064485(-)
Zm00001d029828::1:89044695-89046696(-)
Zm00001d039041::6:169127163-169129164(+)
Zm00001d045366::9:19830653-19832654(-)
Zm00001d008318::8:5002781-5004782(+)
Zm00001d051820::4:170835483-170837484(-)
Zm00001d014393::5:44436366-44438367(-)
Zm00001d014275::5:38928195-38930196(+)
Zm00001d025175::10:107680128-107682129(-)
Zm00001d038655::6:161920382-161922383(+)
Zm00001d030532::1:142191525-142193526(+)
Zm00001d035626::6:37497315-37499316(-)
Zm00001d011002::8:136350101-136352102(-)
Zm00001d037275::6:119097564-119099565(-)
Zm00001d011284::8:145784345-145786346(-)
```
