## Supplementary material for "A comprehensive map of preferentially located motifs reveals distinct proximal *cis*-regulatory elements in plants": GTCCCTCG_containing_gene_set.txt

```
#Occurences of GTCCCTCG between 116 and 223 (positions relative to the transcription start site)
#145 sequences with GTCCCTCG in this interval
#0.56% of the sequences in promoter set with GTCCCTCG (set with 25847 sequences)
Zm00001d002082::2:5637778-5639779(-)
Zm00001d043167::3:190456528-190458529(-)
Zm00001d012806::5:389191-391192(-)
Zm00001d048741::4:4795006-4797007(+)
Zm00001d049750::4:43095809-43097810(+)
Zm00001d051223::4:149063123-149065124(-)
Zm00001d022513::7:179171457-179173458(-)
Zm00001d005676::2:183136604-183138605(+)
Zm00001d037971::6:143884094-143886095(+)
Zm00001d014697::5:59820056-59822057(-)
Zm00001d018754::7:4278245-4280246(+)
Zm00001d008720::8:17727076-17729077(+)
Zm00001d009908::8:88823985-88825986(-)
Zm00001d017742::5:205737174-205739175(-)
Zm00001d021199::7:145756411-145758412(+)
Zm00001d017706::5:204701969-204703970(-)
Zm00001d024265::10:60016806-60018807(-)
Zm00001d016824::5:177357300-177359301(-)
Zm00001d026071::10:137686764-137688765(-)
Zm00001d023410::10:5020813-5022814(-)
Zm00001d004938::2:149608563-149610564(+)
Zm00001d022417::7:177222759-177224760(-)
Zm00001d029772::1:86350721-86352722(+)
Zm00001d023566::10:10416896-10418897(+)
Zm00001d029850::1:89961342-89963343(-)
Zm00001d029343::1:66647225-66649226(+)
Zm00001d030955::1:168913703-168915704(+)
Zm00001d038047::6:146024258-146026259(+)
Zm00001d051187::4:147804577-147806578(+)
Zm00001d051532::4:161650532-161652533(-)
Zm00001d040743::3:61380088-61382089(-)
Zm00001d004052::2:79609444-79611445(+)
Zm00001d012681::8:178530502-178532503(-)
Zm00001d051870::4:172953260-172955261(-)
Zm00001d024601::10:80000517-80002518(+)
Zm00001d018500::5:221870349-221872350(+)
Zm00001d003588::2:49078222-49080223(-)
Zm00001d018187::5:216021911-216023912(-)
Zm00001d033625::1:269112408-269114409(+)
Zm00001d006632::2:213073181-213075182(-)
Zm00001d016782::5:175729165-175731166(+)
Zm00001d033240::1:255508508-255510509(+)
Zm00001d045523::9:25391283-25393284(+)
Zm00001d018884::7:8352936-8354937(-)
Zm00001d037934::6:142588734-142590735(+)
Zm00001d010398::8:112853579-112855580(-)
Zm00001d048705::4:3670826-3672827(+)
Zm00001d041643::3:131244326-131246327(-)
Zm00001d029673::1:82099745-82101746(+)
Zm00001d045926::9:47427963-47429964(+)
Zm00001d034003::1:280810592-280812593(-)
Zm00001d014038::5:30234953-30236954(-)
Zm00001d008190::8:783720-785721(-)
Zm00001d047217::9:122646110-122648111(-)
Zm00001d003556::2:47901424-47903425(-)
Zm00001d022330::7:175564823-175566824(-)
Zm00001d007932::2:243380994-243382995(-)
Zm00001d031081::1:176359377-176361378(-)
Zm00001d050274::4:77878056-77880057(-)
Zm00001d051057::4:139269921-139271922(-)
Zm00001d019059::7:14391800-14393801(+)
Zm00001d017845::5:208601873-208603874(+)
Zm00001d051421::4:158014550-158016551(+)
Zm00001d044399::3:227151187-227153188(+)
Zm00001d034105::1:284098918-284100919(+)
Zm00001d047683::9:139198081-139200082(-)
Zm00001d022392::7:176657209-176659210(+)
Zm00001d048574::9:159348711-159350712(-)
Zm00001d008999::8:29413616-29415617(+)
Zm00001d053935::4:243871082-243873083(+)
Zm00001d029811::1:88032361-88034362(-)
Zm00001d011890::8:164048485-164050486(-)
Zm00001d019078::7:15497449-15499450(-)
Zm00001d013052::5:3880066-3882067(+)
Zm00001d031540::1:193697134-193699135(+)
Zm00001d014673::5:58595082-58597083(-)
Zm00001d018573::5:223567466-223569467(+)
Zm00001d038961::6:167706616-167708617(+)
Zm00001d018183::5:215970050-215972051(-)
Zm00001d001864::2:2065089-2067090(+)
Zm00001d045557::9:26660743-26662744(-)
Zm00001d011183::8:142218719-142220720(-)
Zm00001d003248::2:37828224-37830225(-)
Zm00001d014895::5:67127164-67129165(-)
Zm00001d018401::5:219998075-220000076(+)
Zm00001d025373::10:115985900-115987901(-)
Zm00001d028363::1:32150378-32152379(-)
Zm00001d005896::2:192055230-192057231(+)
Zm00001d010874::8:131716595-131718596(+)
Zm00001d029518::1:74201657-74203658(-)
Zm00001d033975::1:279917310-279919311(+)
Zm00001d034166::1:285628480-285630481(+)
Zm00001d002652::2:18287011-18289012(+)
Zm00001d032533::1:229829636-229831637(-)
Zm00001d033228::1:255227270-255229271(-)
Zm00001d023404::10:4838179-4840180(+)
Zm00001d011945::8:164898369-164900370(-)
Zm00001d006521::2:210457796-210459797(-)
Zm00001d008939::8:26133414-26135415(+)
Zm00001d021310::7:148464534-148466535(-)
Zm00001d046068::9:61127615-61129616(+)
Zm00001d039787::3:14735141-14737142(+)
Zm00001d043950::3:214607530-214609531(+)
Zm00001d030014::1:99419457-99421458(+)
Zm00001d036285::6:81826447-81828448(-)
Zm00001d014366::5:43070730-43072731(+)
Zm00001d009774::8:80511028-80513029(-)
Zm00001d015976::5:135876475-135878476(+)
Zm00001d043938::3:214303882-214305883(-)
Zm00001d029393::1:68677458-68679459(+)
Zm00001d035474::6:28424270-28426271(-)
Zm00001d013755::5:19468478-19470479(-)
Zm00001d015101::5:75372511-75374512(+)
Zm00001d019987::7:82850386-82852387(+)
Zm00001d051874::4:173005122-173007123(+)
Zm00001d032605::1:231867719-231869720(-)
Zm00001d025098::10:103767171-103769172(+)
Zm00001d008268::8:3545147-3547148(+)
Zm00001d032280::1:220124482-220126483(-)
Zm00001d005072::2:157227982-157229983(-)
Zm00001d015944::5:133073852-133075853(-)
Zm00001d053954::4:244184754-244186755(-)
Zm00001d015975::5:135868534-135870535(+)
Zm00001d044781::9:2215879-2217880(-)
Zm00001d020614::7:125135326-125137327(-)
Zm00001d036846::6:103647744-103649745(+)
Zm00001d018370::5:219424130-219426131(-)
Zm00001d025435::10:118617915-118619916(+)
Zm00001d034649::1:298764404-298766405(-)
Zm00001d045823::9:41698641-41700642(-)
Zm00001d052696::4:197668264-197670265(-)
Zm00001d044301::3:224582449-224584450(+)
Zm00001d028380::1:32676884-32678885(+)
Zm00001d014019::5:28903789-28905790(+)
Zm00001d024873::10:91635227-91637228(+)
Zm00001d007489::2:232846777-232848778(-)
Zm00001d013493::5:12705655-12707656(-)
Zm00001d031856::1:204247667-204249668(-)
Zm00001d014385::5:43927201-43929202(-)
Zm00001d004817::2:140981986-140983987(-)
Zm00001d018274::5:217742212-217744213(+)
Zm00001d052461::4:190488211-190490212(+)
Zm00001d031509::1:192300130-192302131(+)
Zm00001d018243::5:217273262-217275263(-)
Zm00001d049930::4:53734291-53736292(+)
```
