## Supplementary material for "A comprehensive map of preferentially located motifs reveals distinct proximal *cis*-regulatory elements in plants": GTCCTCG_containing_gene_set.txt

```
#Occurences of GTCCTCG between 176 and 198 (positions relative to the transcription start site)
#286 sequences with GTCCTCG in this interval
#1.11% of the sequences in promoter set with GTCCTCG (set with 25847 sequences)
Zm00001d027466::1:5905693-5907694(-)
Zm00001d050217::4:74114075-74116076(+)
Zm00001d008982::8:28557234-28559235(+)
Zm00001d011165::8:141494633-141496634(-)
Zm00001d027784::1:13437298-13439299(+)
Zm00001d013903::5:24298298-24300299(-)
Zm00001d047605::9:136919887-136921888(+)
Zm00001d023291::10:2231955-2233956(+)
Zm00001d023420::10:5100058-5102059(-)
Zm00001d034498::1:294683881-294685882(-)
Zm00001d011199::8:142758589-142760590(-)
Zm00001d044379::3:226472458-226474459(+)
Zm00001d051998::4:176205726-176207727(+)
Zm00001d029209::1:62460777-62462778(+)
Zm00001d034222::1:287046765-287048766(-)
Zm00001d032534::1:229831668-229833669(-)
Zm00001d017805::5:207300721-207302722(+)
Zm00001d024278::10:61397693-61399694(-)
Zm00001d042807::3:180571525-180573526(-)
Zm00001d020711::7:129695772-129697773(+)
Zm00001d002028::2:4661612-4663613(+)
Zm00001d038723::6:163362039-163364040(-)
Zm00001d038862::6:166025676-166027677(+)
Zm00001d005185::2:162909942-162911943(+)
Zm00001d003292::2:38984489-38986490(+)
Zm00001d032385::1:224918992-224920993(+)
Zm00001d030199::1:112976407-112978408(+)
Zm00001d043228::3:192494680-192496681(+)
Zm00001d039293::3:1167819-1169820(-)
Zm00001d027520::1:7354808-7356809(+)
Zm00001d005024::2:154435772-154437773(-)
Zm00001d049160::4:18464780-18466781(+)
Zm00001d048180::9:151799416-151801417(+)
Zm00001d014275::5:38928195-38930196(+)
Zm00001d040125::3:28532786-28534787(+)
Zm00001d003411::2:43578826-43580827(-)
Zm00001d004547::2:117335868-117337869(+)
Zm00001d010145::8:101315097-101317098(+)
Zm00001d007187::2:224119489-224121490(+)
Zm00001d018952::7:10370372-10372373(+)
Zm00001d017848::5:208683739-208685740(-)
Zm00001d023962::10:32093741-32095742(-)
Zm00001d029709::1:83412848-83414849(-)
Zm00001d030764::1:158951514-158953515(+)
Zm00001d021515::7:154781137-154783138(+)
Zm00001d026642::10:149277321-149279322(+)
Zm00001d014232::5:37319257-37321258(-)
Zm00001d039394::3:3272806-3274807(+)
Zm00001d043301::3:195089194-195091195(-)
Zm00001d022565::7:180090153-180092154(+)
Zm00001d046859::9:108428073-108430074(+)
Zm00001d015622::5:101915008-101917009(-)
Zm00001d005813::2:189507815-189509816(-)
Zm00001d031671::1:198156445-198158446(+)
Zm00001d026641::10:149277320-149279321(-)
Zm00001d034710::1:300421739-300423740(+)
Zm00001d003619::2:50630932-50632933(+)
Zm00001d036002::6:65320252-65322253(-)
Zm00001d051755::4:168934746-168936747(+)
Zm00001d034124::1:284538491-284540492(+)
Zm00001d052523::4:192070208-192072209(+)
Zm00001d051510::4:160975548-160977549(-)
Zm00001d021610::7:158047860-158049861(-)
Zm00001d027376::1:3987195-3989196(-)
Zm00001d008765::8:19525889-19527890(+)
Zm00001d026241::10:141727503-141729504(-)
Zm00001d037593::6:130781227-130783228(-)
Zm00001d042323::3:161222487-161224488(-)
Zm00001d030361::1:126091682-126093683(+)
Zm00001d005744::2:185664254-185666255(-)
Zm00001d051572::4:163134116-163136117(+)
Zm00001d049744::4:42458691-42460692(-)
Zm00001d049633::4:38174731-38176732(+)
Zm00001d025338::10:114699868-114701869(-)
Zm00001d027484::1:6300439-6302440(-)
Zm00001d026381::10:144808739-144810740(+)
Zm00001d022578::7:180301329-180303330(+)
Zm00001d010623::8:122214569-122216570(-)
Zm00001d020806::7:133444299-133446300(-)
Zm00001d044865::9:5838914-5840915(+)
Zm00001d048521::9:157721175-157723176(-)
Zm00001d051336::4:155035742-155037743(+)
Zm00001d003695::2:54869687-54871688(-)
Zm00001d010520::8:118975141-118977142(+)
Zm00001d009242::8:46230625-46232626(-)
Zm00001d003524::2:46659664-46661665(-)
Zm00001d045014::9:10230396-10232397(-)
Zm00001d034957::1:306781823-306783824(-)
Zm00001d049613::4:37637835-37639836(+)
Zm00001d007117::2:222660087-222662088(+)
Zm00001d021711::7:160983126-160985127(-)
Zm00001d024209::10:56567177-56569178(+)
Zm00001d015683::5:107120251-107122252(-)
Zm00001d037853::6:139797215-139799216(+)
Zm00001d052137::4:180617702-180619703(+)
Zm00001d026463::10:146322519-146324520(+)
Zm00001d050283::4:78442434-78444435(+)
Zm00001d040577::3:50991632-50993633(+)
Zm00001d023747::10:18440248-18442249(+)
Zm00001d015644::5:102955248-102957249(+)
Zm00001d048416::9:155898510-155900511(+)
Zm00001d007139::2:223188081-223190082(+)
Zm00001d020505::7:119721585-119723586(-)
Zm00001d024459::10:71758541-71760542(+)
Zm00001d049203::4:20526937-20528938(-)
Zm00001d007289::2:226917414-226919415(+)
Zm00001d041246::3:108034989-108036990(-)
Zm00001d027478::1:6246115-6248116(-)
Zm00001d014820::5:64546853-64548854(-)
Zm00001d016919::5:180056756-180058757(+)
Zm00001d013900::5:24276869-24278870(-)
Zm00001d028509::1:37474355-37476356(+)
Zm00001d034357::1:290526297-290528298(+)
Zm00001d044625::3:233519519-233521520(+)
Zm00001d021504::7:154244588-154246589(+)
Zm00001d046997::9:114574099-114576100(-)
Zm00001d046511::9:93193009-93195010(+)
Zm00001d049743::4:42458698-42460699(-)
Zm00001d007009::2:220146354-220148355(-)
Zm00001d047811::9:142370593-142372594(-)
Zm00001d034110::1:284214455-284216456(-)
Zm00001d034839::1:303575861-303577862(-)
Zm00001d006869::2:218300886-218302887(-)
Zm00001d041857::3:141375275-141377276(-)
Zm00001d049015::4:12552113-12554114(-)
Zm00001d040129::3:28676962-28678963(-)
Zm00001d042205::3:156063541-156065542(-)
Zm00001d017292::5:192001917-192003918(+)
Zm00001d041818::3:139103247-139105248(+)
Zm00001d025309::10:113728172-113730173(+)
Zm00001d029457::1:71669463-71671464(+)
Zm00001d047419::9:129494976-129496977(+)
Zm00001d029886::1:92223592-92225593(-)
Zm00001d041416::3:118104967-118106968(-)
Zm00001d001987::2:3961821-3963822(-)
Zm00001d022109::7:170563760-170565761(-)
Zm00001d031750::1:200705768-200707769(+)
Zm00001d006539::2:210699346-210701347(+)
Zm00001d040203::3:31846794-31848795(-)
Zm00001d009034::8:30874079-30876080(-)
Zm00001d043688::3:207418561-207420562(-)
Zm00001d007604::2:236078946-236080947(-)
Zm00001d035907::6:59430924-59432925(+)
Zm00001d027477::1:6238141-6240142(-)
Zm00001d031263::1:184280333-184282334(+)
Zm00001d029719::1:84024254-84026255(+)
Zm00001d039713::3:12822521-12824522(+)
Zm00001d008763::8:19446907-19448908(+)
Zm00001d050615::4:104781108-104783109(+)
Zm00001d019221::7:22478357-22480358(+)
Zm00001d010923::8:133671132-133673133(+)
Zm00001d028885::1:49595828-49597829(+)
Zm00001d048386::9:155337896-155339897(-)
Zm00001d005890::2:191850545-191852546(+)
Zm00001d051644::4:165612041-165614042(-)
Zm00001d026482::10:146768570-146770571(-)
Zm00001d005016::2:153919144-153921145(+)
Zm00001d045124::9:13603701-13605702(-)
Zm00001d030703::1:154502524-154504525(+)
Zm00001d043519::3:202648921-202650922(+)
Zm00001d051945::4:174986018-174988019(+)
Zm00001d048982::4:11450425-11452426(+)
Zm00001d035993::6:65160201-65162202(+)
Zm00001d025674::10:125985163-125987164(+)
Zm00001d038504::6:158801660-158803661(-)
Zm00001d022153::7:171354991-171356992(+)
Zm00001d040242::3:33402303-33404304(-)
Zm00001d014239::5:37680887-37682888(+)
Zm00001d044869::9:5918599-5920600(-)
Zm00001d024910::10:94436593-94438594(-)
Zm00001d022202::7:172760906-172762907(-)
Zm00001d052830::4:202076604-202078605(+)
Zm00001d015500::5:94102683-94104684(+)
Zm00001d037860::6:140057127-140059128(-)
Zm00001d022461::7:178145594-178147595(+)
Zm00001d033203::1:253924342-253926343(-)
Zm00001d043022::3:186794009-186796010(+)
Zm00001d003100::2:32062442-32064443(+)
Zm00001d031411::1:189276583-189278584(+)
Zm00001d004448::2:112711675-112713676(-)
Zm00001d018664::7:2100350-2102351(+)
Zm00001d007179::2:223883582-223885583(-)
Zm00001d050934::4:132599859-132601860(-)
Zm00001d018229::5:217042369-217044370(+)
Zm00001d032610::1:232016817-232018818(-)
Zm00001d052264::4:185239004-185241005(-)
Zm00001d042535::3:171057659-171059660(-)
Zm00001d011707::8:159314121-159316122(+)
Zm00001d052474::4:190818116-190820117(-)
Zm00001d018718::7:3077024-3079025(-)
Zm00001d011347::8:147395631-147397632(-)
Zm00001d004751::2:136239968-136241969(+)
Zm00001d034342::1:290249884-290251885(+)
Zm00001d041308::3:111433416-111435417(+)
Zm00001d017831::5:208062583-208064584(-)
Zm00001d029371::1:67925888-67927889(+)
Zm00001d009182::8:41439579-41441580(-)
Zm00001d053049::4:210626377-210628378(-)
Zm00001d052674::4:196902870-196904871(+)
Zm00001d038931::6:167227885-167229886(+)
Zm00001d052980::4:207106063-207108064(+)
Zm00001d037268::6:118876464-118878465(+)
Zm00001d046638::9:100058886-100060887(+)
Zm00001d025067::10:102432353-102434354(-)
Zm00001d006464::2:208997648-208999649(+)
Zm00001d047534::9:134036845-134038846(-)
Zm00001d018369::5:219411921-219413922(+)
Zm00001d006607::2:212376782-212378783(+)
Zm00001d003167::2:34336511-34338512(+)
Zm00001d008646::8:15716720-15718721(-)
Zm00001d050083::4:64871215-64873216(-)
Zm00001d039890::3:18010953-18012954(-)
Zm00001d025725::10:127604515-127606516(-)
Zm00001d053732::4:240029995-240031996(-)
Zm00001d047208::9:121999192-122001193(-)
Zm00001d049612::4:37637835-37639836(+)
Zm00001d024937::10:95805407-95807408(+)
Zm00001d013984::5:27327906-27329907(-)
Zm00001d019105::7:16888389-16890390(-)
Zm00001d021911::7:165782446-165784447(+)
Zm00001d048233::9:152881489-152883490(+)
Zm00001d030658::1:151233317-151235318(-)
Zm00001d032882::1:241342504-241344505(-)
Zm00001d045107::9:12897826-12899827(+)
Zm00001d007445::2:231912090-231914091(+)
Zm00001d048665::4:2982717-2984718(+)
Zm00001d032418::1:225912303-225914304(+)
Zm00001d049759::4:43383868-43385869(+)
Zm00001d045570::9:27011928-27013929(+)
Zm00001d005419::2:173367074-173369075(-)
Zm00001d037905::6:141651063-141653064(+)
Zm00001d006717::2:215047967-215049968(+)
Zm00001d019247::7:23763337-23765338(+)
Zm00001d005733::2:185168755-185170756(+)
Zm00001d009868::8:86008734-86010735(-)
Zm00001d042684::3:176822716-176824717(-)
Zm00001d031262::1:184234391-184236392(-)
Zm00001d033585::1:267904263-267906264(+)
Zm00001d006212::2:201963526-201965527(-)
Zm00001d036682::6:97482012-97484013(-)
Zm00001d021123::7:143284296-143286297(+)
Zm00001d027872::1:16009696-16011697(+)
Zm00001d026515::10:147454885-147456886(+)
Zm00001d013179::5:5990397-5992398(-)
Zm00001d034544::1:295926000-295928001(-)
Zm00001d033662::1:269966975-269968976(+)
Zm00001d034840::1:303624652-303626653(+)
Zm00001d032384::1:224860094-224862095(-)
Zm00001d029125::1:59071367-59073368(-)
Zm00001d023706::10:16398882-16400883(+)
Zm00001d001894::2:2489776-2491777(+)
Zm00001d030213::1:113433105-113435106(+)
Zm00001d053104::4:213976619-213978620(-)
Zm00001d041973::3:146287690-146289691(-)
Zm00001d049077::4:14985677-14987678(+)
Zm00001d015244::5:80935137-80937138(+)
Zm00001d003612::2:50119475-50121476(+)
Zm00001d040034::3:23842913-23844914(-)
Zm00001d041718::3:134918677-134920678(+)
Zm00001d026588::10:148414904-148416905(-)
Zm00001d011370::8:148831738-148833739(+)
Zm00001d027648::1:10064336-10066337(-)
Zm00001d044663::3:234336115-234338116(+)
Zm00001d009420::8:63665511-63667512(-)
Zm00001d015221::5:80019238-80021239(-)
Zm00001d034422::1:292522577-292524578(-)
Zm00001d033684::1:271172999-271175000(-)
Zm00001d012939::5:2237913-2239914(-)
Zm00001d033447::1:262990383-262992384(+)
Zm00001d041072::3:95098002-95100003(+)
Zm00001d018967::7:10979927-10981928(-)
Zm00001d033855::1:275954786-275956787(-)
Zm00001d023497::10:7361288-7363289(-)
Zm00001d029849::1:89945871-89947872(+)
Zm00001d038892::6:166537851-166539852(-)
Zm00001d026637::10:149252503-149254504(-)
Zm00001d044180::3:221250420-221252421(-)
Zm00001d023718::10:16723772-16725773(+)
Zm00001d022150::7:171312059-171314060(-)
Zm00001d034819::1:302899635-302901636(+)
Zm00001d026557::10:148111344-148113345(+)
Zm00001d014013::5:28639170-28641171(-)
Zm00001d004616::2:122078193-122080194(-)
Zm00001d045424::9:21656810-21658811(+)
Zm00001d043970::3:215384926-215386927(+)
Zm00001d007332::2:228913328-228915329(+)
```
