## Supplementary material for "A comprehensive map of preferentially located motifs reveals distinct proximal *cis*-regulatory elements in plants": GTCCTCGC_containing_gene_set.txt

```
#Occurences of GTCCTCGC between 144 and 197 (positions relative to the transcription start site)
#241 sequences with GTCCTCGC in this interval
#0.93% of the sequences in promoter set with GTCCTCGC (set with 25847 sequences)
Zm00001d030764::1:158951514-158953515(+)
Zm00001d033203::1:253924342-253926343(-)
Zm00001d029921::1:94472456-94474457(+)
Zm00001d006212::2:201963526-201965527(-)
Zm00001d045379::9:20182676-20184677(-)
Zm00001d041818::3:139103247-139105248(+)
Zm00001d047811::9:142370593-142372594(-)
Zm00001d049786::4:44643451-44645452(-)
Zm00001d017164::5:187385060-187387061(+)
Zm00001d005733::2:185168755-185170756(+)
Zm00001d008209::8:1241765-1243766(-)
Zm00001d037860::6:140057127-140059128(-)
Zm00001d008765::8:19525889-19527890(+)
Zm00001d048284::9:153883349-153885350(-)
Zm00001d048386::9:155337896-155339897(-)
Zm00001d038892::6:166537851-166539852(-)
Zm00001d005024::2:154435772-154437773(-)
Zm00001d045041::9:10857393-10859394(+)
Zm00001d032534::1:229831668-229833669(-)
Zm00001d049744::4:42458691-42460692(-)
Zm00001d027484::1:6300439-6302440(-)
Zm00001d024459::10:71758541-71760542(+)
Zm00001d049759::4:43383868-43385869(+)
Zm00001d052830::4:202076604-202078605(+)
Zm00001d047208::9:121999192-122001193(-)
Zm00001d036161::6:75152776-75154777(-)
Zm00001d018952::7:10370372-10372373(+)
Zm00001d047534::9:134036845-134038846(-)
Zm00001d022193::7:172488693-172490694(-)
Zm00001d027478::1:6246115-6248116(-)
Zm00001d037576::6:130115211-130117212(+)
Zm00001d034105::1:284098918-284100919(+)
Zm00001d022195::7:172629127-172631128(-)
Zm00001d007332::2:228913328-228915329(+)
Zm00001d048665::4:2982717-2984718(+)
Zm00001d040577::3:50991632-50993633(+)
Zm00001d033019::1:247130429-247132430(+)
Zm00001d031891::1:205428217-205430218(+)
Zm00001d039305::3:1402616-1404617(+)
Zm00001d033855::1:275954786-275956787(-)
Zm00001d020697::7:128988919-128990920(-)
Zm00001d028144::1:24013573-24015574(-)
Zm00001d027466::1:5905693-5907694(-)
Zm00001d052980::4:207106063-207108064(+)
Zm00001d007141::2:223270900-223272901(+)
Zm00001d047419::9:129494976-129496977(+)
Zm00001d050217::4:74114075-74116076(+)
Zm00001d039293::3:1167819-1169820(-)
Zm00001d010923::8:133671132-133673133(+)
Zm00001d002451::2:12957011-12959012(+)
Zm00001d012613::8:177225922-177227923(+)
Zm00001d027648::1:10064336-10066337(-)
Zm00001d021545::7:155506484-155508485(+)
Zm00001d011199::8:142758589-142760590(-)
Zm00001d018369::5:219411921-219413922(+)
Zm00001d044130::3:220027981-220029982(+)
Zm00001d043688::3:207418561-207420562(-)
Zm00001d021504::7:154244588-154246589(+)
Zm00001d003411::2:43578826-43580827(-)
Zm00001d027259::1:716325-718326(-)
Zm00001d042284::3:158792261-158794262(-)
Zm00001d046511::9:93193009-93195010(+)
Zm00001d013956::5:26130523-26132524(+)
Zm00001d014239::5:37680887-37682888(+)
Zm00001d004650::2:125938015-125940016(-)
Zm00001d003640::2:51338586-51340587(+)
Zm00001d043301::3:195089194-195091195(-)
Zm00001d026571::10:148193775-148195776(+)
Zm00001d044625::3:233519519-233521520(+)
Zm00001d030657::1:151234094-151236095(-)
Zm00001d027872::1:16009696-16011697(+)
Zm00001d034498::1:294683881-294685882(-)
Zm00001d019243::7:23658541-23660542(-)
Zm00001d035097::6:5176931-5178932(+)
Zm00001d053732::4:240029995-240031996(-)
Zm00001d037200::6:115544289-115546290(+)
Zm00001d034819::1:302899635-302901636(+)
Zm00001d017710::5:204815013-204817014(-)
Zm00001d026482::10:146768570-146770571(-)
Zm00001d043721::3:208297867-208299868(-)
Zm00001d012939::5:2237913-2239914(-)
Zm00001d039702::3:12563908-12565909(-)
Zm00001d047258::9:124553598-124555599(-)
Zm00001d019246::7:23703748-23705749(-)
Zm00001d047245::9:123895102-123897103(+)
Zm00001d035907::6:59430924-59432925(+)
Zm00001d044180::3:221250420-221252421(-)
Zm00001d007604::2:236078946-236080947(-)
Zm00001d042535::3:171057659-171059660(-)
Zm00001d021534::7:155265840-155267841(-)
Zm00001d015635::5:102251747-102253748(-)
Zm00001d030199::1:112976407-112978408(+)
Zm00001d037853::6:139797215-139799216(+)
Zm00001d022150::7:171312059-171314060(-)
Zm00001d015683::5:107120251-107122252(-)
Zm00001d011370::8:148831738-148833739(+)
Zm00001d020806::7:133444299-133446300(-)
Zm00001d024278::10:61397693-61399694(-)
Zm00001d001987::2:3961821-3963822(-)
Zm00001d003612::2:50119475-50121476(+)
Zm00001d007444::2:231909236-231911237(+)
Zm00001d023404::10:4838179-4840180(+)
Zm00001d042684::3:176822716-176824717(-)
Zm00001d034222::1:287046765-287048766(-)
Zm00001d037246::6:117745407-117747408(-)
Zm00001d026515::10:147454885-147456886(+)
Zm00001d010145::8:101315097-101317098(+)
Zm00001d034544::1:295926000-295928001(-)
Zm00001d015030::5:72785843-72787844(-)
Zm00001d008858::8:22863672-22865673(+)
Zm00001d033662::1:269966975-269968976(+)
Zm00001d039890::3:18010953-18012954(-)
Zm00001d049203::4:20526937-20528938(-)
Zm00001d031671::1:198156445-198158446(+)
Zm00001d015500::5:94102683-94104684(+)
Zm00001d027520::1:7354808-7356809(+)
Zm00001d049077::4:14985677-14987678(+)
Zm00001d026023::10:136262392-136264393(+)
Zm00001d030703::1:154502524-154504525(+)
Zm00001d001831::2:1615565-1617566(+)
Zm00001d008859::8:22873299-22875300(-)
Zm00001d024209::10:56567177-56569178(+)
Zm00001d022045::7:168600963-168602964(+)
Zm00001d029487::1:72826817-72828818(+)
Zm00001d032501::1:228552654-228554655(-)
Zm00001d017848::5:208683739-208685740(-)
Zm00001d038927::6:167154735-167156736(-)
Zm00001d049633::4:38174731-38176732(+)
Zm00001d024910::10:94436593-94438594(-)
Zm00001d049743::4:42458698-42460699(-)
Zm00001d028748::1:45260228-45262229(+)
Zm00001d052030::4:176896607-176898608(+)
Zm00001d023410::10:5020813-5022814(-)
Zm00001d051510::4:160975548-160977549(-)
Zm00001d036018::6:66391448-66393449(+)
Zm00001d015686::5:107586345-107588346(+)
Zm00001d034830::1:303250057-303252058(-)
Zm00001d008497::8:10447482-10449483(-)
Zm00001d034422::1:292522577-292524578(-)
Zm00001d038862::6:166025676-166027677(+)
Zm00001d029366::1:67603492-67605493(+)
Zm00001d036002::6:65320252-65322253(-)
Zm00001d015244::5:80935137-80937138(+)
Zm00001d004960::2:150757199-150759200(-)
Zm00001d003038::2:30073293-30075294(-)
Zm00001d045570::9:27011928-27013929(+)
Zm00001d045550::9:26531077-26533078(-)
Zm00001d041383::3:115230461-115232462(-)
Zm00001d019247::7:23763337-23765338(+)
Zm00001d033684::1:271172999-271175000(-)
Zm00001d050934::4:132599859-132601860(-)
Zm00001d004448::2:112711675-112713676(-)
Zm00001d012532::8:176202319-176204320(+)
Zm00001d031262::1:184234391-184236392(-)
Zm00001d029209::1:62460777-62462778(+)
Zm00001d005419::2:173367074-173369075(-)
Zm00001d023904::10:27315774-27317775(-)
Zm00001d048920::4:7985335-7987336(-)
Zm00001d049015::4:12552113-12554114(-)
Zm00001d047605::9:136919887-136921888(+)
Zm00001d023760::10:19074494-19076495(+)
Zm00001d033992::1:280584350-280586351(+)
Zm00001d053066::4:211858605-211860606(+)
Zm00001d047993::9:147423880-147425881(+)
Zm00001d051755::4:168934746-168936747(+)
Zm00001d026637::10:149252503-149254504(-)
Zm00001d032142::1:214313418-214315419(+)
Zm00001d009242::8:46230625-46232626(-)
Zm00001d035767::6:46576283-46578284(+)
Zm00001d024715::10:84705719-84707720(-)
Zm00001d019105::7:16888389-16890390(-)
Zm00001d039394::3:3272806-3274807(+)
Zm00001d047350::9:127190538-127192539(-)
Zm00001d032882::1:241342504-241344505(-)
Zm00001d024967::10:97278850-97280851(-)
Zm00001d018718::7:3077024-3079025(-)
Zm00001d047174::9:120955289-120957290(+)
Zm00001d029848::1:89928572-89930573(+)
Zm00001d007289::2:226917414-226919415(+)
Zm00001d007117::2:222660087-222662088(+)
Zm00001d024713::10:84568148-84570149(-)
Zm00001d032610::1:232016817-232018818(-)
Zm00001d023706::10:16398882-16400883(+)
Zm00001d029486::1:72779160-72781161(+)
Zm00001d031411::1:189276583-189278584(+)
Zm00001d041416::3:118104967-118106968(-)
Zm00001d006375::2:206065338-206067339(+)
Zm00001d015789::5:119745894-119747895(+)
Zm00001d028885::1:49595828-49597829(+)
Zm00001d044869::9:5918599-5920600(-)
Zm00001d036051::6:69071920-69073921(-)
Zm00001d019068::7:15073528-15075529(+)
Zm00001d031175::1:181155868-181157869(-)
Zm00001d003678::2:53859573-53861574(-)
Zm00001d049577::4:35899791-35901792(-)
Zm00001d053179::4:218419895-218421896(+)
Zm00001d052264::4:185239004-185241005(-)
Zm00001d046638::9:100058886-100060887(+)
Zm00001d004383::2:107687768-107689769(+)
Zm00001d036682::6:97482012-97484013(-)
Zm00001d028542::1:38683902-38685903(+)
Zm00001d018047::5:212827115-212829116(+)
Zm00001d044865::9:5838914-5840915(+)
Zm00001d040593::3:52123927-52125928(+)
Zm00001d040833::3:68843081-68845082(-)
Zm00001d023747::10:18440248-18442249(+)
Zm00001d024854::10:90668083-90670084(+)
Zm00001d023718::10:16723772-16725773(+)
Zm00001d051336::4:155035742-155037743(+)
Zm00001d003100::2:32062442-32064443(+)
Zm00001d032184::1:216047089-216049090(-)
Zm00001d025309::10:113728172-113730173(+)
Zm00001d038107::6:148212765-148214766(+)
Zm00001d026487::10:146902509-146904510(-)
Zm00001d023497::10:7361288-7363289(-)
Zm00001d032229::1:217998907-218000908(+)
Zm00001d013612::5:15367721-15369722(-)
Zm00001d033447::1:262990383-262992384(+)
Zm00001d007187::2:224119489-224121490(+)
Zm00001d016891::5:179463802-179465803(-)
Zm00001d043992::3:215849006-215851007(+)
Zm00001d015622::5:101915008-101917009(-)
Zm00001d033291::1:257753436-257755437(+)
Zm00001d003524::2:46659664-46661665(-)
Zm00001d040203::3:31846794-31848795(-)
Zm00001d034710::1:300421739-300423740(+)
Zm00001d025725::10:127604515-127606516(-)
Zm00001d052674::4:196902870-196904871(+)
Zm00001d004616::2:122078193-122080194(-)
Zm00001d034840::1:303624652-303626653(+)
Zm00001d005744::2:185664254-185666255(-)
Zm00001d029849::1:89945871-89947872(+)
Zm00001d041857::3:141375275-141377276(-)
Zm00001d006869::2:218300886-218302887(-)
Zm00001d040572::3:50774497-50776498(+)
Zm00001d045424::9:21656810-21658811(+)
Zm00001d011901::8:164250558-164252559(-)
Zm00001d002028::2:4661612-4663613(+)
Zm00001d029709::1:83412848-83414849(-)
Zm00001d027784::1:13437298-13439299(+)
Zm00001d038519::6:159119411-159121412(-)
```
