## Supplementary material for "A comprehensive map of preferentially located motifs reveals distinct proximal *cis*-regulatory elements in plants": GTCCTCT_containing_gene_set.txt

```
#Occurences of GTCCTCT between -21 and 79 (positions relative to the transcription start site)
#516 sequences with GTCCTCT in this interval
#2.00% of the sequences in promoter set with GTCCTCT (set with 25847 sequences)
Zm00001d043649::3:205979609-205981610(-)
Zm00001d021830::7:164033730-164035731(-)
Zm00001d009850::8:85070625-85072626(-)
Zm00001d035702::6:41782622-41784623(-)
Zm00001d006853::2:217835529-217837530(+)
Zm00001d011830::8:162248257-162250258(+)
Zm00001d042210::3:156115763-156117764(+)
Zm00001d031927::1:207080548-207082549(-)
Zm00001d052382::4:188773126-188775127(+)
Zm00001d041201::3:105182670-105184671(-)
Zm00001d034028::1:281464086-281466087(-)
Zm00001d036214::6:77321279-77323280(+)
Zm00001d013618::5:15622322-15624323(+)
Zm00001d047813::9:142471941-142473942(+)
Zm00001d029018::1:55043127-55045128(-)
Zm00001d038976::6:168038757-168040758(+)
Zm00001d018332::5:218587058-218589059(+)
Zm00001d001980::2:3874506-3876507(+)
Zm00001d052277::4:185650633-185652634(+)
Zm00001d020804::7:133410278-133412279(+)
Zm00001d022547::7:179787792-179789793(-)
Zm00001d037884::6:141023876-141025877(-)
Zm00001d048218::9:152647798-152649799(+)
Zm00001d006597::2:211804684-211806685(+)
Zm00001d029611::1:79336289-79338290(-)
Zm00001d002713::2:20011696-20013697(+)
Zm00001d035207::6:9904566-9906567(-)
Zm00001d022417::7:177222759-177224760(-)
Zm00001d041583::3:128251127-128253128(+)
Zm00001d006548::2:210776387-210778388(+)
Zm00001d048501::9:157418864-157420865(+)
Zm00001d023734::10:17850265-17852266(+)
Zm00001d009397::8:62298092-62300093(+)
Zm00001d032179::1:215958279-215960280(-)
Zm00001d050633::4:106719261-106721262(-)
Zm00001d021344::7:149462211-149464212(-)
Zm00001d030996::1:172567461-172569462(-)
Zm00001d033419::1:262563734-262565735(+)
Zm00001d033215::1:254415038-254417039(+)
Zm00001d017574::5:200130174-200132175(+)
Zm00001d023472::10:6827729-6829730(-)
Zm00001d002384::2:11632808-11634809(+)
Zm00001d024071::10:41458018-41460019(-)
Zm00001d033718::1:272132497-272134498(-)
Zm00001d043945::3:214383010-214385011(+)
Zm00001d011755::8:160798194-160800195(-)
Zm00001d049023::4:12938457-12940458(+)
Zm00001d048136::9:150657219-150659220(+)
Zm00001d009478::8:66706500-66708501(+)
Zm00001d021372::7:150167030-150169031(-)
Zm00001d045559::9:26670968-26672969(+)
Zm00001d050936::4:132622865-132624866(+)
Zm00001d017303::5:192193036-192195037(-)
Zm00001d036418::6:87643523-87645524(+)
Zm00001d036340::6:84775205-84777206(+)
Zm00001d016811::5:176935628-176937629(-)
Zm00001d021351::7:149697212-149699213(-)
Zm00001d031856::1:204247667-204249668(-)
Zm00001d051130::4:145121863-145123864(-)
Zm00001d021512::7:154607685-154609686(+)
Zm00001d046397::9:87185643-87187644(-)
Zm00001d047300::9:126000358-126002359(+)
Zm00001d009222::8:44268940-44270941(-)
Zm00001d024034::10:38697327-38699328(+)
Zm00001d020352::7:108494850-108496851(+)
Zm00001d022248::7:173615421-173617422(+)
Zm00001d027481::1:6276848-6278849(-)
Zm00001d007103::2:222355238-222357239(+)
Zm00001d053627::4:237222126-237224127(-)
Zm00001d024510::10:74934615-74936616(-)
Zm00001d023396::10:4677588-4679589(-)
Zm00001d053376::4:228366504-228368505(-)
Zm00001d004092::2:82030143-82032144(+)
Zm00001d022155::7:171389591-171391592(+)
Zm00001d015857::5:126862697-126864698(+)
Zm00001d032086::1:212148551-212150552(-)
Zm00001d032096::1:212542988-212544989(+)
Zm00001d044285::3:224211351-224213352(+)
Zm00001d011531::8:153648904-153650905(-)
Zm00001d020264::7:102994035-102996036(+)
Zm00001d015377::5:87066285-87068286(+)
Zm00001d039044::6:169165537-169167538(+)
Zm00001d007382::2:230337152-230339153(+)
Zm00001d046761::9:104741197-104743198(-)
Zm00001d035819::6:52815635-52817636(-)
Zm00001d040827::3:68174831-68176832(-)
Zm00001d029562::1:76236625-76238626(+)
Zm00001d041963::3:145910320-145912321(-)
Zm00001d014884::5:66955690-66957691(-)
Zm00001d039957::3:20592122-20594123(-)
Zm00001d011029::8:137058298-137060299(-)
Zm00001d015605::5:100768366-100770367(+)
Zm00001d052101::4:179535212-179537213(+)
Zm00001d031412::1:189289251-189291252(+)
Zm00001d033046::1:248441425-248443426(+)
Zm00001d044586::3:232673551-232675552(-)
Zm00001d041215::3:105824853-105826854(+)
Zm00001d046112::9:63971532-63973533(+)
Zm00001d021292::7:148081176-148083177(-)
Zm00001d052019::4:176629919-176631920(+)
Zm00001d044920::9:7242923-7244924(+)
Zm00001d020910::7:136263380-136265381(+)
Zm00001d037886::6:141051988-141053989(-)
Zm00001d047729::9:140114748-140116749(-)
Zm00001d038302::6:153955891-153957892(-)
Zm00001d047837::9:142881069-142883070(+)
Zm00001d017548::5:199283279-199285280(-)
Zm00001d035050::6:3222765-3224766(-)
Zm00001d018943::7:10077747-10079748(+)
Zm00001d052027::4:176839503-176841504(+)
Zm00001d023677::10:15028680-15030681(+)
Zm00001d038217::6:151822008-151824009(+)
Zm00001d049979::4:56764343-56766344(+)
Zm00001d002122::2:6149134-6151135(+)
Zm00001d029152::1:60780148-60782149(+)
Zm00001d051761::4:168964006-168966007(-)
Zm00001d005298::2:168384729-168386730(+)
Zm00001d011805::8:161839232-161841233(-)
Zm00001d034944::1:306355590-306357591(+)
Zm00001d035182::6:8512092-8514093(-)
Zm00001d029814::1:88195723-88197724(+)
Zm00001d037862::6:140091833-140093834(+)
Zm00001d011802::8:161763586-161765587(-)
Zm00001d031487::1:191764819-191766820(+)
Zm00001d003114::2:32684191-32686192(-)
Zm00001d021799::7:163130265-163132266(+)
Zm00001d008757::8:19084440-19086441(-)
Zm00001d026366::10:144421272-144423273(-)
Zm00001d009824::8:83975361-83977362(-)
Zm00001d048019::9:148170593-148172594(+)
Zm00001d038688::6:162601103-162603104(+)
Zm00001d023858::10:25248307-25250308(-)
Zm00001d047764::9:141292610-141294611(+)
Zm00001d029336::1:66386699-66388700(+)
Zm00001d022514::7:179170655-179172656(+)
Zm00001d020918::7:136526209-136528210(-)
Zm00001d009844::8:84729997-84731998(+)
Zm00001d037498::6:127321204-127323205(-)
Zm00001d025359::10:115504089-115506090(+)
Zm00001d048291::9:153993777-153995778(+)
Zm00001d002896::2:26116308-26118309(+)
Zm00001d018657::7:2074300-2076301(-)
Zm00001d047908::9:144955236-144957237(+)
Zm00001d019073::7:15291338-15293339(-)
Zm00001d013463::5:12113319-12115320(+)
Zm00001d028595::1:40236727-40238728(+)
Zm00001d029036::1:55564905-55566906(-)
Zm00001d011104::8:139084638-139086639(-)
Zm00001d044564::3:231753972-231755973(-)
Zm00001d016943::5:180771145-180773146(-)
Zm00001d013302::5:8063761-8065762(+)
Zm00001d050330::4:81872201-81874202(+)
Zm00001d023816::10:23313868-23315869(+)
Zm00001d012816::5:788452-790453(+)
Zm00001d048707::4:3788564-3790565(-)
Zm00001d032727::1:236337287-236339288(-)
Zm00001d027321::1:2882038-2884039(+)
Zm00001d012242::8:170792902-170794903(-)
Zm00001d047066::9:117130299-117132300(+)
Zm00001d020256::7:102402559-102404560(+)
Zm00001d048499::9:157246475-157248476(-)
Zm00001d048783::4:5477999-5480000(+)
Zm00001d047732::9:140183284-140185285(-)
Zm00001d017712::5:204964093-204966094(+)
Zm00001d042979::3:185654451-185656452(-)
Zm00001d022563::7:180073111-180075112(+)
Zm00001d027355::1:3571978-3573979(+)
Zm00001d009780::8:80728756-80730757(+)
Zm00001d049886::4:50575446-50577447(+)
Zm00001d018913::7:9138940-9140941(+)
Zm00001d012830::5:948249-950250(+)
Zm00001d002621::2:16987757-16989758(-)
Zm00001d004551::2:117414365-117416366(+)
Zm00001d004019::2:76031245-76033246(+)
Zm00001d047988::9:147308603-147310604(+)
Zm00001d042485::3:169170202-169172203(-)
Zm00001d013239::5:6860040-6862041(+)
Zm00001d005500::2:176231221-176233222(+)
Zm00001d030603::1:147915606-147917607(-)
Zm00001d033273::1:257007514-257009515(+)
Zm00001d027827::1:14610606-14612607(+)
Zm00001d013548::5:14036566-14038567(+)
Zm00001d032100::1:212821627-212823628(+)
Zm00001d024666::10:82750613-82752614(+)
Zm00001d050015::4:59612939-59614940(+)
Zm00001d030380::1:127548195-127550196(+)
Zm00001d026094::10:138305438-138307439(-)
Zm00001d039658::3:10932297-10934298(+)
Zm00001d008662::8:16397517-16399518(+)
Zm00001d030677::1:152627938-152629939(+)
Zm00001d012895::5:1717561-1719562(-)
Zm00001d015459::5:91463356-91465357(-)
Zm00001d008654::8:16005085-16007086(+)
Zm00001d051843::4:171964196-171966197(+)
Zm00001d030623::1:149358653-149360654(-)
Zm00001d052767::4:200052156-200054157(-)
Zm00001d039971::3:21199073-21201074(-)
Zm00001d047285::9:125450630-125452631(+)
Zm00001d015210::5:79545366-79547367(+)
Zm00001d003531::2:46840102-46842103(+)
Zm00001d035634::6:37858212-37860213(-)
Zm00001d048135::9:150648337-150650338(+)
Zm00001d015802::5:121330067-121332068(+)
Zm00001d008205::8:1076105-1078106(+)
Zm00001d015825::5:124315959-124317960(-)
Zm00001d050821::4:124636978-124638979(-)
Zm00001d034502::1:294740870-294742871(-)
Zm00001d017071::5:184384250-184386251(+)
Zm00001d014017::5:28900061-28902062(-)
Zm00001d013364::5:9733898-9735899(+)
Zm00001d040481::3:46134459-46136460(-)
Zm00001d025878::10:132465771-132467772(-)
Zm00001d013065::5:4128088-4130089(-)
Zm00001d008188::8:735132-737133(+)
Zm00001d044663::3:234336115-234338116(+)
Zm00001d028373::1:32477782-32479783(-)
Zm00001d038503::6:158786067-158788068(+)
Zm00001d050163::4:69982292-69984293(-)
Zm00001d053273::4:223580444-223582445(+)
Zm00001d005059::2:156640767-156642768(+)
Zm00001d027788::1:13473652-13475653(+)
Zm00001d017312::5:192402169-192404170(+)
Zm00001d021497::7:154117852-154119853(+)
Zm00001d046241::9:75990387-75992388(+)
Zm00001d038123::6:148735997-148737998(+)
Zm00001d026284::10:142765922-142767923(+)
Zm00001d030183::1:111116043-111118044(+)
Zm00001d011392::8:149386113-149388114(+)
Zm00001d018659::7:2083929-2085930(-)
Zm00001d031668::1:198135482-198137483(-)
Zm00001d051499::4:160464911-160466912(-)
Zm00001d006181::2:200883949-200885950(+)
Zm00001d051015::4:137042414-137044415(-)
Zm00001d009903::8:88663594-88665595(-)
Zm00001d045295::9:18160389-18162390(-)
Zm00001d012429::8:174357428-174359429(-)
Zm00001d006562::2:210987169-210989170(-)
Zm00001d029435::1:70295063-70297064(+)
Zm00001d050225::4:74665135-74667136(+)
Zm00001d037323::6:121110770-121112771(+)
Zm00001d032486::1:228156225-228158226(-)
Zm00001d021682::7:159931304-159933305(+)
Zm00001d016017::5:139850813-139852814(+)
Zm00001d018488::5:221701594-221703595(-)
Zm00001d047489::9:132230150-132232151(+)
Zm00001d030958::1:169036020-169038021(+)
Zm00001d029737::1:84614786-84616787(-)
Zm00001d047417::9:129475420-129477421(-)
Zm00001d031418::1:189510175-189512176(+)
Zm00001d037803::6:138215328-138217329(-)
Zm00001d015499::5:93925854-93927855(+)
Zm00001d051998::4:176205726-176207727(+)
Zm00001d029608::1:79117606-79119607(-)
Zm00001d016902::5:179649170-179651171(-)
Zm00001d019086::7:15765007-15767008(-)
Zm00001d046236::9:74511400-74513401(+)
Zm00001d013012::5:3195851-3197852(+)
Zm00001d013285::5:7894695-7896696(+)
Zm00001d011334::8:147198064-147200065(+)
Zm00001d045045::9:10949243-10951244(-)
Zm00001d018260::5:217548411-217550412(-)
Zm00001d006868::2:218290217-218292218(+)
Zm00001d025691::10:126324290-126326291(+)
Zm00001d047906::9:144875902-144877903(+)
Zm00001d004924::2:149028595-149030596(-)
Zm00001d049294::4:24895247-24897248(+)
Zm00001d041246::3:108034989-108036990(-)
Zm00001d008663::8:16397517-16399518(+)
Zm00001d041067::3:94630876-94632877(+)
Zm00001d042796::3:180085676-180087677(+)
Zm00001d051057::4:139269921-139271922(-)
Zm00001d040303::3:36815815-36817816(+)
Zm00001d013405::5:10484909-10486910(+)
Zm00001d027429::1:5105317-5107318(+)
Zm00001d016081::5:143449563-143451564(+)
Zm00001d040784::3:65857974-65859975(-)
Zm00001d036129::6:73778821-73780822(+)
Zm00001d029826::1:89003068-89005069(+)
Zm00001d020175::7:97540384-97542385(+)
Zm00001d040220::3:32674548-32676549(-)
Zm00001d014344::5:42063893-42065894(-)
Zm00001d023639::10:13311829-13313830(+)
Zm00001d011541::8:153971108-153973109(-)
Zm00001d049628::4:38069560-38071561(+)
Zm00001d011167::8:141581042-141583043(+)
Zm00001d034254::1:288023049-288025050(+)
Zm00001d027799::1:13757430-13759431(+)
Zm00001d005350::2:170604677-170606678(+)
Zm00001d048059::9:149084386-149086387(+)
Zm00001d027265::1:1010754-1012755(+)
Zm00001d048687::4:3253297-3255298(+)
Zm00001d048516::9:157655539-157657540(-)
Zm00001d040103::3:27623169-27625170(-)
Zm00001d041148::3:100333683-100335684(+)
Zm00001d002661::2:18645454-18647455(+)
Zm00001d011931::8:164803055-164805056(+)
Zm00001d012928::5:2161232-2163233(+)
Zm00001d015430::5:89676760-89678761(-)
Zm00001d011470::8:151372141-151374142(-)
Zm00001d031621::1:196573543-196575544(+)
Zm00001d047777::9:141495451-141497452(-)
Zm00001d034577::1:296871182-296873183(-)
Zm00001d013224::5:6754898-6756899(-)
Zm00001d012811::5:686653-688654(+)
Zm00001d053658::4:238279466-238281467(-)
Zm00001d042190::3:155487167-155489168(-)
Zm00001d017967::5:210991439-210993440(+)
Zm00001d015243::5:80684738-80686739(-)
Zm00001d018511::5:222129855-222131856(-)
Zm00001d038929::6:167168067-167170068(-)
Zm00001d044002::3:216160295-216162296(-)
Zm00001d031956::1:207958235-207960236(-)
Zm00001d031170::1:180460611-180462612(+)
Zm00001d026194::10:140688506-140690507(-)
Zm00001d037434::6:125281028-125283029(+)
Zm00001d013442::5:11680064-11682065(+)
Zm00001d038358::6:155285023-155287024(-)
Zm00001d052310::4:186762338-186764339(-)
Zm00001d023520::10:8640669-8642670(+)
Zm00001d039214::6:172683461-172685462(-)
Zm00001d003259::2:38121302-38123303(-)
Zm00001d022021::7:168225188-168227189(-)
Zm00001d040093::3:27326793-27328794(+)
Zm00001d002544::2:15090109-15092110(+)
Zm00001d002953::2:27996464-27998465(-)
Zm00001d037251::6:118047930-118049931(+)
Zm00001d012286::8:171906818-171908819(+)
Zm00001d015935::5:132679186-132681187(+)
Zm00001d033855::1:275954786-275956787(-)
Zm00001d016363::5:159323441-159325442(+)
Zm00001d031201::1:181970929-181972930(-)
Zm00001d047122::9:119276911-119278912(+)
Zm00001d009071::8:34293977-34295978(-)
Zm00001d033240::1:255508508-255510509(+)
Zm00001d053626::4:237110103-237112104(-)
Zm00001d036121::6:73082799-73084800(-)
Zm00001d050850::4:126957462-126959463(+)
Zm00001d033543::1:266534075-266536076(+)
Zm00001d031132::1:178997387-178999388(-)
Zm00001d034835::1:303404046-303406047(+)
Zm00001d017748::5:205849990-205851991(+)
Zm00001d049851::4:47819621-47821622(+)
Zm00001d004225::2:93286717-93288718(+)
Zm00001d028894::1:49986303-49988304(+)
Zm00001d002128::2:6408018-6410019(+)
Zm00001d012244::8:170880350-170882351(+)
Zm00001d035217::6:10795371-10797372(+)
Zm00001d030116::1:107041426-107043427(+)
Zm00001d043500::3:201990659-201992660(-)
Zm00001d037343::6:122136128-122138129(-)
Zm00001d003093::2:31955380-31957381(-)
Zm00001d047493::9:132376871-132378872(-)
Zm00001d051567::4:162924408-162926409(-)
Zm00001d019314::7:27322130-27324131(-)
Zm00001d037094::6:111974416-111976417(+)
Zm00001d007372::2:230049298-230051299(+)
Zm00001d015968::5:134790892-134792893(+)
Zm00001d004757::2:136522550-136524551(+)
Zm00001d023420::10:5100058-5102059(-)
Zm00001d032893::1:241798665-241800666(-)
Zm00001d050051::4:62582539-62584540(+)
Zm00001d018048::5:212842953-212844954(-)
Zm00001d044781::9:2215879-2217880(-)
Zm00001d012259::8:171235730-171237731(-)
Zm00001d013858::5:22861884-22863885(+)
Zm00001d013060::5:4051897-4053898(+)
Zm00001d052905::4:204255785-204257786(+)
Zm00001d025465::10:119803759-119805760(+)
Zm00001d028231::1:27405834-27407835(+)
Zm00001d010955::8:134938264-134940265(-)
Zm00001d018452::5:221120558-221122559(+)
Zm00001d028211::1:26529324-26531325(-)
Zm00001d012121::8:168476239-168478240(+)
Zm00001d021388::7:150657881-150659882(-)
Zm00001d021645::7:158957503-158959504(+)
Zm00001d050178::4:71004084-71006085(+)
Zm00001d025724::10:127576664-127578665(+)
Zm00001d053114::4:214336663-214338664(+)
Zm00001d047271::9:124912847-124914848(+)
Zm00001d051368::4:156124671-156126672(+)
Zm00001d020371::7:109929365-109931366(-)
Zm00001d013519::5:13438956-13440957(+)
Zm00001d029147::1:60479554-60481555(-)
Zm00001d010093::8:99084451-99086452(+)
Zm00001d014088::5:31962957-31964958(+)
Zm00001d033510::1:265092967-265094968(+)
Zm00001d021994::7:167658526-167660527(+)
Zm00001d021031::7:140947603-140949604(+)
Zm00001d038005::6:144870280-144872281(+)
Zm00001d049692::4:40463804-40465805(-)
Zm00001d003248::2:37828224-37830225(-)
Zm00001d031847::1:203971737-203973738(+)
Zm00001d045883::9:45472332-45474333(+)
Zm00001d008541::8:12316576-12318577(-)
Zm00001d013861::5:23153038-23155039(+)
Zm00001d010866::8:131151094-131153095(-)
Zm00001d025550::10:122016770-122018771(-)
Zm00001d002019::2:4432892-4434893(-)
Zm00001d023291::10:2231955-2233956(+)
Zm00001d008311::8:4846753-4848754(-)
Zm00001d043993::3:215930698-215932699(-)
Zm00001d011840::8:162507741-162509742(-)
Zm00001d021623::7:158299654-158301655(+)
Zm00001d013632::5:15875266-15877267(-)
Zm00001d048411::9:155797913-155799914(-)
Zm00001d006762::2:216190411-216192412(-)
Zm00001d032955::1:244545991-244547992(-)
Zm00001d036789::6:100927485-100929486(+)
Zm00001d022381::7:176460264-176462265(+)
Zm00001d052673::4:196891702-196893703(+)
Zm00001d011663::8:157971639-157973640(-)
Zm00001d003950::2:71780383-71782384(-)
Zm00001d013609::5:15310310-15312311(+)
Zm00001d038891::6:166506563-166508564(-)
Zm00001d033480::1:263887151-263889152(-)
Zm00001d049291::4:24637937-24639938(+)
Zm00001d037482::6:126791321-126793322(+)
Zm00001d023606::10:11862753-11864754(-)
Zm00001d019206::7:21886343-21888344(+)
Zm00001d034725::1:300803015-300805016(-)
Zm00001d034432::1:292904433-292906434(-)
Zm00001d039625::3:9376176-9378177(+)
Zm00001d014899::5:67325731-67327732(+)
Zm00001d023544::10:9599239-9601240(-)
Zm00001d037334::6:121923730-121925731(-)
Zm00001d034866::1:304244490-304246491(+)
Zm00001d038922::6:166981809-166983810(-)
Zm00001d008271::8:3623071-3625072(+)
Zm00001d021193::7:145453336-145455337(-)
Zm00001d047761::9:141192548-141194549(+)
Zm00001d037376::6:123555171-123557172(+)
Zm00001d028679::1:42782261-42784262(+)
Zm00001d028284::1:29167097-29169098(-)
Zm00001d019380::7:30860375-30862376(+)
Zm00001d009783::8:80851614-80853615(-)
Zm00001d015490::5:93180824-93182825(+)
Zm00001d016531::5:166567490-166569491(-)
Zm00001d033428::1:262685861-262687862(+)
Zm00001d018227::5:217020994-217022995(-)
Zm00001d029968::1:96902491-96904492(-)
Zm00001d032298::1:220969834-220971835(+)
Zm00001d040108::3:27849430-27851431(+)
Zm00001d029357::1:67297886-67299887(-)
Zm00001d028308::1:29984460-29986461(+)
Zm00001d033186::1:253267435-253269436(+)
Zm00001d001825::2:1534556-1536557(-)
Zm00001d012043::8:167095174-167097175(+)
Zm00001d015495::5:93671619-93673620(+)
Zm00001d005813::2:189507815-189509816(-)
Zm00001d029325::1:65992378-65994379(-)
Zm00001d046793::9:106301338-106303339(-)
Zm00001d028140::1:23974333-23976334(+)
Zm00001d006595::2:211788466-211790467(+)
Zm00001d015536::5:96271584-96273585(-)
Zm00001d012447::8:174712168-174714169(+)
Zm00001d019701::7:51990873-51992874(+)
Zm00001d018824::7:6510770-6512771(-)
Zm00001d046635::9:99969698-99971699(-)
Zm00001d030725::1:155958017-155960018(+)
Zm00001d051600::4:164100218-164102219(-)
Zm00001d014728::5:60851571-60853572(+)
Zm00001d042373::3:163720448-163722449(+)
Zm00001d036871::6:105227058-105229059(-)
Zm00001d042651::3:175312008-175314009(-)
Zm00001d049902::4:51435453-51437454(+)
Zm00001d043078::3:188512557-188514558(+)
Zm00001d014731::5:60953110-60955111(+)
Zm00001d022180::7:171989065-171991066(+)
Zm00001d021790::7:163068620-163070621(+)
Zm00001d003684::2:54267245-54269246(+)
Zm00001d032430::1:226176844-226178845(-)
Zm00001d045645::9:30793825-30795826(+)
Zm00001d050382::4:84991775-84993776(+)
Zm00001d029102::1:58057467-58059468(-)
Zm00001d046948::9:112327824-112329825(+)
Zm00001d037808::6:138484109-138486110(-)
Zm00001d028122::1:23495684-23497685(+)
Zm00001d026296::10:143154811-143156812(+)
Zm00001d014765::5:62284482-62286483(-)
Zm00001d041489::3:123613211-123615212(-)
Zm00001d038502::6:158756402-158758403(+)
Zm00001d040291::3:36011913-36013914(+)
Zm00001d031220::1:182578079-182580080(-)
Zm00001d051778::4:169310245-169312246(-)
Zm00001d051145::4:145777393-145779394(-)
Zm00001d052670::4:196847334-196849335(+)
Zm00001d047772::9:141399951-141401952(-)
Zm00001d053672::4:238620951-238622952(-)
Zm00001d043175::3:190634039-190636040(-)
Zm00001d010489::8:117529915-117531916(+)
Zm00001d052622::4:195072178-195074179(-)
Zm00001d035973::6:63720255-63722256(+)
Zm00001d044809::9:3120147-3122148(+)
Zm00001d033459::1:263293416-263295417(+)
Zm00001d022526::7:179351525-179353526(-)
Zm00001d040656::3:56764827-56766828(+)
Zm00001d039681::3:11792944-11794945(+)
Zm00001d003773::2:58378159-58380160(-)
Zm00001d009424::8:63797834-63799835(+)
Zm00001d006438::2:208169353-208171354(+)
Zm00001d044048::3:217737253-217739254(+)
Zm00001d015684::5:107180805-107182806(-)
Zm00001d022602::7:180852400-180854401(-)
Zm00001d026450::10:146093011-146095012(-)
Zm00001d034412::1:292187386-292189387(-)
Zm00001d041831::3:139604235-139606236(+)
Zm00001d047044::9:116544506-116546507(+)
Zm00001d051684::4:166651709-166653710(+)
Zm00001d033713::1:271985034-271987035(+)
Zm00001d037694::6:134240990-134242991(+)
Zm00001d048561::9:158741977-158743978(+)
Zm00001d006115::2:198997500-198999501(-)
Zm00001d026146::10:139752556-139754557(+)
Zm00001d028873::1:49277537-49279538(+)
Zm00001d015098::5:75313918-75315919(-)
Zm00001d049054::4:14032117-14034118(+)
```
