## Supplementary material for "A comprehensive map of preferentially located motifs reveals distinct proximal *cis*-regulatory elements in plants": GTCCTGTA_containing_gene_set.txt

```
#Occurences of GTCCTGTA between 244 and 274 (positions relative to the transcription start site)
#29 sequences with GTCCTGTA in this interval
#0.11% of the sequences in promoter set with GTCCTGTA (set with 25847 sequences)
Zm00001d046406::9:87614683-87616684(+)
Zm00001d047405::9:129021383-129023384(-)
Zm00001d008685::8:17127245-17129246(-)
Zm00001d009220::8:44209569-44211570(+)
Zm00001d015452::5:91144934-91146935(+)
Zm00001d044399::3:227151187-227153188(+)
Zm00001d036369::6:85888371-85890372(-)
Zm00001d047408::9:129150915-129152916(-)
Zm00001d041991::3:146850536-146852537(-)
Zm00001d034276::1:288333880-288335881(-)
Zm00001d001971::2:3711493-3713494(+)
Zm00001d034782::1:302187138-302189139(+)
Zm00001d041484::3:123248651-123250652(-)
Zm00001d013274::5:7558714-7560715(-)
Zm00001d029872::1:91250067-91252068(+)
Zm00001d018826::7:6582840-6584841(+)
Zm00001d051767::4:168997244-168999245(+)
Zm00001d046276::9:77506224-77508225(+)
Zm00001d017668::5:203514792-203516793(+)
Zm00001d035276::6:18924776-18926777(-)
Zm00001d047406::9:129086087-129088088(-)
Zm00001d022096::7:170208981-170210982(+)
Zm00001d013627::5:15747811-15749812(+)
Zm00001d029155::1:60828925-60830926(+)
Zm00001d011483::8:151865437-151867438(+)
Zm00001d015322::5:84499269-84501270(+)
Zm00001d026412::10:145386276-145388277(+)
Zm00001d047376::9:128099042-128101043(-)
Zm00001d041619::3:129737809-129739810(+)
```
