## Supplementary material for "A comprehensive map of preferentially located motifs reveals distinct proximal *cis*-regulatory elements in plants": GTCGACCA_containing_gene_set.txt

```
#Occurences of GTCGACCA between 327 and 368 (positions relative to the transcription start site)
#69 sequences with GTCGACCA in this interval
#0.27% of the sequences in promoter set with GTCGACCA (set with 25847 sequences)
Zm00001d036824::6:102773288-102775289(-)
Zm00001d053985::4:244601287-244603288(-)
Zm00001d045087::9:12093469-12095470(-)
Zm00001d019956::7:79908858-79910859(+)
Zm00001d016902::5:179649170-179651171(-)
Zm00001d029950::1:96144450-96146451(+)
Zm00001d004810::2:140742517-140744518(+)
Zm00001d002285::2:9591237-9593238(-)
Zm00001d043938::3:214303882-214305883(-)
Zm00001d028900::1:50155664-50157665(+)
Zm00001d037545::6:128883195-128885196(+)
Zm00001d035777::6:48101341-48103342(-)
Zm00001d053749::4:240412599-240414600(+)
Zm00001d007087::2:221945266-221947267(+)
Zm00001d041990::3:146845370-146847371(+)
Zm00001d053296::4:224799662-224801663(+)
Zm00001d001915::2:2813439-2815440(-)
Zm00001d037228::6:116842838-116844839(-)
Zm00001d007226::2:225139459-225141460(+)
Zm00001d038347::6:154943467-154945468(+)
Zm00001d022337::7:175700273-175702274(+)
Zm00001d008422::8:8311383-8313384(+)
Zm00001d030408::1:130193834-130195835(-)
Zm00001d042011::3:147227190-147229191(-)
Zm00001d024823::10:89624721-89626722(+)
Zm00001d007153::2:223377833-223379834(+)
Zm00001d037150::6:113955289-113957290(+)
Zm00001d010920::8:133485739-133487740(-)
Zm00001d008883::8:23812341-23814342(+)
Zm00001d005393::2:172160997-172162998(-)
Zm00001d017318::5:192530853-192532854(-)
Zm00001d014212::5:36780517-36782518(-)
Zm00001d015141::5:76871309-76873310(-)
Zm00001d013290::5:7921561-7923562(+)
Zm00001d038357::6:155273632-155275633(+)
Zm00001d053295::4:224779806-224781807(+)
Zm00001d023243::10:1301128-1303129(-)
Zm00001d005350::2:170604677-170606678(+)
Zm00001d021445::7:152359291-152361292(-)
Zm00001d046568::9:96268298-96270299(+)
Zm00001d006287::2:203641267-203643268(+)
Zm00001d012868::5:1368110-1370111(+)
Zm00001d021636::7:158766199-158768200(-)
Zm00001d032142::1:214313418-214315419(+)
Zm00001d047234::9:123492598-123494599(+)
Zm00001d039665::3:11341447-11343448(-)
Zm00001d031665::1:198080368-198082369(-)
Zm00001d044970::9:8481573-8483574(-)
Zm00001d016089::5:144123580-144125581(+)
Zm00001d013953::5:26058545-26060546(-)
Zm00001d046678::9:102074077-102076078(+)
Zm00001d015549::5:96923900-96925901(+)
Zm00001d021215::7:146380166-146382167(-)
Zm00001d025164::10:107133155-107135156(+)
Zm00001d047491::9:132267896-132269897(-)
Zm00001d030453::1:133432547-133434548(-)
Zm00001d036727::6:99180266-99182267(+)
Zm00001d033829::1:275156552-275158553(+)
Zm00001d027707::1:11595159-11597160(-)
Zm00001d038927::6:167154735-167156736(-)
Zm00001d043960::3:214927526-214929527(+)
Zm00001d015459::5:91463356-91465357(-)
Zm00001d052936::4:205476642-205478643(-)
Zm00001d014729::5:60858640-60860641(+)
Zm00001d043201::3:191436023-191438024(-)
Zm00001d031293::1:185502756-185504757(+)
Zm00001d014529::5:51710546-51712547(-)
Zm00001d049062::4:14560379-14562380(+)
Zm00001d009084::8:35520869-35522870(+)
```
