## Supplementary material for "A comprehensive map of preferentially located motifs reveals distinct proximal *cis*-regulatory elements in plants": GTCGACCC_containing_gene_set.txt

```
#Occurences of GTCGACCC between 305 and 331 (positions relative to the transcription start site)
#33 sequences with GTCGACCC in this interval
#0.13% of the sequences in promoter set with GTCGACCC (set with 25847 sequences)
Zm00001d048158::9:151103779-151105780(-)
Zm00001d042758::3:179025402-179027403(-)
Zm00001d027996::1:19701822-19703823(-)
Zm00001d036048::6:68891897-68893898(+)
Zm00001d006604::2:211884322-211886323(+)
Zm00001d033304::1:258183614-258185615(-)
Zm00001d024016::10:37076236-37078237(+)
Zm00001d049291::4:24637937-24639938(+)
Zm00001d042350::3:162542485-162544486(-)
Zm00001d008455::8:9193566-9195567(-)
Zm00001d027442::1:5435370-5437371(-)
Zm00001d007417::2:231169759-231171760(+)
Zm00001d042756::3:179002691-179004692(-)
Zm00001d012574::8:176827052-176829053(-)
Zm00001d024889::10:93007310-93009311(+)
Zm00001d040107::3:27838559-27840560(+)
Zm00001d027987::1:19431658-19433659(+)
Zm00001d033775::1:273300121-273302122(-)
Zm00001d039518::3:6552462-6554463(+)
Zm00001d040218::3:32569867-32571868(-)
Zm00001d006117::2:199035595-199037596(-)
Zm00001d040660::3:56947811-56949812(-)
Zm00001d045804::9:40107522-40109523(-)
Zm00001d039608::3:8859578-8861579(-)
Zm00001d024916::10:94906934-94908935(-)
Zm00001d019279::7:25299923-25301924(+)
Zm00001d034698::1:300198468-300200469(-)
Zm00001d048859::4:6484642-6486643(+)
Zm00001d049628::4:38069560-38071561(+)
Zm00001d028344::1:31355804-31357805(-)
Zm00001d004517::2:116131938-116133939(+)
Zm00001d010494::8:117946380-117948381(-)
Zm00001d033843::1:275586371-275588372(+)
```
