## Supplementary material for "A comprehensive map of preferentially located motifs reveals distinct proximal *cis*-regulatory elements in plants": GTCGATCG_containing_gene_set.txt

```
#Occurences of GTCGATCG between 15 and 146 (positions relative to the transcription start site)
#168 sequences with GTCGATCG in this interval
#0.65% of the sequences in promoter set with GTCGATCG (set with 25847 sequences)
Zm00001d019586::7:44683949-44685950(+)
Zm00001d045544::9:25949440-25951441(+)
Zm00001d014692::5:59277508-59279509(-)
Zm00001d017656::5:203293811-203295812(+)
Zm00001d021506::7:154418579-154420580(-)
Zm00001d045434::9:22057282-22059283(+)
Zm00001d010986::8:135930533-135932534(+)
Zm00001d042781::3:179454094-179456095(+)
Zm00001d038630::6:161315841-161317842(-)
Zm00001d013159::5:5562693-5564694(-)
Zm00001d037199::6:115492736-115494737(+)
Zm00001d044812::9:3294558-3296559(-)
Zm00001d018292::5:218050338-218052339(+)
Zm00001d040252::3:34108029-34110030(+)
Zm00001d049071::4:14759126-14761127(+)
Zm00001d034917::1:305583262-305585263(-)
Zm00001d008248::8:2560918-2562919(+)
Zm00001d053788::4:241099086-241101087(-)
Zm00001d003781::2:59182286-59184287(-)
Zm00001d039314::3:1479948-1481949(-)
Zm00001d004332::2:104140596-104142597(+)
Zm00001d017685::5:204196430-204198431(-)
Zm00001d010409::8:113366756-113368757(+)
Zm00001d019054::7:14301266-14303267(+)
Zm00001d026297::10:143164638-143166639(-)
Zm00001d005781::2:188134257-188136258(-)
Zm00001d005760::2:186873335-186875336(-)
Zm00001d052191::4:182743878-182745879(-)
Zm00001d039004::6:168634736-168636737(+)
Zm00001d052809::4:201666169-201668170(-)
Zm00001d013046::5:3731416-3733417(+)
Zm00001d011101::8:139027675-139029676(+)
Zm00001d036066::6:69887256-69889257(-)
Zm00001d015175::5:78402493-78404494(-)
Zm00001d005158::2:161668312-161670313(-)
Zm00001d015032::5:72793987-72795988(-)
Zm00001d006287::2:203641267-203643268(+)
Zm00001d052298::4:186415351-186417352(-)
Zm00001d031602::1:195957118-195959119(+)
Zm00001d011126::8:139741961-139743962(-)
Zm00001d006084::2:197716771-197718772(-)
Zm00001d046929::9:111337568-111339569(+)
Zm00001d037251::6:118047930-118049931(+)
Zm00001d037959::6:143548650-143550651(-)
Zm00001d008645::8:15646657-15648658(-)
Zm00001d030346::1:124047867-124049868(-)
Zm00001d022041::7:168433936-168435937(-)
Zm00001d047671::9:138751208-138753209(+)
Zm00001d027743::1:12501275-12503276(+)
Zm00001d007080::2:221788215-221790216(-)
Zm00001d035228::6:15535814-15537815(-)
Zm00001d010939::8:134231222-134233223(+)
Zm00001d007740::2:238501484-238503485(-)
Zm00001d002271::2:9186521-9188522(+)
Zm00001d003520::2:46554081-46556082(-)
Zm00001d029970::1:97043120-97045121(+)
Zm00001d030694::1:153741403-153743404(+)
Zm00001d041072::3:95098002-95100003(+)
Zm00001d018915::7:9191173-9193174(+)
Zm00001d008332::8:5541555-5543556(+)
Zm00001d046688::9:102445372-102447373(-)
Zm00001d052261::4:185177095-185179096(-)
Zm00001d036110::6:72623780-72625781(-)
Zm00001d007421::2:231306730-231308731(-)
Zm00001d017804::5:207297783-207299784(+)
Zm00001d052178::4:181730631-181732632(-)
Zm00001d033019::1:247130429-247132430(+)
Zm00001d002132::2:6436811-6438812(-)
Zm00001d028012::1:20298848-20300849(+)
Zm00001d011181::8:142206577-142208578(+)
Zm00001d028293::1:29405534-29407535(+)
Zm00001d036112::6:72652522-72654523(-)
Zm00001d035384::6:23861546-23863547(+)
Zm00001d043458::3:200563788-200565789(+)
Zm00001d014200::5:36213921-36215922(-)
Zm00001d053928::4:243720007-243722008(-)
Zm00001d002214::2:8310811-8312812(+)
Zm00001d014089::5:31977939-31979940(-)
Zm00001d042821::3:181140135-181142136(+)
Zm00001d048202::9:152374509-152376510(+)
Zm00001d022274::7:174143903-174145904(-)
Zm00001d035161::6:7393430-7395431(+)
Zm00001d031475::1:191369097-191371098(+)
Zm00001d032304::1:221390693-221392694(+)
Zm00001d011073::8:138089076-138091077(-)
Zm00001d036711::6:98379930-98381931(+)
Zm00001d046652::9:100611922-100613923(+)
Zm00001d030644::1:150484884-150486885(-)
Zm00001d015248::5:81111954-81113955(+)
Zm00001d030998::1:172694320-172696321(+)
Zm00001d020953::7:137608062-137610063(-)
Zm00001d051140::4:145568134-145570135(+)
Zm00001d036313::6:83935699-83937700(+)
Zm00001d044819::9:3886362-3888363(-)
Zm00001d020438::7:114218432-114220433(-)
Zm00001d029164::1:60873072-60875073(+)
Zm00001d034516::1:295470677-295472678(+)
Zm00001d002558::2:15316302-15318303(+)
Zm00001d052254::4:184818899-184820900(+)
Zm00001d018647::7:1618385-1620386(+)
Zm00001d007733::2:238324901-238326902(-)
Zm00001d052148::4:181202102-181204103(-)
Zm00001d007430::2:231531989-231533990(+)
Zm00001d010159::8:102417139-102419140(-)
Zm00001d053956::4:244189466-244191467(-)
Zm00001d052726::4:199112326-199114327(+)
Zm00001d009426::8:63978469-63980470(+)
Zm00001d027411::1:4721842-4723843(-)
Zm00001d048383::9:155288029-155290030(-)
Zm00001d016161::5:147917344-147919345(-)
Zm00001d012285::8:171872470-171874471(-)
Zm00001d052911::4:204485344-204487345(-)
Zm00001d010228::8:104783146-104785147(-)
Zm00001d026709::10:150746034-150748035(+)
Zm00001d025964::10:134975402-134977403(+)
Zm00001d050913::4:130436438-130438439(-)
Zm00001d038871::6:166174055-166176056(+)
Zm00001d017000::5:182403944-182405945(-)
Zm00001d029992::1:97988214-97990215(+)
Zm00001d018482::5:221642734-221644735(+)
Zm00001d043350::3:197412967-197414968(-)
Zm00001d048140::9:150715374-150717375(-)
Zm00001d048736::4:4606150-4608151(+)
Zm00001d042345::3:162346052-162348053(+)
Zm00001d034414::1:292296376-292298377(-)
Zm00001d032776::1:237885307-237887308(+)
Zm00001d023869::10:25661933-25663934(-)
Zm00001d019446::7:34278474-34280475(-)
Zm00001d028720::1:44246424-44248425(-)
Zm00001d011619::8:156246028-156248029(+)
Zm00001d020569::7:122620260-122622261(-)
Zm00001d047837::9:142881069-142883070(+)
Zm00001d004300::2:101480268-101482269(+)
Zm00001d005257::2:166062709-166064710(-)
Zm00001d038490::6:158525581-158527582(+)
Zm00001d048493::9:157122198-157124199(-)
Zm00001d020037::7:87652285-87654286(+)
Zm00001d037410::6:124807469-124809470(-)
Zm00001d004459::2:113251384-113253385(-)
Zm00001d007154::2:223381069-223383070(+)
Zm00001d050140::4:68709110-68711111(-)
Zm00001d051835::4:171674832-171676833(-)
Zm00001d025325::10:114193842-114195843(-)
Zm00001d039118::6:170355865-170357866(-)
Zm00001d024048::10:39711343-39713344(+)
Zm00001d002292::2:9677549-9679550(-)
Zm00001d053757::4:240542865-240544866(+)
Zm00001d041438::3:119804536-119806537(+)
Zm00001d008297::8:4499428-4501429(-)
Zm00001d033623::1:269046316-269048317(+)
Zm00001d018280::5:217829120-217831121(+)
Zm00001d040468::3:45134368-45136369(-)
Zm00001d042915::3:183829701-183831702(+)
Zm00001d010869::8:131444717-131446718(-)
Zm00001d018135::5:215080998-215082999(-)
Zm00001d007687::2:237419954-237421955(+)
Zm00001d023294::10:2264028-2266029(-)
Zm00001d007093::2:222142875-222144876(-)
Zm00001d026457::10:146225821-146227822(-)
Zm00001d042140::3:153223234-153225235(+)
Zm00001d033707::1:271817562-271819563(-)
Zm00001d032535::1:229849009-229851010(-)
Zm00001d033747::1:272707456-272709457(-)
Zm00001d022226::7:173092295-173094296(-)
Zm00001d006396::2:206580085-206582086(+)
Zm00001d007038::2:220638878-220640879(+)
Zm00001d026453::10:146112331-146114332(-)
Zm00001d020225::7:100910242-100912243(+)
```
