## Supplementary material for "A comprehensive map of preferentially located motifs reveals distinct proximal *cis*-regulatory elements in plants": GTCGGAA_containing_gene_set.txt

```
#Occurences of GTCGGAA between 39 and 76 (positions relative to the transcription start site)
#82 sequences with GTCGGAA in this interval
#0.32% of the sequences in promoter set with GTCGGAA (set with 25847 sequences)
Zm00001d032335::1:222952163-222954164(+)
Zm00001d011246::8:144413151-144415152(-)
Zm00001d035815::6:52061788-52063789(+)
Zm00001d008777::8:19653240-19655241(+)
Zm00001d049193::4:19997606-19999607(-)
Zm00001d008320::8:5085480-5087481(+)
Zm00001d036833::6:103279996-103281997(-)
Zm00001d032063::1:211137463-211139464(+)
Zm00001d048823::4:6019387-6021388(-)
Zm00001d023987::10:34465399-34467400(-)
Zm00001d050735::4:119799803-119801804(+)
Zm00001d006697::2:214537221-214539222(-)
Zm00001d028859::1:48751075-48753076(-)
Zm00001d011718::8:159822347-159824348(-)
Zm00001d025305::10:113483575-113485576(-)
Zm00001d036597::6:94021204-94023205(+)
Zm00001d042880::3:182662281-182664282(-)
Zm00001d032740::1:237006491-237008492(-)
Zm00001d015299::5:83253638-83255639(-)
Zm00001d003937::2:70441386-70443387(+)
Zm00001d038546::6:159665158-159667159(-)
Zm00001d006766::2:216329393-216331394(-)
Zm00001d002038::2:4859957-4861958(+)
Zm00001d017139::5:186712245-186714246(-)
Zm00001d032226::1:217939938-217941939(-)
Zm00001d019215::7:22118923-22120924(+)
Zm00001d028177::1:25565834-25567835(-)
Zm00001d005867::2:191188275-191190276(-)
Zm00001d018616::7:1057977-1059978(-)
Zm00001d009801::8:82093597-82095598(+)
Zm00001d032308::1:221566588-221568589(+)
Zm00001d025331::10:114369518-114371519(-)
Zm00001d051424::4:158065200-158067201(-)
Zm00001d013112::5:4869102-4871103(+)
Zm00001d054033::4:245345914-245347915(+)
Zm00001d031825::1:202995629-202997630(-)
Zm00001d051001::4:136185578-136187579(+)
Zm00001d022198::7:172634836-172636837(+)
Zm00001d051809::4:170148136-170150137(-)
Zm00001d028900::1:50155664-50157665(+)
Zm00001d005459::2:174941508-174943509(+)
Zm00001d026700::10:150352126-150354127(+)
Zm00001d045493::9:24424536-24426537(+)
Zm00001d010497::8:118070600-118072601(-)
Zm00001d029523::1:74531760-74533761(+)
Zm00001d025445::10:118849205-118851206(-)
Zm00001d049183::4:19621482-19623483(+)
Zm00001d018606::7:733454-735455(+)
Zm00001d037417::6:124928411-124930412(-)
Zm00001d049886::4:50575446-50577447(+)
Zm00001d016496::5:164801205-164803206(-)
Zm00001d011775::8:161299788-161301789(+)
Zm00001d012982::5:2774099-2776100(-)
Zm00001d020593::7:123992562-123994563(-)
Zm00001d003284::2:38755710-38757711(-)
Zm00001d041250::3:108227077-108229078(-)
Zm00001d024733::10:85596116-85598117(-)
Zm00001d032024::1:209719546-209721547(+)
Zm00001d021938::7:166552477-166554478(-)
Zm00001d033046::1:248441425-248443426(+)
Zm00001d044457::3:228666220-228668221(-)
Zm00001d025997::10:135682526-135684527(+)
Zm00001d044095::3:219033714-219035715(-)
Zm00001d046997::9:114574099-114576100(-)
Zm00001d006439::2:208237049-208239050(+)
Zm00001d023650::10:13639206-13641207(+)
Zm00001d007819::2:240250822-240252823(+)
Zm00001d019808::7:63656862-63658863(+)
Zm00001d051629::4:165084016-165086017(-)
Zm00001d015649::5:103213331-103215332(+)
Zm00001d048314::9:154445028-154447029(+)
Zm00001d031205::1:182006277-182008278(-)
Zm00001d012627::8:177419146-177421147(-)
Zm00001d044458::3:228694928-228696929(-)
Zm00001d034446::1:293280575-293282576(+)
Zm00001d039678::3:11695123-11697124(+)
Zm00001d019035::7:13729123-13731124(-)
Zm00001d007815::2:240146444-240148445(+)
Zm00001d017331::5:193174571-193176572(+)
Zm00001d037836::6:139237030-139239031(+)
Zm00001d009189::8:41983529-41985530(+)
Zm00001d050382::4:84991775-84993776(+)
```
