## Supplementary material for "A comprehensive map of preferentially located motifs reveals distinct proximal *cis*-regulatory elements in plants": GTCGGATG_containing_gene_set.txt

```
#Occurences of GTCGGATG between -10 and 11 (positions relative to the transcription start site)
#37 sequences with GTCGGATG in this interval
#0.14% of the sequences in promoter set with GTCGGATG (set with 25847 sequences)
Zm00001d011885::8:163932855-163934856(+)
Zm00001d016015::5:139706580-139708581(-)
Zm00001d017143::5:186765256-186767257(-)
Zm00001d011488::8:152105727-152107728(+)
Zm00001d045263::9:17429731-17431732(+)
Zm00001d024652::10:82135181-82137182(+)
Zm00001d012808::5:574215-576216(-)
Zm00001d008255::8:3116812-3118813(-)
Zm00001d037315::6:120613692-120615693(+)
Zm00001d012674::8:178395888-178397889(+)
Zm00001d010884::8:132116254-132118255(-)
Zm00001d006388::2:206391915-206393916(+)
Zm00001d027771::1:13238515-13240516(+)
Zm00001d013439::5:11377533-11379534(+)
Zm00001d033648::1:269564842-269566843(+)
Zm00001d014417::5:45484466-45486467(+)
Zm00001d050951::4:133225151-133227152(+)
Zm00001d020636::7:125835991-125837992(+)
Zm00001d021511::7:154588912-154590913(+)
Zm00001d039660::3:10943750-10945751(+)
Zm00001d012032::8:166817882-166819883(+)
Zm00001d021691::7:160277313-160279314(-)
Zm00001d041388::3:115344099-115346100(-)
Zm00001d039733::3:13212327-13214328(-)
Zm00001d035436::6:25377698-25379699(+)
Zm00001d053206::4:219889274-219891275(+)
Zm00001d035391::6:24035918-24037919(+)
Zm00001d010171::8:102863566-102865567(+)
Zm00001d021147::7:144106540-144108541(-)
Zm00001d043425::3:199384957-199386958(+)
Zm00001d011002::8:136350101-136352102(-)
Zm00001d030080::1:104118210-104120211(+)
Zm00001d031510::1:192358160-192360161(-)
Zm00001d012334::8:172650280-172652281(-)
Zm00001d013518::5:13438585-13440586(-)
Zm00001d046595::9:97772103-97774104(+)
Zm00001d051604::4:164201439-164203440(-)
```
