## Supplementary material for "A comprehensive map of preferentially located motifs reveals distinct proximal *cis*-regulatory elements in plants": GTCGTATT_containing_gene_set.txt

```
#Occurences of GTCGTATT between 10 and 23 (positions relative to the transcription start site)
#22 sequences with GTCGTATT in this interval
#0.09% of the sequences in promoter set with GTCGTATT (set with 25847 sequences)
Zm00001d008824::8:21741786-21743787(-)
Zm00001d002638::2:17671651-17673652(-)
Zm00001d007963::2:244272881-244274882(+)
Zm00001d037177::6:114814613-114816614(+)
Zm00001d041558::3:127250471-127252472(+)
Zm00001d052705::4:198265912-198267913(+)
Zm00001d053907::4:243384475-243386476(-)
Zm00001d035058::6:3445440-3447441(+)
Zm00001d023234::10:984764-986765(-)
Zm00001d048000::9:147664292-147666293(+)
Zm00001d012870::5:1407662-1409663(+)
Zm00001d013537::5:13908737-13910738(+)
Zm00001d005519::2:177087419-177089420(-)
Zm00001d023476::10:6862471-6864472(-)
Zm00001d036511::6:90945380-90947381(+)
Zm00001d015145::5:76944097-76946098(+)
Zm00001d010349::8:110698181-110700182(+)
Zm00001d041975::3:146342806-146344807(+)
Zm00001d044796::9:2565447-2567448(-)
Zm00001d020423::7:113101554-113103555(-)
Zm00001d041695::3:133727326-133729327(-)
Zm00001d031830::1:203042891-203044892(-)
```
