## Supplementary material for "A comprehensive map of preferentially located motifs reveals distinct proximal *cis*-regulatory elements in plants": GTCGTC_containing_gene_set.txt

```
#Occurences of GTCGTC between 159 and 174 (positions relative to the transcription start site)
#641 sequences with GTCGTC in this interval
#2.48% of the sequences in promoter set with GTCGTC (set with 25847 sequences)
Zm00001d039194::6:172323730-172325731(-)
Zm00001d006632::2:213073181-213075182(-)
Zm00001d026238::10:141685360-141687361(-)
Zm00001d043691::3:207539794-207541795(+)
Zm00001d031263::1:184280333-184282334(+)
Zm00001d020057::7:89272986-89274987(-)
Zm00001d005229::2:164674616-164676617(+)
Zm00001d053726::4:239912334-239914335(+)
Zm00001d033993::1:280604769-280606770(-)
Zm00001d015096::5:75295811-75297812(-)
Zm00001d031453::1:190557813-190559814(-)
Zm00001d005812::2:189466762-189468763(-)
Zm00001d026122::10:138962337-138964338(+)
Zm00001d049952::4:55178039-55180040(-)
Zm00001d039085::6:169717146-169719147(+)
Zm00001d008781::8:19826336-19828337(+)
Zm00001d051590::4:163895801-163897802(+)
Zm00001d048577::9:159666497-159668498(+)
Zm00001d025547::10:121887803-121889804(-)
Zm00001d036738::6:99509197-99511198(+)
Zm00001d024982::10:97885367-97887368(-)
Zm00001d018295::5:218076367-218078368(+)
Zm00001d003992::2:74072597-74074598(+)
Zm00001d015654::5:103263913-103265914(-)
Zm00001d050217::4:74114075-74116076(+)
Zm00001d049385::4:28602161-28604162(-)
Zm00001d006869::2:218300886-218302887(-)
Zm00001d023234::10:984764-986765(-)
Zm00001d025055::10:101884222-101886223(+)
Zm00001d051110::4:143181185-143183186(+)
Zm00001d018522::5:222429569-222431570(-)
Zm00001d027784::1:13437298-13439299(+)
Zm00001d005158::2:161668312-161670313(-)
Zm00001d010923::8:133671132-133673133(+)
Zm00001d015500::5:94102683-94104684(+)
Zm00001d044796::9:2565447-2567448(-)
Zm00001d021538::7:155393465-155395466(+)
Zm00001d022150::7:171312059-171314060(-)
Zm00001d052589::4:193903190-193905191(+)
Zm00001d043289::3:194631650-194633651(+)
Zm00001d029435::1:70295063-70297064(+)
Zm00001d044180::3:221250420-221252421(-)
Zm00001d007290::2:226922506-226924507(-)
Zm00001d034778::1:302097411-302099412(-)
Zm00001d032058::1:211059974-211061975(-)
Zm00001d053016::4:209196836-209198837(-)
Zm00001d029709::1:83412848-83414849(-)
Zm00001d014606::5:55055428-55057429(+)
Zm00001d019616::7:46379992-46381993(-)
Zm00001d020806::7:133444299-133446300(-)
Zm00001d048449::9:156617578-156619579(-)
Zm00001d049015::4:12552113-12554114(-)
Zm00001d037325::6:121211858-121213859(-)
Zm00001d033415::1:262540441-262542442(+)
Zm00001d017007::5:182587958-182589959(-)
Zm00001d039535::3:7482478-7484479(-)
Zm00001d048372::9:155234401-155236402(-)
Zm00001d046511::9:93193009-93195010(+)
Zm00001d025199::10:108608358-108610359(+)
Zm00001d048341::9:154763163-154765164(+)
Zm00001d050614::4:104563349-104565350(-)
Zm00001d009420::8:63665511-63667512(-)
Zm00001d024679::10:83442408-83444409(+)
Zm00001d051118::4:144241336-144243337(+)
Zm00001d040519::3:47879838-47881839(-)
Zm00001d028615::1:40884564-40886565(+)
Zm00001d008869::8:23367500-23369501(-)
Zm00001d050216::4:73979963-73981964(-)
Zm00001d037976::6:143950871-143952872(-)
Zm00001d028060::1:21796413-21798414(-)
Zm00001d011625::8:156539933-156541934(-)
Zm00001d029548::1:75711139-75713140(-)
Zm00001d047737::9:140324753-140326754(-)
Zm00001d050833::4:125338608-125340609(-)
Zm00001d033291::1:257753436-257755437(+)
Zm00001d048759::4:5031767-5033768(+)
Zm00001d041744::3:135687681-135689682(-)
Zm00001d044729::9:642232-644233(-)
Zm00001d052158::4:181472725-181474726(+)
Zm00001d018588::5:223791677-223793678(-)
Zm00001d013906::5:24362015-24364016(+)
Zm00001d018461::5:221214951-221216952(-)
Zm00001d021796::7:163103142-163105143(+)
Zm00001d031629::1:196886506-196888507(+)
Zm00001d026599::10:148714355-148716356(+)
Zm00001d005744::2:185664254-185666255(-)
Zm00001d002082::2:5637778-5639779(-)
Zm00001d025587::10:123298776-123300777(-)
Zm00001d052386::4:188891079-188893080(-)
Zm00001d022300::7:174754555-174756556(-)
Zm00001d032664::1:233551261-233553262(-)
Zm00001d011771::8:161286996-161288997(+)
Zm00001d004739::2:135105980-135107981(+)
Zm00001d017525::5:198720404-198722405(-)
Zm00001d040807::3:67157262-67159263(-)
Zm00001d027546::1:8019322-8021323(-)
Zm00001d025008::10:99431759-99433760(-)
Zm00001d014782::5:62919345-62921346(-)
Zm00001d031961::1:208052962-208054963(-)
Zm00001d035616::6:37233677-37235678(+)
Zm00001d033986::1:280289474-280291475(-)
Zm00001d021346::7:149530820-149532821(-)
Zm00001d032863::1:240531555-240533556(-)
Zm00001d046170::9:68855981-68857982(-)
Zm00001d050131::4:68131088-68133089(+)
Zm00001d035693::6:41342107-41344108(-)
Zm00001d052010::4:176410961-176412962(+)
Zm00001d051588::4:163583707-163585708(+)
Zm00001d034562::1:296435667-296437668(+)
Zm00001d039890::3:18010953-18012954(-)
Zm00001d023681::10:15210864-15212865(-)
Zm00001d021821::7:163713167-163715168(+)
Zm00001d002388::2:11663663-11665664(-)
Zm00001d028097::1:22890259-22892260(+)
Zm00001d015622::5:101915008-101917009(-)
Zm00001d038740::6:163597205-163599206(-)
Zm00001d008765::8:19525889-19527890(+)
Zm00001d012468::8:175068646-175070647(+)
Zm00001d009371::8:60467681-60469682(+)
Zm00001d048629::4:1751217-1753218(-)
Zm00001d027674::1:10756864-10758865(-)
Zm00001d047467::9:130980816-130982817(-)
Zm00001d048535::9:157968283-157970284(-)
Zm00001d009022::8:30342999-30345000(-)
Zm00001d010397::8:112810489-112812490(+)
Zm00001d015746::5:115750462-115752463(-)
Zm00001d047605::9:136919887-136921888(+)
Zm00001d026690::10:150048829-150050830(+)
Zm00001d012765::8:180344359-180346360(-)
Zm00001d017501::5:197654621-197656622(-)
Zm00001d045480::9:23972231-23974232(+)
Zm00001d035162::6:7400714-7402715(+)
Zm00001d051609::4:164474649-164476650(+)
Zm00001d040577::3:50991632-50993633(+)
Zm00001d020284::7:104148495-104150496(-)
Zm00001d015798::5:121138010-121140011(+)
Zm00001d045105::9:12701775-12703776(+)
Zm00001d050018::4:60010122-60012123(+)
Zm00001d025309::10:113728172-113730173(+)
Zm00001d053379::4:228499199-228501200(-)
Zm00001d023769::10:19504352-19506353(+)
Zm00001d003242::2:37430876-37432877(+)
Zm00001d050083::4:64871215-64873216(-)
Zm00001d015244::5:80935137-80937138(+)
Zm00001d053754::4:240515866-240517867(+)
Zm00001d019693::7:51233283-51235284(+)
Zm00001d048705::4:3670826-3672827(+)
Zm00001d005071::2:157222955-157224956(-)
Zm00001d015474::5:92118694-92120695(-)
Zm00001d034986::6:839420-841421(+)
Zm00001d033496::1:264462735-264464736(-)
Zm00001d037142::6:113775910-113777911(-)
Zm00001d027497::1:6568719-6570720(-)
Zm00001d023497::10:7361288-7363289(-)
Zm00001d039749::3:13705015-13707016(-)
Zm00001d038723::6:163362039-163364040(-)
Zm00001d013223::5:6727375-6729376(-)
Zm00001d045571::9:27015781-27017782(+)
Zm00001d025801::10:130019144-130021145(-)
Zm00001d016465::5:163313241-163315242(-)
Zm00001d021599::7:157780727-157782728(+)
Zm00001d034035::1:281764125-281766126(-)
Zm00001d032881::1:241336047-241338048(+)
Zm00001d051122::4:144457930-144459931(-)
Zm00001d044774::9:2058650-2060651(+)
Zm00001d054005::4:245030230-245032231(+)
Zm00001d026215::10:141217539-141219540(-)
Zm00001d016022::5:140074056-140076057(-)
Zm00001d045584::9:27337131-27339132(-)
Zm00001d030764::1:158951514-158953515(+)
Zm00001d018727::7:3153004-3155005(-)
Zm00001d051584::4:163369984-163371985(-)
Zm00001d052830::4:202076604-202078605(+)
Zm00001d017559::5:199537922-199539923(-)
Zm00001d027729::1:12341787-12343788(-)
Zm00001d048616::4:1390982-1392983(+)
Zm00001d049269::4:23822760-23824761(+)
Zm00001d028566::1:39246682-39248683(-)
Zm00001d052038::4:177042937-177044938(-)
Zm00001d019105::7:16888389-16890390(-)
Zm00001d030218::1:113761779-113763780(+)
Zm00001d030030::1:100656479-100658480(+)
Zm00001d047754::9:140915685-140917686(-)
Zm00001d024702::10:84132607-84134608(-)
Zm00001d045021::9:10457395-10459396(-)
Zm00001d028599::1:40286567-40288568(-)
Zm00001d053639::4:238009617-238011618(-)
Zm00001d005195::2:163094055-163096056(+)
Zm00001d053396::4:229218791-229220792(-)
Zm00001d052705::4:198265912-198267913(+)
Zm00001d021731::7:161610915-161612916(-)
Zm00001d043207::3:191784897-191786898(+)
Zm00001d032497::1:228418153-228420154(-)
Zm00001d035178::6:8035660-8037661(+)
Zm00001d042191::3:155510045-155512046(-)
Zm00001d028349::1:31557165-31559166(-)
Zm00001d038550::6:159759837-159761838(-)
Zm00001d009555::8:70014954-70016955(+)
Zm00001d016892::5:179478118-179480119(-)
Zm00001d053569::4:234843662-234845663(+)
Zm00001d053907::4:243384475-243386476(-)
Zm00001d020869::7:135114822-135116823(-)
Zm00001d050149::4:69351857-69353858(+)
Zm00001d030661::1:151626085-151628086(+)
Zm00001d044696::3:235104677-235106678(+)
Zm00001d048566::9:158875984-158877985(+)
Zm00001d014378::5:43733357-43735358(-)
Zm00001d026369::10:144442746-144444747(+)
Zm00001d051843::4:171964196-171966197(+)
Zm00001d022545::7:179773718-179775719(+)
Zm00001d040286::3:35728064-35730065(-)
Zm00001d013537::5:13908737-13910738(+)
Zm00001d024830::10:90116494-90118495(+)
Zm00001d049053::4:14012434-14014435(+)
Zm00001d047447::9:130370172-130372173(-)
Zm00001d049157::4:18295765-18297766(-)
Zm00001d024990::10:98113320-98115321(-)
Zm00001d050330::4:81872201-81874202(+)
Zm00001d037941::6:142910754-142912755(-)
Zm00001d033858::1:276069050-276071051(-)
Zm00001d012870::5:1407662-1409663(+)
Zm00001d032803::1:238799470-238801471(-)
Zm00001d029736::1:84586576-84588577(-)
Zm00001d025754::10:128450028-128452029(+)
Zm00001d046836::9:107999230-108001231(+)
Zm00001d034222::1:287046765-287048766(-)
Zm00001d042135::3:152758423-152760424(+)
Zm00001d022589::7:180437437-180439438(+)
Zm00001d047689::9:139362341-139364342(+)
Zm00001d007504::2:233418028-233420029(+)
Zm00001d026401::10:145258863-145260864(+)
Zm00001d052435::4:189986539-189988540(-)
Zm00001d042146::3:153563260-153565261(+)
Zm00001d005843::2:190603883-190605884(+)
Zm00001d026434::10:145755180-145757181(+)
Zm00001d048070::9:149346442-149348443(-)
Zm00001d014645::5:57165173-57167174(+)
Zm00001d029002::1:54345019-54347020(+)
Zm00001d004673::2:129469589-129471590(+)
Zm00001d028177::1:25565834-25567835(-)
Zm00001d011431::8:150344679-150346680(+)
Zm00001d010309::8:109065994-109067995(+)
Zm00001d045101::9:12494554-12496555(+)
Zm00001d009219::8:44185286-44187287(-)
Zm00001d030952::1:168644570-168646571(+)
Zm00001d001900::2:2561459-2563460(+)
Zm00001d042463::3:168516014-168518015(+)
Zm00001d001788::2:934138-936139(+)
Zm00001d038796::6:164516674-164518675(-)
Zm00001d036018::6:66391448-66393449(+)
Zm00001d051755::4:168934746-168936747(+)
Zm00001d012883::5:1586518-1588519(-)
Zm00001d024008::10:36377982-36379983(+)
Zm00001d046297::9:78827042-78829043(+)
Zm00001d027868::1:15761599-15763600(+)
Zm00001d009776::8:80601703-80603704(-)
Zm00001d035540::6:31624077-31626078(+)
Zm00001d017762::5:206136567-206138568(+)
Zm00001d038991::6:168308227-168310228(-)
Zm00001d050172::4:70543622-70545623(+)
Zm00001d017353::5:193511132-193513133(-)
Zm00001d017432::5:195846737-195848738(-)
Zm00001d025455::10:119080744-119082745(-)
Zm00001d017939::5:210408617-210410618(-)
Zm00001d024459::10:71758541-71760542(+)
Zm00001d033203::1:253924342-253926343(-)
Zm00001d035431::6:25289552-25291553(-)
Zm00001d028509::1:37474355-37476356(+)
Zm00001d053873::4:242642385-242644386(+)
Zm00001d052980::4:207106063-207108064(+)
Zm00001d005974::2:194482524-194484525(+)
Zm00001d010175::8:103048500-103050501(-)
Zm00001d032081::1:211945679-211947680(-)
Zm00001d047807::9:142294966-142296967(-)
Zm00001d021344::7:149462211-149464212(-)
Zm00001d022153::7:171354991-171356992(+)
Zm00001d052188::4:182614600-182616601(-)
Zm00001d038784::6:164331416-164333417(+)
Zm00001d031830::1:203042891-203044892(-)
Zm00001d021089::7:142529211-142531212(+)
Zm00001d007223::2:225124148-225126149(-)
Zm00001d011638::8:157104396-157106397(+)
Zm00001d018370::5:219424130-219426131(-)
Zm00001d046638::9:100058886-100060887(+)
Zm00001d048386::9:155337896-155339897(-)
Zm00001d036060::6:69615276-69617277(+)
Zm00001d031815::1:202689771-202691772(-)
Zm00001d044784::9:2337237-2339238(+)
Zm00001d042551::3:171557630-171559631(-)
Zm00001d032937::1:244097659-244099660(-)
Zm00001d038469::6:157940558-157942559(-)
Zm00001d037770::6:136859406-136861407(+)
Zm00001d011912::8:164357385-164359386(+)
Zm00001d052051::4:177828411-177830412(-)
Zm00001d031599::1:195871912-195873913(+)
Zm00001d045519::9:25256175-25258176(+)
Zm00001d002348::2:10670028-10672029(+)
Zm00001d005519::2:177087419-177089420(-)
Zm00001d007765::2:239265958-239267959(+)
Zm00001d003068::2:31082935-31084936(+)
Zm00001d014368::5:43192808-43194809(-)
Zm00001d005102::2:158277323-158279324(-)
Zm00001d043064::3:187963483-187965484(+)
Zm00001d015145::5:76944097-76946098(+)
Zm00001d023747::10:18440248-18442249(+)
Zm00001d042152::3:153906428-153908429(-)
Zm00001d028401::1:33645926-33647927(+)
Zm00001d014970::5:70577119-70579120(-)
Zm00001d003100::2:32062442-32064443(+)
Zm00001d043994::3:215950089-215952090(-)
Zm00001d007160::2:223564723-223566724(+)
Zm00001d041165::3:101288026-101290027(+)
Zm00001d027733::1:12363500-12365501(+)
Zm00001d034830::1:303250057-303252058(-)
Zm00001d026482::10:146768570-146770571(-)
Zm00001d053541::4:233436942-233438943(+)
Zm00001d011687::8:158773576-158775577(-)
Zm00001d016621::5:170398483-170400484(+)
Zm00001d012431::8:174365394-174367395(-)
Zm00001d019510::7:38450080-38452081(-)
Zm00001d035381::6:23825549-23827550(-)
Zm00001d036085::6:71127675-71129676(-)
Zm00001d044421::3:227513975-227515976(+)
Zm00001d039079::6:169683696-169685697(+)
Zm00001d010287::8:107617446-107619447(+)
Zm00001d042843::3:181822488-181824489(-)
Zm00001d013935::5:25241227-25243228(-)
Zm00001d016001::5:138746333-138748334(-)
Zm00001d036511::6:90945380-90947381(+)
Zm00001d017670::5:203604296-203606297(+)
Zm00001d048234::9:152920724-152922725(-)
Zm00001d038121::6:148615691-148617692(-)
Zm00001d031013::1:173394674-173396675(+)
Zm00001d008394::8:7170458-7172459(+)
Zm00001d013176::5:5957111-5959112(+)
Zm00001d027902::1:17159023-17161024(+)
Zm00001d015683::5:107120251-107122252(-)
Zm00001d034420::1:292482799-292484800(-)
Zm00001d040593::3:52123927-52125928(+)
Zm00001d013164::5:5672127-5674128(+)
Zm00001d039260::3:748757-750758(+)
Zm00001d016054::5:141753451-141755452(-)
Zm00001d025414::10:117931808-117933809(+)
Zm00001d053834::4:242109655-242111656(+)
Zm00001d025338::10:114699868-114701869(-)
Zm00001d018829::7:6685260-6687261(+)
Zm00001d024432::10:70725928-70727929(+)
Zm00001d002732::2:20705314-20707315(-)
Zm00001d042807::3:180571525-180573526(-)
Zm00001d009242::8:46230625-46232626(-)
Zm00001d053872::4:242629614-242631615(+)
Zm00001d006219::2:202175763-202177764(+)
Zm00001d014742::5:61157156-61159157(+)
Zm00001d051061::4:139811462-139813463(-)
Zm00001d043099::3:189167381-189169382(+)
Zm00001d017952::5:210779907-210781908(+)
Zm00001d026637::10:149252503-149254504(-)
Zm00001d032534::1:229831668-229833669(-)
Zm00001d046383::9:86014672-86016673(-)
Zm00001d031437::1:190178355-190180356(+)
Zm00001d051549::4:162290821-162292822(+)
Zm00001d044276::3:223715119-223717120(-)
Zm00001d025331::10:114369518-114371519(-)
Zm00001d006131::2:199425994-199427995(-)
Zm00001d023694::10:15873649-15875650(+)
Zm00001d050655::4:112406004-112408005(-)
Zm00001d041791::3:138255626-138257627(+)
Zm00001d047251::9:124080587-124082588(+)
Zm00001d024209::10:56567177-56569178(+)
Zm00001d036682::6:97482012-97484013(-)
Zm00001d044849::9:5069173-5071174(+)
Zm00001d022125::7:170836394-170838395(+)
Zm00001d049933::4:53890669-53892670(-)
Zm00001d028820::1:47594520-47596521(-)
Zm00001d034385::1:291518399-291520400(-)
Zm00001d013838::5:22100819-22102820(-)
Zm00001d024278::10:61397693-61399694(-)
Zm00001d040502::3:47170932-47172933(+)
Zm00001d020463::7:116450258-116452259(+)
Zm00001d011168::8:141586775-141588776(+)
Zm00001d029441::1:70617619-70619620(+)
Zm00001d034718::1:300611573-300613574(+)
Zm00001d037342::6:122121144-122123145(-)
Zm00001d031187::1:181635594-181637595(-)
Zm00001d008693::8:17303750-17305751(-)
Zm00001d017778::5:206415984-206417985(-)
Zm00001d035689::6:41140956-41142957(-)
Zm00001d049656::4:38884785-38886786(+)
Zm00001d043387::3:198395235-198397236(-)
Zm00001d003012::2:29403672-29405673(-)
Zm00001d016309::5:156596930-156598931(+)
Zm00001d049744::4:42458691-42460692(-)
Zm00001d025824::10:130915480-130917481(+)
Zm00001d032455::1:227288107-227290108(-)
Zm00001d030091::1:105040736-105042737(-)
Zm00001d024854::10:90668083-90670084(+)
Zm00001d018161::5:215729570-215731571(-)
Zm00001d030703::1:154502524-154504525(+)
Zm00001d048509::9:157546259-157548260(+)
Zm00001d052825::4:202035271-202037272(-)
Zm00001d002638::2:17671651-17673652(-)
Zm00001d002597::2:16401369-16403370(-)
Zm00001d003556::2:47901424-47903425(-)
Zm00001d010039::8:96544033-96546034(+)
Zm00001d021309::7:148450500-148452501(+)
Zm00001d011833::8:162296760-162298761(-)
Zm00001d006540::2:210703227-210705228(+)
Zm00001d052726::4:199112326-199114327(+)
Zm00001d039480::3:5490606-5492607(-)
Zm00001d045721::9:35088415-35090416(-)
Zm00001d044430::3:227743941-227745942(+)
Zm00001d048342::9:154781215-154783216(+)
Zm00001d017485::5:197281391-197283392(-)
Zm00001d042361::3:163201912-163203913(+)
Zm00001d013188::5:6145497-6147498(+)
Zm00001d025216::10:109630188-109632189(+)
Zm00001d018952::7:10370372-10372373(+)
Zm00001d011981::8:165738237-165740238(+)
Zm00001d048658::4:2825137-2827138(-)
Zm00001d023220::10:702672-704673(-)
Zm00001d005240::2:165398470-165400471(-)
Zm00001d049771::4:44042907-44044908(-)
Zm00001d015142::5:76932210-76934211(-)
Zm00001d052880::4:203193633-203195634(+)
Zm00001d025982::10:135287239-135289240(+)
Zm00001d026319::10:143563285-143565286(-)
Zm00001d044376::3:226416495-226418496(-)
Zm00001d003935::2:70148671-70150672(-)
Zm00001d017138::5:186658840-186660841(+)
Zm00001d009034::8:30874079-30876080(-)
Zm00001d027658::1:10328836-10330837(+)
Zm00001d042634::3:174744281-174746282(+)
Zm00001d007471::2:232433237-232435238(+)
Zm00001d033512::1:265221358-265223359(-)
Zm00001d038908::6:166805725-166807726(-)
Zm00001d047453::9:130708359-130710360(-)
Zm00001d037194::6:115258992-115260993(+)
Zm00001d051008::4:136490977-136492978(-)
Zm00001d048413::9:155823545-155825546(+)
Zm00001d038222::6:151955201-151957202(-)
Zm00001d017270::5:191242183-191244184(+)
Zm00001d020178::7:97699854-97701855(-)
Zm00001d034505::1:294869667-294871668(+)
Zm00001d006153::2:199938173-199940174(+)
Zm00001d040060::3:25497156-25499157(+)
Zm00001d004468::2:113827149-113829150(-)
Zm00001d043166::3:190409951-190411952(-)
Zm00001d027619::1:9118206-9120207(+)
Zm00001d029970::1:97043120-97045121(+)
Zm00001d036756::6:99933239-99935240(+)
Zm00001d006631::2:213065125-213067126(-)
Zm00001d010145::8:101315097-101317098(+)
Zm00001d040624::3:54716112-54718113(+)
Zm00001d035767::6:46576283-46578284(+)
Zm00001d029568::1:76656892-76658893(+)
Zm00001d045421::9:21572314-21574315(-)
Zm00001d053961::4:244354436-244356437(+)
Zm00001d010349::8:110698181-110700182(+)
Zm00001d007709::2:237907935-237909936(-)
Zm00001d034883::1:304653138-304655139(+)
Zm00001d012022::8:166712221-166714222(-)
Zm00001d004555::2:117755463-117757464(+)
Zm00001d046846::9:108266454-108268455(-)
Zm00001d037736::6:135770799-135772800(-)
Zm00001d044865::9:5838914-5840915(+)
Zm00001d046919::9:110690325-110692326(+)
Zm00001d022631::7:181812226-181814227(-)
Zm00001d012665::8:178288563-178290564(+)
Zm00001d023476::10:6862471-6864472(-)
Zm00001d018915::7:9191173-9193174(+)
Zm00001d047811::9:142370593-142372594(-)
Zm00001d011402::8:149530837-149532838(-)
Zm00001d036343::6:85010238-85012239(+)
Zm00001d026207::10:140945051-140947052(+)
Zm00001d045491::9:24419422-24421423(-)
Zm00001d021365::7:150011560-150013561(+)
Zm00001d020731::7:130465669-130467670(+)
Zm00001d002000::2:4148792-4150793(+)
Zm00001d008537::8:12044559-12046560(+)
Zm00001d005095::2:158035111-158037112(+)
Zm00001d038260::6:152549226-152551227(+)
Zm00001d033019::1:247130429-247132430(+)
Zm00001d007963::2:244272881-244274882(+)
Zm00001d005901::2:192222218-192224219(+)
Zm00001d053067::4:211989114-211991115(+)
Zm00001d012170::8:169432673-169434674(-)
Zm00001d026205::10:140892233-140894234(+)
Zm00001d040423::3:42818743-42820744(-)
Zm00001d019987::7:82850386-82852387(+)
Zm00001d033708::1:271822951-271824952(-)
Zm00001d022469::7:178258859-178260860(-)
Zm00001d052674::4:196902870-196904871(+)
Zm00001d048575::9:159514919-159516920(-)
Zm00001d050934::4:132599859-132601860(-)
Zm00001d050313::4:80520022-80522023(+)
Zm00001d018828::7:6671982-6673983(+)
Zm00001d014795::5:63481359-63483360(+)
Zm00001d016472::5:163703221-163705222(+)
Zm00001d034058::1:282685632-282687633(+)
Zm00001d017768::5:206253574-206255575(-)
Zm00001d009950::8:91944683-91946684(+)
Zm00001d032948::1:244413336-244415337(-)
Zm00001d050828::4:125021763-125023764(-)
Zm00001d034493::1:294619255-294621256(-)
Zm00001d016351::5:158834170-158836171(-)
Zm00001d052713::4:198408854-198410855(-)
Zm00001d014204::5:36530514-36532515(-)
Zm00001d020609::7:124924403-124926404(+)
Zm00001d010793::8:127989289-127991290(+)
Zm00001d006751::2:215861876-215863877(-)
Zm00001d021682::7:159931304-159933305(+)
Zm00001d024946::10:96324309-96326310(+)
Zm00001d008992::8:29062162-29064163(-)
Zm00001d020423::7:113101554-113103555(-)
Zm00001d015323::5:84505233-84507234(-)
Zm00001d019481::7:36305178-36307179(+)
Zm00001d043290::3:194657270-194659271(+)
Zm00001d029125::1:59071367-59073368(-)
Zm00001d003031::2:29830110-29832111(-)
Zm00001d027598::1:8678999-8681000(-)
Zm00001d036662::6:97028203-97030204(+)
Zm00001d018213::5:216726953-216728954(+)
Zm00001d015985::5:136804207-136806208(+)
Zm00001d029142::1:60337273-60339274(-)
Zm00001d004553::2:117598395-117600396(+)
Zm00001d037746::6:136205881-136207882(-)
Zm00001d038465::6:157802668-157804669(+)
Zm00001d005419::2:173367074-173369075(-)
Zm00001d020237::7:101647448-101649449(+)
Zm00001d053783::4:240988402-240990403(+)
Zm00001d021571::7:156433997-156435998(+)
Zm00001d011165::8:141494633-141496634(-)
Zm00001d002064::2:5190312-5192313(+)
Zm00001d011274::8:145453036-145455037(+)
Zm00001d026039::10:136637720-136639721(+)
Zm00001d053741::4:240163627-240165628(-)
Zm00001d008726::8:17933632-17935633(-)
Zm00001d029604::1:78768580-78770581(+)
Zm00001d016273::5:155087982-155089983(+)
Zm00001d048634::4:1845084-1847085(+)
Zm00001d018698::7:2707610-2709611(-)
Zm00001d031256::1:184085034-184087035(+)
Zm00001d005459::2:174941508-174943509(+)
Zm00001d008628::8:15221766-15223767(+)
Zm00001d015644::5:102955248-102957249(+)
Zm00001d053554::4:233851400-233853401(+)
Zm00001d004386::2:107911934-107913935(+)
Zm00001d053307::4:225276277-225278278(-)
Zm00001d042575::3:172360560-172362561(+)
Zm00001d003356::2:41419199-41421200(+)
Zm00001d031072::1:175977263-175979264(-)
Zm00001d025572::10:122644632-122646633(-)
Zm00001d020471::7:116945214-116947215(+)
Zm00001d007605::2:236089773-236091774(+)
Zm00001d034544::1:295926000-295928001(-)
Zm00001d005024::2:154435772-154437773(-)
Zm00001d031723::1:199500926-199502927(+)
Zm00001d001814::2:1419258-1421259(-)
Zm00001d040833::3:68843081-68845082(-)
Zm00001d005466::2:175164725-175166726(+)
Zm00001d044315::3:225051175-225053176(-)
Zm00001d031753::1:200739306-200741307(-)
Zm00001d039047::6:169231572-169233573(+)
Zm00001d027551::1:8064688-8066689(-)
Zm00001d009216::8:44163760-44165761(-)
Zm00001d005658::2:182512410-182514411(+)
Zm00001d036429::6:88161563-88163564(-)
Zm00001d037246::6:117745407-117747408(-)
Zm00001d051563::4:162872447-162874448(+)
Zm00001d019816::7:64641358-64643359(+)
Zm00001d009123::8:37793647-37795648(-)
Zm00001d043688::3:207418561-207420562(-)
Zm00001d037728::6:135415331-135417332(-)
Zm00001d018902::7:8762349-8764350(-)
Zm00001d053851::4:242206040-242208041(+)
Zm00001d032882::1:241342504-241344505(-)
Zm00001d049660::4:38998645-39000646(+)
Zm00001d051510::4:160975548-160977549(-)
Zm00001d024973::10:97672067-97674068(+)
Zm00001d039926::3:19723162-19725163(+)
Zm00001d017110::5:185762595-185764596(+)
Zm00001d002592::2:16309690-16311691(+)
Zm00001d012776::8:180683661-180685662(-)
Zm00001d028274::1:28828710-28830711(-)
Zm00001d050942::4:132810605-132812606(-)
Zm00001d019217::7:22241141-22243142(-)
Zm00001d026580::10:148345802-148347803(-)
Zm00001d043914::3:213720667-213722668(-)
Zm00001d034918::1:305592843-305594844(-)
Zm00001d049588::4:36430849-36432850(-)
Zm00001d018699::7:2729159-2731160(-)
Zm00001d042363::3:163298105-163300106(+)
Zm00001d022243::7:173490966-173492967(+)
Zm00001d004702::2:132243761-132245762(-)
Zm00001d034422::1:292522577-292524578(-)
Zm00001d033778::1:273541746-273543747(+)
Zm00001d036224::6:77878931-77880932(+)
Zm00001d050173::4:70688229-70690230(+)
Zm00001d045505::9:24928564-24930565(+)
Zm00001d004147::2:86357747-86359748(+)
Zm00001d026060::10:137294926-137296927(+)
Zm00001d049595::4:36759815-36761816(+)
Zm00001d034566::1:296471076-296473077(+)
Zm00001d012229::8:170464936-170466937(+)
Zm00001d033672::1:270394557-270396558(+)
Zm00001d003355::2:41413857-41415858(+)
Zm00001d029539::1:75378994-75380995(-)
Zm00001d035713::6:42065417-42067418(+)
Zm00001d031411::1:189276583-189278584(+)
Zm00001d011847::8:162650501-162652502(+)
Zm00001d002350::2:10684792-10686793(+)
Zm00001d026283::10:142765375-142767376(-)
Zm00001d035714::6:42348501-42350502(+)
Zm00001d048907::4:7663652-7665653(-)
Zm00001d029403::1:69020506-69022507(+)
Zm00001d052592::4:194071599-194073600(-)
Zm00001d022425::7:177411818-177413819(-)
Zm00001d040831::3:68544744-68546745(-)
Zm00001d043206::3:191696037-191698038(+)
Zm00001d021774::7:162833638-162835639(-)
Zm00001d034961::1:306879593-306881594(+)
Zm00001d049743::4:42458698-42460699(-)
Zm00001d041650::3:131647319-131649320(-)
Zm00001d028862::1:48854952-48856953(-)
Zm00001d041975::3:146342806-146344807(+)
Zm00001d015184::5:78679590-78681591(-)
Zm00001d031647::1:197311290-197313291(-)
Zm00001d024910::10:94436593-94438594(-)
Zm00001d007332::2:228913328-228915329(+)
Zm00001d017363::5:193674559-193676560(-)
Zm00001d029950::1:96144450-96146451(+)
Zm00001d032471::1:227714946-227716947(-)
Zm00001d011401::8:149522165-149524166(+)
Zm00001d016024::5:140141120-140143121(-)
Zm00001d032197::1:216771971-216773972(-)
Zm00001d045424::9:21656810-21658811(+)
Zm00001d041711::3:134548511-134550512(+)
Zm00001d049748::4:42987436-42989437(+)
Zm00001d007289::2:226917414-226919415(+)
Zm00001d036143::6:74389958-74391959(-)
Zm00001d029408::1:69294359-69296360(+)
```
