## Supplementary material for "A comprehensive map of preferentially located motifs reveals distinct proximal *cis*-regulatory elements in plants": GTCGTCTC_containing_gene_set.txt

```
#Occurences of GTCGTCTC between 22 and 130 (positions relative to the transcription start site)
#299 sequences with GTCGTCTC in this interval
#1.16% of the sequences in promoter set with GTCGTCTC (set with 25847 sequences)
Zm00001d020810::7:133594883-133596884(+)
Zm00001d005248::2:165632496-165634497(+)
Zm00001d050757::4:121107793-121109794(-)
Zm00001d011029::8:137058298-137060299(-)
Zm00001d050251::4:76388865-76390866(+)
Zm00001d028443::1:35135499-35137500(-)
Zm00001d048954::4:10616688-10618689(+)
Zm00001d006679::2:214116970-214118971(-)
Zm00001d019110::7:17239258-17241259(+)
Zm00001d018903::7:8799520-8801521(-)
Zm00001d027304::1:2296592-2298593(+)
Zm00001d037119::6:112988088-112990089(-)
Zm00001d040468::3:45134368-45136369(-)
Zm00001d038459::6:157663430-157665431(+)
Zm00001d019505::7:38144628-38146629(-)
Zm00001d014232::5:37319257-37321258(-)
Zm00001d011490::8:152110216-152112217(+)
Zm00001d036673::6:97242865-97244866(-)
Zm00001d008865::8:23214489-23216490(+)
Zm00001d021061::7:141852983-141854984(-)
Zm00001d018180::5:215914404-215916405(+)
Zm00001d017918::5:210085326-210087327(+)
Zm00001d006170::2:200403394-200405395(-)
Zm00001d004336::2:104250826-104252827(-)
Zm00001d047094::9:118433470-118435471(+)
Zm00001d027516::1:7291187-7293188(+)
Zm00001d025193::10:108466886-108468887(+)
Zm00001d048721::4:4187306-4189307(-)
Zm00001d020597::7:124201445-124203446(-)
Zm00001d048692::4:3352923-3354924(+)
Zm00001d023262::10:1598880-1600881(-)
Zm00001d042427::3:166935302-166937303(-)
Zm00001d053168::4:217740849-217742850(+)
Zm00001d017375::5:193825605-193827606(+)
Zm00001d043069::3:188282094-188284095(-)
Zm00001d028923::1:51719433-51721434(+)
Zm00001d052209::4:183316595-183318596(-)
Zm00001d020628::7:125508639-125510640(+)
Zm00001d009175::8:41009461-41011462(+)
Zm00001d006409::2:206942962-206944963(-)
Zm00001d012923::5:2002579-2004580(-)
Zm00001d019697::7:51725596-51727597(+)
Zm00001d016351::5:158834170-158836171(-)
Zm00001d029270::1:64406551-64408552(-)
Zm00001d044831::9:4431464-4433465(+)
Zm00001d049152::4:17899097-17901098(-)
Zm00001d010919::8:133395634-133397635(-)
Zm00001d022385::7:176529005-176531006(-)
Zm00001d034432::1:292904433-292906434(-)
Zm00001d002726::2:20518340-20520341(+)
Zm00001d018194::5:216145393-216147394(-)
Zm00001d048736::4:4606150-4608151(+)
Zm00001d053969::4:244433196-244435197(-)
Zm00001d008628::8:15221766-15223767(+)
Zm00001d018057::5:213294104-213296105(-)
Zm00001d002244::2:8759586-8761587(-)
Zm00001d042192::3:155539393-155541394(+)
Zm00001d011214::8:143209407-143211408(-)
Zm00001d016797::5:176179254-176181255(+)
Zm00001d016234::5:151511641-151513642(-)
Zm00001d013730::5:18813833-18815834(+)
Zm00001d014275::5:38928195-38930196(+)
Zm00001d031476::1:191371904-191373905(+)
Zm00001d039653::3:10750706-10752707(+)
Zm00001d038687::6:162601294-162603295(-)
Zm00001d032961::1:244857294-244859295(+)
Zm00001d039173::6:171775520-171777521(+)
Zm00001d010010::8:95005753-95007754(+)
Zm00001d007729::2:238304106-238306107(+)
Zm00001d043666::3:206542937-206544938(+)
Zm00001d024291::10:62298885-62300886(+)
Zm00001d020764::7:131561430-131563431(-)
Zm00001d050993::4:135915081-135917082(-)
Zm00001d009548::8:69754139-69756140(+)
Zm00001d026346::10:143955823-143957824(+)
Zm00001d006357::2:205656634-205658635(+)
Zm00001d021296::7:148164693-148166694(-)
Zm00001d029571::1:76846548-76848549(+)
Zm00001d037032::6:109728097-109730098(+)
Zm00001d021347::7:149588682-149590683(-)
Zm00001d031346::1:187012324-187014325(+)
Zm00001d017768::5:206253574-206255575(-)
Zm00001d035367::6:23488129-23490130(+)
Zm00001d021930::7:166046806-166048807(-)
Zm00001d047208::9:121999192-122001193(-)
Zm00001d051018::4:137142199-137144200(-)
Zm00001d027665::1:10490822-10492823(+)
Zm00001d036790::6:100947892-100949893(-)
Zm00001d031187::1:181635594-181637595(-)
Zm00001d047908::9:144955236-144957237(+)
Zm00001d045893::9:46154724-46156725(-)
Zm00001d007485::2:232777327-232779328(-)
Zm00001d009733::8:78508394-78510395(+)
Zm00001d016535::5:166639535-166641536(+)
Zm00001d030581::1:146079686-146081687(-)
Zm00001d022142::7:171060046-171062047(+)
Zm00001d007585::2:235382395-235384396(+)
Zm00001d047777::9:141495451-141497452(-)
Zm00001d011397::8:149487188-149489189(+)
Zm00001d044278::3:223873656-223875657(-)
Zm00001d047635::9:137670491-137672492(-)
Zm00001d020219::7:100654559-100656560(+)
Zm00001d012789::8:181009533-181011534(-)
Zm00001d011168::8:141586775-141588776(+)
Zm00001d013335::5:8853322-8855323(+)
Zm00001d011231::8:143883869-143885870(+)
Zm00001d012269::8:171640349-171642350(+)
Zm00001d030939::1:168404086-168406087(-)
Zm00001d028094::1:22843536-22845537(-)
Zm00001d027872::1:16009696-16011697(+)
Zm00001d014487::5:49954184-49956185(-)
Zm00001d042328::3:161429315-161431316(+)
Zm00001d024965::10:97106264-97108265(-)
Zm00001d017061::5:184236103-184238104(-)
Zm00001d051869::4:172946693-172948694(+)
Zm00001d031120::1:178025092-178027093(-)
Zm00001d036459::6:89228178-89230179(+)
Zm00001d044839::9:4690543-4692544(-)
Zm00001d013078::5:4417698-4419699(+)
Zm00001d046719::9:103329025-103331026(-)
Zm00001d009552::8:70004555-70006556(+)
Zm00001d023817::10:23344533-23346534(-)
Zm00001d048522::9:157740203-157742204(-)
Zm00001d001901::2:2611881-2613882(-)
Zm00001d020530::7:121055861-121057862(-)
Zm00001d053308::4:225429492-225431493(-)
Zm00001d031941::1:207586616-207588617(+)
Zm00001d032768::1:237681084-237683085(+)
Zm00001d040090::3:27140603-27142604(-)
Zm00001d031328::1:186085057-186087058(-)
Zm00001d006368::2:205869307-205871308(-)
Zm00001d002694::2:19419499-19421500(+)
Zm00001d012561::8:176656806-176658807(-)
Zm00001d042718::3:178112774-178114775(+)
Zm00001d043239::3:192793524-192795525(+)
Zm00001d031211::1:182339720-182341721(-)
Zm00001d013565::5:14398188-14400189(+)
Zm00001d012736::8:179524897-179526898(-)
Zm00001d018265::5:217637364-217639365(+)
Zm00001d018104::5:214356765-214358766(-)
Zm00001d025893::10:133221698-133223699(-)
Zm00001d041906::3:142779543-142781544(+)
Zm00001d014716::5:60306544-60308545(-)
Zm00001d022457::7:178108814-178110815(-)
Zm00001d010763::8:127327613-127329614(-)
Zm00001d036108::6:72490375-72492376(-)
Zm00001d025507::10:120808475-120810476(-)
Zm00001d035535::6:31586337-31588338(+)
Zm00001d022225::7:173086924-173088925(-)
Zm00001d053763::4:240663263-240665264(-)
Zm00001d013608::5:15297709-15299710(+)
Zm00001d012863::5:1298383-1300384(-)
Zm00001d041221::3:106172145-106174146(-)
Zm00001d002369::2:11160718-11162719(+)
Zm00001d049905::4:51612646-51614647(-)
Zm00001d012953::5:2332526-2334527(-)
Zm00001d026453::10:146112331-146114332(-)
Zm00001d052988::4:207723748-207725749(-)
Zm00001d024302::10:62902661-62904662(-)
Zm00001d018523::5:222466679-222468680(-)
Zm00001d011353::8:147889093-147891094(+)
Zm00001d045121::9:13440980-13442981(+)
Zm00001d030736::1:156848185-156850186(-)
Zm00001d006390::2:206471907-206473908(+)
Zm00001d045559::9:26670968-26672969(+)
Zm00001d038148::6:149405992-149407993(-)
Zm00001d014792::5:63352980-63354981(-)
Zm00001d034742::1:301092782-301094783(-)
Zm00001d031648::1:197354923-197356924(-)
Zm00001d035838::6:54310136-54312137(+)
Zm00001d021226::7:146555257-146557258(+)
Zm00001d047638::9:137809128-137811129(-)
Zm00001d011953::8:164995748-164997749(-)
Zm00001d037648::6:132795066-132797067(+)
Zm00001d008443::8:8728606-8730607(+)
Zm00001d013614::5:15421248-15423249(+)
Zm00001d032505::1:228772034-228774035(+)
Zm00001d033537::1:266333476-266335477(+)
Zm00001d032325::1:222562266-222564267(-)
Zm00001d036563::6:92445002-92447003(+)
Zm00001d049377::4:28236260-28238261(-)
Zm00001d021145::7:144086714-144088715(+)
Zm00001d038988::6:168295201-168297202(+)
Zm00001d018077::5:213822974-213824975(+)
Zm00001d041715::3:134693249-134695250(-)
Zm00001d006769::2:216346637-216348638(+)
Zm00001d010586::8:121034462-121036463(-)
Zm00001d040252::3:34108029-34110030(+)
Zm00001d048309::9:154304064-154306065(-)
Zm00001d039969::3:21078696-21080697(-)
Zm00001d024936::10:95792646-95794647(+)
Zm00001d022443::7:177800135-177802136(+)
Zm00001d022305::7:174833259-174835260(-)
Zm00001d031078::1:176199220-176201221(+)
Zm00001d053211::4:220337702-220339703(+)
Zm00001d004820::2:141065007-141067008(-)
Zm00001d052718::4:198623159-198625160(-)
Zm00001d031090::1:176660625-176662626(-)
Zm00001d038452::6:157514116-157516117(+)
Zm00001d015004::5:71946212-71948213(+)
Zm00001d049649::4:38704843-38706844(+)
Zm00001d030199::1:112976407-112978408(+)
Zm00001d003742::2:56992328-56994329(+)
Zm00001d026457::10:146225821-146227822(-)
Zm00001d012537::8:176327110-176329111(-)
Zm00001d046060::9:60504711-60506712(-)
Zm00001d018677::7:2376808-2378809(-)
Zm00001d034782::1:302187138-302189139(+)
Zm00001d018930::7:9615794-9617795(+)
Zm00001d039785::3:14612934-14614935(+)
Zm00001d032950::1:244488384-244490385(+)
Zm00001d042983::3:185811114-185813115(+)
Zm00001d013592::5:15030676-15032677(+)
Zm00001d049362::4:27916714-27918715(-)
Zm00001d022627::7:181719595-181721596(-)
Zm00001d008558::8:12958017-12960018(-)
Zm00001d018421::5:220396605-220398606(+)
Zm00001d006601::2:211824478-211826479(-)
Zm00001d027678::1:10985432-10987433(+)
Zm00001d021467::7:152924720-152926721(+)
Zm00001d012559::8:176630908-176632909(+)
Zm00001d007397::2:230758860-230760861(+)
Zm00001d024898::10:93628844-93630845(+)
Zm00001d002704::2:19812186-19814187(-)
Zm00001d045632::9:29533557-29535558(+)
Zm00001d014903::5:67442346-67444347(-)
Zm00001d034255::1:288029084-288031085(+)
Zm00001d003983::2:73527143-73529144(-)
Zm00001d018776::7:4980430-4982431(-)
Zm00001d037401::6:124583720-124585721(-)
Zm00001d004065::2:80059794-80061795(-)
Zm00001d026166::10:140256034-140258035(-)
Zm00001d009125::8:38256969-38258970(+)
Zm00001d019086::7:15765007-15767008(-)
Zm00001d052698::4:197879437-197881438(+)
Zm00001d014906::5:67679539-67681540(+)
Zm00001d012620::8:177307888-177309889(-)
Zm00001d018459::5:221176651-221178652(-)
Zm00001d006539::2:210699346-210701347(+)
Zm00001d013615::5:15491784-15493785(+)
Zm00001d027938::1:17998242-18000243(+)
Zm00001d039394::3:3272806-3274807(+)
Zm00001d010440::8:115239164-115241165(+)
Zm00001d007180::2:223920420-223922421(+)
Zm00001d037627::6:132316196-132318197(+)
Zm00001d035696::6:41492113-41494114(-)
Zm00001d026572::10:148202254-148204255(-)
Zm00001d025255::10:111453280-111455281(-)
Zm00001d028399::1:33546070-33548071(-)
Zm00001d047856::9:143538429-143540430(-)
Zm00001d040091::3:27160308-27162309(-)
Zm00001d017514::5:198288051-198290052(-)
Zm00001d035015::6:1841875-1843876(+)
Zm00001d021762::7:162567437-162569438(-)
Zm00001d008951::8:26870644-26872645(+)
Zm00001d039584::3:8454255-8456256(+)
Zm00001d034064::1:282936155-282938156(+)
Zm00001d044665::3:234409198-234411199(+)
Zm00001d014674::5:58608567-58610568(-)
Zm00001d033705::1:271748191-271750192(-)
Zm00001d050600::4:103242407-103244408(-)
Zm00001d042543::3:171456930-171458931(-)
Zm00001d025397::10:116917561-116919562(-)
Zm00001d053731::4:240023308-240025309(+)
Zm00001d047601::9:136762551-136764552(-)
Zm00001d006055::2:196660379-196662380(+)
Zm00001d016736::5:174725524-174727525(-)
Zm00001d047245::9:123895102-123897103(+)
Zm00001d047607::9:136941601-136943602(+)
Zm00001d038929::6:167168067-167170068(-)
Zm00001d002385::2:11635050-11637051(+)
Zm00001d010825::8:128900565-128902566(-)
Zm00001d019459::7:34706503-34708504(-)
Zm00001d009488::8:67046425-67048426(-)
Zm00001d014872::5:66607535-66609536(-)
Zm00001d020687::7:128421216-128423217(+)
Zm00001d022366::7:176179442-176181443(-)
Zm00001d012452::8:174789548-174791549(-)
Zm00001d032828::1:239463870-239465871(-)
Zm00001d008250::8:2677904-2679905(-)
Zm00001d025761::10:128647610-128649611(-)
Zm00001d026031::10:136403686-136405687(+)
Zm00001d013859::5:23080312-23082313(+)
Zm00001d005741::2:185585866-185587867(-)
Zm00001d034533::1:295777053-295779054(+)
Zm00001d020112::7:92836796-92838797(-)
Zm00001d047517::9:133209254-133211255(+)
Zm00001d025043::10:101213978-101215979(-)
Zm00001d053747::4:240383297-240385298(+)
Zm00001d027721::1:12146114-12148115(-)
Zm00001d012868::5:1368110-1370111(+)
Zm00001d010613::8:121845361-121847362(-)
Zm00001d034424::1:292630828-292632829(-)
Zm00001d031345::1:186943717-186945718(+)
Zm00001d051321::4:154080628-154082629(+)
Zm00001d048430::9:156094631-156096632(+)
Zm00001d049679::4:39836443-39838444(-)
Zm00001d038968::6:167938738-167940739(-)
Zm00001d042654::3:175456634-175458635(-)
```
