## Supplementary material for "A comprehensive map of preferentially located motifs reveals distinct proximal *cis*-regulatory elements in plants": GTCTATA_containing_gene_set.txt

```
#Occurences of GTCTATA between -41 and -34 (positions relative to the transcription start site)
#66 sequences with GTCTATA in this interval
#0.26% of the sequences in promoter set with GTCTATA (set with 25847 sequences)
Zm00001d038451::6:157442373-157444374(-)
Zm00001d036179::6:75763615-75765616(-)
Zm00001d046263::9:77263788-77265789(-)
Zm00001d003522::2:46612148-46614149(-)
Zm00001d045454::9:22859654-22861655(-)
Zm00001d007347::2:229288061-229290062(-)
Zm00001d049020::4:12827570-12829571(-)
Zm00001d021935::7:166374745-166376746(+)
Zm00001d028330::1:31049450-31051451(-)
Zm00001d010105::8:99266978-99268979(+)
Zm00001d004794::2:139751366-139753367(-)
Zm00001d045598::9:28058652-28060653(+)
Zm00001d024560::10:78251848-78253849(-)
Zm00001d034160::1:285333677-285335678(+)
Zm00001d003676::2:53786614-53788615(+)
Zm00001d005372::2:171217100-171219101(+)
Zm00001d022461::7:178145594-178147595(+)
Zm00001d044959::9:8222215-8224216(+)
Zm00001d023400::10:4733226-4735227(-)
Zm00001d011357::8:148199550-148201551(-)
Zm00001d039533::3:7449582-7451583(-)
Zm00001d030373::1:127227316-127229317(-)
Zm00001d019592::7:45127733-45129734(+)
Zm00001d041776::3:137253911-137255912(-)
Zm00001d038535::6:159532050-159534051(+)
Zm00001d041777::3:137264560-137266561(+)
Zm00001d010494::8:117946380-117948381(-)
Zm00001d004495::2:115166480-115168481(+)
Zm00001d006697::2:214537221-214539222(-)
Zm00001d010102::8:99200840-99202841(-)
Zm00001d045321::9:18927230-18929231(-)
Zm00001d021938::7:166552477-166554478(-)
Zm00001d010094::8:99104236-99106237(+)
Zm00001d004887::2:146641869-146643870(+)
Zm00001d046235::9:74049434-74051435(+)
Zm00001d015376::5:87050439-87052440(+)
Zm00001d047089::9:118066413-118068414(+)
Zm00001d008300::8:4574226-4576227(+)
Zm00001d018014::5:212116987-212118988(-)
Zm00001d043235::3:192720793-192722794(-)
Zm00001d012603::8:177065794-177067795(-)
Zm00001d032261::1:219331873-219333874(+)
Zm00001d039160::6:171429462-171431463(-)
Zm00001d008909::8:24854579-24856580(-)
Zm00001d041653::3:131867255-131869256(+)
Zm00001d050649::4:110784594-110786595(+)
Zm00001d037163::6:114525207-114527208(+)
Zm00001d026392::10:145001616-145003617(-)
Zm00001d044364::3:226145344-226147345(+)
Zm00001d024891::10:93142569-93144570(-)
Zm00001d004796::2:139871409-139873410(-)
Zm00001d035246::6:16836870-16838871(+)
Zm00001d053095::4:213514513-213516514(+)
Zm00001d050244::4:75666439-75668440(+)
Zm00001d045817::9:41021989-41023990(-)
Zm00001d038700::6:162853591-162855592(-)
Zm00001d038982::6:168206523-168208524(-)
Zm00001d033983::1:280121613-280123614(-)
Zm00001d041173::3:102051104-102053105(+)
Zm00001d038355::6:155170515-155172516(+)
Zm00001d005378::2:171591849-171593850(+)
Zm00001d010119::8:99979784-99981785(+)
Zm00001d042099::3:150691001-150693002(-)
Zm00001d033494::1:264382879-264384880(+)
Zm00001d018838::7:6932495-6934496(-)
Zm00001d028930::1:51841299-51843300(-)
```
