## Supplementary material for "A comprehensive map of preferentially located motifs reveals distinct proximal *cis*-regulatory elements in plants": GTCTATAA_containing_gene_set.txt

```
#Occurences of GTCTATAA between -43 and -36 (positions relative to the transcription start site)
#19 sequences with GTCTATAA in this interval
#0.07% of the sequences in promoter set with GTCTATAA (set with 25847 sequences)
Zm00001d010119::8:99979784-99981785(+)
Zm00001d024891::10:93142569-93144570(-)
Zm00001d010105::8:99266978-99268979(+)
Zm00001d044364::3:226145344-226147345(+)
Zm00001d008300::8:4574226-4576227(+)
Zm00001d041173::3:102051104-102053105(+)
Zm00001d037163::6:114525207-114527208(+)
Zm00001d047089::9:118066413-118068414(+)
Zm00001d036179::6:75763615-75765616(-)
Zm00001d010102::8:99200840-99202841(-)
Zm00001d045454::9:22859654-22861655(-)
Zm00001d015376::5:87050439-87052440(+)
Zm00001d010494::8:117946380-117948381(-)
Zm00001d010094::8:99104236-99106237(+)
Zm00001d041777::3:137264560-137266561(+)
Zm00001d045321::9:18927230-18929231(-)
Zm00001d046263::9:77263788-77265789(-)
Zm00001d039533::3:7449582-7451583(-)
Zm00001d041776::3:137253911-137255912(-)
```
