## Supplementary material for "A comprehensive map of preferentially located motifs reveals distinct proximal *cis*-regulatory elements in plants": GTCTCCAC_containing_gene_set.txt

```
#Occurences of GTCTCCAC between -1 and 101 (positions relative to the transcription start site)
#202 sequences with GTCTCCAC in this interval
#0.78% of the sequences in promoter set with GTCTCCAC (set with 25847 sequences)
Zm00001d017468::5:196755322-196757323(+)
Zm00001d022558::7:180011688-180013689(-)
Zm00001d034157::1:285302120-285304121(+)
Zm00001d025717::10:127363531-127365532(-)
Zm00001d041599::3:129321290-129323291(-)
Zm00001d015822::5:123921863-123923864(+)
Zm00001d008612::8:14471087-14473088(-)
Zm00001d047208::9:121999192-122001193(-)
Zm00001d013618::5:15622322-15624323(+)
Zm00001d013776::5:19900584-19902585(+)
Zm00001d017859::5:209057100-209059101(+)
Zm00001d009019::8:30325026-30327027(-)
Zm00001d045014::9:10230396-10232397(-)
Zm00001d015062::5:73839986-73841987(-)
Zm00001d033861::1:276365795-276367796(-)
Zm00001d047587::9:136391277-136393278(-)
Zm00001d022499::7:178852694-178854695(-)
Zm00001d009000::8:29487574-29489575(-)
Zm00001d003213::2:36139920-36141921(-)
Zm00001d028829::1:47879244-47881245(+)
Zm00001d051687::4:166715703-166717704(+)
Zm00001d029667::1:81892878-81894879(+)
Zm00001d023692::10:15719037-15721038(+)
Zm00001d039624::3:9365439-9367440(+)
Zm00001d008858::8:22863672-22865673(+)
Zm00001d043059::3:187821011-187823012(+)
Zm00001d010667::8:123643171-123645172(-)
Zm00001d002375::2:11369240-11371241(+)
Zm00001d049490::4:32212044-32214045(-)
Zm00001d005632::2:181296781-181298782(-)
Zm00001d044232::3:222548334-222550335(-)
Zm00001d012741::8:179544148-179546149(+)
Zm00001d019047::7:14101055-14103056(-)
Zm00001d041484::3:123248651-123250652(-)
Zm00001d012745::8:179578575-179580576(+)
Zm00001d012846::5:1069925-1071926(+)
Zm00001d013653::5:16256768-16258769(+)
Zm00001d012428::8:174329858-174331859(-)
Zm00001d022435::7:177664462-177666463(+)
Zm00001d042481::3:169067761-169069762(+)
Zm00001d011450::8:150851203-150853204(-)
Zm00001d017206::5:188879946-188881947(-)
Zm00001d028214::1:26613523-26615524(-)
Zm00001d040959::3:83204842-83206843(+)
Zm00001d024169::10:52328960-52330961(-)
Zm00001d012173::8:169514595-169516596(+)
Zm00001d049865::4:49253661-49255662(+)
Zm00001d038057::6:146566852-146568853(-)
Zm00001d020622::7:125312287-125314288(+)
Zm00001d049425::4:30015741-30017742(+)
Zm00001d051960::4:175366111-175368112(-)
Zm00001d009708::8:77016835-77018836(-)
Zm00001d020943::7:137369995-137371996(-)
Zm00001d018752::7:4250039-4252040(-)
Zm00001d019616::7:46379992-46381993(-)
Zm00001d002823::2:23777396-23779397(-)
Zm00001d042924::3:184020412-184022413(-)
Zm00001d020530::7:121055861-121057862(-)
Zm00001d051684::4:166651709-166653710(+)
Zm00001d023318::10:2965281-2967282(-)
Zm00001d003525::2:46718620-46720621(-)
Zm00001d011891::8:164114898-164116899(-)
Zm00001d006055::2:196660379-196662380(+)
Zm00001d027872::1:16009696-16011697(+)
Zm00001d011365::8:148695280-148697281(+)
Zm00001d053572::4:234901282-234903283(+)
Zm00001d026670::10:149703878-149705879(-)
Zm00001d023788::10:20304949-20306950(-)
Zm00001d026439::10:145880912-145882913(+)
Zm00001d006900::2:219017357-219019358(-)
Zm00001d005764::2:187145973-187147974(+)
Zm00001d014640::5:56923333-56925334(+)
Zm00001d043301::3:195089194-195091195(-)
Zm00001d030603::1:147915606-147917607(-)
Zm00001d033874::1:277059641-277061642(-)
Zm00001d050384::4:85017865-85019866(+)
Zm00001d025027::10:100380191-100382192(+)
Zm00001d050187::4:71550589-71552590(-)
Zm00001d002391::2:11811773-11813774(-)
Zm00001d020348::7:108321004-108323005(+)
Zm00001d036396::6:86735570-86737571(+)
Zm00001d040038::3:24237342-24239343(-)
Zm00001d047119::9:119266876-119268877(-)
Zm00001d012768::8:180442893-180444894(+)
Zm00001d029557::1:76063654-76065655(+)
Zm00001d048799::4:5693983-5695984(-)
Zm00001d006428::2:207694105-207696106(+)
Zm00001d021021::7:140566900-140568901(-)
Zm00001d025848::10:131496497-131498498(+)
Zm00001d015876::5:127637565-127639566(-)
Zm00001d029349::1:66852390-66854391(-)
Zm00001d053609::4:236275218-236277219(+)
Zm00001d015361::5:86283895-86285896(+)
Zm00001d019375::7:30723491-30725492(-)
Zm00001d015453::5:91151097-91153098(-)
Zm00001d006496::2:209836616-209838617(+)
Zm00001d031178::1:181308678-181310679(+)
Zm00001d023867::10:25581478-25583479(+)
Zm00001d017050::5:183925849-183927850(+)
Zm00001d044458::3:228694928-228696929(-)
Zm00001d002258::2:9083881-9085882(-)
Zm00001d029856::1:90493193-90495194(+)
Zm00001d012736::8:179524897-179526898(-)
Zm00001d049801::4:45073434-45075435(+)
Zm00001d016049::5:141511342-141513343(+)
Zm00001d050929::4:132105694-132107695(-)
Zm00001d045421::9:21572314-21574315(-)
Zm00001d047570::9:135939609-135941610(+)
Zm00001d038475::6:158239270-158241271(+)
Zm00001d011830::8:162248257-162250258(+)
Zm00001d027851::1:15177391-15179392(-)
Zm00001d007966::2:244316435-244318436(-)
Zm00001d048317::9:154457709-154459710(+)
Zm00001d017860::5:209063969-209065970(+)
Zm00001d032760::1:237514249-237516250(-)
Zm00001d049355::4:27736667-27738668(+)
Zm00001d047638::9:137809128-137811129(-)
Zm00001d015658::5:103854787-103856788(-)
Zm00001d008592::8:13773406-13775407(+)
Zm00001d017047::5:183748869-183750870(-)
Zm00001d032190::1:216315844-216317845(-)
Zm00001d033037::1:248196410-248198411(+)
Zm00001d002580::2:15979337-15981338(-)
Zm00001d053747::4:240383297-240385298(+)
Zm00001d020020::7:86218220-86220221(+)
Zm00001d014512::5:51082645-51084646(+)
Zm00001d014542::5:52457023-52459024(-)
Zm00001d018659::7:2083929-2085930(-)
Zm00001d047422::9:129565415-129567416(-)
Zm00001d031665::1:198080368-198082369(-)
Zm00001d001895::2:2506231-2508232(-)
Zm00001d004603::2:121414152-121416153(+)
Zm00001d041119::3:98748157-98750158(+)
Zm00001d026258::10:142161798-142163799(-)
Zm00001d013590::5:14984949-14986950(-)
Zm00001d037401::6:124583720-124585721(-)
Zm00001d040310::3:37116452-37118453(-)
Zm00001d049541::4:33819594-33821595(-)
Zm00001d022602::7:180852400-180854401(-)
Zm00001d003118::2:32785849-32787850(+)
Zm00001d047636::9:137785561-137787562(+)
Zm00001d044366::3:226305649-226307650(-)
Zm00001d038786::6:164348672-164350673(-)
Zm00001d035256::6:17765345-17767346(-)
Zm00001d013372::5:9981208-9983209(+)
Zm00001d032379::1:224579108-224581109(+)
Zm00001d019842::7:68562153-68564154(+)
Zm00001d006130::2:199411967-199413968(-)
Zm00001d034125::1:284550891-284552892(-)
Zm00001d048483::9:157063786-157065787(+)
Zm00001d013536::5:13854818-13856819(+)
Zm00001d038987::6:168285174-168287175(+)
Zm00001d018758::7:4401077-4403078(+)
Zm00001d049320::4:26179198-26181199(+)
Zm00001d013521::5:13521614-13523615(-)
Zm00001d016277::5:155416390-155418391(+)
Zm00001d053221::4:220728338-220730339(-)
Zm00001d040290::3:35940031-35942032(+)
Zm00001d024510::10:74934615-74936616(-)
Zm00001d037242::6:117583230-117585231(-)
Zm00001d034856::1:303908034-303910035(-)
Zm00001d039401::3:3432390-3434391(+)
Zm00001d023995::10:35306362-35308363(-)
Zm00001d003383::2:42356735-42358736(+)
Zm00001d027581::1:8370649-8372650(+)
Zm00001d034467::1:293832922-293834923(-)
Zm00001d039251::3:560802-562803(+)
Zm00001d045097::9:12423440-12425441(-)
Zm00001d012671::8:178350000-178352001(+)
Zm00001d033494::1:264382879-264384880(+)
Zm00001d009548::8:69754139-69756140(+)
Zm00001d023802::10:22237224-22239225(+)
Zm00001d051871::4:172960445-172962446(-)
Zm00001d031024::1:174051788-174053789(-)
Zm00001d004798::2:140006963-140008964(+)
Zm00001d021929::7:166017684-166019685(-)
Zm00001d048516::9:157655539-157657540(-)
Zm00001d029668::1:81912357-81914358(+)
Zm00001d046564::9:96084489-96086490(+)
Zm00001d038020::6:145387022-145389023(+)
Zm00001d024682::10:83540571-83542572(+)
Zm00001d049631::4:38150206-38152207(+)
Zm00001d012982::5:2774099-2776100(-)
Zm00001d011928::8:164789397-164791398(+)
Zm00001d047988::9:147308603-147310604(+)
Zm00001d015323::5:84505233-84507234(-)
Zm00001d042447::3:168087431-168089432(-)
Zm00001d029056::1:56679970-56681971(+)
Zm00001d013624::5:15727268-15729269(+)
Zm00001d038988::6:168295201-168297202(+)
Zm00001d028890::1:49822867-49824868(-)
Zm00001d052885::4:203407099-203409100(-)
Zm00001d051588::4:163583707-163585708(+)
Zm00001d007093::2:222142875-222144876(-)
Zm00001d043358::3:197615363-197617364(-)
Zm00001d039299::3:1289082-1291083(+)
Zm00001d036736::6:99404791-99406792(+)
Zm00001d008517::8:11272251-11274252(+)
Zm00001d013648::5:16159466-16161467(-)
Zm00001d044457::3:228666220-228668221(-)
Zm00001d029577::1:77397143-77399144(+)
Zm00001d015829::5:124549332-124551333(-)
```
