## Supplementary material for "A comprehensive map of preferentially located motifs reveals distinct proximal *cis*-regulatory elements in plants": GTCTCCCA_containing_gene_set.txt

```
#Occurences of GTCTCCCA between -21 and 85 (positions relative to the transcription start site)
#120 sequences with GTCTCCCA in this interval
#0.46% of the sequences in promoter set with GTCTCCCA (set with 25847 sequences)
Zm00001d017847::5:208644300-208646301(+)
Zm00001d038250::6:152372809-152374810(-)
Zm00001d031562::1:194370894-194372895(-)
Zm00001d033368::1:260618247-260620248(+)
Zm00001d011121::8:139538891-139540892(+)
Zm00001d025915::10:133731578-133733579(+)
Zm00001d029389::1:68589382-68591383(-)
Zm00001d051117::4:144039046-144041047(-)
Zm00001d033472::1:263627224-263629225(-)
Zm00001d020426::7:113232915-113234916(-)
Zm00001d029778::1:86528193-86530194(+)
Zm00001d024808::10:88842538-88844539(+)
Zm00001d030080::1:104118210-104120211(+)
Zm00001d029658::1:81677922-81679923(-)
Zm00001d025251::10:111148088-111150089(+)
Zm00001d012679::8:178497950-178499951(+)
Zm00001d005808::2:189438482-189440483(+)
Zm00001d010092::8:99050551-99052552(+)
Zm00001d018724::7:3137750-3139751(-)
Zm00001d015066::5:73964884-73966885(-)
Zm00001d034534::1:295790692-295792693(-)
Zm00001d021745::7:162091936-162093937(-)
Zm00001d018758::7:4401077-4403078(+)
Zm00001d019110::7:17239258-17241259(+)
Zm00001d016395::5:160764470-160766471(-)
Zm00001d035321::6:21255144-21257145(+)
Zm00001d046774::9:105257554-105259555(-)
Zm00001d047480::9:131565260-131567261(-)
Zm00001d044746::9:1049754-1051755(+)
Zm00001d053107::4:214132326-214134327(-)
Zm00001d023337::10:3650496-3652497(+)
Zm00001d036812::6:101689172-101691173(-)
Zm00001d053968::4:244424656-244426657(-)
Zm00001d015687::5:107747067-107749068(-)
Zm00001d020711::7:129695772-129697773(+)
Zm00001d005185::2:162909942-162911943(+)
Zm00001d026363::10:144381744-144383745(-)
Zm00001d032539::1:229912461-229914462(-)
Zm00001d025716::10:127316567-127318568(+)
Zm00001d008189::8:748834-750835(+)
Zm00001d022429::7:177490573-177492574(-)
Zm00001d019115::7:17590760-17592761(-)
Zm00001d011397::8:149487188-149489189(+)
Zm00001d050463::4:90420460-90422461(-)
Zm00001d018573::5:223567466-223569467(+)
Zm00001d023239::10:1235458-1237459(+)
Zm00001d013206::5:6550973-6552974(+)
Zm00001d034670::1:299436670-299438671(+)
Zm00001d044061::3:218241291-218243292(-)
Zm00001d042335::3:161697679-161699680(-)
Zm00001d007065::2:221286549-221288550(+)
Zm00001d040341::3:38860862-38862863(+)
Zm00001d019641::7:47729115-47731116(+)
Zm00001d049361::4:27893767-27895768(-)
Zm00001d020609::7:124924403-124926404(+)
Zm00001d006350::2:205335931-205337932(+)
Zm00001d025258::10:111488225-111490226(+)
Zm00001d012957::5:2354012-2356013(+)
Zm00001d018791::7:5298301-5300302(+)
Zm00001d025933::10:134108315-134110316(+)
Zm00001d002589::2:16289461-16291462(-)
Zm00001d039395::3:3338358-3340359(-)
Zm00001d004875::2:145688380-145690381(-)
Zm00001d016935::5:180419650-180421651(+)
Zm00001d014591::5:54538727-54540728(+)
Zm00001d009461::8:65513066-65515067(+)
Zm00001d012774::8:180644171-180646172(-)
Zm00001d012159::8:169173291-169175292(-)
Zm00001d002372::2:11324246-11326247(-)
Zm00001d006862::2:218062813-218064814(-)
Zm00001d036726::6:99174090-99176091(+)
Zm00001d036790::6:100947892-100949893(-)
Zm00001d031660::1:197839179-197841180(+)
Zm00001d048822::4:6012029-6014030(-)
Zm00001d027399::1:4400811-4402812(+)
Zm00001d026639::10:149260656-149262657(-)
Zm00001d042285::3:158982571-158984572(+)
Zm00001d039768::3:14320986-14322987(+)
Zm00001d013544::5:13967615-13969616(+)
Zm00001d011653::8:157573557-157575558(-)
Zm00001d028895::1:49995874-49997875(-)
Zm00001d033926::1:278711167-278713168(+)
Zm00001d019666::7:49117649-49119650(+)
Zm00001d050250::4:76351392-76353393(-)
Zm00001d035569::6:33991498-33993499(-)
Zm00001d009462::8:65586035-65588036(+)
Zm00001d033983::1:280121613-280123614(-)
Zm00001d033415::1:262540441-262542442(+)
Zm00001d050844::4:126338627-126340628(-)
Zm00001d003271::2:38435718-38437719(+)
Zm00001d027416::1:4842183-4844184(-)
Zm00001d046184::9:70229584-70231585(+)
Zm00001d030556::1:143748501-143750502(+)
Zm00001d015180::5:78499333-78501334(+)
Zm00001d047034::9:116220040-116222041(+)
Zm00001d029106::1:58270863-58272864(+)
Zm00001d032370::1:224162333-224164334(-)
Zm00001d019332::7:28219835-28221836(-)
Zm00001d007853::2:240964598-240966599(-)
Zm00001d018625::7:1305993-1307994(-)
Zm00001d030561::1:144156075-144158076(-)
Zm00001d013738::5:18981506-18983507(+)
Zm00001d052306::4:186582717-186584718(+)
Zm00001d044278::3:223873656-223875657(-)
Zm00001d044446::3:228292471-228294472(+)
Zm00001d042212::3:156137506-156139507(-)
Zm00001d006251::2:202851506-202853507(-)
Zm00001d015429::5:89663224-89665225(+)
Zm00001d004982::2:152190269-152192270(+)
Zm00001d034175::1:285708545-285710546(-)
Zm00001d053763::4:240663263-240665264(-)
Zm00001d012122::8:168481015-168483016(+)
Zm00001d039677::3:11685530-11687531(+)
Zm00001d034404::1:292035625-292037626(+)
Zm00001d017660::5:203347577-203349578(-)
Zm00001d053024::4:209798523-209800524(+)
Zm00001d016977::5:181792384-181794385(-)
Zm00001d004576::2:118981886-118983887(-)
Zm00001d011762::8:161009178-161011179(-)
Zm00001d001799::2:1086480-1088481(-)
```
