## Supplementary material for "A comprehensive map of preferentially located motifs reveals distinct proximal *cis*-regulatory elements in plants": GTCTCCTA_containing_gene_set.txt

```
#Occurences of GTCTCCTA between -22 and 3 (positions relative to the transcription start site)
#29 sequences with GTCTCCTA in this interval
#0.11% of the sequences in promoter set with GTCTCCTA (set with 25847 sequences)
Zm00001d043853::3:212105033-212107034(+)
Zm00001d050951::4:133225151-133227152(+)
Zm00001d010149::8:101501618-101503619(-)
Zm00001d041388::3:115344099-115346100(-)
Zm00001d041614::3:129721118-129723119(-)
Zm00001d036384::6:86339825-86341826(-)
Zm00001d008951::8:26870644-26872645(+)
Zm00001d048362::9:155110975-155112976(+)
Zm00001d039106::6:170129801-170131802(-)
Zm00001d034422::1:292522577-292524578(-)
Zm00001d026240::10:141717908-141719909(-)
Zm00001d051604::4:164201439-164203440(-)
Zm00001d053079::4:212660701-212662702(-)
Zm00001d004484::2:114599952-114601953(-)
Zm00001d052192::4:182753477-182755478(-)
Zm00001d032950::1:244488384-244490385(+)
Zm00001d004509::2:115857504-115859505(+)
Zm00001d049764::4:43696090-43698091(+)
Zm00001d019478::7:35956001-35958002(+)
Zm00001d018341::5:218871362-218873363(-)
Zm00001d046835::9:107923047-107925048(+)
Zm00001d024301::10:62893559-62895560(+)
Zm00001d006948::2:219999631-220001632(+)
Zm00001d052522::4:192019110-192021111(+)
Zm00001d002784::2:22586278-22588279(-)
Zm00001d002676::2:19013287-19015288(+)
Zm00001d034434::1:292945828-292947829(-)
Zm00001d012334::8:172650280-172652281(-)
Zm00001d040823::3:68048063-68050064(+)
```
