## Supplementary material for "A comprehensive map of preferentially located motifs reveals distinct proximal *cis*-regulatory elements in plants": GTCTCGCA_containing_gene_set.txt

```
#Occurences of GTCTCGCA between -21 and 50 (positions relative to the transcription start site)
#57 sequences with GTCTCGCA in this interval
#0.22% of the sequences in promoter set with GTCTCGCA (set with 25847 sequences)
Zm00001d019246::7:23703748-23705749(-)
Zm00001d007096::2:222236094-222238095(+)
Zm00001d036404::6:86973527-86975528(+)
Zm00001d013095::5:4684054-4686055(-)
Zm00001d013188::5:6145497-6147498(+)
Zm00001d034970::6:392841-394842(-)
Zm00001d032652::1:233137865-233139866(-)
Zm00001d038260::6:152549226-152551227(+)
Zm00001d017714::5:205054708-205056709(+)
Zm00001d034237::1:287537231-287539232(-)
Zm00001d051018::4:137142199-137144200(-)
Zm00001d024047::10:39663039-39665040(+)
Zm00001d040362::3:40079094-40081095(+)
Zm00001d025616::10:124035756-124037757(+)
Zm00001d021845::7:164384354-164386355(-)
Zm00001d037733::6:135557116-135559117(+)
Zm00001d034125::1:284550891-284552892(-)
Zm00001d029602::1:78655578-78657579(-)
Zm00001d030870::1:164364088-164366089(+)
Zm00001d010520::8:118975141-118977142(+)
Zm00001d033777::1:273465954-273467955(-)
Zm00001d028005::1:20026184-20028185(-)
Zm00001d033315::1:258761653-258763654(-)
Zm00001d007290::2:226922506-226924507(-)
Zm00001d022335::7:175634852-175636853(-)
Zm00001d044033::3:217278739-217280740(+)
Zm00001d011405::8:149592037-149594038(+)
Zm00001d047962::9:146352311-146354312(-)
Zm00001d032325::1:222562266-222564267(-)
Zm00001d013979::5:27068765-27070766(+)
Zm00001d025691::10:126324290-126326291(+)
Zm00001d038600::6:160740839-160742840(-)
Zm00001d026146::10:139752556-139754557(+)
Zm00001d040302::3:36674705-36676706(-)
Zm00001d044780::9:2207793-2209794(+)
Zm00001d016696::5:172832714-172834715(+)
Zm00001d028218::1:26899203-26901204(-)
Zm00001d010445::8:115435108-115437109(-)
Zm00001d052026::4:176837652-176839653(+)
Zm00001d023259::10:1503129-1505130(+)
Zm00001d038328::6:154619736-154621737(+)
Zm00001d010255::8:106241861-106243862(-)
Zm00001d036704::6:98153392-98155393(-)
Zm00001d013109::5:4784219-4786220(-)
Zm00001d005769::2:187452050-187454051(-)
Zm00001d036356::6:85553809-85555810(+)
Zm00001d029744::1:85066568-85068569(+)
Zm00001d005803::2:189211635-189213636(-)
Zm00001d017593::5:201044634-201046635(+)
Zm00001d003448::2:44632230-44634231(+)
Zm00001d029601::1:78655616-78657617(-)
Zm00001d007892::2:241886529-241888530(+)
Zm00001d012573::8:176818965-176820966(-)
Zm00001d020931::7:136915118-136917119(-)
Zm00001d022241::7:173462836-173464837(+)
Zm00001d013307::5:8184076-8186077(-)
Zm00001d027711::1:11724609-11726610(-)
```
