## Supplementary material for "A comprehensive map of preferentially located motifs reveals distinct proximal *cis*-regulatory elements in plants": GTCTCGTC_containing_gene_set.txt

```
#Occurences of GTCTCGTC between 132 and 154 (positions relative to the transcription start site)
#86 sequences with GTCTCGTC in this interval
#0.33% of the sequences in promoter set with GTCTCGTC (set with 25847 sequences)
Zm00001d015030::5:72785843-72787844(-)
Zm00001d043025::3:186843341-186845342(-)
Zm00001d022150::7:171312059-171314060(-)
Zm00001d027861::1:15581262-15583263(+)
Zm00001d024459::10:71758541-71760542(+)
Zm00001d015622::5:101915008-101917009(-)
Zm00001d025309::10:113728172-113730173(+)
Zm00001d009929::8:90222626-90224627(+)
Zm00001d030068::1:103200698-103202699(+)
Zm00001d051548::4:162159738-162161739(-)
Zm00001d008765::8:19525889-19527890(+)
Zm00001d053855::4:242280158-242282159(+)
Zm00001d047811::9:142370593-142372594(-)
Zm00001d021347::7:149588682-149590683(-)
Zm00001d050217::4:74114075-74116076(+)
Zm00001d016100::5:144537322-144539323(+)
Zm00001d010218::8:104573157-104575158(-)
Zm00001d019855::7:70559713-70561714(-)
Zm00001d007289::2:226917414-226919415(+)
Zm00001d044865::9:5838914-5840915(+)
Zm00001d050934::4:132599859-132601860(-)
Zm00001d011964::8:165278879-165280880(+)
Zm00001d007679::2:237305895-237307896(-)
Zm00001d052674::4:196902870-196904871(+)
Zm00001d046511::9:93193009-93195010(+)
Zm00001d010923::8:133671132-133673133(+)
Zm00001d028249::1:27989180-27991181(+)
Zm00001d007158::2:223461479-223463480(+)
Zm00001d052733::4:199296030-199298031(-)
Zm00001d019105::7:16888389-16890390(-)
Zm00001d040577::3:50991632-50993633(+)
Zm00001d005024::2:154435772-154437773(-)
Zm00001d024910::10:94436593-94438594(-)
Zm00001d035776::6:48038883-48040884(+)
Zm00001d052830::4:202076604-202078605(+)
Zm00001d041020::3:90718632-90720633(-)
Zm00001d048386::9:155337896-155339897(-)
Zm00001d024278::10:61397693-61399694(-)
Zm00001d015500::5:94102683-94104684(+)
Zm00001d025063::10:102258175-102260176(-)
Zm00001d045539::9:25848262-25850263(+)
Zm00001d051755::4:168934746-168936747(+)
Zm00001d033214::1:254398541-254400542(+)
Zm00001d043688::3:207418561-207420562(-)
Zm00001d033203::1:253924342-253926343(-)
Zm00001d003100::2:32062442-32064443(+)
Zm00001d002444::2:12841093-12843094(-)
Zm00001d016794::5:176112679-176114680(+)
Zm00001d022172::7:171727473-171729474(-)
Zm00001d014617::5:55871940-55873941(-)
Zm00001d046394::9:86908648-86910649(-)
Zm00001d038262::6:152610924-152612925(-)
Zm00001d005783::2:188162034-188164035(+)
Zm00001d050518::4:96154608-96156609(-)
Zm00001d051927::4:174742814-174744815(+)
Zm00001d038961::6:167706616-167708617(+)
Zm00001d050917::4:130882793-130884794(+)
Zm00001d010145::8:101315097-101317098(+)
Zm00001d021554::7:155777696-155779697(+)
Zm00001d051510::4:160975548-160977549(-)
Zm00001d033551::1:266920836-266922837(+)
Zm00001d034638::1:298675658-298677659(+)
Zm00001d052980::4:207106063-207108064(+)
Zm00001d029709::1:83412848-83414849(-)
Zm00001d046381::9:85605208-85607209(-)
Zm00001d010205::8:103946858-103948859(+)
Zm00001d015683::5:107120251-107122252(-)
Zm00001d003945::2:71040199-71042200(-)
Zm00001d015244::5:80935137-80937138(+)
Zm00001d050116::4:66966867-66968868(+)
Zm00001d005419::2:173367074-173369075(-)
Zm00001d034222::1:287046765-287048766(-)
Zm00001d027784::1:13437298-13439299(+)
Zm00001d045424::9:21656810-21658811(+)
Zm00001d023747::10:18440248-18442249(+)
Zm00001d002810::2:23323848-23325849(+)
Zm00001d044180::3:221250420-221252421(-)
Zm00001d051448::4:159029587-159031588(+)
Zm00001d047605::9:136919887-136921888(+)
Zm00001d005744::2:185664254-185666255(-)
Zm00001d014435::5:46706802-46708803(+)
Zm00001d020806::7:133444299-133446300(-)
Zm00001d012141::8:168730515-168732516(+)
Zm00001d048299::9:154133632-154135633(-)
Zm00001d018952::7:10370372-10372373(+)
Zm00001d049986::4:57080034-57082035(+)
```
