## Supplementary material for "A comprehensive map of preferentially located motifs reveals distinct proximal *cis*-regulatory elements in plants": GTCTCT_containing_gene_set.txt

```
#Occurences of GTCTCT between -28 and 75 (positions relative to the transcription start site)
#1657 sequences with GTCTCT in this interval
#6.41% of the sequences in promoter set with GTCTCT (set with 25847 sequences)
Zm00001d024679::10:83442408-83444409(+)
Zm00001d036044::6:68202299-68204300(+)
Zm00001d034318::1:289127221-289129222(-)
Zm00001d022449::7:177941444-177943445(+)
Zm00001d021073::7:142166776-142168777(-)
Zm00001d023868::10:25599734-25601735(-)
Zm00001d048954::4:10616688-10618689(+)
Zm00001d020569::7:122620260-122622261(-)
Zm00001d046564::9:96084489-96086490(+)
Zm00001d044605::3:233293017-233295018(-)
Zm00001d047998::9:147616839-147618840(-)
Zm00001d019111::7:17259549-17261550(+)
Zm00001d007320::2:228326326-228328327(+)
Zm00001d052003::4:176259589-176261590(+)
Zm00001d045927::9:47485675-47487676(+)
Zm00001d010858::8:130733808-130735809(+)
Zm00001d033154::1:252349104-252351105(+)
Zm00001d049723::4:41537386-41539387(-)
Zm00001d034320::1:289182075-289184076(-)
Zm00001d024431::10:70700727-70702728(-)
Zm00001d026649::10:149383668-149385669(-)
Zm00001d018443::5:220929686-220931687(+)
Zm00001d053763::4:240663263-240665264(-)
Zm00001d038361::6:155382308-155384309(-)
Zm00001d047530::9:133993439-133995440(+)
Zm00001d028949::1:52587486-52589487(-)
Zm00001d003119::2:32825385-32827386(-)
Zm00001d023994::10:35173330-35175331(+)
Zm00001d025673::10:125891514-125893515(+)
Zm00001d023634::10:12906191-12908192(-)
Zm00001d020867::7:135062648-135064649(+)
Zm00001d007882::2:241674982-241676983(-)
Zm00001d008963::8:27590980-27592981(+)
Zm00001d001799::2:1086480-1088481(-)
Zm00001d010159::8:102417139-102419140(-)
Zm00001d012886::5:1607172-1609173(-)
Zm00001d046184::9:70229584-70231585(+)
Zm00001d038684::6:162561058-162563059(+)
Zm00001d042042::3:148436385-148438386(-)
Zm00001d022294::7:174688583-174690584(+)
Zm00001d007551::2:234556725-234558726(-)
Zm00001d011831::8:162259857-162261858(-)
Zm00001d018513::5:222223465-222225466(-)
Zm00001d049360::4:27873356-27875357(+)
Zm00001d013707::5:18197262-18199263(-)
Zm00001d037897::6:141445123-141447124(-)
Zm00001d004517::2:116131938-116133939(+)
Zm00001d014957::5:69977848-69979849(-)
Zm00001d044451::3:228385247-228387248(-)
Zm00001d008766::8:19533582-19535583(+)
Zm00001d007517::2:233657886-233659887(-)
Zm00001d020704::7:129348742-129350743(-)
Zm00001d031561::1:194338193-194340194(+)
Zm00001d052983::4:207296879-207298880(-)
Zm00001d035869::6:57755437-57757438(-)
Zm00001d031830::1:203042891-203044892(-)
Zm00001d022373::7:176270364-176272365(+)
Zm00001d009719::8:77727900-77729901(-)
Zm00001d016762::5:175216761-175218762(-)
Zm00001d018902::7:8762349-8764350(-)
Zm00001d049452::4:30716755-30718756(-)
Zm00001d007758::2:239010826-239012827(-)
Zm00001d004933::2:149547054-149549055(+)
Zm00001d039155::6:171176392-171178393(+)
Zm00001d043337::3:197012308-197014309(+)
Zm00001d028727::1:44511276-44513277(+)
Zm00001d032608::1:231933762-231935763(-)
Zm00001d006581::2:211472861-211474862(-)
Zm00001d053876::4:242710903-242712904(-)
Zm00001d040581::3:51338411-51340412(+)
Zm00001d009482::8:66863296-66865297(-)
Zm00001d023695::10:15882282-15884283(-)
Zm00001d024674::10:83250438-83252439(+)
Zm00001d024154::10:50347765-50349766(+)
Zm00001d027616::1:9106625-9108626(+)
Zm00001d009979::8:93240212-93242213(-)
Zm00001d033005::1:246792360-246794361(-)
Zm00001d002639::2:17681539-17683540(+)
Zm00001d007114::2:222496079-222498080(+)
Zm00001d033905::1:278138068-278140069(-)
Zm00001d002668::2:18797093-18799094(+)
Zm00001d036756::6:99933239-99935240(+)
Zm00001d025873::10:132236990-132238991(+)
Zm00001d010521::8:119043951-119045952(+)
Zm00001d038491::6:158529253-158531254(+)
Zm00001d043375::3:198071529-198073530(+)
Zm00001d007921::2:242696519-242698520(+)
Zm00001d017222::5:189361621-189363622(+)
Zm00001d044418::3:227498377-227500378(+)
Zm00001d013140::5:5360592-5362593(-)
Zm00001d010710::8:125261966-125263967(-)
Zm00001d001838::2:1673958-1675959(+)
Zm00001d021302::7:148329265-148331266(-)
Zm00001d029651::1:81337096-81339097(+)
Zm00001d042049::3:148587890-148589891(-)
Zm00001d012457::8:174856484-174858485(-)
Zm00001d048318::9:154461593-154463594(+)
Zm00001d043571::3:204242875-204244876(-)
Zm00001d041556::3:127118014-127120015(-)
Zm00001d038894::6:166589798-166591799(-)
Zm00001d049837::4:47128393-47130394(+)
Zm00001d042718::3:178112774-178114775(+)
Zm00001d043839::3:211458558-211460559(-)
Zm00001d006336::2:204961853-204963854(-)
Zm00001d034258::1:288236753-288238754(-)
Zm00001d020055::7:89023220-89025221(+)
Zm00001d005866::2:191184676-191186677(-)
Zm00001d039012::6:168705445-168707446(-)
Zm00001d036956::6:107320459-107322460(+)
Zm00001d004326::2:103396057-103398058(-)
Zm00001d002649::2:18095238-18097239(-)
Zm00001d012699::8:178818218-178820219(+)
Zm00001d016995::5:182272645-182274646(+)
Zm00001d043434::3:199758200-199760201(-)
Zm00001d003358::2:41526846-41528847(+)
Zm00001d048771::4:5257009-5259010(+)
Zm00001d024339::10:65532390-65534391(-)
Zm00001d015226::5:80069165-80071166(-)
Zm00001d042883::3:182812433-182814434(+)
Zm00001d013232::5:6805805-6807806(-)
Zm00001d037786::6:137823535-137825536(+)
Zm00001d036735::6:99393193-99395194(-)
Zm00001d042322::3:161219330-161221331(-)
Zm00001d040023::3:23312456-23314457(-)
Zm00001d022260::7:173858273-173860274(-)
Zm00001d010655::8:123099360-123101361(-)
Zm00001d022119::7:170775826-170777827(-)
Zm00001d018749::7:4085927-4087928(-)
Zm00001d037674::6:133712745-133714746(+)
Zm00001d018522::5:222429569-222431570(-)
Zm00001d044641::3:233848581-233850582(+)
Zm00001d041035::3:92246029-92248030(+)
Zm00001d036058::6:69600706-69602707(+)
Zm00001d048726::4:4310987-4312988(+)
Zm00001d037971::6:143884094-143886095(+)
Zm00001d015776::5:118457729-118459730(+)
Zm00001d002375::2:11369240-11371241(+)
Zm00001d039713::3:12822521-12824522(+)
Zm00001d023573::10:10562806-10564807(+)
Zm00001d038167::6:150271244-150273245(-)
Zm00001d018608::7:744303-746304(+)
Zm00001d024119::10:46969892-46971893(+)
Zm00001d038358::6:155285023-155287024(-)
Zm00001d004655::2:126651486-126653487(+)
Zm00001d031637::1:197051848-197053849(-)
Zm00001d012327::8:172498596-172500597(+)
Zm00001d033867::1:276777882-276779883(-)
Zm00001d017706::5:204701969-204703970(-)
Zm00001d037291::6:119618703-119620704(-)
Zm00001d030707::1:154852895-154854896(+)
Zm00001d046803::9:106508397-106510398(-)
Zm00001d054093::4:246374625-246376626(-)
Zm00001d040309::3:37106194-37108195(+)
Zm00001d017562::5:199653764-199655765(+)
Zm00001d038976::6:168038757-168040758(+)
Zm00001d005381::2:171684558-171686559(-)
Zm00001d037966::6:143775849-143777850(+)
Zm00001d008980::8:28176041-28178042(-)
Zm00001d046625::9:99487445-99489446(+)
Zm00001d032300::1:221081723-221083724(+)
Zm00001d010939::8:134231222-134233223(+)
Zm00001d039221::6:173158716-173160717(+)
Zm00001d026671::10:149706304-149708305(-)
Zm00001d005182::2:162857597-162859598(-)
Zm00001d038851::6:165845300-165847301(-)
Zm00001d002735::2:20726729-20728730(-)
Zm00001d029074::1:57249314-57251315(+)
Zm00001d041804::3:138831996-138833997(-)
Zm00001d043523::3:202713171-202715172(-)
Zm00001d018077::5:213822974-213824975(+)
Zm00001d016615::5:170195790-170197791(+)
Zm00001d007351::2:229463432-229465433(+)
Zm00001d015297::5:83169819-83171820(+)
Zm00001d033324::1:259041081-259043082(-)
Zm00001d053450::4:232065798-232067799(+)
Zm00001d026685::10:149861254-149863255(-)
Zm00001d040152::3:29275277-29277278(-)
Zm00001d026359::10:144207941-144209942(-)
Zm00001d046554::9:95767077-95769078(-)
Zm00001d014779::5:62837797-62839798(-)
Zm00001d044542::3:231347408-231349409(+)
Zm00001d038278::6:153147681-153149682(+)
Zm00001d036001::6:65311738-65313739(+)
Zm00001d027927::1:17826090-17828091(+)
Zm00001d049091::4:15752497-15754498(+)
Zm00001d003368::2:41703847-41705848(-)
Zm00001d044862::9:5720176-5722177(+)
Zm00001d020086::7:91005068-91007069(+)
Zm00001d048336::9:154659665-154661666(+)
Zm00001d007253::2:225740090-225742091(+)
Zm00001d040504::3:47293494-47295495(-)
Zm00001d021371::7:150148939-150150940(-)
Zm00001d048354::9:154872414-154874415(-)
Zm00001d023694::10:15873649-15875650(+)
Zm00001d036771::6:100199403-100201404(-)
Zm00001d021557::7:155897477-155899478(-)
Zm00001d014974::5:70807586-70809587(+)
Zm00001d042634::3:174744281-174746282(+)
Zm00001d052927::4:205144944-205146945(-)
Zm00001d025218::10:109659000-109661001(-)
Zm00001d049725::4:41545792-41547793(-)
Zm00001d017768::5:206253574-206255575(-)
Zm00001d048440::9:156465386-156467387(-)
Zm00001d007692::2:237524987-237526988(+)
Zm00001d033850::1:275838309-275840310(+)
Zm00001d006766::2:216329393-216331394(-)
Zm00001d048363::9:155122585-155124586(+)
Zm00001d051790::4:169877570-169879571(-)
Zm00001d021014::7:140470191-140472192(+)
Zm00001d022602::7:180852400-180854401(-)
Zm00001d036175::6:75712439-75714440(+)
Zm00001d044417::3:227499218-227501219(-)
Zm00001d026335::10:143750217-143752218(-)
Zm00001d005343::2:170140796-170142797(+)
Zm00001d028482::1:36510425-36512426(-)
Zm00001d047323::9:126606454-126608455(+)
Zm00001d009508::8:68047871-68049872(+)
Zm00001d031655::1:197544130-197546131(+)
Zm00001d021934::7:166182393-166184394(+)
Zm00001d035679::6:40851336-40853337(+)
Zm00001d014272::5:38677464-38679465(-)
Zm00001d045666::9:32368274-32370275(-)
Zm00001d032737::1:236902505-236904506(-)
Zm00001d042723::3:178229842-178231843(+)
Zm00001d030381::1:127556238-127558239(-)
Zm00001d030300::1:120741234-120743235(-)
Zm00001d018469::5:221356867-221358868(-)
Zm00001d022367::7:176184095-176186096(+)
Zm00001d021465::7:152801062-152803063(+)
Zm00001d013612::5:15367721-15369722(-)
Zm00001d019450::7:34350037-34352038(-)
Zm00001d046020::9:55689728-55691729(-)
Zm00001d035591::6:35492762-35494763(-)
Zm00001d049324::4:26331254-26333255(+)
Zm00001d035365::6:23403411-23405412(-)
Zm00001d020607::7:124670329-124672330(+)
Zm00001d020826::7:133996191-133998192(+)
Zm00001d017000::5:182403944-182405945(-)
Zm00001d007347::2:229288061-229290062(-)
Zm00001d029356::1:67230813-67232814(-)
Zm00001d052408::4:189243474-189245475(-)
Zm00001d052114::4:180186835-180188836(-)
Zm00001d029531::1:75100659-75102660(-)
Zm00001d039768::3:14320986-14322987(+)
Zm00001d045106::9:12887896-12889897(+)
Zm00001d047635::9:137670491-137672492(-)
Zm00001d012383::8:173274558-173276559(-)
Zm00001d021703::7:160759327-160761328(+)
Zm00001d051872::4:172965748-172967749(-)
Zm00001d046836::9:107999230-108001231(+)
Zm00001d018574::5:223577499-223579500(-)
Zm00001d030372::1:126989267-126991268(+)
Zm00001d032283::1:220367310-220369311(+)
Zm00001d050600::4:103242407-103244408(-)
Zm00001d034593::1:297393412-297395413(+)
Zm00001d002961::2:28157377-28159378(-)
Zm00001d011168::8:141586775-141588776(+)
Zm00001d053447::4:231904496-231906497(+)
Zm00001d004412::2:110312122-110314123(-)
Zm00001d017251::5:190360217-190362218(-)
Zm00001d037230::6:116986638-116988639(-)
Zm00001d014033::5:29823509-29825510(-)
Zm00001d019900::7:73768993-73770994(+)
Zm00001d003502::2:46161544-46163545(-)
Zm00001d006903::2:219060185-219062186(-)
Zm00001d040033::3:23728056-23730057(-)
Zm00001d047267::9:124872057-124874058(+)
Zm00001d014894::5:67114874-67116875(+)
Zm00001d001790::2:1017998-1019999(+)
Zm00001d034666::1:299211310-299213311(+)
Zm00001d025871::10:132192357-132194358(+)
Zm00001d018203::5:216528432-216530433(+)
Zm00001d027523::1:7393483-7395484(+)
Zm00001d039469::3:5144388-5146389(+)
Zm00001d031740::1:200315014-200317015(-)
Zm00001d017602::5:201329492-201331493(+)
Zm00001d023372::10:4208684-4210685(+)
Zm00001d052903::4:204204238-204206239(+)
Zm00001d006314::2:204308373-204310374(-)
Zm00001d018328::5:218512689-218514690(+)
Zm00001d033019::1:247130429-247132430(+)
Zm00001d020277::7:103967901-103969902(+)
Zm00001d033275::1:257128723-257130724(+)
Zm00001d040010::3:22852731-22854732(+)
Zm00001d028243::1:27815912-27817913(+)
Zm00001d043707::3:207956424-207958425(+)
Zm00001d009760::8:80077476-80079477(-)
Zm00001d053873::4:242642385-242644386(+)
Zm00001d037334::6:121923730-121925731(-)
Zm00001d015121::5:76469426-76471427(+)
Zm00001d043799::3:210452853-210454854(+)
Zm00001d013529::5:13658152-13660153(+)
Zm00001d018201::5:216453306-216455307(-)
Zm00001d051905::4:174269970-174271971(-)
Zm00001d046761::9:104741197-104743198(-)
Zm00001d044470::3:229090493-229092494(+)
Zm00001d013289::5:7920031-7922032(-)
Zm00001d019220::7:22371293-22373294(-)
Zm00001d002897::2:26124977-26126978(-)
Zm00001d041056::3:93522980-93524981(-)
Zm00001d049880::4:50010836-50012837(-)
Zm00001d032501::1:228552654-228554655(-)
Zm00001d025765::10:128936305-128938306(-)
Zm00001d042925::3:184028009-184030010(+)
Zm00001d042712::3:177901036-177903037(+)
Zm00001d017947::5:210667320-210669321(-)
Zm00001d013090::5:4578713-4580714(-)
Zm00001d025126::10:105631562-105633563(+)
Zm00001d020726::7:130299853-130301854(-)
Zm00001d014516::5:51275099-51277100(+)
Zm00001d034431::1:292891677-292893678(-)
Zm00001d016621::5:170398483-170400484(+)
Zm00001d003027::2:29755676-29757677(+)
Zm00001d015932::5:132597502-132599503(+)
Zm00001d039965::3:20891892-20893893(-)
Zm00001d042813::3:180999178-181001179(+)
Zm00001d039588::3:8511065-8513066(-)
Zm00001d039642::3:9979522-9981523(-)
Zm00001d024966::10:97207770-97209771(-)
Zm00001d029275::1:64546287-64548288(+)
Zm00001d021142::7:143937348-143939349(+)
Zm00001d019671::7:49647829-49649830(+)
Zm00001d047186::9:121313286-121315287(+)
Zm00001d021067::7:142013604-142015605(-)
Zm00001d006210::2:201911043-201913044(-)
Zm00001d032950::1:244488384-244490385(+)
Zm00001d042285::3:158982571-158984572(+)
Zm00001d042371::3:163552970-163554971(+)
Zm00001d052944::4:205747778-205749779(-)
Zm00001d005765::2:187204684-187206685(-)
Zm00001d021192::7:145449388-145451389(-)
Zm00001d011487::8:152077204-152079205(-)
Zm00001d028920::1:51497232-51499233(-)
Zm00001d017238::5:190044523-190046524(-)
Zm00001d048664::4:2978365-2980366(+)
Zm00001d012984::5:2826480-2828481(+)
Zm00001d045056::9:11220091-11222092(+)
Zm00001d031660::1:197839179-197841180(+)
Zm00001d016825::5:177537299-177539300(-)
Zm00001d042157::3:154228220-154230221(+)
Zm00001d029046::1:56028430-56030431(+)
Zm00001d051529::4:161598437-161600438(-)
Zm00001d045755::9:37241331-37243332(+)
Zm00001d013594::5:15047309-15049310(+)
Zm00001d034257::1:288179352-288181353(-)
Zm00001d040060::3:25497156-25499157(+)
Zm00001d051459::4:159426004-159428005(-)
Zm00001d011245::8:144401090-144403091(+)
Zm00001d010403::8:113063227-113065228(-)
Zm00001d036351::6:85211877-85213878(+)
Zm00001d034510::1:295014138-295016139(-)
Zm00001d034578::1:296913451-296915452(+)
Zm00001d037784::6:137678989-137680990(+)
Zm00001d039181::6:172039147-172041148(-)
Zm00001d021363::7:149919581-149921582(-)
Zm00001d043242::3:192882836-192884837(+)
Zm00001d011602::8:155603753-155605754(+)
Zm00001d034650::1:298816281-298818282(-)
Zm00001d050403::4:86238739-86240740(+)
Zm00001d041550::3:126865407-126867408(-)
Zm00001d042862::3:182289283-182291284(+)
Zm00001d028187::1:25753779-25755780(+)
Zm00001d016099::5:144519944-144521945(+)
Zm00001d027347::1:3385022-3387023(-)
Zm00001d023741::10:18405844-18407845(-)
Zm00001d047962::9:146352311-146354312(-)
Zm00001d007224::2:225123134-225125135(+)
Zm00001d017676::5:203878980-203880981(+)
Zm00001d006494::2:209825746-209827747(+)
Zm00001d035228::6:15535814-15537815(-)
Zm00001d052756::4:199892459-199894460(+)
Zm00001d019563::7:42954360-42956361(-)
Zm00001d028437::1:34969768-34971769(-)
Zm00001d020148::7:95796910-95798911(+)
Zm00001d009123::8:37793647-37795648(-)
Zm00001d012755::8:179869071-179871072(+)
Zm00001d018648::7:1659586-1661587(+)
Zm00001d039987::3:21832873-21834874(+)
Zm00001d003311::2:39750626-39752627(+)
Zm00001d010210::8:104155054-104157055(+)
Zm00001d008354::8:6150164-6152165(+)
Zm00001d043807::3:210703908-210705909(-)
Zm00001d030010::1:98965268-98967269(+)
Zm00001d047042::9:116426243-116428244(+)
Zm00001d043801::3:210473256-210475257(-)
Zm00001d012447::8:174712168-174714169(+)
Zm00001d040003::3:22542260-22544261(+)
Zm00001d027428::1:5103968-5105969(-)
Zm00001d008491::8:10206589-10208590(-)
Zm00001d011762::8:161009178-161011179(-)
Zm00001d040721::3:59869030-59871031(-)
Zm00001d010036::8:96462437-96464438(-)
Zm00001d006335::2:204942184-204944185(+)
Zm00001d005083::2:157654615-157656616(-)
Zm00001d016406::5:161263456-161265457(-)
Zm00001d047537::9:134252154-134254155(+)
Zm00001d018123::5:214731112-214733113(-)
Zm00001d030529::1:142029471-142031472(+)
Zm00001d002658::2:18548914-18550915(+)
Zm00001d023824::10:23508834-23510835(-)
Zm00001d006682::2:214230498-214232499(+)
Zm00001d053375::4:228269305-228271306(-)
Zm00001d052835::4:202204743-202206744(+)
Zm00001d035088::6:4659366-4661367(-)
Zm00001d023311::10:2741865-2743866(+)
Zm00001d053594::4:235783708-235785709(-)
Zm00001d012242::8:170792902-170794903(-)
Zm00001d024410::10:69482148-69484149(+)
Zm00001d036597::6:94021204-94023205(+)
Zm00001d039323::3:1842357-1844358(-)
Zm00001d039529::3:7304441-7306442(-)
Zm00001d016553::5:167130894-167132895(-)
Zm00001d042681::3:176767433-176769434(+)
Zm00001d053212::4:220415651-220417652(+)
Zm00001d044729::9:642232-644233(-)
Zm00001d046405::9:87584380-87586381(-)
Zm00001d028654::1:41843434-41845435(+)
Zm00001d002344::2:10635281-10637282(-)
Zm00001d026241::10:141727503-141729504(-)
Zm00001d045372::9:19991437-19993438(+)
Zm00001d004927::2:149222508-149224509(+)
Zm00001d007357::2:229612116-229614117(+)
Zm00001d010314::8:109194017-109196018(-)
Zm00001d002288::2:9620757-9622758(-)
Zm00001d050935::4:132602847-132604848(+)
Zm00001d044406::3:227344236-227346237(-)
Zm00001d003546::2:47681690-47683691(-)
Zm00001d015783::5:119207143-119209144(+)
Zm00001d043069::3:188282094-188284095(-)
Zm00001d002184::2:7536453-7538454(+)
Zm00001d016651::5:171268371-171270372(-)
Zm00001d003524::2:46659664-46661665(-)
Zm00001d013120::5:5099829-5101830(+)
Zm00001d051936::4:174851457-174853458(-)
Zm00001d049592::4:36549222-36551223(+)
Zm00001d030438::1:133026254-133028255(-)
Zm00001d003109::2:32533656-32535657(+)
Zm00001d005538::2:177984991-177986992(+)
Zm00001d002259::2:9088405-9090406(-)
Zm00001d030323::1:122202391-122204392(-)
Zm00001d011748::8:160710238-160712239(-)
Zm00001d004133::2:85454323-85456324(-)
Zm00001d046091::9:62566051-62568052(-)
Zm00001d019527::7:40267357-40269358(-)
Zm00001d013013::5:3213464-3215465(-)
Zm00001d031332::1:186380382-186382383(-)
Zm00001d042164::3:154316375-154318376(+)
Zm00001d039260::3:748757-750758(+)
Zm00001d050649::4:110784594-110786595(+)
Zm00001d021348::7:149647231-149649232(-)
Zm00001d002382::2:11624584-11626585(+)
Zm00001d028349::1:31557165-31559166(-)
Zm00001d002462::2:13292435-13294436(+)
Zm00001d036637::6:95866675-95868676(-)
Zm00001d020396::7:111239133-111241134(+)
Zm00001d017509::5:197962481-197964482(-)
Zm00001d002135::2:6454304-6456305(-)
Zm00001d019164::7:19782425-19784426(-)
Zm00001d039904::3:18860312-18862313(+)
Zm00001d020804::7:133410278-133412279(+)
Zm00001d018941::7:9995012-9997013(-)
Zm00001d021453::7:152603583-152605584(+)
Zm00001d027486::1:6313132-6315133(-)
Zm00001d050899::4:129066019-129068020(-)
Zm00001d002936::2:27302352-27304353(+)
Zm00001d024178::10:53434312-53436313(-)
Zm00001d019310::7:26978526-26980527(+)
Zm00001d044243::3:222862586-222864587(-)
Zm00001d007307::2:227402458-227404459(+)
Zm00001d042792::3:179769848-179771849(+)
Zm00001d011857::8:163122374-163124375(+)
Zm00001d048253::9:153257453-153259454(-)
Zm00001d018438::5:220889824-220891825(-)
Zm00001d019243::7:23658541-23660542(-)
Zm00001d019439::7:33879128-33881129(-)
Zm00001d043305::3:195445933-195447934(-)
Zm00001d039513::3:6289544-6291545(-)
Zm00001d013900::5:24276869-24278870(-)
Zm00001d020325::7:106759585-106761586(-)
Zm00001d002385::2:11635050-11637051(+)
Zm00001d018818::7:6249189-6251190(+)
Zm00001d023870::10:25715571-25717572(-)
Zm00001d005347::2:170391083-170393084(-)
Zm00001d050808::4:123989903-123991904(-)
Zm00001d052033::4:176967640-176969641(+)
Zm00001d043614::3:205239683-205241684(+)
Zm00001d039709::3:12746217-12748218(+)
Zm00001d041063::3:94049995-94051996(-)
Zm00001d050913::4:130436438-130438439(-)
Zm00001d046716::9:103208253-103210254(+)
Zm00001d052314::4:186828425-186830426(-)
Zm00001d006644::2:213303099-213305100(+)
Zm00001d017960::5:210913907-210915908(-)
Zm00001d022132::7:170946835-170948836(+)
Zm00001d017444::5:196014267-196016268(-)
Zm00001d045946::9:48774594-48776595(-)
Zm00001d028936::1:52173113-52175114(-)
Zm00001d048235::9:152954226-152956227(-)
Zm00001d048372::9:155234401-155236402(-)
Zm00001d024323::10:64611238-64613239(+)
Zm00001d052106::4:179768341-179770342(-)
Zm00001d012285::8:171872470-171874471(-)
Zm00001d007757::2:238994772-238996773(+)
Zm00001d037317::6:120726272-120728273(-)
Zm00001d018699::7:2729159-2731160(-)
Zm00001d043860::3:212355287-212357288(-)
Zm00001d041484::3:123248651-123250652(-)
Zm00001d028249::1:27989180-27991181(+)
Zm00001d035470::6:28270125-28272126(+)
Zm00001d014689::5:59190058-59192059(+)
Zm00001d016388::5:160389753-160391754(+)
Zm00001d036490::6:90467361-90469362(+)
Zm00001d004835::2:142240519-142242520(+)
Zm00001d053610::4:236308928-236310929(-)
Zm00001d045202::9:15927089-15929090(-)
Zm00001d018929::7:9551118-9553119(-)
Zm00001d008356::8:6171671-6173672(-)
Zm00001d023561::10:10264452-10266453(-)
Zm00001d049886::4:50575446-50577447(+)
Zm00001d007585::2:235382395-235384396(+)
Zm00001d021961::7:167204502-167206503(-)
Zm00001d026547::10:147987596-147989597(-)
Zm00001d029986::1:97653344-97655345(-)
Zm00001d022406::7:176975857-176977858(+)
Zm00001d028339::1:31218416-31220417(-)
Zm00001d007157::2:223445783-223447784(+)
Zm00001d024858::10:90996776-90998777(+)
Zm00001d032835::1:239709190-239711191(+)
Zm00001d003086::2:31753160-31755161(-)
Zm00001d022474::7:178335279-178337280(-)
Zm00001d008498::8:10452690-10454691(-)
Zm00001d015823::5:124223448-124225449(+)
Zm00001d054076::4:245966686-245968687(-)
Zm00001d014366::5:43070730-43072731(+)
Zm00001d008531::8:11937535-11939536(-)
Zm00001d053423::4:230877704-230879705(-)
Zm00001d044629::3:233607211-233609212(+)
Zm00001d045183::9:15347247-15349248(+)
Zm00001d001937::2:3123411-3125412(-)
Zm00001d043914::3:213720667-213722668(-)
Zm00001d044095::3:219033714-219035715(-)
Zm00001d001924::2:3021303-3023304(+)
Zm00001d013125::5:5149981-5151982(+)
Zm00001d018118::5:214687032-214689033(-)
Zm00001d037359::6:122794789-122796790(-)
Zm00001d033632::1:269306996-269308997(+)
Zm00001d021201::7:145825520-145827521(+)
Zm00001d009595::8:72167913-72169914(+)
Zm00001d003044::2:30148421-30150422(-)
Zm00001d039174::6:171787144-171789145(-)
Zm00001d019510::7:38450080-38452081(-)
Zm00001d007387::2:230447848-230449849(+)
Zm00001d030613::1:148634895-148636896(-)
Zm00001d032999::1:246353566-246355567(+)
Zm00001d029149::1:60529678-60531679(+)
Zm00001d042202::3:156029157-156031158(+)
Zm00001d043286::3:194380599-194382600(+)
Zm00001d013834::5:21904913-21906914(+)
Zm00001d048877::4:6902858-6904859(+)
Zm00001d034030::1:281611399-281613400(+)
Zm00001d044720::9:186428-188429(-)
Zm00001d017718::5:205086608-205088609(+)
Zm00001d024248::10:59439962-59441963(+)
Zm00001d013729::5:18766605-18768606(-)
Zm00001d046444::9:90215232-90217233(+)
Zm00001d015699::5:108850899-108852900(+)
Zm00001d018967::7:10979927-10981928(-)
Zm00001d012636::8:177552774-177554775(-)
Zm00001d006063::2:197032853-197034854(+)
Zm00001d011365::8:148695280-148697281(+)
Zm00001d028570::1:39416591-39418592(-)
Zm00001d012379::8:173236108-173238109(+)
Zm00001d034326::1:289333786-289335787(+)
Zm00001d027807::1:14030229-14032230(-)
Zm00001d048055::9:149062812-149064813(-)
Zm00001d048152::9:150997078-150999079(-)
Zm00001d020614::7:125135326-125137327(-)
Zm00001d029099::1:58012290-58014291(-)
Zm00001d038841::6:165639478-165641479(-)
Zm00001d028397::1:33439464-33441465(+)
Zm00001d013112::5:4869102-4871103(+)
Zm00001d029653::1:81458488-81460489(-)
Zm00001d026039::10:136637720-136639721(+)
Zm00001d029634::1:80821866-80823867(+)
Zm00001d040423::3:42818743-42820744(-)
Zm00001d037401::6:124583720-124585721(-)
Zm00001d027924::1:17776843-17778844(-)
Zm00001d007698::2:237631849-237633850(-)
Zm00001d044422::3:227570594-227572595(+)
Zm00001d008176::8:334770-336771(-)
Zm00001d048349::9:154836627-154838628(+)
Zm00001d006041::2:196149561-196151562(+)
Zm00001d041864::3:141463071-141465072(-)
Zm00001d007824::2:240329403-240331404(-)
Zm00001d003730::2:56683406-56685407(-)
Zm00001d010511::8:118582127-118584128(-)
Zm00001d025005::10:99218970-99220971(-)
Zm00001d034674::1:299552082-299554083(-)
Zm00001d037410::6:124807469-124809470(-)
Zm00001d021268::7:147335995-147337996(-)
Zm00001d041995::3:146871395-146873396(-)
Zm00001d033552::1:266966428-266968429(+)
Zm00001d048180::9:151799416-151801417(+)
Zm00001d047489::9:132230150-132232151(+)
Zm00001d010440::8:115239164-115241165(+)
Zm00001d031070::1:175967709-175969710(-)
Zm00001d053819::4:241715541-241717542(-)
Zm00001d014811::5:63968220-63970221(-)
Zm00001d011086::8:138466233-138468234(+)
Zm00001d022513::7:179171457-179173458(-)
Zm00001d039241::3:391758-393759(+)
Zm00001d052721::4:198785690-198787691(+)
Zm00001d006343::2:205079540-205081541(-)
Zm00001d002871::2:25175932-25177933(-)
Zm00001d042762::3:179099054-179101055(+)
Zm00001d018419::5:220379039-220381040(-)
Zm00001d001929::2:3078241-3080242(+)
Zm00001d003220::2:36510836-36512837(-)
Zm00001d048131::9:150566102-150568103(-)
Zm00001d052911::4:204485344-204487345(-)
Zm00001d015301::5:83432920-83434921(+)
Zm00001d018180::5:215914404-215916405(+)
Zm00001d028543::1:38732578-38734579(+)
Zm00001d053382::4:228568389-228570390(-)
Zm00001d001978::2:3796662-3798663(+)
Zm00001d004443::2:112232524-112234525(-)
Zm00001d002113::2:6078785-6080786(+)
Zm00001d038459::6:157663430-157665431(+)
Zm00001d035855::6:56382161-56384162(-)
Zm00001d047939::9:145773648-145775649(+)
Zm00001d021168::7:144744402-144746403(-)
Zm00001d050083::4:64871215-64873216(-)
Zm00001d025587::10:123298776-123300777(-)
Zm00001d044877::9:6280344-6282345(+)
Zm00001d047873::9:143964637-143966638(+)
Zm00001d046230::9:73360016-73362017(+)
Zm00001d016165::5:148098321-148100322(+)
Zm00001d033984::1:280163248-280165249(-)
Zm00001d034865::1:304195546-304197547(+)
Zm00001d032331::1:222707689-222709690(-)
Zm00001d018441::5:220907298-220909299(-)
Zm00001d047607::9:136941601-136943602(+)
Zm00001d009041::8:31184233-31186234(-)
Zm00001d011601::8:155553959-155555960(+)
Zm00001d030577::1:145542110-145544111(+)
Zm00001d020213::7:100357674-100359675(+)
Zm00001d037556::6:129372445-129374446(+)
Zm00001d004785::2:139097736-139099737(+)
Zm00001d039634::3:9744155-9746156(+)
Zm00001d047066::9:117130299-117132300(+)
Zm00001d009915::8:89359747-89361748(-)
Zm00001d040076::3:25959180-25961181(-)
Zm00001d018037::5:212578740-212580741(+)
Zm00001d040383::3:40876672-40878673(-)
Zm00001d042454::3:168344875-168346876(-)
Zm00001d040091::3:27160308-27162309(-)
Zm00001d040752::3:63577968-63579969(+)
Zm00001d049178::4:19298846-19300847(-)
Zm00001d018341::5:218871362-218873363(-)
Zm00001d019037::7:13820197-13822198(-)
Zm00001d008805::8:21002723-21004724(+)
Zm00001d024667::10:82868182-82870183(+)
Zm00001d014249::5:38003677-38005678(+)
Zm00001d041511::3:125032808-125034809(-)
Zm00001d009063::8:33990367-33992368(+)
Zm00001d043066::3:188055408-188057409(-)
Zm00001d014609::5:55130771-55132772(-)
Zm00001d012652::8:177981884-177983885(+)
Zm00001d041265::3:109141086-109143087(-)
Zm00001d052378::4:188628504-188630505(-)
Zm00001d048614::4:1309316-1311317(-)
Zm00001d037986::6:144414705-144416706(-)
Zm00001d030342::1:123467303-123469304(-)
Zm00001d018336::5:218717021-218719022(-)
Zm00001d040470::3:45288130-45290131(-)
Zm00001d049386::4:28601521-28603522(+)
Zm00001d008727::8:17943455-17945456(-)
Zm00001d032775::1:237879012-237881013(+)
Zm00001d021236::7:146663993-146665994(-)
Zm00001d006388::2:206391915-206393916(+)
Zm00001d012687::8:178644105-178646106(+)
Zm00001d040160::3:29670448-29672449(+)
Zm00001d021057::7:141715453-141717454(+)
Zm00001d007401::2:230856118-230858119(-)
Zm00001d024677::10:83364608-83366609(+)
Zm00001d009686::8:75879662-75881663(-)
Zm00001d032293::1:220709902-220711903(+)
Zm00001d008580::8:13542602-13544603(+)
Zm00001d047457::9:130803259-130805260(-)
Zm00001d010093::8:99084451-99086452(+)
Zm00001d025484::10:120228748-120230749(-)
Zm00001d028486::1:36753019-36755020(+)
Zm00001d046934::9:111764678-111766679(+)
Zm00001d022401::7:176818316-176820317(+)
Zm00001d005298::2:168384729-168386730(+)
Zm00001d012909::5:1882358-1884359(-)
Zm00001d051320::4:153921221-153923222(-)
Zm00001d012109::8:168376631-168378632(+)
Zm00001d004070::2:80074196-80076197(+)
Zm00001d022428::7:177464615-177466616(-)
Zm00001d052751::4:199801011-199803012(+)
Zm00001d052364::4:188298797-188300798(+)
Zm00001d045451::9:22639412-22641413(+)
Zm00001d051672::4:166296029-166298030(-)
Zm00001d011309::8:146363965-146365966(-)
Zm00001d035762::6:46166031-46168032(-)
Zm00001d001882::2:2329283-2331284(-)
Zm00001d037089::6:111808085-111810086(-)
Zm00001d004829::2:141965354-141967355(+)
Zm00001d003312::2:39758290-39760291(+)
Zm00001d008983::8:28567764-28569765(-)
Zm00001d049500::4:32583446-32585447(+)
Zm00001d040665::3:57043374-57045375(+)
Zm00001d019217::7:22241141-22243142(-)
Zm00001d008495::8:10373595-10375596(-)
Zm00001d053839::4:242137569-242139570(+)
Zm00001d028040::1:21296482-21298483(-)
Zm00001d019895::7:73555947-73557948(+)
Zm00001d008529::8:11902398-11904399(+)
Zm00001d011732::8:160222780-160224781(-)
Zm00001d048789::4:5573617-5575618(+)
Zm00001d009698::8:76318243-76320244(+)
Zm00001d016559::5:167469115-167471116(+)
Zm00001d007937::2:243432682-243434683(-)
Zm00001d040059::3:25410398-25412399(+)
Zm00001d026490::10:146952612-146954613(+)
Zm00001d002476::2:13589365-13591366(+)
Zm00001d034896::1:305006702-305008703(+)
Zm00001d019370::7:30360010-30362011(+)
Zm00001d007655::2:237059180-237061181(-)
Zm00001d034807::1:302525382-302527383(+)
Zm00001d044533::3:231104783-231106784(-)
Zm00001d018786::7:5193279-5195280(+)
Zm00001d032461::1:227447815-227449816(+)
Zm00001d049980::4:56786285-56788286(+)
Zm00001d046766::9:104905738-104907739(+)
Zm00001d002836::2:24264159-24266160(-)
Zm00001d037530::6:128242796-128244797(-)
Zm00001d035721::6:42945397-42947398(+)
Zm00001d049406::4:29556429-29558430(-)
Zm00001d025008::10:99431759-99433760(-)
Zm00001d002654::2:18319505-18321506(-)
Zm00001d033171::1:252788407-252790408(-)
Zm00001d048402::9:155632804-155634805(-)
Zm00001d020383::7:110505908-110507909(+)
Zm00001d031470::1:191267475-191269476(-)
Zm00001d045395::9:20531111-20533112(+)
Zm00001d031199::1:181909233-181911234(+)
Zm00001d051953::4:175185577-175187578(-)
Zm00001d004581::2:119531341-119533342(+)
Zm00001d040422::3:42670780-42672781(+)
Zm00001d045962::9:50242270-50244271(+)
Zm00001d016921::5:180063016-180065017(+)
Zm00001d023303::10:2430824-2432825(+)
Zm00001d024435::10:70731773-70733774(+)
Zm00001d028378::1:32646721-32648722(-)
Zm00001d010908::8:133038370-133040371(-)
Zm00001d051383::4:156516394-156518395(+)
Zm00001d045527::9:25544308-25546309(+)
Zm00001d036165::6:75436922-75438923(-)
Zm00001d011847::8:162650501-162652502(+)
Zm00001d024982::10:97885367-97887368(-)
Zm00001d025453::10:119067681-119069682(-)
Zm00001d035973::6:63720255-63722256(+)
Zm00001d005808::2:189438482-189440483(+)
Zm00001d021372::7:150167030-150169031(-)
Zm00001d053797::4:241315725-241317726(-)
Zm00001d003117::2:32783703-32785704(+)
Zm00001d045529::9:25598869-25600870(+)
Zm00001d009410::8:63366303-63368304(+)
Zm00001d039138::6:170945268-170947269(+)
Zm00001d007117::2:222660087-222662088(+)
Zm00001d032923::1:243211162-243213163(-)
Zm00001d033319::1:258879091-258881092(-)
Zm00001d019937::7:77715820-77717821(-)
Zm00001d008627::8:15204750-15206751(-)
Zm00001d051389::4:156897140-156899141(-)
Zm00001d021051::7:141404762-141406763(-)
Zm00001d023785::10:20080070-20082071(+)
Zm00001d009765::8:80240110-80242111(-)
Zm00001d033088::1:250028124-250030125(+)
Zm00001d052679::4:197092775-197094776(-)
Zm00001d037916::6:141929514-141931515(+)
Zm00001d032527::1:229517418-229519419(-)
Zm00001d013031::5:3487431-3489432(-)
Zm00001d050184::4:71446477-71448478(+)
Zm00001d047516::9:133202395-133204396(+)
Zm00001d032130::1:213956220-213958221(+)
Zm00001d034782::1:302187138-302189139(+)
Zm00001d010586::8:121034462-121036463(-)
Zm00001d024390::10:68464494-68466495(-)
Zm00001d053175::4:218267414-218269415(-)
Zm00001d023532::10:8926797-8928798(-)
Zm00001d022005::7:167828272-167830273(-)
Zm00001d003626::2:50876242-50878243(-)
Zm00001d002538::2:14990017-14992018(-)
Zm00001d009341::8:57436529-57438530(+)
Zm00001d021375::7:150240072-150242073(+)
Zm00001d025984::10:135301415-135303416(+)
Zm00001d048355::9:154877969-154879970(-)
Zm00001d012456::8:174837593-174839594(-)
Zm00001d042072::3:149679799-149681800(-)
Zm00001d018638::7:1412562-1414563(-)
Zm00001d027888::1:16751905-16753906(-)
Zm00001d023762::10:19192586-19194587(-)
Zm00001d047796::9:141982844-141984845(-)
Zm00001d015202::5:79026343-79028344(+)
Zm00001d037871::6:140514626-140516627(-)
Zm00001d023700::10:16134903-16136904(-)
Zm00001d021015::7:140478441-140480442(+)
Zm00001d045231::9:16726710-16728711(+)
Zm00001d037092::6:111882568-111884569(-)
Zm00001d013406::5:10495907-10497908(+)
Zm00001d032991::1:246030071-246032072(+)
Zm00001d019754::7:56522308-56524309(-)
Zm00001d023543::10:9586838-9588839(-)
Zm00001d002052::2:5020842-5022843(-)
Zm00001d013606::5:15244634-15246635(+)
Zm00001d053351::4:227177339-227179340(+)
Zm00001d012440::8:174530137-174532138(+)
Zm00001d017032::5:183208899-183210900(+)
Zm00001d026603::10:148763511-148765512(-)
Zm00001d040489::3:46472063-46474064(-)
Zm00001d049469::4:31427405-31429406(+)
Zm00001d039180::6:171894828-171896829(-)
Zm00001d030361::1:126091682-126093683(+)
Zm00001d046700::9:102879076-102881077(+)
Zm00001d002317::2:10178161-10180162(-)
Zm00001d021610::7:158047860-158049861(-)
Zm00001d044090::3:218829219-218831220(-)
Zm00001d026278::10:142735921-142737922(+)
Zm00001d048695::4:3428345-3430346(+)
Zm00001d039731::3:13170351-13172352(-)
Zm00001d012604::8:177080142-177082143(-)
Zm00001d053722::4:239852805-239854806(-)
Zm00001d042140::3:153223234-153225235(+)
Zm00001d050584::4:102549660-102551661(+)
Zm00001d006374::2:206055950-206057951(+)
Zm00001d038511::6:158956255-158958256(+)
Zm00001d052209::4:183316595-183318596(-)
Zm00001d022192::7:172472427-172474428(+)
Zm00001d037118::6:112976908-112978909(+)
Zm00001d007960::2:244114214-244116215(-)
Zm00001d044136::3:220104056-220106057(-)
Zm00001d042134::3:152748750-152750751(+)
Zm00001d045487::9:24296707-24298708(-)
Zm00001d006344::2:205087494-205089495(-)
Zm00001d049762::4:43595876-43597877(-)
Zm00001d019522::7:39734722-39736723(-)
Zm00001d012601::8:177055146-177057147(+)
Zm00001d010576::8:120763018-120765019(+)
Zm00001d007319::2:228320941-228322942(+)
Zm00001d013049::5:3824609-3826610(-)
Zm00001d013468::5:12329126-12331127(-)
Zm00001d012890::5:1621683-1623684(-)
Zm00001d051813::4:170332903-170334904(+)
Zm00001d010948::8:134759085-134761086(+)
Zm00001d004525::2:116610683-116612684(-)
Zm00001d052368::4:188385449-188387450(-)
Zm00001d008173::8:178284-180285(-)
Zm00001d025827::10:131079188-131081189(+)
Zm00001d010870::8:131544253-131546254(-)
Zm00001d053775::4:240853046-240855047(-)
Zm00001d042258::3:157657383-157659384(+)
Zm00001d009110::8:37006676-37008677(-)
Zm00001d013832::5:21892192-21894193(-)
Zm00001d016063::5:142443371-142445372(-)
Zm00001d046317::9:80082403-80084404(+)
Zm00001d008693::8:17303750-17305751(-)
Zm00001d041283::3:110295048-110297049(-)
Zm00001d032052::1:210825478-210827479(+)
Zm00001d033745::1:272680512-272682513(-)
Zm00001d029254::1:63863651-63865652(-)
Zm00001d016528::5:166521392-166523393(+)
Zm00001d049882::4:50212608-50214609(-)
Zm00001d005504::2:176565930-176567931(+)
Zm00001d017236::5:190015145-190017146(-)
Zm00001d050277::4:78269935-78271936(+)
Zm00001d007173::2:223822678-223824679(-)
Zm00001d034571::1:296595376-296597377(+)
Zm00001d023838::10:23896876-23898877(-)
Zm00001d035312::6:20660921-20662922(-)
Zm00001d017247::5:190236909-190238910(-)
Zm00001d029420::1:69753224-69755225(-)
Zm00001d003522::2:46612148-46614149(-)
Zm00001d050526::4:96800457-96802458(+)
Zm00001d040960::3:83498014-83500015(-)
Zm00001d002632::2:17559897-17561898(-)
Zm00001d052777::4:200558069-200560070(-)
Zm00001d014159::5:34494538-34496539(-)
Zm00001d002252::2:8980966-8982967(+)
Zm00001d018318::5:218379131-218381132(+)
Zm00001d037233::6:117047605-117049606(+)
Zm00001d006680::2:214125630-214127631(+)
Zm00001d051557::4:162761405-162763406(-)
Zm00001d038824::6:165287074-165289075(+)
Zm00001d003046::2:30281543-30283544(-)
Zm00001d038371::6:155678082-155680083(-)
Zm00001d051948::4:175088424-175090425(-)
Zm00001d022422::7:177334774-177336775(-)
Zm00001d039321::3:1773006-1775007(-)
Zm00001d006396::2:206580085-206582086(+)
Zm00001d043170::3:190524723-190526724(+)
Zm00001d026273::10:142621886-142623887(-)
Zm00001d029809::1:87836810-87838811(+)
Zm00001d036593::6:93919164-93921165(+)
Zm00001d040901::3:77280071-77282072(+)
Zm00001d007728::2:238243319-238245320(-)
Zm00001d029102::1:58057467-58059468(-)
Zm00001d002640::2:17709376-17711377(+)
Zm00001d006072::2:197424306-197426307(-)
Zm00001d036824::6:102773288-102775289(-)
Zm00001d033579::1:267653811-267655812(-)
Zm00001d014765::5:62284482-62286483(-)
Zm00001d016787::5:175973417-175975418(-)
Zm00001d035034::6:2465078-2467079(-)
Zm00001d026391::10:144994059-144996060(-)
Zm00001d033164::1:252585085-252587086(-)
Zm00001d025141::10:106320737-106322738(-)
Zm00001d052216::4:183516080-183518081(-)
Zm00001d025255::10:111453280-111455281(-)
Zm00001d039363::3:2612456-2614457(-)
Zm00001d019545::7:41786188-41788189(+)
Zm00001d009413::8:63466992-63468993(+)
Zm00001d036448::6:88914965-88916966(-)
Zm00001d015905::5:130029845-130031846(-)
Zm00001d039256::3:628926-630927(-)
Zm00001d030094::1:105180210-105182211(+)
Zm00001d018233::5:217109612-217111613(+)
Zm00001d051588::4:163583707-163585708(+)
Zm00001d049680::4:39886847-39888848(-)
Zm00001d040125::3:28532786-28534787(+)
Zm00001d033246::1:255862802-255864803(+)
Zm00001d021936::7:166381607-166383608(+)
Zm00001d050017::4:59927928-59929929(+)
Zm00001d012247::8:170937828-170939829(-)
Zm00001d033780::1:273605868-273607869(+)
Zm00001d017847::5:208644300-208646301(+)
Zm00001d053625::4:237081549-237083550(+)
Zm00001d050297::4:79514444-79516445(+)
Zm00001d011259::8:144790363-144792364(+)
Zm00001d033211::1:254285490-254287491(+)
Zm00001d042257::3:157566706-157568707(-)
Zm00001d042267::3:158103159-158105160(-)
Zm00001d032911::1:242885177-242887178(-)
Zm00001d039156::6:171183963-171185964(-)
Zm00001d005442::2:174335642-174337643(+)
Zm00001d025180::10:108002927-108004928(-)
Zm00001d012564::8:176761573-176763574(-)
Zm00001d014954::5:69767622-69769623(-)
Zm00001d015730::5:114128348-114130349(-)
Zm00001d007967::2:244318175-244320176(-)
Zm00001d043841::3:211613190-211615191(-)
Zm00001d028813::1:47397077-47399078(+)
Zm00001d045554::9:26631399-26633400(+)
Zm00001d047746::9:140706939-140708940(-)
Zm00001d027401::1:4425331-4427332(-)
Zm00001d039006::6:168657071-168659072(+)
Zm00001d012627::8:177419146-177421147(-)
Zm00001d012853::5:1114367-1116368(+)
Zm00001d020420::7:112921993-112923994(-)
Zm00001d019644::7:47866759-47868760(+)
Zm00001d044750::9:1156922-1158923(+)
Zm00001d007980::2:244420307-244422308(-)
Zm00001d018202::5:216492450-216494451(-)
Zm00001d027757::1:12712564-12714565(+)
Zm00001d053907::4:243384475-243386476(-)
Zm00001d018650::7:1692348-1694349(-)
Zm00001d041183::3:103256980-103258981(-)
Zm00001d045015::9:10286832-10288833(-)
Zm00001d021512::7:154607685-154609686(+)
Zm00001d037790::6:137854885-137856886(+)
Zm00001d025232::10:110227840-110229841(+)
Zm00001d005391::2:172033943-172035944(-)
Zm00001d025931::10:134028523-134030524(-)
Zm00001d036820::6:102180192-102182193(-)
Zm00001d027919::1:17625535-17627536(-)
Zm00001d035086::6:4489467-4491468(-)
Zm00001d013389::5:10252145-10254146(+)
Zm00001d051339::4:155193894-155195895(+)
Zm00001d033726::1:272327980-272329981(+)
Zm00001d033871::1:276981027-276983028(-)
Zm00001d029525::1:74658229-74660230(-)
Zm00001d037521::6:128038237-128040238(+)
Zm00001d007682::2:237365189-237367190(-)
Zm00001d021485::7:153516103-153518104(-)
Zm00001d030532::1:142191525-142193526(+)
Zm00001d017351::5:193498868-193500869(-)
Zm00001d011113::8:139370545-139372546(+)
Zm00001d017849::5:208736861-208738862(-)
Zm00001d003393::2:42624901-42626902(-)
Zm00001d011231::8:143883869-143885870(+)
Zm00001d022565::7:180090153-180092154(+)
Zm00001d033240::1:255508508-255510509(+)
Zm00001d002950::2:27927834-27929835(+)
Zm00001d031520::1:192674220-192676221(+)
Zm00001d006456::2:208775250-208777251(-)
Zm00001d045883::9:45472332-45474333(+)
Zm00001d047373::9:128050120-128052121(+)
Zm00001d029130::1:59444516-59446517(-)
Zm00001d033689::1:271315635-271317636(-)
Zm00001d045305::9:18545967-18547968(-)
Zm00001d038678::6:162430806-162432807(+)
Zm00001d035631::6:37814120-37816121(-)
Zm00001d034360::1:290677314-290679315(-)
Zm00001d022048::7:168848427-168850428(+)
Zm00001d024337::10:65378690-65380691(+)
Zm00001d035984::6:64657825-64659826(+)
Zm00001d048309::9:154304064-154306065(-)
Zm00001d038513::6:159015418-159017419(+)
Zm00001d031654::1:197508468-197510469(+)
Zm00001d016095::5:144340909-144342910(+)
Zm00001d040107::3:27838559-27840560(+)
Zm00001d051493::4:160332831-160334832(-)
Zm00001d047220::9:122715704-122717705(+)
Zm00001d027995::1:19664947-19666948(-)
Zm00001d012112::8:168389150-168391151(+)
Zm00001d009201::8:42325673-42327674(+)
Zm00001d039325::3:1944495-1946496(+)
Zm00001d036233::6:78371972-78373973(+)
Zm00001d038285::6:153338312-153340313(+)
Zm00001d044365::3:226292498-226294499(+)
Zm00001d024907::10:94270601-94272602(-)
Zm00001d045101::9:12494554-12496555(+)
Zm00001d044054::3:217931735-217933736(-)
Zm00001d035445::6:25935344-25937345(-)
Zm00001d034091::1:283762914-283764915(+)
Zm00001d045844::9:43308175-43310176(+)
Zm00001d048741::4:4795006-4797007(+)
Zm00001d015816::5:123445440-123447441(+)
Zm00001d033744::1:272664881-272666882(+)
Zm00001d017756::5:206007038-206009039(-)
Zm00001d037100::6:112266217-112268218(+)
Zm00001d051184::4:147688901-147690902(-)
Zm00001d015148::5:76964142-76966143(-)
Zm00001d049831::4:46816324-46818325(+)
Zm00001d019374::7:30597799-30599800(-)
Zm00001d009336::8:56893319-56895320(+)
Zm00001d026020::10:136230569-136232570(-)
Zm00001d002889::2:25912411-25914412(+)
Zm00001d044634::3:233674969-233676970(-)
Zm00001d014901::5:67367329-67369330(-)
Zm00001d020282::7:104039954-104041955(-)
Zm00001d042396::3:164459720-164461721(+)
Zm00001d028399::1:33546070-33548071(-)
Zm00001d007267::2:226143197-226145198(-)
Zm00001d020687::7:128421216-128423217(+)
Zm00001d052871::4:203083336-203085337(+)
Zm00001d004731::2:134457494-134459495(-)
Zm00001d043395::3:198679291-198681292(-)
Zm00001d048697::4:3467494-3469495(-)
Zm00001d022239::7:173400505-173402506(-)
Zm00001d027710::1:11714388-11716389(+)
Zm00001d016189::5:149397460-149399461(+)
Zm00001d052434::4:189877195-189879196(-)
Zm00001d028898::1:50138848-50140849(+)
Zm00001d004941::2:149612808-149614809(+)
Zm00001d028130::1:23634248-23636249(-)
Zm00001d034255::1:288029084-288031085(+)
Zm00001d030984::1:172057974-172059975(-)
Zm00001d053211::4:220337702-220339703(+)
Zm00001d028144::1:24013573-24015574(-)
Zm00001d015308::5:83970192-83972193(-)
Zm00001d020581::7:123667881-123669882(-)
Zm00001d038308::6:154159747-154161748(+)
Zm00001d045215::9:16401464-16403465(+)
Zm00001d032979::1:245558764-245560765(+)
Zm00001d050469::4:90880549-90882550(-)
Zm00001d014065::5:31259223-31261224(-)
Zm00001d014187::5:35494120-35496121(+)
Zm00001d018894::7:8553384-8555385(+)
Zm00001d027756::1:12707482-12709483(+)
Zm00001d022169::7:171695081-171697082(+)
Zm00001d053104::4:213976619-213978620(-)
Zm00001d013302::5:8063761-8065762(+)
Zm00001d003632::2:51111250-51113251(-)
Zm00001d027305::1:2387517-2389518(-)
Zm00001d039474::3:5277068-5279069(+)
Zm00001d044188::3:221428062-221430063(+)
Zm00001d034278::1:288357519-288359520(-)
Zm00001d044239::3:222760508-222762509(+)
Zm00001d038817::6:165181778-165183779(-)
Zm00001d009598::8:72401693-72403694(-)
Zm00001d047749::9:140827961-140829962(-)
Zm00001d037687::6:133980613-133982614(+)
Zm00001d051386::4:156630845-156632846(-)
Zm00001d005675::2:183068167-183070168(-)
Zm00001d021731::7:161610915-161612916(-)
Zm00001d051632::4:165125612-165127613(-)
Zm00001d006626::2:212801860-212803861(-)
Zm00001d043453::3:200465645-200467646(-)
Zm00001d035920::6:60310944-60312945(-)
Zm00001d035313::6:20659971-20661972(+)
Zm00001d042241::3:157295896-157297897(+)
Zm00001d032166::1:215366829-215368830(-)
Zm00001d006190::2:201039672-201041673(-)
Zm00001d044874::9:6094747-6096748(+)
Zm00001d029038::1:55698012-55700013(-)
Zm00001d014416::5:45485299-45487300(-)
Zm00001d007294::2:226982989-226984990(+)
Zm00001d040431::3:43185978-43187979(+)
Zm00001d012751::8:179753987-179755988(+)
Zm00001d049487::4:32027086-32029087(-)
Zm00001d021514::7:154729253-154731254(+)
Zm00001d008640::8:15536097-15538098(+)
Zm00001d042464::3:168521726-168523727(+)
Zm00001d042427::3:166935302-166937303(-)
Zm00001d045611::9:28672227-28674228(+)
Zm00001d023292::10:2245655-2247656(-)
Zm00001d043094::3:189127920-189129921(+)
Zm00001d032505::1:228772034-228774035(+)
Zm00001d005375::2:171336644-171338645(-)
Zm00001d036819::6:102082480-102084481(-)
Zm00001d050163::4:69982292-69984293(-)
Zm00001d042979::3:185654451-185656452(-)
Zm00001d032272::1:219878882-219880883(-)
Zm00001d019266::7:24822099-24824100(-)
Zm00001d050824::4:124818686-124820687(+)
Zm00001d030002::1:98508555-98510556(+)
Zm00001d021864::7:164882790-164884791(-)
Zm00001d007485::2:232777327-232779328(-)
Zm00001d029397::1:68932858-68934859(+)
Zm00001d043140::3:190026482-190028483(-)
Zm00001d036489::6:90383834-90385835(+)
Zm00001d021932::7:166086167-166088168(+)
Zm00001d020507::7:119759433-119761434(-)
Zm00001d015575::5:98922585-98924586(-)
Zm00001d028340::1:31307090-31309091(-)
Zm00001d030544::1:142965042-142967043(-)
Zm00001d022188::7:172302883-172304884(+)
Zm00001d034017::1:281245756-281247757(+)
Zm00001d005252::2:165863014-165865015(+)
Zm00001d002035::2:4823379-4825380(-)
Zm00001d029089::1:57480906-57482907(+)
Zm00001d012408::8:173989807-173991808(-)
Zm00001d046136::9:65973711-65975712(-)
Zm00001d026369::10:144442746-144444747(+)
Zm00001d016349::5:158777216-158779217(+)
Zm00001d001996::2:4126016-4128017(+)
Zm00001d013053::5:3889701-3891702(+)
Zm00001d017536::5:198947065-198949066(+)
Zm00001d006027::2:195570493-195572494(-)
Zm00001d035031::6:2453026-2455027(-)
Zm00001d022584::7:180335686-180337687(+)
Zm00001d033421::1:262588795-262590796(-)
Zm00001d036798::6:101230908-101232909(-)
Zm00001d035065::6:3652499-3654500(-)
Zm00001d014510::5:51058222-51060223(-)
Zm00001d033105::1:250319187-250321188(+)
Zm00001d010143::8:101192186-101194187(+)
Zm00001d049134::4:17163216-17165217(+)
Zm00001d039871::3:17293928-17295929(-)
Zm00001d045230::9:16629244-16631245(+)
Zm00001d008725::8:17927951-17929952(-)
Zm00001d006360::2:205699400-205701401(-)
Zm00001d002372::2:11324246-11326247(-)
Zm00001d042781::3:179454094-179456095(+)
Zm00001d049363::4:27925094-27927095(-)
Zm00001d039901::3:18650124-18652125(-)
Zm00001d039380::3:2959319-2961320(-)
Zm00001d015629::5:102082334-102084335(+)
Zm00001d015560::5:97681369-97683370(+)
Zm00001d052840::4:202384372-202386373(+)
Zm00001d034836::1:303453290-303455291(+)
Zm00001d033862::1:276521483-276523484(-)
Zm00001d008665::8:16422644-16424645(+)
Zm00001d010863::8:130923630-130925631(-)
Zm00001d009824::8:83975361-83977362(-)
Zm00001d015400::5:88441805-88443806(+)
Zm00001d002418::2:12279869-12281870(+)
Zm00001d005383::2:171798097-171800098(+)
Zm00001d047686::9:139337204-139339205(-)
Zm00001d011467::8:151279411-151281412(+)
Zm00001d037377::6:123595348-123597349(-)
Zm00001d039368::3:2668638-2670639(-)
Zm00001d017039::5:183362185-183364186(+)
Zm00001d034433::1:292903592-292905593(+)
Zm00001d018568::5:223365782-223367783(-)
Zm00001d037381::6:123782457-123784458(+)
Zm00001d012195::8:169911980-169913981(+)
Zm00001d044205::3:221861005-221863006(-)
Zm00001d052200::4:183164839-183166840(-)
Zm00001d032045::1:210459754-210461755(-)
Zm00001d053987::4:244612253-244614254(-)
Zm00001d040302::3:36674705-36676706(-)
Zm00001d043314::3:196109381-196111382(-)
Zm00001d006249::2:202840024-202842025(-)
Zm00001d052677::4:197014205-197016206(-)
Zm00001d026289::10:142961293-142963294(-)
Zm00001d041831::3:139604235-139606236(+)
Zm00001d012920::5:1958812-1960813(-)
Zm00001d045546::9:26324695-26326696(-)
Zm00001d019584::7:44551220-44553221(-)
Zm00001d017890::5:209670575-209672576(-)
Zm00001d027379::1:3987230-3989231(-)
Zm00001d031008::1:173139951-173141952(-)
Zm00001d033080::1:249850130-249852131(+)
Zm00001d012635::8:177545603-177547604(+)
Zm00001d010231::8:104892136-104894137(-)
Zm00001d049892::4:51080643-51082644(-)
Zm00001d047350::9:127190538-127192539(-)
Zm00001d020559::7:122253510-122255511(-)
Zm00001d033807::1:274295274-274297275(-)
Zm00001d013151::5:5454437-5456438(-)
Zm00001d043515::3:202398606-202400607(-)
Zm00001d032497::1:228418153-228420154(-)
Zm00001d024053::10:40248981-40250982(+)
Zm00001d005258::2:166067125-166069126(-)
Zm00001d035924::6:60479519-60481520(+)
Zm00001d050714::4:117909193-117911194(+)
Zm00001d029649::1:81320664-81322665(-)
Zm00001d021506::7:154418579-154420580(-)
Zm00001d052306::4:186582717-186584718(+)
Zm00001d026429::10:145712439-145714440(+)
Zm00001d030647::1:150686399-150688400(-)
Zm00001d010950::8:134841231-134843232(-)
Zm00001d048003::9:147679949-147681950(+)
Zm00001d038558::6:159805461-159807462(-)
Zm00001d029806::1:87747677-87749678(-)
Zm00001d052002::4:176258164-176260165(-)
Zm00001d047581::9:136330235-136332236(-)
Zm00001d046262::9:77159233-77161234(-)
Zm00001d035773::6:47323424-47325425(+)
Zm00001d016845::5:178235449-178237450(+)
Zm00001d023867::10:25581478-25583479(+)
Zm00001d039022::6:168837972-168839973(-)
Zm00001d023693::10:15734297-15736298(-)
Zm00001d037695::6:134315567-134317568(-)
Zm00001d011155::8:140999743-141001744(-)
Zm00001d026106::10:138572485-138574486(-)
Zm00001d049046::4:13839486-13841487(+)
Zm00001d030090::1:104847645-104849646(+)
Zm00001d001765::2:116742-118743(-)
Zm00001d002545::2:15130933-15132934(-)
Zm00001d022396::7:176695865-176697866(-)
Zm00001d016954::5:181070454-181072455(-)
Zm00001d031049::1:174843563-174845564(-)
Zm00001d033859::1:276080741-276082742(-)
Zm00001d033497::1:264500234-264502235(+)
Zm00001d006098::2:198136766-198138767(+)
Zm00001d033711::1:271958118-271960119(-)
Zm00001d044757::9:1441281-1443282(+)
Zm00001d017393::5:194460799-194462800(+)
Zm00001d052367::4:188336601-188338602(+)
Zm00001d011620::8:156253508-156255509(+)
Zm00001d017887::5:209630340-209632341(+)
Zm00001d027748::1:12542534-12544535(-)
Zm00001d006080::2:197578518-197580519(-)
Zm00001d035129::6:6325342-6327343(+)
Zm00001d021181::7:145150325-145152326(+)
Zm00001d042590::3:172914351-172916352(-)
Zm00001d045223::9:16503796-16505797(+)
Zm00001d036964::6:107570581-107572582(-)
Zm00001d035776::6:48038883-48040884(+)
Zm00001d023745::10:18415888-18417889(+)
Zm00001d045872::9:44949907-44951908(-)
Zm00001d031813::1:202634048-202636049(-)
Zm00001d014037::5:30112604-30114605(-)
Zm00001d018593::7:172657-174658(+)
Zm00001d013723::5:18593975-18595976(-)
Zm00001d005792::2:188845086-188847087(-)
Zm00001d033054::1:248754049-248756050(-)
Zm00001d012849::5:1081108-1083109(+)
Zm00001d029516::1:74163781-74165782(-)
Zm00001d014731::5:60953110-60955111(+)
Zm00001d021622::7:158204569-158206570(+)
Zm00001d014083::5:31747053-31749054(-)
Zm00001d045047::9:10992438-10994439(-)
Zm00001d039343::3:2184047-2186048(+)
Zm00001d029545::1:75660692-75662693(+)
Zm00001d013376::5:10007981-10009982(-)
Zm00001d015063::5:73846931-73848932(-)
Zm00001d009312::8:54219115-54221116(+)
Zm00001d038189::6:150943434-150945435(-)
Zm00001d014697::5:59820056-59822057(-)
Zm00001d043768::3:209502413-209504414(-)
Zm00001d042229::3:156901708-156903709(+)
Zm00001d049161::4:18478151-18480152(-)
Zm00001d051850::4:172393451-172395452(+)
Zm00001d005248::2:165632496-165634497(+)
Zm00001d014235::5:37520371-37522372(+)
Zm00001d022179::7:171982608-171984609(+)
Zm00001d014577::5:54083568-54085569(-)
Zm00001d045065::9:11361025-11363026(-)
Zm00001d047920::9:145446322-145448323(+)
Zm00001d041647::3:131545715-131547716(+)
Zm00001d029211::1:62488886-62490887(+)
Zm00001d049664::4:39122329-39124330(-)
Zm00001d050725::4:118869737-118871738(-)
Zm00001d028876::1:49472687-49474688(+)
Zm00001d048256::9:153318052-153320053(-)
Zm00001d005030::2:154834681-154836682(-)
Zm00001d051686::4:166710379-166712380(+)
Zm00001d046451::9:90533834-90535835(-)
Zm00001d011138::8:140118263-140120264(-)
Zm00001d013903::5:24298298-24300299(-)
Zm00001d039163::6:171546466-171548467(+)
Zm00001d037663::6:133424000-133426001(-)
Zm00001d034405::1:292045250-292047251(-)
Zm00001d028635::1:41475561-41477562(-)
Zm00001d017282::5:191616862-191618863(+)
Zm00001d015135::5:76821926-76823927(+)
Zm00001d027532::1:7557184-7559185(+)
Zm00001d018331::5:218580713-218582714(+)
Zm00001d013785::5:20153484-20155485(+)
Zm00001d030468::1:134965094-134967095(-)
Zm00001d015259::5:81750765-81752766(+)
Zm00001d053379::4:228499199-228501200(-)
Zm00001d048654::4:2641588-2643589(-)
Zm00001d034752::1:301367250-301369251(+)
Zm00001d013335::5:8853322-8855323(+)
Zm00001d045075::9:11754839-11756840(-)
Zm00001d053308::4:225429492-225431493(-)
Zm00001d017783::5:206690259-206692260(+)
Zm00001d049798::4:45042329-45044330(-)
Zm00001d019836::7:67849862-67851863(-)
Zm00001d047187::9:121322729-121324730(-)
Zm00001d029359::1:67313546-67315547(-)
Zm00001d027277::1:1235834-1237835(-)
Zm00001d020384::7:110531208-110533209(-)
Zm00001d003638::2:51304426-51306427(-)
Zm00001d020296::7:104756040-104758041(+)
Zm00001d025948::10:134522510-134524511(-)
Zm00001d008274::8:3693851-3695852(+)
Zm00001d005366::2:171096969-171098970(+)
Zm00001d038143::6:149265886-149267887(+)
Zm00001d032427::1:226011993-226013994(-)
Zm00001d050488::4:92815354-92817355(+)
Zm00001d041939::3:144553086-144555087(+)
Zm00001d035605::6:36428453-36430454(-)
Zm00001d042850::3:182055980-182057981(+)
Zm00001d038046::6:145998092-146000093(-)
Zm00001d021979::7:167508425-167510426(+)
Zm00001d034724::1:300789230-300791231(-)
Zm00001d053053::4:210919662-210921663(+)
Zm00001d003742::2:56992328-56994329(+)
Zm00001d053118::4:214486442-214488443(-)
Zm00001d045390::9:20403623-20405624(-)
Zm00001d025015::10:99804802-99806803(+)
Zm00001d047044::9:116544506-116546507(+)
Zm00001d019256::7:24209570-24211571(+)
Zm00001d008255::8:3116812-3118813(-)
Zm00001d044351::3:225658261-225660262(-)
Zm00001d039439::3:4460008-4462009(-)
Zm00001d032707::1:235474259-235476260(-)
Zm00001d007537::2:234268775-234270776(-)
Zm00001d017363::5:193674559-193676560(-)
Zm00001d046947::9:112271140-112273141(+)
Zm00001d024755::10:86463325-86465326(+)
Zm00001d010038::8:96489503-96491504(+)
Zm00001d044593::3:232905738-232907739(-)
Zm00001d026126::10:139061928-139063929(+)
Zm00001d031093::1:176921645-176923646(+)
Zm00001d053172::4:217827226-217829227(+)
Zm00001d021877::7:165264099-165266100(+)
Zm00001d002970::2:28349406-28351407(+)
Zm00001d034757::1:301486221-301488222(+)
Zm00001d053816::4:241618037-241620038(-)
Zm00001d033716::1:272006719-272008720(-)
Zm00001d020449::7:115143831-115145832(+)
Zm00001d035907::6:59430924-59432925(+)
Zm00001d012446::8:174699053-174701054(-)
Zm00001d020158::7:96377434-96379435(-)
Zm00001d003071::2:31120252-31122253(+)
Zm00001d026043::10:136826536-136828537(-)
Zm00001d031013::1:173394674-173396675(+)
Zm00001d049668::4:39420804-39422805(+)
Zm00001d022312::7:174948666-174950667(-)
Zm00001d035087::6:4637910-4639911(+)
Zm00001d008460::8:9343886-9345887(-)
Zm00001d045072::9:11561819-11563820(-)
Zm00001d016060::5:142151456-142153457(+)
Zm00001d046865::9:108533784-108535785(+)
Zm00001d007229::2:225213406-225215407(-)
Zm00001d043615::3:205272802-205274803(+)
Zm00001d024605::10:80135964-80137965(+)
Zm00001d025763::10:128657392-128659393(-)
Zm00001d041844::3:140387366-140389367(+)
Zm00001d046929::9:111337568-111339569(+)
Zm00001d012274::8:171716875-171718876(+)
Zm00001d005426::2:173613568-173615569(-)
Zm00001d011622::8:156377230-156379231(-)
Zm00001d031986::1:208754375-208756376(-)
Zm00001d047975::9:146831871-146833872(-)
Zm00001d020175::7:97540384-97542385(+)
Zm00001d052282::4:185919583-185921584(+)
Zm00001d012623::8:177319611-177321612(+)
Zm00001d002285::2:9591237-9593238(-)
Zm00001d009112::8:37144375-37146376(-)
Zm00001d025640::10:124763821-124765822(-)
Zm00001d041663::3:132593658-132595659(+)
Zm00001d045088::9:12094060-12096061(+)
Zm00001d045483::9:24104531-24106532(-)
Zm00001d015515::5:95182389-95184390(+)
Zm00001d016837::5:177874903-177876904(+)
Zm00001d033751::1:272897183-272899184(+)
Zm00001d035076::6:3926743-3928744(+)
Zm00001d043101::3:189201101-189203102(+)
Zm00001d043963::3:215011771-215013772(-)
Zm00001d049649::4:38704843-38706844(+)
Zm00001d049905::4:51612646-51614647(-)
Zm00001d003710::2:55845767-55847768(+)
Zm00001d008782::8:19839915-19841916(-)
Zm00001d040724::3:60061519-60063520(-)
Zm00001d039222::6:173163509-173165510(-)
Zm00001d048540::9:158110994-158112995(+)
Zm00001d041395::3:116052136-116054137(+)
Zm00001d030603::1:147915606-147917607(-)
Zm00001d033527::1:265734199-265736200(+)
Zm00001d021988::7:167559515-167561516(-)
Zm00001d012269::8:171640349-171642350(+)
Zm00001d038190::6:151015410-151017411(+)
Zm00001d016616::5:170221806-170223807(+)
Zm00001d033605::1:268440888-268442889(+)
Zm00001d027987::1:19431658-19433659(+)
Zm00001d022028::7:168278182-168280183(-)
Zm00001d007535::2:234252293-234254294(-)
Zm00001d038666::6:162224324-162226325(+)
Zm00001d034789::1:302353544-302355545(-)
Zm00001d023481::10:6981490-6983491(-)
Zm00001d004335::2:104171846-104173847(-)
Zm00001d010173::8:102964543-102966544(+)
Zm00001d043288::3:194546993-194548994(-)
Zm00001d017049::5:183890729-183892730(-)
Zm00001d014511::5:51081408-51083409(-)
Zm00001d011250::8:144598204-144600205(+)
Zm00001d018901::7:8754586-8756587(+)
Zm00001d012532::8:176202319-176204320(+)
Zm00001d026215::10:141217539-141219540(-)
Zm00001d047713::9:139757918-139759919(-)
Zm00001d029353::1:67116359-67118360(-)
Zm00001d012537::8:176327110-176329111(-)
Zm00001d014993::5:71289173-71291174(-)
Zm00001d004053::2:79771542-79773543(+)
Zm00001d034569::1:296491094-296493095(-)
Zm00001d029023::1:55114520-55116521(-)
Zm00001d024003::10:35841271-35843272(+)
Zm00001d017563::5:199682271-199684272(+)
Zm00001d010010::8:95005753-95007754(+)
Zm00001d003495::2:46058897-46060898(-)
Zm00001d044432::3:227772642-227774643(-)
Zm00001d002537::2:14981345-14983346(+)
Zm00001d026486::10:146892786-146894787(+)
Zm00001d024908::10:94281319-94283320(-)
Zm00001d022479::7:178454861-178456862(-)
Zm00001d026575::10:148248157-148250158(+)
Zm00001d020170::7:97036825-97038826(+)
Zm00001d002857::2:24832712-24834713(+)
Zm00001d007313::2:227535919-227537920(+)
Zm00001d015493::5:93602034-93604035(-)
Zm00001d022338::7:175726669-175728670(-)
Zm00001d006511::2:210207283-210209284(-)
Zm00001d011095::8:138814794-138816795(-)
Zm00001d009571::8:71285600-71287601(+)
Zm00001d037972::6:143909984-143911985(+)
Zm00001d010806::8:128424828-128426829(-)
Zm00001d051119::4:144249357-144251358(-)
Zm00001d029706::1:83227542-83229543(-)
Zm00001d046190::9:71031748-71033749(-)
Zm00001d041972::3:146277924-146279925(+)
Zm00001d003179::2:34708890-34710891(+)
Zm00001d051424::4:158065200-158067201(-)
Zm00001d053932::4:243770530-243772531(-)
Zm00001d031540::1:193697134-193699135(+)
Zm00001d030079::1:104119085-104121086(-)
Zm00001d047955::9:146100438-146102439(-)
Zm00001d023658::10:13787807-13789808(+)
Zm00001d046236::9:74511400-74513401(+)
Zm00001d010372::8:111683877-111685878(+)
Zm00001d030303::1:121007888-121009889(-)
Zm00001d047596::9:136687357-136689358(-)
Zm00001d043131::3:189944736-189946737(-)
Zm00001d039310::3:1448863-1450864(-)
Zm00001d025286::10:112658518-112660519(+)
Zm00001d032311::1:221830051-221832052(+)
Zm00001d026086::10:138089674-138091675(-)
Zm00001d040468::3:45134368-45136369(-)
Zm00001d042846::3:181892468-181894469(+)
Zm00001d014989::5:71263935-71265936(-)
Zm00001d007341::2:229192298-229194299(+)
Zm00001d037553::6:129191272-129193273(-)
Zm00001d040249::3:33801568-33803569(-)
Zm00001d015458::5:91322208-91324209(+)
Zm00001d006688::2:214470963-214472964(+)
Zm00001d021173::7:144973001-144975002(-)
Zm00001d007311::2:227457713-227459714(-)
Zm00001d036788::6:100893119-100895120(-)
Zm00001d053250::4:222236721-222238722(+)
Zm00001d044497::3:229718838-229720839(-)
Zm00001d043202::3:191441492-191443493(-)
Zm00001d027434::1:5157802-5159803(+)
Zm00001d025078::10:102815372-102817373(+)
Zm00001d047739::9:140339811-140341812(+)
Zm00001d033691::1:271344175-271346176(-)
Zm00001d036360::6:85711334-85713335(+)
Zm00001d051005::4:136342209-136344210(+)
Zm00001d021172::7:144962371-144964372(+)
Zm00001d051321::4:154080628-154082629(+)
Zm00001d044340::3:225467265-225469266(+)
Zm00001d010016::8:95240884-95242885(+)
Zm00001d002352::2:10727511-10729512(-)
Zm00001d049651::4:38760862-38762863(+)
Zm00001d022517::7:179272372-179274373(+)
Zm00001d035698::6:41676271-41678272(-)
Zm00001d011418::8:149946384-149948385(-)
Zm00001d048559::9:158676695-158678696(-)
Zm00001d053374::4:228204542-228206543(+)
Zm00001d042111::3:151327361-151329362(+)
Zm00001d026046::10:136881774-136883775(+)
Zm00001d024522::10:75942179-75944180(+)
Zm00001d010030::8:96116339-96118340(+)
Zm00001d019834::7:67745911-67747912(-)
Zm00001d011430::8:150332855-150334856(+)
Zm00001d016735::5:174691939-174693940(-)
Zm00001d040557::3:49490609-49492610(-)
Zm00001d047856::9:143538429-143540430(-)
Zm00001d051838::4:171771683-171773684(-)
Zm00001d052185::4:182577994-182579995(+)
Zm00001d018667::7:2190453-2192454(+)
Zm00001d039650::3:10538092-10540093(+)
Zm00001d029745::1:85096478-85098479(+)
Zm00001d011596::8:155435579-155437580(+)
Zm00001d048631::4:1768997-1770998(-)
Zm00001d027802::1:13866601-13868602(-)
Zm00001d018532::5:222544720-222546721(+)
Zm00001d046480::9:91880663-91882664(+)
Zm00001d046389::9:86782293-86784294(+)
Zm00001d003767::2:58174486-58176487(-)
Zm00001d039240::3:381640-383641(+)
Zm00001d019966::7:80963492-80965493(+)
Zm00001d047854::9:143511367-143513368(+)
Zm00001d045680::9:32982256-32984257(-)
Zm00001d013367::5:9837584-9839585(-)
Zm00001d026541::10:147935031-147937032(+)
Zm00001d003331::2:40360160-40362161(+)
Zm00001d012581::8:176874177-176876178(-)
Zm00001d001983::2:3950107-3952108(-)
Zm00001d022182::7:172169912-172171913(-)
Zm00001d028265::1:28607778-28609779(+)
Zm00001d019521::7:39602387-39604388(+)
Zm00001d011580::8:154897153-154899154(+)
Zm00001d053225::4:220839299-220841300(+)
Zm00001d012827::5:938044-940045(+)
Zm00001d034239::1:287587287-287589288(+)
Zm00001d040656::3:56764827-56766828(+)
Zm00001d003590::2:49128413-49130414(-)
Zm00001d020540::7:121544124-121546125(+)
Zm00001d009525::8:68959017-68961018(-)
Zm00001d040371::3:40531377-40533378(+)
Zm00001d019345::7:28906023-28908024(-)
Zm00001d043981::3:215537093-215539094(-)
Zm00001d001875::2:2214425-2216426(+)
Zm00001d023618::10:12299570-12301571(-)
Zm00001d019796::7:62246674-62248675(-)
Zm00001d039584::3:8454255-8456256(+)
Zm00001d006573::2:211256400-211258401(+)
Zm00001d005480::2:175583416-175585417(-)
Zm00001d028372::1:32442004-32444005(-)
Zm00001d041635::3:130626334-130628335(-)
Zm00001d029051::1:56142494-56144495(+)
Zm00001d040399::3:41315675-41317676(-)
Zm00001d053680::4:238936166-238938167(+)
Zm00001d044802::9:2789080-2791081(-)
Zm00001d038325::6:154464518-154466519(-)
Zm00001d034531::1:295749031-295751032(+)
Zm00001d028885::1:49595828-49597829(+)
Zm00001d028252::1:28050852-28052853(+)
Zm00001d038155::6:149718870-149720871(-)
Zm00001d037744::6:136154704-136156705(+)
Zm00001d014568::5:53681075-53683076(+)
Zm00001d006319::2:204451271-204453272(-)
Zm00001d038359::6:155350182-155352183(+)
Zm00001d027682::1:11068625-11070626(-)
Zm00001d008455::8:9193566-9195567(-)
Zm00001d040308::3:37005816-37007817(-)
Zm00001d047964::9:146536558-146538559(+)
Zm00001d026548::10:148002701-148004702(-)
Zm00001d044699::3:235222663-235224664(-)
Zm00001d015733::5:114327629-114329630(-)
Zm00001d024342::10:65775700-65777701(+)
Zm00001d002447::2:12904600-12906601(-)
Zm00001d022081::7:169726401-169728402(+)
Zm00001d025825::10:130928623-130930624(-)
Zm00001d020623::7:125320085-125322086(+)
Zm00001d010687::8:124483435-124485436(-)
Zm00001d027424::1:4948359-4950360(+)
Zm00001d010193::8:103474207-103476208(-)
Zm00001d015289::5:82828397-82830398(+)
Zm00001d045517::9:25252027-25254028(-)
Zm00001d030127::1:107765145-107767146(-)
Zm00001d012757::8:180031141-180033142(+)
Zm00001d018504::5:221989863-221991864(-)
Zm00001d036666::6:97126601-97128602(+)
Zm00001d050300::4:79807821-79809822(-)
Zm00001d040004::3:22563697-22565698(-)
Zm00001d043581::3:204413699-204415700(+)
Zm00001d032148::1:214489580-214491581(+)
Zm00001d029191::1:61663253-61665254(-)
Zm00001d009572::8:71294890-71296891(-)
Zm00001d020002::7:84825505-84827506(+)
Zm00001d012872::5:1470052-1472053(+)
Zm00001d033159::1:252527914-252529915(-)
Zm00001d034168::1:285651558-285653559(+)
Zm00001d021822::7:163763715-163765716(+)
Zm00001d011765::8:161176571-161178572(-)
Zm00001d035775::6:47640607-47642608(-)
Zm00001d012799::5:91037-93038(+)
Zm00001d033615::1:268783591-268785592(-)
Zm00001d038290::6:153558066-153560067(-)
Zm00001d038936::6:167316298-167318299(+)
Zm00001d031856::1:204247667-204249668(-)
Zm00001d029394::1:68804479-68806480(+)
Zm00001d042210::3:156115763-156117764(+)
Zm00001d042224::3:156717420-156719421(+)
Zm00001d031519::1:192668531-192670532(+)
Zm00001d020937::7:137156537-137158538(-)
Zm00001d034990::6:1285385-1287386(-)
Zm00001d026704::10:150494357-150496358(-)
Zm00001d022550::7:179804780-179806781(-)
Zm00001d005264::2:166201412-166203413(+)
Zm00001d002024::2:4591902-4593903(+)
Zm00001d049698::4:40540219-40542220(+)
Zm00001d018938::7:9827560-9829561(-)
Zm00001d006215::2:202054394-202056395(+)
Zm00001d028436::1:34958313-34960314(+)
Zm00001d028220::1:27041051-27043052(+)
Zm00001d020838::7:134389126-134391127(+)
Zm00001d017418::5:195382952-195384953(-)
Zm00001d032379::1:224579108-224581109(+)
Zm00001d005784::2:188226500-188228501(-)
Zm00001d030317::1:122083597-122085598(-)
Zm00001d015977::5:135999545-136001546(-)
Zm00001d034424::1:292630828-292632829(-)
Zm00001d043291::3:194717938-194719939(+)
Zm00001d026298::10:143167155-143169156(+)
Zm00001d048204::9:152403240-152405241(+)
Zm00001d053028::4:209947274-209949275(-)
Zm00001d051532::4:161650532-161652533(-)
Zm00001d018954::7:10456251-10458252(+)
Zm00001d032742::1:237015608-237017609(+)
Zm00001d008251::8:2926844-2928845(+)
Zm00001d018890::7:8470326-8472327(+)
Zm00001d035596::6:35982472-35984473(-)
Zm00001d045213::9:16248301-16250302(+)
Zm00001d018303::5:218168368-218170369(+)
Zm00001d005554::2:178302684-178304685(-)
Zm00001d027572::1:8300846-8302847(+)
Zm00001d003193::2:35242116-35244117(+)
Zm00001d043059::3:187821011-187823012(+)
Zm00001d028338::1:31189348-31191349(+)
Zm00001d043469::3:201088075-201090076(-)
Zm00001d005147::2:161042609-161044610(-)
Zm00001d043151::3:190219552-190221553(-)
Zm00001d038796::6:164516674-164518675(-)
Zm00001d050515::4:95606730-95608731(+)
Zm00001d002638::2:17671651-17673652(-)
Zm00001d024883::10:92163698-92165699(-)
```
