## Supplementary material for "A comprehensive map of preferentially located motifs reveals distinct proximal *cis*-regulatory elements in plants": GTCTCTCG_containing_gene_set.txt

```
#Occurences of GTCTCTCG between -42 and 94 (positions relative to the transcription start site)
#137 sequences with GTCTCTCG in this interval
#0.53% of the sequences in promoter set with GTCTCTCG (set with 25847 sequences)
Zm00001d053382::4:228568389-228570390(-)
Zm00001d048402::9:155632804-155634805(-)
Zm00001d014340::5:41566353-41568354(-)
Zm00001d048355::9:154877969-154879970(-)
Zm00001d027424::1:4948359-4950360(+)
Zm00001d034896::1:305006702-305008703(+)
Zm00001d013834::5:21904913-21906914(+)
Zm00001d028570::1:39416591-39418592(-)
Zm00001d014366::5:43070730-43072731(+)
Zm00001d016528::5:166521392-166523393(+)
Zm00001d021051::7:141404762-141406763(-)
Zm00001d050017::4:59927928-59929929(+)
Zm00001d001799::2:1086480-1088481(-)
Zm00001d044132::3:220051423-220053424(-)
Zm00001d018667::7:2190453-2192454(+)
Zm00001d034674::1:299552082-299554083(-)
Zm00001d011155::8:140999743-141001744(-)
Zm00001d002538::2:14990017-14992018(-)
Zm00001d005504::2:176565930-176567931(+)
Zm00001d008976::8:28096072-28098073(-)
Zm00001d046444::9:90215232-90217233(+)
Zm00001d031332::1:186380382-186382383(-)
Zm00001d033421::1:262588795-262590796(-)
Zm00001d031813::1:202634048-202636049(-)
Zm00001d034752::1:301367250-301369251(+)
Zm00001d003524::2:46659664-46661665(-)
Zm00001d027401::1:4425331-4427332(-)
Zm00001d049712::4:41055000-41057001(+)
Zm00001d052721::4:198785690-198787691(+)
Zm00001d021192::7:145449388-145451389(-)
Zm00001d020282::7:104039954-104041955(-)
Zm00001d042224::3:156717420-156719421(+)
Zm00001d039343::3:2184047-2186048(+)
Zm00001d018593::7:172657-174658(+)
Zm00001d035365::6:23403411-23405412(-)
Zm00001d038358::6:155285023-155287024(-)
Zm00001d037790::6:137854885-137856886(+)
Zm00001d012285::8:171872470-171874471(-)
Zm00001d019349::7:29159078-29161079(-)
Zm00001d024679::10:83442408-83444409(+)
Zm00001d021372::7:150167030-150169031(-)
Zm00001d027486::1:6313132-6315133(-)
Zm00001d010403::8:113063227-113065228(-)
Zm00001d009517::8:68564343-68566344(-)
Zm00001d051320::4:153921221-153923222(-)
Zm00001d032991::1:246030071-246032072(+)
Zm00001d012909::5:1882358-1884359(-)
Zm00001d008727::8:17943455-17945456(-)
Zm00001d010858::8:130733808-130735809(+)
Zm00001d047856::9:143538429-143540430(-)
Zm00001d044451::3:228385247-228387248(-)
Zm00001d049487::4:32027086-32029087(-)
Zm00001d018727::7:3153004-3155005(-)
Zm00001d013522::5:13534265-13536266(+)
Zm00001d045883::9:45472332-45474333(+)
Zm00001d052282::4:185919583-185921584(+)
Zm00001d048741::4:4795006-4797007(+)
Zm00001d012635::8:177545603-177547604(+)
Zm00001d025453::10:119067681-119069682(-)
Zm00001d048073::9:149384794-149386795(+)
Zm00001d016060::5:142151456-142153457(+)
Zm00001d009312::8:54219115-54221116(+)
Zm00001d034602::1:297610906-297612907(-)
Zm00001d036044::6:68202299-68204300(+)
Zm00001d025948::10:134522510-134524511(-)
Zm00001d051459::4:159426004-159428005(-)
Zm00001d018341::5:218871362-218873363(-)
Zm00001d030647::1:150686399-150688400(-)
Zm00001d034531::1:295749031-295751032(+)
Zm00001d015301::5:83432920-83434921(+)
Zm00001d039733::3:13212327-13214328(-)
Zm00001d037786::6:137823535-137825536(+)
Zm00001d018328::5:218512689-218514690(+)
Zm00001d042229::3:156901708-156903709(+)
Zm00001d041550::3:126865407-126867408(-)
Zm00001d048614::4:1309316-1311317(-)
Zm00001d036788::6:100893119-100895120(-)
Zm00001d024883::10:92163698-92165699(-)
Zm00001d012920::5:1958812-1960813(-)
Zm00001d010385::8:112505266-112507267(+)
Zm00001d012886::5:1607172-1609173(-)
Zm00001d021516::7:154839898-154841899(-)
Zm00001d038491::6:158529253-158531254(+)
Zm00001d042850::3:182055980-182057981(+)
Zm00001d003086::2:31753160-31755161(-)
Zm00001d026086::10:138089674-138091675(-)
Zm00001d035065::6:3652499-3654500(-)
Zm00001d006344::2:205087494-205089495(-)
Zm00001d044239::3:222760508-222762509(+)
Zm00001d046716::9:103208253-103210254(+)
Zm00001d053351::4:227177339-227179340(+)
Zm00001d033088::1:250028124-250030125(+)
Zm00001d037674::6:133712745-133714746(+)
Zm00001d003175::2:34559520-34561521(-)
Zm00001d049500::4:32583446-32585447(+)
Zm00001d030010::1:98965268-98967269(+)
Zm00001d009571::8:71285600-71287601(+)
Zm00001d007805::2:239996881-239998882(-)
Zm00001d053819::4:241715541-241717542(-)
Zm00001d053175::4:218267414-218269415(-)
Zm00001d048631::4:1768997-1770998(-)
Zm00001d019527::7:40267357-40269358(-)
Zm00001d015308::5:83970192-83972193(-)
Zm00001d022226::7:173092295-173094296(-)
Zm00001d012827::5:938044-940045(+)
Zm00001d027710::1:11714388-11716389(+)
Zm00001d044699::3:235222663-235224664(-)
Zm00001d048152::9:150997078-150999079(-)
Zm00001d005713::2:184329034-184331035(+)
Zm00001d004023::2:76330602-76332603(-)
Zm00001d046005::9:53470410-53472411(+)
Zm00001d013389::5:10252145-10254146(+)
Zm00001d025827::10:131079188-131081189(+)
Zm00001d027995::1:19664947-19666948(-)
Zm00001d053625::4:237081549-237083550(+)
Zm00001d018123::5:214731112-214733113(-)
Zm00001d043434::3:199758200-199760201(-)
Zm00001d051948::4:175088424-175090425(-)
Zm00001d010210::8:104155054-104157055(+)
Zm00001d012564::8:176761573-176763574(-)
Zm00001d026284::10:142765922-142767923(+)
Zm00001d028930::1:51841299-51843300(-)
Zm00001d039325::3:1944495-1946496(+)
Zm00001d033862::1:276521483-276523484(-)
Zm00001d028486::1:36753019-36755020(+)
Zm00001d018513::5:222223465-222225466(-)
Zm00001d028151::1:24298122-24300123(-)
Zm00001d037118::6:112976908-112978909(+)
Zm00001d007551::2:234556725-234558726(-)
Zm00001d012913::5:1900364-1902365(-)
Zm00001d033905::1:278138068-278140069(-)
Zm00001d028220::1:27041051-27043052(+)
Zm00001d023785::10:20080070-20082071(+)
Zm00001d007712::2:237945437-237947438(+)
Zm00001d045223::9:16503796-16505797(+)
Zm00001d047746::9:140706939-140708940(-)
Zm00001d014235::5:37520371-37522372(+)
```
