## Supplementary material for "A comprehensive map of preferentially located motifs reveals distinct proximal *cis*-regulatory elements in plants": GTCTCTCT_containing_gene_set.txt

```
#Occurences of GTCTCTCT between -27 and 95 (positions relative to the transcription start site)
#387 sequences with GTCTCTCT in this interval
#1.50% of the sequences in promoter set with GTCTCTCT (set with 25847 sequences)
Zm00001d044188::3:221428062-221430063(+)
Zm00001d043337::3:197012308-197014309(+)
Zm00001d009027::8:30674740-30676741(+)
Zm00001d041831::3:139604235-139606236(+)
Zm00001d012627::8:177419146-177421147(-)
Zm00001d039987::3:21832873-21834874(+)
Zm00001d032737::1:236902505-236904506(-)
Zm00001d051119::4:144249357-144251358(-)
Zm00001d038167::6:150271244-150273245(-)
Zm00001d019220::7:22371293-22373294(-)
Zm00001d028397::1:33439464-33441465(+)
Zm00001d035228::6:15535814-15537815(-)
Zm00001d047516::9:133202395-133204396(+)
Zm00001d029099::1:58012290-58014291(-)
Zm00001d042792::3:179769848-179771849(+)
Zm00001d026039::10:136637720-136639721(+)
Zm00001d029040::1:55707985-55709986(+)
Zm00001d002679::2:19087359-19089360(-)
Zm00001d021971::7:167277229-167279230(-)
Zm00001d030372::1:126989267-126991268(+)
Zm00001d011095::8:138814794-138816795(-)
Zm00001d034431::1:292891677-292893678(-)
Zm00001d002632::2:17559897-17561898(-)
Zm00001d042712::3:177901036-177903037(+)
Zm00001d035679::6:40851336-40853337(+)
Zm00001d007755::2:238905926-238907927(+)
Zm00001d009413::8:63466992-63468993(+)
Zm00001d012932::5:2185801-2187802(-)
Zm00001d050899::4:129066019-129068020(-)
Zm00001d044365::3:226292498-226294499(+)
Zm00001d052185::4:182577994-182579995(+)
Zm00001d030303::1:121007888-121009889(-)
Zm00001d045305::9:18545967-18547968(-)
Zm00001d015560::5:97681369-97683370(+)
Zm00001d052777::4:200558069-200560070(-)
Zm00001d044054::3:217931735-217933736(-)
Zm00001d012917::5:1932707-1934708(+)
Zm00001d046184::9:70229584-70231585(+)
Zm00001d012269::8:171640349-171642350(+)
Zm00001d042634::3:174744281-174746282(+)
Zm00001d037377::6:123595348-123597349(-)
Zm00001d018203::5:216528432-216530433(+)
Zm00001d020540::7:121544124-121546125(+)
Zm00001d023650::10:13639206-13641207(+)
Zm00001d026126::10:139061928-139063929(+)
Zm00001d001978::2:3796662-3798663(+)
Zm00001d044170::3:221031381-221033382(-)
Zm00001d029397::1:68932858-68934859(+)
Zm00001d039658::3:10932297-10934298(+)
Zm00001d027757::1:12712564-12714565(+)
Zm00001d040076::3:25959180-25961181(-)
Zm00001d016616::5:170221806-170223807(+)
Zm00001d026541::10:147935031-147937032(+)
Zm00001d047204::9:121903786-121905787(+)
Zm00001d046564::9:96084489-96086490(+)
Zm00001d035086::6:4489467-4491468(-)
Zm00001d045529::9:25598869-25600870(+)
Zm00001d020826::7:133996191-133998192(+)
Zm00001d031986::1:208754375-208756376(-)
Zm00001d045231::9:16726710-16728711(+)
Zm00001d033211::1:254285490-254287491(+)
Zm00001d041635::3:130626334-130628335(-)
Zm00001d040960::3:83498014-83500015(-)
Zm00001d045755::9:37241331-37243332(+)
Zm00001d013642::5:16099499-16101500(+)
Zm00001d039065::6:169489684-169491685(+)
Zm00001d040721::3:59869030-59871031(-)
Zm00001d035907::6:59430924-59432925(+)
Zm00001d011259::8:144790363-144792364(+)
Zm00001d010710::8:125261966-125263967(-)
Zm00001d015229::5:80104197-80106198(-)
Zm00001d023693::10:15734297-15736298(-)
Zm00001d048309::9:154304064-154306065(-)
Zm00001d027888::1:16751905-16753906(-)
Zm00001d003429::2:44101680-44103681(-)
Zm00001d003312::2:39758290-39760291(+)
Zm00001d023481::10:6981490-6983491(-)
Zm00001d040091::3:27160308-27162309(-)
Zm00001d003331::2:40360160-40362161(+)
Zm00001d022428::7:177464615-177466616(-)
Zm00001d029651::1:81337096-81339097(+)
Zm00001d002369::2:11160718-11162719(+)
Zm00001d008983::8:28567764-28569765(-)
Zm00001d032608::1:231933762-231935763(-)
Zm00001d036637::6:95866675-95868676(-)
Zm00001d002418::2:12279869-12281870(+)
Zm00001d046803::9:106508397-106510398(-)
Zm00001d042427::3:166935302-166937303(-)
Zm00001d024679::10:83442408-83444409(+)
Zm00001d008529::8:11902398-11904399(+)
Zm00001d018438::5:220889824-220891825(-)
Zm00001d011748::8:160710238-160712239(-)
Zm00001d031093::1:176921645-176923646(+)
Zm00001d013817::5:21322933-21324934(+)
Zm00001d010948::8:134759085-134761086(+)
Zm00001d016797::5:176179254-176181255(+)
Zm00001d048363::9:155122585-155124586(+)
Zm00001d042140::3:153223234-153225235(+)
Zm00001d046096::9:63008799-63010800(+)
Zm00001d053932::4:243770530-243772531(-)
Zm00001d024003::10:35841271-35843272(+)
Zm00001d047962::9:146352311-146354312(-)
Zm00001d025931::10:134028523-134030524(-)
Zm00001d022396::7:176695865-176697866(-)
Zm00001d008749::8:18953332-18955333(-)
Zm00001d053594::4:235783708-235785709(-)
Zm00001d002317::2:10178161-10180162(-)
Zm00001d042396::3:164459720-164461721(+)
Zm00001d035920::6:60310944-60312945(-)
Zm00001d007267::2:226143197-226145198(-)
Zm00001d040010::3:22852731-22854732(+)
Zm00001d053374::4:228204542-228206543(+)
Zm00001d046947::9:112271140-112273141(+)
Zm00001d001765::2:116742-118743(-)
Zm00001d008693::8:17303750-17305751(-)
Zm00001d045554::9:26631399-26633400(+)
Zm00001d051686::4:166710379-166712380(+)
Zm00001d009110::8:37006676-37008677(-)
Zm00001d001790::2:1017998-1019999(+)
Zm00001d011678::8:158331017-158333018(-)
Zm00001d022449::7:177941444-177943445(+)
Zm00001d049091::4:15752497-15754498(+)
Zm00001d005657::2:182380904-182382905(+)
Zm00001d016735::5:174691939-174693940(-)
Zm00001d048336::9:154659665-154661666(+)
Zm00001d006098::2:198136766-198138767(+)
Zm00001d043291::3:194717938-194719939(+)
Zm00001d041663::3:132593658-132595659(+)
Zm00001d009719::8:77727900-77729901(-)
Zm00001d011168::8:141586775-141588776(+)
Zm00001d016095::5:144340909-144342910(+)
Zm00001d044351::3:225658261-225660262(-)
Zm00001d013031::5:3487431-3489432(-)
Zm00001d036735::6:99393193-99395194(-)
Zm00001d019644::7:47866759-47868760(+)
Zm00001d046214::9:72391310-72393311(-)
Zm00001d031520::1:192674220-192676221(+)
Zm00001d038851::6:165845300-165847301(-)
Zm00001d051872::4:172965748-172967749(-)
Zm00001d036448::6:88914965-88916966(-)
Zm00001d032450::1:226916941-226918942(+)
Zm00001d023543::10:9586838-9588839(-)
Zm00001d049406::4:29556429-29558430(-)
Zm00001d045927::9:47485675-47487676(+)
Zm00001d028654::1:41843434-41845435(+)
Zm00001d042454::3:168344875-168346876(-)
Zm00001d027428::1:5103968-5105969(-)
Zm00001d027347::1:3385022-3387023(-)
Zm00001d024674::10:83250438-83252439(+)
Zm00001d029523::1:74531760-74533761(+)
Zm00001d043515::3:202398606-202400607(-)
Zm00001d005554::2:178302684-178304685(-)
Zm00001d018730::7:3300878-3302879(+)
Zm00001d012109::8:168376631-168378632(+)
Zm00001d037871::6:140514626-140516627(-)
Zm00001d011113::8:139370545-139372546(+)
Zm00001d034360::1:290677314-290679315(-)
Zm00001d011487::8:152077204-152079205(-)
Zm00001d025825::10:130928623-130930624(-)
Zm00001d003767::2:58174486-58176487(-)
Zm00001d016388::5:160389753-160391754(+)
Zm00001d027277::1:1235834-1237835(-)
Zm00001d014083::5:31747053-31749054(-)
Zm00001d032427::1:226011993-226013994(-)
Zm00001d034724::1:300789230-300791231(-)
Zm00001d028482::1:36510425-36512426(-)
Zm00001d044533::3:231104783-231106784(-)
Zm00001d048006::9:147800192-147802193(+)
Zm00001d027987::1:19431658-19433659(+)
Zm00001d053816::4:241618037-241620038(-)
Zm00001d025141::10:106320737-106322738(-)
Zm00001d015226::5:80069165-80071166(-)
Zm00001d033324::1:259041081-259043082(-)
Zm00001d021934::7:166182393-166184394(+)
Zm00001d039713::3:12822521-12824522(+)
Zm00001d043375::3:198071529-198073530(+)
Zm00001d019243::7:23658541-23660542(-)
Zm00001d048372::9:155234401-155236402(-)
Zm00001d017390::5:194304042-194306043(-)
Zm00001d049905::4:51612646-51614647(-)
Zm00001d039180::6:171894828-171896829(-)
Zm00001d005442::2:174335642-174337643(+)
Zm00001d045215::9:16401464-16403465(+)
Zm00001d040160::3:29670448-29672449(+)
Zm00001d052721::4:198785690-198787691(+)
Zm00001d044593::3:232905738-232907739(-)
Zm00001d014765::5:62284482-62286483(-)
Zm00001d026106::10:138572485-138574486(-)
Zm00001d023838::10:23896876-23898877(-)
Zm00001d041647::3:131545715-131547716(+)
Zm00001d051532::4:161650532-161652533(-)
Zm00001d021181::7:145150325-145152326(+)
Zm00001d042042::3:148436385-148438386(-)
Zm00001d004933::2:149547054-149549055(+)
Zm00001d018419::5:220379039-220381040(-)
Zm00001d049363::4:27925094-27927095(-)
Zm00001d037401::6:124583720-124585721(-)
Zm00001d012799::5:91037-93038(+)
Zm00001d005298::2:168384729-168386730(+)
Zm00001d033159::1:252527914-252529915(-)
Zm00001d048559::9:158676695-158678696(-)
Zm00001d052368::4:188385449-188387450(-)
Zm00001d051184::4:147688901-147690902(-)
Zm00001d030529::1:142029471-142031472(+)
Zm00001d020559::7:122253510-122255511(-)
Zm00001d043170::3:190524723-190526724(+)
Zm00001d017247::5:190236909-190238910(-)
Zm00001d026020::10:136230569-136232570(-)
Zm00001d002419::2:12302711-12304712(-)
Zm00001d007882::2:241674982-241676983(-)
Zm00001d019266::7:24822099-24824100(-)
Zm00001d034257::1:288179352-288181353(-)
Zm00001d013151::5:5454437-5456438(-)
Zm00001d014187::5:35494120-35496121(+)
Zm00001d045680::9:32982256-32984257(-)
Zm00001d002871::2:25175932-25177933(-)
Zm00001d008963::8:27590980-27592981(+)
Zm00001d043963::3:215011771-215013772(-)
Zm00001d020810::7:133594883-133596884(+)
Zm00001d049649::4:38704843-38706844(+)
Zm00001d007313::2:227535919-227537920(+)
Zm00001d037118::6:112976908-112978909(+)
Zm00001d022434::7:177649175-177651176(-)
Zm00001d034633::1:298572406-298574407(-)
Zm00001d021363::7:149919581-149921582(-)
Zm00001d044762::9:1715562-1717563(-)
Zm00001d007967::2:244318175-244320176(-)
Zm00001d049178::4:19298846-19300847(-)
Zm00001d022188::7:172302883-172304884(+)
Zm00001d030342::1:123467303-123469304(-)
Zm00001d034326::1:289333786-289335787(+)
Zm00001d029809::1:87836810-87838811(+)
Zm00001d048695::4:3428345-3430346(+)
Zm00001d034091::1:283762914-283764915(+)
Zm00001d048814::4:5911043-5913044(+)
Zm00001d051588::4:163583707-163585708(+)
Zm00001d036360::6:85711334-85713335(+)
Zm00001d051383::4:156516394-156518395(+)
Zm00001d010863::8:130923630-130925631(-)
Zm00001d034405::1:292045250-292047251(-)
Zm00001d043131::3:189944736-189946737(-)
Zm00001d020213::7:100357674-100359675(+)
Zm00001d049762::4:43595876-43597877(-)
Zm00001d044757::9:1441281-1443282(+)
Zm00001d003393::2:42624901-42626902(-)
Zm00001d012791::8:181044291-181046292(-)
Zm00001d049980::4:56786285-56788286(+)
Zm00001d013529::5:13658152-13660153(+)
Zm00001d007229::2:225213406-225215407(-)
Zm00001d003220::2:36510836-36512837(-)
Zm00001d013606::5:15244634-15246635(+)
Zm00001d011138::8:140118263-140120264(-)
Zm00001d015733::5:114327629-114329630(-)
Zm00001d010231::8:104892136-104894137(-)
Zm00001d017282::5:191616862-191618863(+)
Zm00001d012327::8:172498596-172500597(+)
Zm00001d044422::3:227570594-227572595(+)
Zm00001d030090::1:104847645-104849646(+)
Zm00001d014894::5:67114874-67116875(+)
Zm00001d022550::7:179804780-179806781(-)
Zm00001d010870::8:131544253-131546254(-)
Zm00001d048697::4:3467494-3469495(-)
Zm00001d047044::9:116544506-116546507(+)
Zm00001d008251::8:2926844-2928845(+)
Zm00001d022373::7:176270364-176272365(+)
Zm00001d044634::3:233674969-233676970(-)
Zm00001d037553::6:129191272-129193273(-)
Zm00001d007117::2:222660087-222662088(+)
Zm00001d043395::3:198679291-198681292(-)
Zm00001d007921::2:242696519-242698520(+)
Zm00001d004326::2:103396057-103398058(-)
Zm00001d006644::2:213303099-213305100(+)
Zm00001d021168::7:144744402-144746403(-)
Zm00001d020867::7:135062648-135064649(+)
Zm00001d038371::6:155678082-155680083(-)
Zm00001d022294::7:174688583-174690584(+)
Zm00001d018941::7:9995012-9997013(-)
Zm00001d033497::1:264500234-264502235(+)
Zm00001d040060::3:25497156-25499157(+)
Zm00001d003626::2:50876242-50878243(-)
Zm00001d006903::2:219060185-219062186(-)
Zm00001d016349::5:158777216-158779217(+)
Zm00001d031561::1:194338193-194340194(+)
Zm00001d022401::7:176818316-176820317(+)
Zm00001d031540::1:193697134-193699135(+)
Zm00001d039871::3:17293928-17295929(-)
Zm00001d014065::5:31259223-31261224(-)
Zm00001d038459::6:157663430-157665431(+)
Zm00001d012849::5:1081108-1083109(+)
Zm00001d019591::7:45125969-45127970(-)
Zm00001d047581::9:136330235-136332236(-)
Zm00001d034836::1:303453290-303455291(+)
Zm00001d046190::9:71031748-71033749(-)
Zm00001d023618::10:12299570-12301571(-)
Zm00001d017960::5:210913907-210915908(-)
Zm00001d038513::6:159015418-159017419(+)
Zm00001d020838::7:134389126-134391127(+)
Zm00001d033859::1:276080741-276082742(-)
Zm00001d021514::7:154729253-154731254(+)
Zm00001d009765::8:80240110-80242111(-)
Zm00001d013232::5:6805805-6807806(-)
Zm00001d023870::10:25715571-25717572(-)
Zm00001d025673::10:125891514-125893515(+)
Zm00001d018532::5:222544720-222546721(+)
Zm00001d009525::8:68959017-68961018(-)
Zm00001d028885::1:49595828-49597829(+)
Zm00001d040734::3:60727311-60729312(+)
Zm00001d007357::2:229612116-229614117(+)
Zm00001d004785::2:139097736-139099737(+)
Zm00001d007757::2:238994772-238996773(+)
Zm00001d017000::5:182403944-182405945(-)
Zm00001d050917::4:130882793-130884794(+)
Zm00001d024410::10:69482148-69484149(+)
Zm00001d008354::8:6150164-6152165(+)
Zm00001d021453::7:152603583-152605584(+)
Zm00001d001937::2:3123411-3125412(-)
Zm00001d038308::6:154159747-154161748(+)
Zm00001d032979::1:245558764-245560765(+)
Zm00001d010372::8:111683877-111685878(+)
Zm00001d031049::1:174843563-174845564(-)
Zm00001d017049::5:183890729-183892730(-)
Zm00001d037784::6:137678989-137680990(+)
Zm00001d042979::3:185654451-185656452(-)
Zm00001d018504::5:221989863-221991864(-)
Zm00001d012447::8:174712168-174714169(+)
Zm00001d006001::2:195050724-195052725(-)
Zm00001d028249::1:27989180-27991181(+)
Zm00001d028378::1:32646721-32648722(-)
Zm00001d016921::5:180063016-180065017(+)
Zm00001d035773::6:47323424-47325425(+)
Zm00001d022239::7:173400505-173402506(-)
Zm00001d015699::5:108850899-108852900(+)
Zm00001d042049::3:148587890-148589891(-)
Zm00001d006573::2:211256400-211258401(+)
Zm00001d015816::5:123445440-123447441(+)
Zm00001d031199::1:181909233-181911234(+)
Zm00001d038511::6:158956255-158958256(+)
Zm00001d025834::10:131398705-131400706(-)
Zm00001d006762::2:216190411-216192412(-)
Zm00001d002649::2:18095238-18097239(-)
Zm00001d008455::8:9193566-9195567(-)
Zm00001d015629::5:102082334-102084335(+)
Zm00001d018894::7:8553384-8555385(+)
Zm00001d031655::1:197544130-197546131(+)
Zm00001d046625::9:99487445-99489446(+)
Zm00001d009698::8:76318243-76320244(+)
Zm00001d053053::4:210919662-210921663(+)
Zm00001d022048::7:168848427-168850428(+)
Zm00001d024431::10:70700727-70702728(-)
Zm00001d013594::5:15047309-15049310(+)
Zm00001d039260::3:748757-750758(+)
Zm00001d014731::5:60953110-60955111(+)
Zm00001d037530::6:128242796-128244797(-)
Zm00001d012581::8:176874177-176876178(-)
Zm00001d003354::2:41356862-41358863(+)
Zm00001d048131::9:150566102-150568103(-)
Zm00001d042272::3:158447163-158449164(-)
Zm00001d019563::7:42954360-42956361(-)
Zm00001d042111::3:151327361-151329362(+)
Zm00001d039310::3:1448863-1450864(-)
Zm00001d011091::8:138671964-138673965(-)
Zm00001d028040::1:21296482-21298483(-)
Zm00001d017444::5:196014267-196016268(-)
Zm00001d009760::8:80077476-80079477(-)
Zm00001d040431::3:43185978-43187979(+)
Zm00001d045015::9:10286832-10288833(-)
Zm00001d018890::7:8470326-8472327(+)
Zm00001d005480::2:175583416-175585417(-)
Zm00001d015420::5:89296401-89298402(+)
Zm00001d026289::10:142961293-142963294(-)
Zm00001d029051::1:56142494-56144495(+)
Zm00001d002252::2:8980966-8982967(+)
Zm00001d052200::4:183164839-183166840(-)
Zm00001d039513::3:6289544-6291545(-)
Zm00001d007585::2:235382395-235384396(+)
Zm00001d052434::4:189877195-189879196(-)
Zm00001d042864::3:182382270-182384271(+)
Zm00001d020175::7:97540384-97542385(+)
Zm00001d033171::1:252788407-252790408(-)
Zm00001d002537::2:14981345-14983346(+)
Zm00001d053548::4:233641706-233643707(-)
Zm00001d009063::8:33990367-33992368(+)
Zm00001d017847::5:208644300-208646301(+)
Zm00001d021073::7:142166776-142168777(-)
Zm00001d004581::2:119531341-119533342(+)
Zm00001d040107::3:27838559-27840560(+)
Zm00001d022513::7:179171457-179173458(-)
```
