## Supplementary material for "A comprehensive map of preferentially located motifs reveals distinct proximal *cis*-regulatory elements in plants": GTCTCTTC_containing_gene_set.txt

```
#Occurences of GTCTCTTC between -24 and 101 (positions relative to the transcription start site)
#180 sequences with GTCTCTTC in this interval
#0.70% of the sequences in promoter set with GTCTCTTC (set with 25847 sequences)
Zm00001d012604::8:177080142-177082143(-)
Zm00001d053839::4:242137569-242139570(+)
Zm00001d028804::1:46902973-46904974(-)
Zm00001d039181::6:172039147-172041148(-)
Zm00001d052002::4:176258164-176260165(-)
Zm00001d021864::7:164882790-164884791(-)
Zm00001d032911::1:242885177-242887178(-)
Zm00001d035921::6:60327916-60329917(-)
Zm00001d050083::4:64871215-64873216(-)
Zm00001d018901::7:8754586-8756587(+)
Zm00001d007655::2:237059180-237061181(-)
Zm00001d029149::1:60529678-60531679(+)
Zm00001d028780::1:46201132-46203133(-)
Zm00001d044136::3:220104056-220106057(-)
Zm00001d029343::1:66647225-66649226(+)
Zm00001d017602::5:201329492-201331493(+)
Zm00001d038285::6:153338312-153340313(+)
Zm00001d050600::4:103242407-103244408(-)
Zm00001d032331::1:222707689-222709690(-)
Zm00001d019600::7:45975699-45977700(+)
Zm00001d017756::5:206007038-206009039(-)
Zm00001d050277::4:78269935-78271936(+)
Zm00001d049452::4:30716755-30718756(-)
Zm00001d022081::7:169726401-169728402(+)
Zm00001d039642::3:9979522-9981523(-)
Zm00001d040489::3:46472063-46474064(-)
Zm00001d040399::3:41315675-41317676(-)
Zm00001d021506::7:154418579-154420580(-)
Zm00001d007157::2:223445783-223447784(+)
Zm00001d034757::1:301486221-301488222(+)
Zm00001d028243::1:27815912-27817913(+)
Zm00001d044641::3:233848581-233850582(+)
Zm00001d041944::3:144731769-144733770(-)
Zm00001d042850::3:182055980-182057981(+)
Zm00001d018574::5:223577499-223579500(-)
Zm00001d024982::10:97885367-97887368(-)
Zm00001d047964::9:146536558-146538559(+)
Zm00001d030090::1:104847645-104849646(+)
Zm00001d003044::2:30148421-30150422(-)
Zm00001d040777::3:65157820-65159821(-)
Zm00001d002639::2:17681539-17683540(+)
Zm00001d028471::1:35958940-35960941(+)
Zm00001d017708::5:204752990-204754991(-)
Zm00001d047998::9:147616839-147618840(-)
Zm00001d017236::5:190015145-190017146(-)
Zm00001d007692::2:237524987-237526988(+)
Zm00001d004344::2:105271785-105273786(+)
Zm00001d021181::7:145150325-145152326(+)
Zm00001d003027::2:29755676-29757677(+)
Zm00001d005381::2:171684558-171686559(-)
Zm00001d043615::3:205272802-205274803(+)
Zm00001d045527::9:25544308-25546309(+)
Zm00001d023867::10:25581478-25583479(+)
Zm00001d024605::10:80135964-80137965(+)
Zm00001d015148::5:76964142-76966143(-)
Zm00001d018523::5:222466679-222468680(-)
Zm00001d024755::10:86463325-86465326(+)
Zm00001d032950::1:244488384-244490385(+)
Zm00001d030381::1:127556238-127558239(-)
Zm00001d035762::6:46166031-46168032(-)
Zm00001d005866::2:191184676-191186677(-)
Zm00001d023741::10:18405844-18407845(-)
Zm00001d006456::2:208775250-208777251(-)
Zm00001d003364::2:41644007-41646008(+)
Zm00001d004941::2:149612808-149614809(+)
Zm00001d008255::8:3116812-3118813(-)
Zm00001d011580::8:154897153-154899154(+)
Zm00001d031856::1:204247667-204249668(-)
Zm00001d051529::4:161598437-161600438(-)
Zm00001d018233::5:217109612-217111613(+)
Zm00001d017768::5:206253574-206255575(-)
Zm00001d018443::5:220929686-220931687(+)
Zm00001d021557::7:155897477-155899478(-)
Zm00001d045666::9:32368274-32370275(-)
Zm00001d021484::7:153516161-153518162(-)
Zm00001d043101::3:189201101-189203102(+)
Zm00001d009686::8:75879662-75881663(-)
Zm00001d049210::4:20787561-20789562(+)
Zm00001d048055::9:149062812-149064813(-)
Zm00001d032999::1:246353566-246355567(+)
Zm00001d024435::10:70731773-70733774(+)
Zm00001d039439::3:4460008-4462009(-)
Zm00001d023745::10:18415888-18417889(+)
Zm00001d042925::3:184028009-184030010(+)
Zm00001d019796::7:62246674-62248675(-)
Zm00001d043202::3:191441492-191443493(-)
Zm00001d011086::8:138466233-138468234(+)
Zm00001d027616::1:9106625-9108626(+)
Zm00001d019836::7:67849862-67851863(-)
Zm00001d033579::1:267653811-267655812(-)
Zm00001d015259::5:81750765-81752766(+)
Zm00001d017890::5:209670575-209672576(-)
Zm00001d017238::5:190044523-190046524(-)
Zm00001d037291::6:119618703-119620704(-)
Zm00001d023561::10:10264452-10266453(-)
Zm00001d001875::2:2214425-2216426(+)
Zm00001d051905::4:174269970-174271971(-)
Zm00001d046947::9:112271140-112273141(+)
Zm00001d022182::7:172169912-172171913(-)
Zm00001d039709::3:12746217-12748218(+)
Zm00001d053987::4:244612253-244614254(-)
Zm00001d012195::8:169911980-169913981(+)
Zm00001d028144::1:24013573-24015574(-)
Zm00001d014811::5:63968220-63970221(-)
Zm00001d010939::8:134231222-134233223(+)
Zm00001d002988::2:28916747-28918748(+)
Zm00001d049707::4:40954607-40956608(+)
Zm00001d040504::3:47293494-47295495(-)
Zm00001d005391::2:172033943-172035944(-)
Zm00001d051140::4:145568134-145570135(+)
Zm00001d002390::2:11688604-11690605(-)
Zm00001d049882::4:50212608-50214609(-)
Zm00001d021485::7:153516103-153518104(-)
Zm00001d052003::4:176259589-176261590(+)
Zm00001d012408::8:173989807-173991808(-)
Zm00001d052106::4:179768341-179770342(-)
Zm00001d013049::5:3824609-3826610(-)
Zm00001d005375::2:171336644-171338645(-)
Zm00001d048664::4:2978365-2980366(+)
Zm00001d035034::6:2465078-2467079(-)
Zm00001d032707::1:235474259-235476260(-)
Zm00001d046740::9:103967847-103969848(+)
Zm00001d018123::5:214731112-214733113(-)
Zm00001d019329::7:28120194-28122195(-)
Zm00001d028727::1:44511276-44513277(+)
Zm00001d012581::8:176874177-176876178(-)
Zm00001d028876::1:49472687-49474688(+)
Zm00001d032775::1:237879012-237881013(+)
Zm00001d011430::8:150332855-150334856(+)
Zm00001d006319::2:204451271-204453272(-)
Zm00001d039584::3:8454255-8456256(+)
Zm00001d035855::6:56382161-56384162(-)
Zm00001d025905::10:133423196-133425197(+)
Zm00001d011245::8:144401090-144403091(+)
Zm00001d022565::7:180090153-180092154(+)
Zm00001d042210::3:156115763-156117764(+)
Zm00001d030127::1:107765145-107767146(-)
Zm00001d045962::9:50242270-50244271(+)
Zm00001d004463::2:113525421-113527422(+)
Zm00001d002611::2:16722216-16724217(-)
Zm00001d006335::2:204942184-204944185(+)
Zm00001d021465::7:152801062-152803063(+)
Zm00001d004346::2:105323955-105325956(-)
Zm00001d035445::6:25935344-25937345(-)
Zm00001d034510::1:295014138-295016139(-)
Zm00001d011731::8:160190312-160192313(+)
Zm00001d043305::3:195445933-195447934(-)
Zm00001d020463::7:116450258-116452259(+)
Zm00001d009112::8:37144375-37146376(-)
Zm00001d013257::5:7188462-7190463(-)
Zm00001d046236::9:74511400-74513401(+)
Zm00001d047955::9:146100438-146102439(-)
Zm00001d037916::6:141929514-141931515(+)
Zm00001d006766::2:216329393-216331394(-)
Zm00001d019106::7:16898118-16900119(+)
Zm00001d025078::10:102815372-102817373(+)
Zm00001d053722::4:239852805-239854806(-)
Zm00001d012456::8:174837593-174839594(-)
Zm00001d003193::2:35242116-35244117(+)
Zm00001d053775::4:240853046-240855047(-)
Zm00001d007728::2:238243319-238245320(-)
Zm00001d003632::2:51111250-51113251(-)
Zm00001d005426::2:173613568-173615569(-)
Zm00001d016063::5:142443371-142445372(-)
Zm00001d021348::7:149647231-149649232(-)
Zm00001d007682::2:237365189-237367190(-)
Zm00001d040820::3:67934189-67936190(-)
Zm00001d026429::10:145712439-145714440(+)
Zm00001d044757::9:1441281-1443282(+)
Zm00001d017562::5:199653764-199655765(+)
Zm00001d016995::5:182272645-182274646(+)
Zm00001d049508::4:32708423-32710424(+)
Zm00001d018336::5:218717021-218719022(-)
Zm00001d018072::5:213778781-213780782(-)
Zm00001d018469::5:221356867-221358868(-)
Zm00001d002836::2:24264159-24266160(-)
Zm00001d044470::3:229090493-229092494(+)
Zm00001d003046::2:30281543-30283544(-)
Zm00001d035087::6:4637910-4639911(+)
Zm00001d026359::10:144207941-144209942(-)
```
