## Supplementary material for "A comprehensive map of preferentially located motifs reveals distinct proximal *cis*-regulatory elements in plants": GTCTGCCG_containing_gene_set.txt

```
#Occurences of GTCTGCCG between 12 and 140 (positions relative to the transcription start site)
#114 sequences with GTCTGCCG in this interval
#0.44% of the sequences in promoter set with GTCTGCCG (set with 25847 sequences)
Zm00001d020549::7:121992653-121994654(+)
Zm00001d018451::5:221116336-221118337(+)
Zm00001d028971::1:53291246-53293247(+)
Zm00001d032557::1:230446534-230448535(-)
Zm00001d027469::1:6019278-6021279(+)
Zm00001d027748::1:12542534-12544535(-)
Zm00001d047916::9:145293938-145295939(-)
Zm00001d005632::2:181296781-181298782(-)
Zm00001d015194::5:78913129-78915130(+)
Zm00001d026154::10:139927441-139929442(-)
Zm00001d007839::2:240605189-240607190(+)
Zm00001d025126::10:105631562-105633563(+)
Zm00001d035129::6:6325342-6327343(+)
Zm00001d044430::3:227743941-227745942(+)
Zm00001d031641::1:197110365-197112366(+)
Zm00001d031639::1:197104092-197106093(+)
Zm00001d045948::9:48991064-48993065(+)
Zm00001d033038::1:248250881-248252882(+)
Zm00001d041474::3:122401803-122403804(-)
Zm00001d027827::1:14610606-14612607(+)
Zm00001d012820::5:851366-853367(-)
Zm00001d037483::6:126836992-126838993(-)
Zm00001d042396::3:164459720-164461721(+)
Zm00001d041510::3:125019375-125021376(+)
Zm00001d009994::8:93781683-93783684(-)
Zm00001d012515::8:175903344-175905345(-)
Zm00001d037032::6:109728097-109730098(+)
Zm00001d016332::5:157725510-157727511(-)
Zm00001d051548::4:162159738-162161739(-)
Zm00001d047463::9:130900338-130902339(+)
Zm00001d029632::1:80765872-80767873(-)
Zm00001d024755::10:86463325-86465326(+)
Zm00001d039173::6:171775520-171777521(+)
Zm00001d015414::5:89125462-89127463(+)
Zm00001d036272::6:81272976-81274977(+)
Zm00001d008704::8:17456028-17458029(-)
Zm00001d044859::9:5608184-5610185(-)
Zm00001d032156::1:214669867-214671868(+)
Zm00001d027324::1:2958001-2960002(+)
Zm00001d001993::2:4072421-4074422(-)
Zm00001d010353::8:110722487-110724488(+)
Zm00001d052008::4:176344483-176346484(-)
Zm00001d013968::5:26693575-26695576(+)
Zm00001d046654::9:100656570-100658571(+)
Zm00001d047566::9:135793005-135795006(-)
Zm00001d004270::2:98316564-98318565(+)
Zm00001d010451::8:115728296-115730297(-)
Zm00001d003817::2:60750942-60752943(+)
Zm00001d029449::1:71315554-71317555(+)
Zm00001d023543::10:9586838-9588839(-)
Zm00001d021567::7:156229658-156231659(-)
Zm00001d052825::4:202035271-202037272(-)
Zm00001d032363::1:224035431-224037432(-)
Zm00001d045111::9:13105766-13107767(+)
Zm00001d006613::2:212610024-212612025(+)
Zm00001d053566::4:234543111-234545112(-)
Zm00001d013980::5:27083407-27085408(+)
Zm00001d032084::1:212111922-212113923(-)
Zm00001d045621::9:29043635-29045636(-)
Zm00001d037248::6:117880356-117882357(+)
Zm00001d047869::9:143867361-143869362(-)
Zm00001d006614::2:212641693-212643694(-)
Zm00001d020088::7:91060907-91062908(+)
Zm00001d047480::9:131565260-131567261(-)
Zm00001d026120::10:138882676-138884677(+)
Zm00001d003376::2:42144658-42146659(-)
Zm00001d020069::7:90085976-90087977(-)
Zm00001d031308::1:185837654-185839655(+)
Zm00001d005961::2:194010090-194012091(+)
Zm00001d050748::4:120554553-120556554(-)
Zm00001d006051::2:196575093-196577094(-)
Zm00001d008939::8:26133414-26135415(+)
Zm00001d004466::2:113660664-113662665(-)
Zm00001d010693::8:124736648-124738649(+)
Zm00001d021613::7:158094995-158096996(-)
Zm00001d021278::7:147631275-147633276(+)
Zm00001d023867::10:25581478-25583479(+)
Zm00001d032550::1:230211004-230213005(-)
Zm00001d048140::9:150715374-150717375(-)
Zm00001d014084::5:31805005-31807006(+)
Zm00001d050899::4:129066019-129068020(-)
Zm00001d039499::3:6013520-6015521(-)
Zm00001d031357::1:187117997-187119998(+)
Zm00001d031502::1:192126467-192128468(-)
Zm00001d040893::3:76455674-76457675(-)
Zm00001d051887::4:173751962-173753963(+)
Zm00001d029227::1:63141993-63143994(-)
Zm00001d031428::1:189810944-189812945(-)
Zm00001d002240::2:8677876-8679877(+)
Zm00001d002384::2:11632808-11634809(+)
Zm00001d025050::10:101682432-101684433(-)
Zm00001d023818::10:23337758-23339759(+)
Zm00001d020685::7:128264155-128266156(-)
Zm00001d009439::8:64586726-64588727(+)
Zm00001d006131::2:199425994-199427995(-)
Zm00001d003661::2:52989525-52991526(-)
Zm00001d002652::2:18287011-18289012(+)
Zm00001d004411::2:110289530-110291531(-)
Zm00001d036138::6:74182615-74184616(-)
Zm00001d010603::8:121648763-121650764(+)
Zm00001d051172::4:147110960-147112961(+)
Zm00001d005539::2:178056778-178058779(+)
Zm00001d034497::1:294669132-294671133(+)
Zm00001d012003::8:166205035-166207036(-)
Zm00001d005676::2:183136604-183138605(+)
Zm00001d047078::9:117550590-117552591(-)
Zm00001d030316::1:122017378-122019379(+)
Zm00001d017728::5:205377132-205379133(-)
Zm00001d011904::8:164262726-164264727(+)
Zm00001d012146::8:168882041-168884042(+)
Zm00001d011705::8:159245749-159247750(+)
Zm00001d004452::2:113079775-113081776(+)
Zm00001d054075::4:245958838-245960839(-)
Zm00001d050184::4:71446477-71448478(+)
```
