## Supplementary material for "A comprehensive map of preferentially located motifs reveals distinct proximal *cis*-regulatory elements in plants": GTCTGCT_containing_gene_set.txt

```
#Occurences of GTCTGCT between -20 and 96 (positions relative to the transcription start site)
#499 sequences with GTCTGCT in this interval
#1.93% of the sequences in promoter set with GTCTGCT (set with 25847 sequences)
Zm00001d017793::5:206968630-206970631(-)
Zm00001d005144::2:160889380-160891381(-)
Zm00001d006389::2:206395913-206397914(+)
Zm00001d031496::1:192001333-192003334(+)
Zm00001d025668::10:125579486-125581487(-)
Zm00001d017248::5:190306435-190308436(+)
Zm00001d013282::5:7811055-7813056(-)
Zm00001d052468::4:190670286-190672287(-)
Zm00001d040805::3:67071377-67073378(-)
Zm00001d023382::10:4321298-4323299(+)
Zm00001d029716::1:83792354-83794355(-)
Zm00001d047034::9:116220040-116222041(+)
Zm00001d018489::5:221706163-221708164(-)
Zm00001d028456::1:35501274-35503275(+)
Zm00001d041772::3:136995488-136997489(+)
Zm00001d051704::4:167224841-167226842(+)
Zm00001d033016::1:247057787-247059788(-)
Zm00001d014271::5:38629184-38631185(+)
Zm00001d014102::5:32580658-32582659(-)
Zm00001d048314::9:154445028-154447029(+)
Zm00001d029035::1:55556912-55558913(+)
Zm00001d015361::5:86283895-86285896(+)
Zm00001d022427::7:177447933-177449934(+)
Zm00001d033075::1:249661320-249663321(+)
Zm00001d005566::2:178664512-178666513(-)
Zm00001d047526::9:133633550-133635551(-)
Zm00001d012534::8:176252829-176254830(+)
Zm00001d045146::9:14234169-14236170(-)
Zm00001d041847::3:140459067-140461068(-)
Zm00001d015121::5:76469426-76471427(+)
Zm00001d024321::10:64379075-64381076(-)
Zm00001d020697::7:128988919-128990920(-)
Zm00001d018119::5:214695477-214697478(-)
Zm00001d015008::5:72039408-72041409(-)
Zm00001d003629::2:50991297-50993298(+)
Zm00001d012693::8:178733704-178735705(-)
Zm00001d014601::5:54850920-54852921(-)
Zm00001d017065::5:184298432-184300433(-)
Zm00001d012251::8:171030904-171032905(+)
Zm00001d011413::8:149843418-149845419(+)
Zm00001d023232::10:970296-972297(-)
Zm00001d040979::3:87677199-87679200(-)
Zm00001d018490::5:221705112-221707113(+)
Zm00001d008530::8:11931020-11933021(-)
Zm00001d005586::2:179796400-179798401(+)
Zm00001d050275::4:78021847-78023848(-)
Zm00001d010576::8:120763018-120765019(+)
Zm00001d016702::5:173126634-173128635(-)
Zm00001d053080::4:212689286-212691287(-)
Zm00001d021084::7:142426405-142428406(+)
Zm00001d007329::2:228731032-228733033(+)
Zm00001d011887::8:163952934-163954935(-)
Zm00001d020877::7:135223788-135225789(+)
Zm00001d005085::2:157724535-157726536(+)
Zm00001d051308::4:152681626-152683627(-)
Zm00001d049390::4:28769446-28771447(-)
Zm00001d038351::6:155007648-155009649(+)
Zm00001d024594::10:79725496-79727497(+)
Zm00001d006632::2:213073181-213075182(-)
Zm00001d038432::6:157153556-157155557(-)
Zm00001d002742::2:21202130-21204131(-)
Zm00001d005017::2:154100165-154102166(-)
Zm00001d033396::1:261793540-261795541(-)
Zm00001d005450::2:174562317-174564318(+)
Zm00001d004132::2:85446979-85448980(+)
Zm00001d046533::9:94354998-94356999(+)
Zm00001d015349::5:85740161-85742162(+)
Zm00001d011984::8:165888558-165890559(-)
Zm00001d048556::9:158636080-158638081(+)
Zm00001d048637::4:2419928-2421929(+)
Zm00001d013808::5:21107825-21109826(-)
Zm00001d026163::10:140146318-140148319(-)
Zm00001d010463::8:116490037-116492038(-)
Zm00001d033366::1:260530787-260532788(-)
Zm00001d048298::9:154128687-154130688(-)
Zm00001d031709::1:199102357-199104358(-)
Zm00001d024113::10:46410878-46412879(+)
Zm00001d012144::8:168866631-168868632(-)
Zm00001d016856::5:178413193-178415194(+)
Zm00001d016799::5:176196744-176198745(-)
Zm00001d051447::4:158952383-158954384(+)
Zm00001d041632::3:130483853-130485854(+)
Zm00001d013859::5:23080312-23082313(+)
Zm00001d030856::1:163639464-163641465(-)
Zm00001d043094::3:189127920-189129921(+)
Zm00001d012196::8:169918469-169920470(+)
Zm00001d027486::1:6313132-6315133(-)
Zm00001d031098::1:177162595-177164596(-)
Zm00001d050514::4:95581183-95583184(-)
Zm00001d053150::4:216309805-216311806(+)
Zm00001d043146::3:190106562-190108563(+)
Zm00001d038535::6:159532050-159534051(+)
Zm00001d029011::1:54826098-54828099(-)
Zm00001d047447::9:130370172-130372173(-)
Zm00001d046524::9:93802601-93804602(+)
Zm00001d045079::9:11801739-11803740(-)
Zm00001d044573::3:232090612-232092613(+)
Zm00001d015684::5:107180805-107182806(-)
Zm00001d007795::2:239820276-239822277(+)
Zm00001d039158::6:171287176-171289177(-)
Zm00001d022065::7:169205053-169207054(-)
Zm00001d005676::2:183136604-183138605(+)
Zm00001d010336::8:110248581-110250582(+)
Zm00001d018277::5:217810960-217812961(+)
Zm00001d009298::8:52963331-52965332(+)
Zm00001d041354::3:114021949-114023950(-)
Zm00001d028204::1:26172272-26174273(+)
Zm00001d052922::4:204941095-204943096(+)
Zm00001d004495::2:115166480-115168481(+)
Zm00001d052747::4:199615024-199617025(-)
Zm00001d017100::5:185362858-185364859(-)
Zm00001d048222::9:152678184-152680185(+)
Zm00001d021082::7:142427497-142429498(-)
Zm00001d034491::1:294503264-294505265(-)
Zm00001d044606::3:233295390-233297391(-)
Zm00001d014343::5:41981485-41983486(-)
Zm00001d045519::9:25256175-25258176(+)
Zm00001d021895::7:165560166-165562167(-)
Zm00001d049234::4:22026503-22028504(-)
Zm00001d042827::3:181263197-181265198(+)
Zm00001d034932::1:306079342-306081343(-)
Zm00001d009783::8:80851614-80853615(-)
Zm00001d023225::10:827897-829898(-)
Zm00001d005649::2:181906630-181908631(+)
Zm00001d052194::4:182773285-182775286(-)
Zm00001d044184::3:221299954-221301955(+)
Zm00001d021016::7:140500573-140502574(-)
Zm00001d024475::10:72598842-72600843(+)
Zm00001d032674::1:233753500-233755501(+)
Zm00001d050827::4:125014895-125016896(+)
Zm00001d024704::10:84211784-84213785(-)
Zm00001d045517::9:25252027-25254028(-)
Zm00001d004092::2:82030143-82032144(+)
Zm00001d032327::1:222600776-222602777(-)
Zm00001d008759::8:19239359-19241360(+)
Zm00001d002163::2:6964523-6966524(-)
Zm00001d029656::1:81675890-81677891(-)
Zm00001d025249::10:111050826-111052827(+)
Zm00001d049884::4:50466211-50468212(-)
Zm00001d032284::1:220402361-220404362(-)
Zm00001d006820::2:217259054-217261055(-)
Zm00001d041951::3:144986323-144988324(-)
Zm00001d025010::10:99544431-99546432(-)
Zm00001d003975::2:73020181-73022182(-)
Zm00001d002334::2:10506632-10508633(+)
Zm00001d037905::6:141651063-141653064(+)
Zm00001d038819::6:165198819-165200820(-)
Zm00001d014205::5:36550568-36552569(+)
Zm00001d026394::10:145132161-145134162(+)
Zm00001d032282::1:220212222-220214223(+)
Zm00001d020639::7:125929312-125931313(-)
Zm00001d004959::2:150681491-150683492(+)
Zm00001d021529::7:155185660-155187661(-)
Zm00001d039576::3:8208731-8210732(-)
Zm00001d009341::8:57436529-57438530(+)
Zm00001d042288::3:159142292-159144293(-)
Zm00001d033682::1:270996465-270998466(-)
Zm00001d006947::2:219991403-219993404(-)
Zm00001d011719::8:159833068-159835069(-)
Zm00001d007907::2:242235769-242237770(+)
Zm00001d005539::2:178056778-178058779(+)
Zm00001d048931::4:8535067-8537068(+)
Zm00001d048424::9:155998569-156000570(-)
Zm00001d050428::4:87293800-87295801(-)
Zm00001d051389::4:156897140-156899141(-)
Zm00001d039316::3:1543799-1545800(-)
Zm00001d009756::8:79843900-79845901(-)
Zm00001d041353::3:114013418-114015419(-)
Zm00001d039033::6:168956476-168958477(+)
Zm00001d024934::10:95626777-95628778(-)
Zm00001d015629::5:102082334-102084335(+)
Zm00001d053816::4:241618037-241620038(-)
Zm00001d026047::10:136893225-136895226(-)
Zm00001d034192::1:286210398-286212399(-)
Zm00001d006699::2:214604626-214606627(-)
Zm00001d046737::9:103923302-103925303(+)
Zm00001d042373::3:163720448-163722449(+)
Zm00001d020751::7:131209306-131211307(-)
Zm00001d038355::6:155170515-155172516(+)
Zm00001d016491::5:164554050-164556051(+)
Zm00001d049917::4:52715281-52717282(+)
Zm00001d043579::3:204373588-204375589(-)
Zm00001d029636::1:80855853-80857854(+)
Zm00001d002261::2:9098014-9100015(-)
Zm00001d041073::3:95278629-95280630(+)
Zm00001d002850::2:24664549-24666550(-)
Zm00001d009342::8:57514438-57516439(-)
Zm00001d010585::8:121005319-121007320(+)
Zm00001d014938::5:69107522-69109523(-)
Zm00001d043946::3:214391877-214393878(-)
Zm00001d010039::8:96544033-96546034(+)
Zm00001d048463::9:156776964-156778965(-)
Zm00001d053857::4:242297981-242299982(-)
Zm00001d038338::6:154810147-154812148(+)
Zm00001d004138::2:85737185-85739186(-)
Zm00001d014729::5:60858640-60860641(+)
Zm00001d002570::2:15640086-15642087(+)
Zm00001d044040::3:217480258-217482259(-)
Zm00001d003857::2:63036523-63038524(-)
Zm00001d037133::6:113547991-113549992(-)
Zm00001d027852::1:15195576-15197577(-)
Zm00001d002065::2:5231669-5233670(+)
Zm00001d053916::4:243628837-243630838(-)
Zm00001d022502::7:179001211-179003212(+)
Zm00001d030591::1:146987789-146989790(+)
Zm00001d025113::10:104936956-104938957(-)
Zm00001d020037::7:87652285-87654286(+)
Zm00001d027626::1:9410880-9412881(-)
Zm00001d037321::6:120997648-120999649(+)
Zm00001d041758::3:136141615-136143616(-)
Zm00001d026143::10:139604574-139606575(+)
Zm00001d021793::7:163095664-163097665(-)
Zm00001d018025::5:212348901-212350902(+)
Zm00001d021085::7:142426416-142428417(+)
Zm00001d034986::6:839420-841421(+)
Zm00001d016531::5:166567490-166569491(-)
Zm00001d036635::6:95842589-95844590(+)
Zm00001d015574::5:98919041-98921042(+)
Zm00001d021430::7:151967190-151969191(+)
Zm00001d028307::1:29960394-29962395(-)
Zm00001d006601::2:211824478-211826479(-)
Zm00001d011653::8:157573557-157575558(-)
Zm00001d051911::4:174425907-174427908(+)
Zm00001d052556::4:192917261-192919262(-)
Zm00001d033175::1:252912704-252914705(+)
Zm00001d038775::6:164206299-164208300(-)
Zm00001d048020::9:148176765-148178766(+)
Zm00001d023243::10:1301128-1303129(-)
Zm00001d011157::8:141122456-141124457(+)
Zm00001d025170::10:107469450-107471451(+)
Zm00001d032086::1:212148551-212150552(-)
Zm00001d029562::1:76236625-76238626(+)
Zm00001d045610::9:28667843-28669844(+)
Zm00001d019978::7:81508816-81510817(-)
Zm00001d011793::8:161711337-161713338(-)
Zm00001d003679::2:53867209-53869210(-)
Zm00001d003715::2:56139555-56141556(+)
Zm00001d015209::5:79497281-79499282(+)
Zm00001d012655::8:178017735-178019736(-)
Zm00001d017881::5:209506833-209508834(-)
Zm00001d031599::1:195871912-195873913(+)
Zm00001d041069::3:94742508-94744509(+)
Zm00001d016175::5:148525755-148527756(-)
Zm00001d051135::4:145464233-145466234(+)
Zm00001d022440::7:177715016-177717017(+)
Zm00001d017670::5:203604296-203606297(+)
Zm00001d051333::4:154919578-154921579(-)
Zm00001d043029::3:187039535-187041536(+)
Zm00001d013164::5:5672127-5674128(+)
Zm00001d053919::4:243651341-243653342(-)
Zm00001d028672::1:42580020-42582021(-)
Zm00001d051449::4:159073866-159075867(-)
Zm00001d048138::9:150688268-150690269(-)
Zm00001d016557::5:167249777-167251778(+)
Zm00001d039432::3:4120594-4122595(+)
Zm00001d015309::5:84020867-84022868(+)
Zm00001d015976::5:135876475-135878476(+)
Zm00001d031205::1:182006277-182008278(-)
Zm00001d027266::1:1025557-1027558(+)
Zm00001d011081::8:138419801-138421802(-)
Zm00001d019059::7:14391800-14393801(+)
Zm00001d012004::8:166300230-166302231(-)
Zm00001d014506::5:50716715-50718716(-)
Zm00001d007256::2:225877694-225879695(+)
Zm00001d017642::5:202884005-202886006(-)
Zm00001d012831::5:951499-953500(+)
Zm00001d027506::1:7026837-7028838(+)
Zm00001d027918::1:17608093-17610094(+)
Zm00001d040066::3:25590912-25592913(+)
Zm00001d033174::1:252799303-252801304(-)
Zm00001d042539::3:171244012-171246013(-)
Zm00001d016922::5:180075553-180077554(-)
Zm00001d034638::1:298675658-298677659(+)
Zm00001d038857::6:165912798-165914799(-)
Zm00001d047074::9:117366358-117368359(+)
Zm00001d008228::8:1974971-1976972(+)
Zm00001d050149::4:69351857-69353858(+)
Zm00001d053236::4:221552257-221554258(+)
Zm00001d011975::8:165489009-165491010(+)
Zm00001d001971::2:3711493-3713494(+)
Zm00001d017222::5:189361621-189363622(+)
Zm00001d023694::10:15873649-15875650(+)
Zm00001d048090::9:149910846-149912847(-)
Zm00001d005826::2:189994299-189996300(-)
Zm00001d036563::6:92445002-92447003(+)
Zm00001d005157::2:161593317-161595318(-)
Zm00001d028272::1:28788369-28790370(+)
Zm00001d043292::3:194724438-194726439(+)
Zm00001d037884::6:141023876-141025877(-)
Zm00001d041618::3:129735647-129737648(+)
Zm00001d002534::2:14894771-14896772(+)
Zm00001d051528::4:161584446-161586447(+)
Zm00001d049254::4:22958031-22960032(+)
Zm00001d044770::9:1943297-1945298(-)
Zm00001d041363::3:114369757-114371758(-)
Zm00001d051432::4:158450796-158452797(-)
Zm00001d025023::10:100059816-100061817(-)
Zm00001d035776::6:48038883-48040884(+)
Zm00001d004558::2:117929053-117931054(-)
Zm00001d001898::2:2559498-2561499(-)
Zm00001d035312::6:20660921-20662922(-)
Zm00001d037986::6:144414705-144416706(-)
Zm00001d044608::3:233330982-233332983(-)
Zm00001d025338::10:114699868-114701869(-)
Zm00001d023316::10:2852792-2854793(+)
Zm00001d048083::9:149632015-149634016(-)
Zm00001d003621::2:50694919-50696920(+)
Zm00001d029173::1:60947334-60949335(+)
Zm00001d030545::1:143043301-143045302(-)
Zm00001d035178::6:8035660-8037661(+)
Zm00001d026193::10:140676375-140678376(+)
Zm00001d047838::9:142890233-142892234(-)
Zm00001d046890::9:109051152-109053153(-)
Zm00001d017990::5:211548552-211550553(+)
Zm00001d025932::10:134098341-134100342(-)
Zm00001d009803::8:82159157-82161158(-)
Zm00001d021994::7:167658526-167660527(+)
Zm00001d002295::2:9723251-9725252(+)
Zm00001d048223::9:152678209-152680210(+)
Zm00001d008944::8:26437486-26439487(+)
Zm00001d036765::6:100098386-100100387(+)
Zm00001d029065::1:56917500-56919501(+)
Zm00001d009059::8:33808688-33810689(+)
Zm00001d036952::6:107234263-107236264(+)
Zm00001d023816::10:23313868-23315869(+)
Zm00001d031996::1:209095510-209097511(-)
Zm00001d012505::8:175578005-175580006(-)
Zm00001d011614::8:155949382-155951383(+)
Zm00001d025612::10:123895199-123897200(+)
Zm00001d002945::2:27815886-27817887(+)
Zm00001d028904::1:50354365-50356366(+)
Zm00001d018450::5:221107437-221109438(+)
Zm00001d026627::10:149171522-149173523(+)
Zm00001d042609::3:173457216-173459217(+)
Zm00001d048065::9:149246648-149248649(+)
Zm00001d038005::6:144870280-144872281(+)
Zm00001d025406::10:117439875-117441876(+)
Zm00001d011419::8:149987537-149989538(+)
Zm00001d047740::9:140361250-140363251(+)
Zm00001d019073::7:15291338-15293339(-)
Zm00001d008330::8:5452321-5454322(-)
Zm00001d004876::2:145766096-145768097(+)
Zm00001d036469::6:89404147-89406148(-)
Zm00001d008909::8:24854579-24856580(-)
Zm00001d016378::5:160069436-160071437(+)
Zm00001d034630::1:298525820-298527821(+)
Zm00001d020327::7:106813491-106815492(-)
Zm00001d038302::6:153955891-153957892(-)
Zm00001d002485::2:13756954-13758955(-)
Zm00001d025228::10:110192655-110194656(+)
Zm00001d028227::1:27278554-27280555(+)
Zm00001d003865::2:63885873-63887874(+)
Zm00001d030380::1:127548195-127550196(+)
Zm00001d025470::10:119882615-119884616(+)
Zm00001d013499::5:12901516-12903517(+)
Zm00001d036112::6:72652522-72654523(-)
Zm00001d043182::3:190812578-190814579(-)
Zm00001d019041::7:13887999-13890000(-)
Zm00001d044809::9:3120147-3122148(+)
Zm00001d020799::7:133244104-133246105(-)
Zm00001d037128::6:113479741-113481742(-)
Zm00001d052333::4:187331559-187333560(-)
Zm00001d006681::2:214203643-214205644(+)
Zm00001d036110::6:72623780-72625781(-)
Zm00001d009347::8:57643429-57645430(+)
Zm00001d048899::4:7357996-7359997(-)
Zm00001d028711::1:43910756-43912757(-)
Zm00001d004575::2:118945597-118947598(+)
Zm00001d046223::9:73062769-73064770(+)
Zm00001d043327::3:196606260-196608261(-)
Zm00001d042643::3:175221113-175223114(+)
Zm00001d022303::7:174796399-174798400(-)
Zm00001d013959::5:26291808-26293809(+)
Zm00001d003518::2:46392080-46394081(-)
Zm00001d008597::8:13991781-13993782(-)
Zm00001d015975::5:135868534-135870535(+)
Zm00001d004466::2:113660664-113662665(-)
Zm00001d035707::6:41928218-41930219(+)
Zm00001d006268::2:203285950-203287951(-)
Zm00001d020684::7:128254651-128256652(+)
Zm00001d016900::5:179633289-179635290(+)
Zm00001d037388::6:124174264-124176265(-)
Zm00001d037810::6:138543457-138545458(-)
Zm00001d046508::9:93064547-93066548(+)
Zm00001d028999::1:54265182-54267183(-)
Zm00001d006447::2:208475590-208477591(+)
Zm00001d037886::6:141051988-141053989(-)
Zm00001d010734::8:126287861-126289862(+)
Zm00001d020569::7:122620260-122622261(-)
Zm00001d002842::2:24285035-24287036(+)
Zm00001d049094::4:15849326-15851327(-)
Zm00001d003308::2:39663332-39665333(-)
Zm00001d038702::6:162916265-162918266(-)
Zm00001d005241::2:165415038-165417039(-)
Zm00001d004757::2:136522550-136524551(+)
Zm00001d019836::7:67849862-67851863(-)
Zm00001d047092::9:118305685-118307686(+)
Zm00001d003958::2:72210921-72212922(-)
Zm00001d028268::1:28684422-28686423(+)
Zm00001d039049::6:169244387-169246388(+)
Zm00001d048943::4:10213126-10215127(+)
Zm00001d020594::7:124084632-124086633(+)
Zm00001d053232::4:221143580-221145581(-)
Zm00001d044139::3:220226730-220228731(-)
Zm00001d012828::5:944080-946081(-)
Zm00001d048693::4:3406712-3408713(+)
Zm00001d043544::3:203515451-203517452(+)
Zm00001d037719::6:135117186-135119187(+)
Zm00001d012537::8:176327110-176329111(-)
Zm00001d011756::8:160817021-160819022(+)
Zm00001d019989::7:83152742-83154743(+)
Zm00001d004225::2:93286717-93288718(+)
Zm00001d012240::8:170776308-170778309(+)
Zm00001d007962::2:244255606-244257607(-)
Zm00001d025847::10:131495176-131497177(-)
Zm00001d030557::1:143969664-143971665(+)
Zm00001d034850::1:303795575-303797576(+)
Zm00001d039989::3:21879220-21881221(-)
Zm00001d033062::1:249133618-249135619(-)
Zm00001d026103::10:138504339-138506340(+)
Zm00001d036010::6:65517981-65519982(+)
Zm00001d005431::2:173736462-173738463(+)
Zm00001d036696::6:98044344-98046345(+)
Zm00001d051512::4:161025642-161027643(+)
Zm00001d040766::3:64551341-64553342(+)
Zm00001d051793::4:169916552-169918553(+)
Zm00001d037305::6:120189184-120191185(+)
Zm00001d014602::5:54873805-54875806(-)
Zm00001d033111::1:250440804-250442805(+)
Zm00001d051856::4:172487910-172489911(-)
Zm00001d022142::7:171060046-171062047(+)
Zm00001d050003::4:58846875-58848876(+)
Zm00001d011430::8:150332855-150334856(+)
Zm00001d048535::9:157968283-157970284(-)
Zm00001d020556::7:122221034-122223035(-)
Zm00001d005094::2:158025179-158027180(+)
Zm00001d046333::9:81228034-81230035(-)
Zm00001d035211::6:10032211-10034212(-)
Zm00001d051637::4:165362534-165364535(-)
Zm00001d024515::10:75532570-75534571(-)
Zm00001d030127::1:107765145-107767146(-)
Zm00001d044212::3:221940740-221942741(+)
Zm00001d012231::8:170531365-170533366(+)
Zm00001d022355::7:176073930-176075931(-)
Zm00001d022241::7:173462836-173464837(+)
Zm00001d002135::2:6454304-6456305(-)
Zm00001d044122::3:219869155-219871156(-)
Zm00001d027373::1:3958799-3960800(+)
Zm00001d045351::9:19288417-19290418(-)
Zm00001d004624::2:122502062-122504063(+)
Zm00001d026472::10:146561320-146563321(+)
Zm00001d003833::2:61456311-61458312(+)
Zm00001d014177::5:34998481-35000482(-)
Zm00001d020681::7:127879723-127881724(-)
Zm00001d029560::1:76212323-76214324(-)
Zm00001d025824::10:130915480-130917481(+)
Zm00001d030697::1:154092126-154094127(-)
Zm00001d016942::5:180643024-180645025(+)
Zm00001d049073::4:14841209-14843210(+)
Zm00001d029958::1:96462489-96464490(+)
Zm00001d048988::4:11644981-11646982(+)
Zm00001d041298::3:110796469-110798470(-)
Zm00001d029561::1:76223801-76225802(-)
Zm00001d018333::5:218600873-218602874(-)
Zm00001d023439::10:5627082-5629083(+)
Zm00001d048712::4:3846133-3848134(+)
Zm00001d009014::8:30169695-30171696(+)
Zm00001d016121::5:145588705-145590706(+)
Zm00001d036443::6:88826789-88828790(-)
Zm00001d040289::3:35908434-35910435(-)
Zm00001d037542::6:128781517-128783518(-)
Zm00001d025340::10:114740780-114742781(-)
Zm00001d011226::8:143748553-143750554(-)
Zm00001d017011::5:182686242-182688243(+)
Zm00001d003512::2:46300510-46302511(-)
Zm00001d007462::2:232245782-232247783(+)
Zm00001d030072::1:103372265-103374266(+)
Zm00001d027423::1:4914184-4916185(-)
Zm00001d029034::1:55452817-55454818(+)
Zm00001d047714::9:139843159-139845160(-)
Zm00001d026269::10:142407448-142409449(-)
Zm00001d047477::9:131429370-131431371(-)
Zm00001d010536::8:119695327-119697328(-)
Zm00001d024595::10:79812005-79814006(+)
Zm00001d022113::7:170585789-170587790(+)
Zm00001d002803::2:23173535-23175536(-)
Zm00001d013239::5:6860040-6862041(+)
Zm00001d025235::10:110431155-110433156(+)
Zm00001d020821::7:133930170-133932171(-)
Zm00001d027304::1:2296592-2298593(+)
Zm00001d052717::4:198576249-198578250(-)
Zm00001d045305::9:18545967-18547968(-)
Zm00001d006644::2:213303099-213305100(+)
Zm00001d005376::2:171338954-171340955(+)
Zm00001d052380::4:188746093-188748094(+)
Zm00001d021242::7:146764686-146766687(-)
Zm00001d017129::5:186413412-186415413(-)
Zm00001d009500::8:67553395-67555396(+)
Zm00001d028474::1:36139071-36141072(+)
```
