## Supplementary material for "A comprehensive map of preferentially located motifs reveals distinct proximal *cis*-regulatory elements in plants": GTCTGCTG_containing_gene_set.txt

```
#Occurences of GTCTGCTG between -44 and 95 (positions relative to the transcription start site)
#181 sequences with GTCTGCTG in this interval
#0.70% of the sequences in promoter set with GTCTGCTG (set with 25847 sequences)
Zm00001d009783::8:80851614-80853615(-)
Zm00001d003958::2:72210921-72212922(-)
Zm00001d002056::2:5047167-5049168(-)
Zm00001d027626::1:9410880-9412881(-)
Zm00001d044608::3:233330982-233332983(-)
Zm00001d018061::5:213494288-213496289(+)
Zm00001d002334::2:10506632-10508633(+)
Zm00001d006644::2:213303099-213305100(+)
Zm00001d015574::5:98919041-98921042(+)
Zm00001d051389::4:156897140-156899141(-)
Zm00001d006447::2:208475590-208477591(+)
Zm00001d006389::2:206395913-206397914(+)
Zm00001d005241::2:165415038-165417039(-)
Zm00001d033062::1:249133618-249135619(-)
Zm00001d027918::1:17608093-17610094(+)
Zm00001d014602::5:54873805-54875806(-)
Zm00001d019041::7:13887999-13890000(-)
Zm00001d034850::1:303795575-303797576(+)
Zm00001d006597::2:211804684-211806685(+)
Zm00001d028672::1:42580020-42582021(-)
Zm00001d011413::8:149843418-149845419(+)
Zm00001d035776::6:48038883-48040884(+)
Zm00001d052717::4:198576249-198578250(-)
Zm00001d016856::5:178413193-178415194(+)
Zm00001d033149::1:252128491-252130492(+)
Zm00001d025470::10:119882615-119884616(+)
Zm00001d009014::8:30169695-30171696(+)
Zm00001d006632::2:213073181-213075182(-)
Zm00001d025369::10:115864413-115866414(+)
Zm00001d032284::1:220402361-220404362(-)
Zm00001d025338::10:114699868-114701869(-)
Zm00001d023382::10:4321298-4323299(+)
Zm00001d032674::1:233753500-233755501(+)
Zm00001d035707::6:41928218-41930219(+)
Zm00001d011614::8:155949382-155951383(+)
Zm00001d014205::5:36550568-36552569(+)
Zm00001d005157::2:161593317-161595318(-)
Zm00001d041353::3:114013418-114015419(-)
Zm00001d011157::8:141122456-141124457(+)
Zm00001d012144::8:168866631-168868632(-)
Zm00001d002570::2:15640086-15642087(+)
Zm00001d030380::1:127548195-127550196(+)
Zm00001d020681::7:127879723-127881724(-)
Zm00001d041632::3:130483853-130485854(+)
Zm00001d037986::6:144414705-144416706(-)
Zm00001d017100::5:185362858-185364859(-)
Zm00001d049884::4:50466211-50468212(-)
Zm00001d029011::1:54826098-54828099(-)
Zm00001d015021::5:72640942-72642943(+)
Zm00001d031098::1:177162595-177164596(-)
Zm00001d049390::4:28769446-28771447(-)
Zm00001d029958::1:96462489-96464490(+)
Zm00001d041951::3:144986323-144988324(-)
Zm00001d053232::4:221143580-221145581(-)
Zm00001d047074::9:117366358-117368359(+)
Zm00001d012831::5:951499-953500(+)
Zm00001d048899::4:7357996-7359997(-)
Zm00001d039432::3:4120594-4122595(+)
Zm00001d012828::5:944080-946081(-)
Zm00001d003629::2:50991297-50993298(+)
Zm00001d012693::8:178733704-178735705(-)
Zm00001d047034::9:116220040-116222041(+)
Zm00001d010611::8:121833733-121835734(+)
Zm00001d020639::7:125929312-125931313(-)
Zm00001d005450::2:174562317-174564318(+)
Zm00001d020569::7:122620260-122622261(-)
Zm00001d045351::9:19288417-19290418(-)
Zm00001d041354::3:114021949-114023950(-)
Zm00001d047077::9:117526132-117528133(+)
Zm00001d021085::7:142426416-142428417(+)
Zm00001d013859::5:23080312-23082313(+)
Zm00001d003679::2:53867209-53869210(-)
Zm00001d030697::1:154092126-154094127(-)
Zm00001d025235::10:110431155-110433156(+)
Zm00001d022427::7:177447933-177449934(+)
Zm00001d053857::4:242297981-242299982(-)
Zm00001d025023::10:100059816-100061817(-)
Zm00001d026193::10:140676375-140678376(+)
Zm00001d038702::6:162916265-162918266(-)
Zm00001d047740::9:140361250-140363251(+)
Zm00001d040805::3:67071377-67073378(-)
Zm00001d013164::5:5672127-5674128(+)
Zm00001d053916::4:243628837-243630838(-)
Zm00001d051911::4:174425907-174427908(+)
Zm00001d006820::2:217259054-217261055(-)
Zm00001d023316::10:2852792-2854793(+)
Zm00001d051308::4:152681626-152683627(-)
Zm00001d028307::1:29960394-29962395(-)
Zm00001d042609::3:173457216-173459217(+)
Zm00001d037305::6:120189184-120191185(+)
Zm00001d039033::6:168956476-168958477(+)
Zm00001d002485::2:13756954-13758955(-)
Zm00001d052468::4:190670286-190672287(-)
Zm00001d003975::2:73020181-73022182(-)
Zm00001d029034::1:55452817-55454818(+)
Zm00001d042373::3:163720448-163722449(+)
Zm00001d025170::10:107469450-107471451(+)
Zm00001d011226::8:143748553-143750554(-)
Zm00001d027852::1:15195576-15197577(-)
Zm00001d049094::4:15849326-15851327(-)
Zm00001d025249::10:111050826-111052827(+)
Zm00001d048020::9:148176765-148178766(+)
Zm00001d016121::5:145588705-145590706(+)
Zm00001d046333::9:81228034-81230035(-)
Zm00001d025228::10:110192655-110194656(+)
Zm00001d048931::4:8535067-8537068(+)
Zm00001d012231::8:170531365-170533366(+)
Zm00001d022241::7:173462836-173464837(+)
Zm00001d010336::8:110248581-110250582(+)
Zm00001d043292::3:194724438-194726439(+)
Zm00001d044040::3:217480258-217482259(-)
Zm00001d005566::2:178664512-178666513(-)
Zm00001d048090::9:149910846-149912847(-)
Zm00001d002842::2:24285035-24287036(+)
Zm00001d042827::3:181263197-181265198(+)
Zm00001d018333::5:218600873-218602874(-)
Zm00001d051447::4:158952383-158954384(+)
Zm00001d015209::5:79497281-79499282(+)
Zm00001d002803::2:23173535-23175536(-)
Zm00001d016491::5:164554050-164556051(+)
Zm00001d022440::7:177715016-177717017(+)
Zm00001d014102::5:32580658-32582659(-)
Zm00001d024704::10:84211784-84213785(-)
Zm00001d015976::5:135876475-135878476(+)
Zm00001d050514::4:95581183-95583184(-)
Zm00001d010578::8:120775588-120777589(-)
Zm00001d053080::4:212689286-212691287(-)
Zm00001d049254::4:22958031-22960032(+)
Zm00001d011430::8:150332855-150334856(+)
Zm00001d014271::5:38629184-38631185(+)
Zm00001d036696::6:98044344-98046345(+)
Zm00001d015975::5:135868534-135870535(+)
Zm00001d014601::5:54850920-54852921(-)
Zm00001d020684::7:128254651-128256652(+)
Zm00001d036765::6:100098386-100100387(+)
Zm00001d013745::5:19105690-19107691(-)
Zm00001d016557::5:167249777-167251778(+)
Zm00001d053236::4:221552257-221554258(+)
Zm00001d006402::2:206616632-206618633(-)
Zm00001d027266::1:1025557-1027558(+)
Zm00001d052376::4:188529767-188531768(-)
Zm00001d014588::5:54444588-54446589(+)
Zm00001d011887::8:163952934-163954935(-)
Zm00001d037884::6:141023876-141025877(-)
Zm00001d048556::9:158636080-158638081(+)
Zm00001d020037::7:87652285-87654286(+)
Zm00001d010463::8:116490037-116492038(-)
Zm00001d021082::7:142427497-142429498(-)
Zm00001d007655::2:237059180-237061181(-)
Zm00001d011984::8:165888558-165890559(-)
Zm00001d036469::6:89404147-89406148(-)
Zm00001d053262::4:222967765-222969766(+)
Zm00001d053545::4:233600198-233602199(+)
Zm00001d021084::7:142426405-142428406(+)
Zm00001d029716::1:83792354-83794355(-)
Zm00001d052333::4:187331559-187333560(-)
Zm00001d051637::4:165362534-165364535(-)
Zm00001d021994::7:167658526-167660527(+)
Zm00001d011419::8:149987537-149989538(+)
Zm00001d044770::9:1943297-1945298(-)
Zm00001d050428::4:87293800-87295801(-)
Zm00001d037886::6:141051988-141053989(-)
Zm00001d006699::2:214604626-214606627(-)
Zm00001d047092::9:118305685-118307686(+)
Zm00001d049917::4:52715281-52717282(+)
Zm00001d026269::10:142407448-142409449(-)
Zm00001d051528::4:161584446-161586447(+)
Zm00001d002135::2:6454304-6456305(-)
Zm00001d030072::1:103372265-103374266(+)
Zm00001d007256::2:225877694-225879695(+)
Zm00001d016702::5:173126634-173128635(-)
Zm00001d026472::10:146561320-146563321(+)
Zm00001d051333::4:154919578-154921579(-)
Zm00001d042288::3:159142292-159144293(-)
Zm00001d004138::2:85737185-85739186(-)
Zm00001d051432::4:158450796-158452797(-)
Zm00001d014938::5:69107522-69109523(-)
Zm00001d023816::10:23313868-23315869(+)
Zm00001d016900::5:179633289-179635290(+)
Zm00001d001898::2:2559498-2561499(-)
Zm00001d025612::10:123895199-123897200(+)
```
