## Supplementary material for "A comprehensive map of preferentially located motifs reveals distinct proximal *cis*-regulatory elements in plants": GTCTGT_containing_gene_set.txt

```
#Occurences of GTCTGT between -10 and 19 (positions relative to the transcription start site)
#338 sequences with GTCTGT in this interval
#1.31% of the sequences in promoter set with GTCTGT (set with 25847 sequences)
Zm00001d036772::6:100234466-100236467(-)
Zm00001d011041::8:137261691-137263692(-)
Zm00001d044498::3:229748093-229750094(-)
Zm00001d047887::9:144327283-144329284(+)
Zm00001d029442::1:70785450-70787451(-)
Zm00001d012180::8:169621325-169623326(-)
Zm00001d004924::2:149028595-149030596(-)
Zm00001d032699::1:235106427-235108428(-)
Zm00001d021291::7:148070731-148072732(-)
Zm00001d036608::6:94230153-94232154(+)
Zm00001d021314::7:148629162-148631163(+)
Zm00001d006439::2:208237049-208239050(+)
Zm00001d036831::6:103110454-103112455(+)
Zm00001d052886::4:203406371-203408372(+)
Zm00001d005848::2:190810210-190812211(-)
Zm00001d047884::9:144196405-144198406(+)
Zm00001d004343::2:105199416-105201417(+)
Zm00001d048333::9:154590203-154592204(+)
Zm00001d044759::9:1550722-1552723(+)
Zm00001d008477::8:9830352-9832353(-)
Zm00001d023700::10:16134903-16136904(-)
Zm00001d006115::2:198997500-198999501(-)
Zm00001d028954::1:52835163-52837164(+)
Zm00001d029768::1:86266371-86268372(-)
Zm00001d024951::10:96576476-96578477(+)
Zm00001d047610::9:136988861-136990862(-)
Zm00001d043709::3:207984276-207986277(+)
Zm00001d014816::5:64425734-64427735(-)
Zm00001d047209::9:122111082-122113083(+)
Zm00001d001864::2:2065089-2067090(+)
Zm00001d024294::10:62514312-62516313(-)
Zm00001d052062::4:178172040-178174041(+)
Zm00001d018503::5:221972669-221974670(-)
Zm00001d020512::7:119808373-119810374(-)
Zm00001d045231::9:16726710-16728711(+)
Zm00001d025624::10:124378866-124380867(+)
Zm00001d048741::4:4795006-4797007(+)
Zm00001d049798::4:45042329-45044330(-)
Zm00001d046630::9:99668176-99670177(-)
Zm00001d042833::3:181430451-181432452(-)
Zm00001d035921::6:60327916-60329917(-)
Zm00001d038999::6:168514079-168516080(-)
Zm00001d029671::1:82080204-82082205(-)
Zm00001d011994::8:166062977-166064978(+)
Zm00001d029297::1:65307157-65309158(+)
Zm00001d053962::4:244373469-244375470(+)
Zm00001d037607::6:131559916-131561917(+)
Zm00001d032572::1:230962836-230964837(-)
Zm00001d031657::1:197699504-197701505(-)
Zm00001d005248::2:165632496-165634497(+)
Zm00001d008305::8:4711918-4713919(+)
Zm00001d007558::2:234867133-234869134(+)
Zm00001d002244::2:8759586-8761587(-)
Zm00001d030069::1:103285775-103287776(-)
Zm00001d039764::3:14221935-14223936(-)
Zm00001d050191::4:72037965-72039966(+)
Zm00001d052054::4:177900468-177902469(-)
Zm00001d049260::4:23479723-23481724(-)
Zm00001d025339::10:114704695-114706696(-)
Zm00001d020687::7:128421216-128423217(+)
Zm00001d035265::6:18504809-18506810(+)
Zm00001d037272::6:118966544-118968545(-)
Zm00001d038996::6:168447792-168449793(-)
Zm00001d025556::10:122312734-122314735(-)
Zm00001d021571::7:156433997-156435998(+)
Zm00001d016816::5:177052856-177054857(+)
Zm00001d011792::8:161704239-161706240(+)
Zm00001d016649::5:171185933-171187934(+)
Zm00001d033018::1:247107635-247109636(-)
Zm00001d045757::9:37397128-37399129(-)
Zm00001d042924::3:184020412-184022413(-)
Zm00001d053839::4:242137569-242139570(+)
Zm00001d011411::8:149790309-149792310(+)
Zm00001d047886::9:144309769-144311770(+)
Zm00001d020869::7:135114822-135116823(-)
Zm00001d033558::1:267136720-267138721(-)
Zm00001d039658::3:10932297-10934298(+)
Zm00001d029266::1:64352532-64354533(+)
Zm00001d008303::8:4670025-4672026(-)
Zm00001d042853::3:182128586-182130587(-)
Zm00001d025818::10:130619284-130621285(+)
Zm00001d008683::8:17119765-17121766(-)
Zm00001d024666::10:82750613-82752614(+)
Zm00001d017379::5:193884201-193886202(-)
Zm00001d047885::9:144242028-144244029(+)
Zm00001d018005::5:211817413-211819414(-)
Zm00001d048959::4:10759890-10761891(-)
Zm00001d052932::4:205268094-205270095(+)
Zm00001d042697::3:177340898-177342899(-)
Zm00001d046502::9:92908375-92910376(+)
Zm00001d019584::7:44551220-44553221(-)
Zm00001d038564::6:159979929-159981930(-)
Zm00001d038617::6:160996437-160998438(-)
Zm00001d014797::5:63627139-63629140(-)
Zm00001d049313::4:26003517-26005518(-)
Zm00001d028726::1:44381533-44383534(-)
Zm00001d027233::1:117811-119812(-)
Zm00001d008909::8:24854579-24856580(-)
Zm00001d045289::9:18026251-18028252(+)
Zm00001d004973::2:151363199-151365200(-)
Zm00001d027321::1:2882038-2884039(+)
Zm00001d011732::8:160222780-160224781(-)
Zm00001d028173::1:25304328-25306329(+)
Zm00001d020807::7:133501231-133503232(+)
Zm00001d011595::8:155377791-155379792(-)
Zm00001d030157::1:109413168-109415169(-)
Zm00001d034097::1:283963873-283965874(+)
Zm00001d013040::5:3604823-3606824(+)
Zm00001d002117::2:6107969-6109970(-)
Zm00001d043780::3:209998801-210000802(+)
Zm00001d054106::4:246780464-246782465(-)
Zm00001d039064::6:169463243-169465244(+)
Zm00001d053679::4:238900306-238902307(+)
Zm00001d024633::10:81346402-81348403(+)
Zm00001d028189::1:25773593-25775594(-)
Zm00001d030527::1:141836462-141838463(+)
Zm00001d006082::2:197605611-197607612(-)
Zm00001d043439::3:199906896-199908897(+)
Zm00001d020414::7:112337172-112339173(-)
Zm00001d043635::3:205771212-205773213(+)
Zm00001d011880::8:163864704-163866705(-)
Zm00001d013594::5:15047309-15049310(+)
Zm00001d045833::9:42386714-42388715(-)
Zm00001d036663::6:97053118-97055119(-)
Zm00001d050015::4:59612939-59614940(+)
Zm00001d047861::9:143642754-143644755(-)
Zm00001d015508::5:94527125-94529126(+)
Zm00001d018149::5:215541014-215543015(+)
Zm00001d050368::4:84248346-84250347(-)
Zm00001d044033::3:217278739-217280740(+)
Zm00001d015324::5:84505206-84507207(+)
Zm00001d045391::9:20447907-20449908(-)
Zm00001d019472::7:35444793-35446794(+)
Zm00001d002039::2:4869504-4871505(-)
Zm00001d024082::10:42491659-42493660(+)
Zm00001d014398::5:44467819-44469820(-)
Zm00001d020955::7:137668499-137670500(+)
Zm00001d002375::2:11369240-11371241(+)
Zm00001d028338::1:31189348-31191349(+)
Zm00001d038930::6:167212652-167214653(+)
Zm00001d014993::5:71289173-71291174(-)
Zm00001d003422::2:43837195-43839196(-)
Zm00001d036233::6:78371972-78373973(+)
Zm00001d052872::4:203085311-203087312(+)
Zm00001d023510::10:8016376-8018377(+)
Zm00001d034594::1:297405753-297407754(+)
Zm00001d022160::7:171440794-171442795(+)
Zm00001d028680::1:42787099-42789100(+)
Zm00001d008572::8:13324125-13326126(-)
Zm00001d022126::7:170884831-170886832(+)
Zm00001d014066::5:31262820-31264821(-)
Zm00001d009940::8:90900188-90902189(-)
Zm00001d014659::5:57821225-57823226(-)
Zm00001d006061::2:196889923-196891924(-)
Zm00001d005974::2:194482524-194484525(+)
Zm00001d003358::2:41526846-41528847(+)
Zm00001d021830::7:164033730-164035731(-)
Zm00001d023630::10:12786246-12788247(+)
Zm00001d014588::5:54444588-54446589(+)
Zm00001d052709::4:198299455-198301456(+)
Zm00001d043786::3:210234194-210236195(-)
Zm00001d042049::3:148587890-148589891(-)
Zm00001d010644::8:122850213-122852214(-)
Zm00001d015777::5:118462213-118464214(+)
Zm00001d015737::5:114787611-114789612(-)
Zm00001d036238::6:78462488-78464489(+)
Zm00001d053928::4:243720007-243722008(-)
Zm00001d035212::6:10034179-10036180(+)
Zm00001d022423::7:177359240-177361241(-)
Zm00001d024784::10:87975835-87977836(-)
Zm00001d030230::1:114679438-114681439(-)
Zm00001d044535::3:231194611-231196612(+)
Zm00001d023395::10:4672826-4674827(-)
Zm00001d046569::9:96327388-96329389(-)
Zm00001d044733::9:697999-700000(+)
Zm00001d040343::3:39044834-39046835(-)
Zm00001d042504::3:169717083-169719084(-)
Zm00001d043444::3:200351332-200353333(+)
Zm00001d005283::2:167666683-167668684(-)
Zm00001d008440::8:8698027-8700028(+)
Zm00001d013828::5:21544881-21546882(+)
Zm00001d005252::2:165863014-165865015(+)
Zm00001d025939::10:134163968-134165969(-)
Zm00001d029975::1:97115768-97117769(-)
Zm00001d046627::9:99604969-99606970(+)
Zm00001d046049::9:59661397-59663398(+)
Zm00001d011828::8:162235569-162237570(-)
Zm00001d047863::9:143667820-143669821(-)
Zm00001d002027::2:4655151-4657152(+)
Zm00001d027470::1:6032481-6034482(-)
Zm00001d042644::3:175229934-175231935(+)
Zm00001d049790::4:44842120-44844121(+)
Zm00001d002026::2:4637493-4639494(+)
Zm00001d020615::7:125161150-125163151(+)
Zm00001d039926::3:19723162-19725163(+)
Zm00001d004078::2:80768258-80770259(+)
Zm00001d010835::8:129358001-129360002(-)
Zm00001d019164::7:19782425-19784426(-)
Zm00001d038135::6:149154211-149156212(+)
Zm00001d018317::5:218352351-218354352(-)
Zm00001d012746::8:179618669-179620670(+)
Zm00001d054071::4:245921557-245923558(+)
Zm00001d005504::2:176565930-176567931(+)
Zm00001d003929::2:69609467-69611468(-)
Zm00001d025929::10:133923197-133925198(-)
Zm00001d034586::1:297187766-297189767(-)
Zm00001d030996::1:172567461-172569462(-)
Zm00001d034078::1:283454656-283456657(-)
Zm00001d041697::3:133858349-133860350(+)
Zm00001d016198::5:150305223-150307224(-)
Zm00001d022257::7:173795679-173797680(+)
Zm00001d012102::8:168281707-168283708(+)
Zm00001d043799::3:210452853-210454854(+)
Zm00001d031675::1:198286646-198288647(+)
Zm00001d018123::5:214731112-214733113(-)
Zm00001d033698::1:271526441-271528442(+)
Zm00001d047981::9:147119746-147121747(-)
Zm00001d014187::5:35494120-35496121(+)
Zm00001d047719::9:139923962-139925963(+)
Zm00001d026523::10:147512028-147514029(+)
Zm00001d045132::9:13786659-13788660(+)
Zm00001d025607::10:123734646-123736647(+)
Zm00001d035889::6:58518983-58520984(-)
Zm00001d019587::7:44884044-44886045(+)
Zm00001d049995::4:58641186-58643187(+)
Zm00001d045476::9:23628722-23630723(+)
Zm00001d049785::4:44632075-44634076(+)
Zm00001d041609::3:129606390-129608391(+)
Zm00001d001865::2:2079168-2081169(-)
Zm00001d018696::7:2700881-2702882(-)
Zm00001d043449::3:200411204-200413205(+)
Zm00001d047880::9:144117556-144119557(+)
Zm00001d050741::4:120385139-120387140(-)
Zm00001d027232::1:94633-96634(-)
Zm00001d028443::1:35135499-35137500(-)
Zm00001d026518::10:147473168-147475169(+)
Zm00001d005396::2:172255489-172257490(-)
Zm00001d039222::6:173163509-173165510(-)
Zm00001d023225::10:827897-829898(-)
Zm00001d038101::6:147952590-147954591(-)
Zm00001d028277::1:28934880-28936881(+)
Zm00001d036108::6:72490375-72492376(-)
Zm00001d038577::6:160385063-160387064(+)
Zm00001d006212::2:201963526-201965527(-)
Zm00001d003181::2:34891914-34893915(-)
Zm00001d036025::6:66925195-66927196(+)
Zm00001d011613::8:155921802-155923803(+)
Zm00001d037659::6:133278368-133280369(-)
Zm00001d012937::5:2226952-2228953(+)
Zm00001d040624::3:54716112-54718113(+)
Zm00001d007158::2:223461479-223463480(+)
Zm00001d002823::2:23777396-23779397(-)
Zm00001d042490::3:169333481-169335482(-)
Zm00001d016008::5:139146154-139148155(+)
Zm00001d019277::7:25227278-25229279(+)
Zm00001d044978::9:9102416-9104417(-)
Zm00001d007193::2:224428858-224430859(+)
Zm00001d002307::2:9998700-10000701(+)
Zm00001d035747::6:44779302-44781303(+)
Zm00001d007650::2:236919439-236921440(+)
Zm00001d019093::7:15935955-15937956(-)
Zm00001d038908::6:166805725-166807726(-)
Zm00001d003108::2:32469600-32471601(-)
Zm00001d018545::5:222766116-222768117(-)
Zm00001d045114::9:13153612-13155613(+)
Zm00001d030345::1:123930882-123932883(-)
Zm00001d008237::8:2225760-2227761(-)
Zm00001d023238::10:1100576-1102577(+)
Zm00001d023382::10:4321298-4323299(+)
Zm00001d048028::9:148360131-148362132(-)
Zm00001d009726::8:77940631-77942632(-)
Zm00001d011622::8:156377230-156379231(-)
Zm00001d038052::6:146475057-146477058(-)
Zm00001d013723::5:18593975-18595976(-)
Zm00001d031687::1:198644424-198646425(+)
Zm00001d040040::3:24349718-24351719(-)
Zm00001d013094::5:4674960-4676961(+)
Zm00001d031769::1:201199316-201201317(-)
Zm00001d043789::3:210249289-210251290(+)
Zm00001d047194::9:121580787-121582788(-)
Zm00001d013221::5:6713538-6715539(+)
Zm00001d021519::7:154988041-154990042(+)
Zm00001d021635::7:158746877-158748878(+)
Zm00001d035447::6:25986300-25988301(+)
Zm00001d003894::2:65543784-65545785(+)
Zm00001d007702::2:237750541-237752542(+)
Zm00001d053745::4:240321870-240323871(+)
Zm00001d027987::1:19431658-19433659(+)
Zm00001d006137::2:199595075-199597076(+)
Zm00001d016811::5:176935628-176937629(-)
Zm00001d021863::7:164876764-164878765(+)
Zm00001d029159::1:60849337-60851338(+)
Zm00001d018452::5:221120558-221122559(+)
Zm00001d042040::3:148155893-148157894(-)
Zm00001d032279::1:220043310-220045311(-)
Zm00001d028211::1:26529324-26531325(-)
Zm00001d025380::10:116494135-116496136(+)
Zm00001d005579::2:179328727-179330728(-)
Zm00001d008340::8:5792694-5794695(-)
Zm00001d001926::2:3043857-3045858(+)
Zm00001d031967::1:208222588-208224589(-)
Zm00001d042706::3:177608078-177610079(+)
Zm00001d047423::9:129609381-129611382(-)
Zm00001d030795::1:160033211-160035212(-)
Zm00001d052809::4:201666169-201668170(-)
Zm00001d015637::5:102451878-102453879(+)
Zm00001d047926::9:145563804-145565805(+)
Zm00001d026347::10:143967134-143969135(+)
Zm00001d044629::3:233607211-233609212(+)
Zm00001d052859::4:202764154-202766155(-)
Zm00001d051848::4:172177399-172179400(+)
Zm00001d053118::4:214486442-214488443(-)
Zm00001d033886::1:277478790-277480791(-)
Zm00001d024382::10:68271787-68273788(-)
Zm00001d032867::1:240864151-240866152(+)
Zm00001d018868::7:7845120-7847121(+)
Zm00001d040344::3:39044335-39046336(+)
Zm00001d017085::5:184892687-184894688(-)
Zm00001d043820::3:210973417-210975418(-)
Zm00001d049590::4:36549176-36551177(-)
Zm00001d049617::4:37711069-37713070(-)
Zm00001d028129::1:23624300-23626301(+)
Zm00001d003676::2:53786614-53788615(+)
Zm00001d040311::3:37412254-37414255(-)
Zm00001d035194::6:8810026-8812027(+)
Zm00001d031226::1:182700150-182702151(+)
Zm00001d039840::3:16365419-16367420(+)
Zm00001d029827::1:89016082-89018083(-)
Zm00001d018624::7:1253240-1255241(-)
Zm00001d048147::9:150851944-150853945(+)
Zm00001d048516::9:157655539-157657540(-)
Zm00001d038042::6:145952674-145954675(+)
Zm00001d048629::4:1751217-1753218(-)
Zm00001d053753::4:240490804-240492805(+)
Zm00001d002090::2:5814417-5816418(-)
Zm00001d018139::5:215242675-215244676(+)
Zm00001d024961::10:96950389-96952390(-)
Zm00001d028712::1:43997610-43999611(+)
```
