## Supplementary material for "A comprehensive map of preferentially located motifs reveals distinct proximal *cis*-regulatory elements in plants": GTCTGTC_containing_gene_set.txt

```
#Occurences of GTCTGTC between -16 and 31 (positions relative to the transcription start site)
#180 sequences with GTCTGTC in this interval
#0.70% of the sequences in promoter set with GTCTGTC (set with 25847 sequences)
Zm00001d005252::2:165863014-165865015(+)
Zm00001d051588::4:163583707-163585708(+)
Zm00001d032572::1:230962836-230964837(-)
Zm00001d044412::3:227447071-227449072(-)
Zm00001d052249::4:184732218-184734219(+)
Zm00001d015090::5:75182844-75184845(+)
Zm00001d043799::3:210452853-210454854(+)
Zm00001d044033::3:217278739-217280740(+)
Zm00001d034937::1:306106384-306108385(-)
Zm00001d043851::3:212033474-212035475(+)
Zm00001d049790::4:44842120-44844121(+)
Zm00001d039926::3:19723162-19725163(+)
Zm00001d030795::1:160033211-160035212(-)
Zm00001d020869::7:135114822-135116823(-)
Zm00001d042049::3:148587890-148589891(-)
Zm00001d024666::10:82750613-82752614(+)
Zm00001d007709::2:237907935-237909936(-)
Zm00001d022391::7:176627515-176629516(-)
Zm00001d041697::3:133858349-133860350(+)
Zm00001d046569::9:96327388-96329389(-)
Zm00001d044629::3:233607211-233609212(+)
Zm00001d025939::10:134163968-134165969(-)
Zm00001d045114::9:13153612-13155613(+)
Zm00001d006137::2:199595075-199597076(+)
Zm00001d025738::10:127962521-127964522(-)
Zm00001d053962::4:244373469-244375470(+)
Zm00001d018503::5:221972669-221974670(-)
Zm00001d043786::3:210234194-210236195(-)
Zm00001d024961::10:96950389-96952390(-)
Zm00001d036238::6:78462488-78464489(+)
Zm00001d023238::10:1100576-1102577(+)
Zm00001d044285::3:224211351-224213352(+)
Zm00001d036233::6:78371972-78373973(+)
Zm00001d023543::10:9586838-9588839(-)
Zm00001d022180::7:171989065-171991066(+)
Zm00001d018696::7:2700881-2702882(-)
Zm00001d044757::9:1441281-1443282(+)
Zm00001d032326::1:222591156-222593157(+)
Zm00001d053928::4:243720007-243722008(-)
Zm00001d011595::8:155377791-155379792(-)
Zm00001d029297::1:65307157-65309158(+)
Zm00001d001864::2:2065089-2067090(+)
Zm00001d024633::10:81346402-81348403(+)
Zm00001d028372::1:32442004-32444005(-)
Zm00001d054111::4:246925527-246927528(+)
Zm00001d043780::3:209998801-210000802(+)
Zm00001d029442::1:70785450-70787451(-)
Zm00001d050015::4:59612939-59614940(+)
Zm00001d047887::9:144327283-144329284(+)
Zm00001d028272::1:28788369-28790370(+)
Zm00001d028189::1:25773593-25775594(-)
Zm00001d039628::3:9467404-9469405(+)
Zm00001d034594::1:297405753-297407754(+)
Zm00001d020955::7:137668499-137670500(+)
Zm00001d038564::6:159979929-159981930(-)
Zm00001d053679::4:238900306-238902307(+)
Zm00001d005248::2:165632496-165634497(+)
Zm00001d025607::10:123734646-123736647(+)
Zm00001d035845::6:55458328-55460329(+)
Zm00001d037607::6:131559916-131561917(+)
Zm00001d001926::2:3043857-3045858(+)
Zm00001d032083::1:212102877-212104878(+)
Zm00001d021822::7:163763715-163765716(+)
Zm00001d017085::5:184892687-184894688(-)
Zm00001d022423::7:177359240-177361241(-)
Zm00001d028726::1:44381533-44383534(-)
Zm00001d030230::1:114679438-114681439(-)
Zm00001d026523::10:147512028-147514029(+)
Zm00001d039764::3:14221935-14223936(-)
Zm00001d049743::4:42458698-42460699(-)
Zm00001d013612::5:15367721-15369722(-)
Zm00001d002026::2:4637493-4639494(+)
Zm00001d032225::1:217884046-217886047(-)
Zm00001d032867::1:240864151-240866152(+)
Zm00001d036663::6:97053118-97055119(-)
Zm00001d002823::2:23777396-23779397(-)
Zm00001d048629::4:1751217-1753218(-)
Zm00001d042853::3:182128586-182130587(-)
Zm00001d028712::1:43997610-43999611(+)
Zm00001d037659::6:133278368-133280369(-)
Zm00001d047885::9:144242028-144244029(+)
Zm00001d047886::9:144309769-144311770(+)
Zm00001d038135::6:149154211-149156212(+)
Zm00001d023374::10:4265258-4267259(-)
Zm00001d026627::10:149171522-149173523(+)
Zm00001d045231::9:16726710-16728711(+)
Zm00001d037162::6:114525524-114527525(-)
Zm00001d005402::2:172686824-172688825(+)
Zm00001d032699::1:235106427-235108428(-)
Zm00001d031657::1:197699504-197701505(-)
Zm00001d025556::10:122312734-122314735(-)
Zm00001d045174::9:15127528-15129529(-)
Zm00001d022330::7:175564823-175566824(-)
Zm00001d028572::1:39464072-39466073(-)
Zm00001d011880::8:163864704-163866705(-)
Zm00001d033623::1:269046316-269048317(+)
Zm00001d044498::3:229748093-229750094(-)
Zm00001d013594::5:15047309-15049310(+)
Zm00001d025339::10:114704695-114706696(-)
Zm00001d042924::3:184020412-184022413(-)
Zm00001d020861::7:134916936-134918937(-)
Zm00001d042833::3:181430451-181432452(-)
Zm00001d047884::9:144196405-144198406(+)
Zm00001d052872::4:203085311-203087312(+)
Zm00001d017168::5:187803676-187805677(+)
Zm00001d036632::6:95757708-95759709(-)
Zm00001d039241::3:391758-393759(+)
Zm00001d003627::2:50980741-50982742(-)
Zm00001d011178::8:142043022-142045023(-)
Zm00001d025624::10:124378866-124380867(+)
Zm00001d010137::8:101130576-101132577(-)
Zm00001d019164::7:19782425-19784426(-)
Zm00001d022160::7:171440794-171442795(+)
Zm00001d045132::9:13786659-13788660(+)
Zm00001d039901::3:18650124-18652125(-)
Zm00001d008340::8:5792694-5794695(-)
Zm00001d036025::6:66925195-66927196(+)
Zm00001d007158::2:223461479-223463480(+)
Zm00001d008303::8:4670025-4672026(-)
Zm00001d018571::5:223497568-223499569(+)
Zm00001d018317::5:218352351-218354352(-)
Zm00001d025610::10:123857562-123859563(+)
Zm00001d029827::1:89016082-89018083(-)
Zm00001d048516::9:157655539-157657540(-)
Zm00001d013379::5:10025706-10027707(-)
Zm00001d038908::6:166805725-166807726(-)
Zm00001d040311::3:37412254-37414255(-)
Zm00001d032385::1:224918992-224920993(+)
Zm00001d047423::9:129609381-129611382(-)
Zm00001d049798::4:45042329-45044330(-)
Zm00001d017395::5:194465461-194467462(+)
Zm00001d032971::1:245050824-245052825(+)
Zm00001d035747::6:44779302-44781303(+)
Zm00001d028338::1:31189348-31191349(+)
Zm00001d029768::1:86266371-86268372(-)
Zm00001d021863::7:164876764-164878765(+)
Zm00001d014993::5:71289173-71291174(-)
Zm00001d041637::3:130717929-130719930(-)
Zm00001d027470::1:6032481-6034482(-)
Zm00001d035952::6:61736983-61738984(-)
Zm00001d018261::5:217573559-217575560(+)
Zm00001d021607::7:157925702-157927703(+)
Zm00001d048741::4:4795006-4797007(+)
Zm00001d054071::4:245921557-245923558(+)
Zm00001d024951::10:96576476-96578477(+)
Zm00001d025818::10:130619284-130621285(+)
Zm00001d021635::7:158746877-158748878(+)
Zm00001d053334::4:226590163-226592164(-)
Zm00001d019472::7:35444793-35446794(+)
Zm00001d005396::2:172255489-172257490(-)
Zm00001d006454::2:208725222-208727223(+)
Zm00001d036602::6:94199185-94201186(-)
Zm00001d030061::1:102708537-102710538(+)
Zm00001d002580::2:15979337-15981338(-)
Zm00001d023382::10:4321298-4323299(+)
Zm00001d048931::4:8535067-8537068(+)
Zm00001d044759::9:1550722-1552723(+)
Zm00001d042482::3:169074349-169076350(-)
Zm00001d050368::4:84248346-84250347(-)
Zm00001d037272::6:118966544-118968545(-)
Zm00001d037553::6:129191272-129193273(-)
Zm00001d016811::5:176935628-176937629(-)
Zm00001d005579::2:179328727-179330728(-)
Zm00001d029266::1:64352532-64354533(+)
Zm00001d052932::4:205268094-205270095(+)
Zm00001d014816::5:64425734-64427735(-)
Zm00001d054043::4:245467882-245469883(+)
Zm00001d016649::5:171185933-171187934(+)
Zm00001d043820::3:210973417-210975418(-)
Zm00001d011994::8:166062977-166064978(+)
Zm00001d054106::4:246780464-246782465(-)
Zm00001d024784::10:87975835-87977836(-)
Zm00001d048028::9:148360131-148362132(-)
Zm00001d038617::6:160996437-160998438(-)
Zm00001d047441::9:130331049-130333050(+)
Zm00001d007558::2:234867133-234869134(+)
Zm00001d018595::7:178779-180780(+)
Zm00001d040343::3:39044834-39046835(-)
Zm00001d028443::1:35135499-35137500(-)
Zm00001d053118::4:214486442-214488443(-)
```
