## Supplementary material for "A comprehensive map of preferentially located motifs reveals distinct proximal *cis*-regulatory elements in plants": GTGA_containing_gene_set.txt

```
#Occurences of GTGA between 1 and 1 (positions relative to the transcription start site)
#516 sequences with GTGA in this interval
#2.00% of the sequences in promoter set with GTGA (set with 25847 sequences)
Zm00001d015446::5:90559004-90561005(-)
Zm00001d006089::2:197836672-197838673(+)
Zm00001d032292::1:220642032-220644033(-)
Zm00001d016298::5:156111955-156113956(-)
Zm00001d016200::5:150356421-150358422(-)
Zm00001d023593::10:11238206-11240207(-)
Zm00001d052327::4:187164983-187166984(-)
Zm00001d021019::7:140535129-140537130(-)
Zm00001d033079::1:249838225-249840226(-)
Zm00001d047761::9:141192548-141194549(+)
Zm00001d043971::3:215387930-215389931(+)
Zm00001d019289::7:25894871-25896872(+)
Zm00001d037659::6:133278368-133280369(-)
Zm00001d023984::10:34277018-34279019(+)
Zm00001d010711::8:125263361-125265362(+)
Zm00001d019306::7:26933222-26935223(+)
Zm00001d040033::3:23728056-23730057(-)
Zm00001d006845::2:217768886-217770887(+)
Zm00001d002399::2:11966207-11968208(+)
Zm00001d002338::2:10589136-10591137(+)
Zm00001d038851::6:165845300-165847301(-)
Zm00001d020031::7:87206365-87208366(-)
Zm00001d012605::8:177083150-177085151(+)
Zm00001d003190::2:35064561-35066562(+)
Zm00001d053453::4:232253320-232255321(-)
Zm00001d021997::7:167698140-167700141(+)
Zm00001d002402::2:11992966-11994967(+)
Zm00001d011241::8:144284878-144286879(-)
Zm00001d012765::8:180344359-180346360(-)
Zm00001d003213::2:36139920-36141921(-)
Zm00001d013509::5:13026218-13028219(+)
Zm00001d002794::2:22819593-22821594(-)
Zm00001d002506::2:14194423-14196424(+)
Zm00001d052198::4:183150465-183152466(+)
Zm00001d022035::7:168351855-168353856(-)
Zm00001d004051::2:79493912-79495913(+)
Zm00001d011444::8:150550949-150552950(+)
Zm00001d043439::3:199906896-199908897(+)
Zm00001d017285::5:191697897-191699898(+)
Zm00001d027673::1:10753641-10755642(-)
Zm00001d011063::8:137939818-137941819(-)
Zm00001d039603::3:8755884-8757885(-)
Zm00001d026605::10:148898282-148900283(-)
Zm00001d012652::8:177981884-177983885(+)
Zm00001d014650::5:57315386-57317387(-)
Zm00001d008179::8:568988-570989(-)
Zm00001d018422::5:220410246-220412247(-)
Zm00001d023379::10:4297708-4299709(-)
Zm00001d051664::4:166091318-166093319(-)
Zm00001d007411::2:231128286-231130287(+)
Zm00001d018331::5:218580713-218582714(+)
Zm00001d031009::1:173189677-173191678(-)
Zm00001d006159::2:200080854-200082855(-)
Zm00001d013111::5:4798702-4800703(-)
Zm00001d039361::3:2562732-2564733(+)
Zm00001d037985::6:144392482-144394483(-)
Zm00001d012687::8:178644105-178646106(+)
Zm00001d016521::5:166097350-166099351(+)
Zm00001d020686::7:128316191-128318192(-)
Zm00001d020606::7:124627961-124629962(-)
Zm00001d019548::7:41817223-41819224(+)
Zm00001d014664::5:58012732-58014733(+)
Zm00001d040004::3:22563697-22565698(-)
Zm00001d032099::1:212697175-212699176(-)
Zm00001d046841::9:108250110-108252111(-)
Zm00001d044365::3:226292498-226294499(+)
Zm00001d021830::7:164033730-164035731(-)
Zm00001d004495::2:115166480-115168481(+)
Zm00001d030894::1:166196511-166198512(-)
Zm00001d018460::5:221208369-221210370(-)
Zm00001d031635::1:196946642-196948643(-)
Zm00001d042778::3:179404115-179406116(-)
Zm00001d047495::9:132529432-132531433(+)
Zm00001d034373::1:291114464-291116465(-)
Zm00001d025178::10:107856770-107858771(-)
Zm00001d049336::4:27047126-27049127(+)
Zm00001d036386::6:86341492-86343493(+)
Zm00001d002503::2:14167542-14169543(-)
Zm00001d016082::5:143462024-143464025(+)
Zm00001d045221::9:16491574-16493575(-)
Zm00001d007175::2:223831133-223833134(-)
Zm00001d004626::2:122678685-122680686(-)
Zm00001d033226::1:255206884-255208885(-)
Zm00001d040831::3:68544744-68546745(-)
Zm00001d045176::9:15141540-15143541(-)
Zm00001d053826::4:241890270-241892271(+)
Zm00001d019495::7:37484233-37486234(+)
Zm00001d041920::3:143648562-143650563(-)
Zm00001d017708::5:204752990-204754991(-)
Zm00001d002339::2:10597559-10599560(-)
Zm00001d049174::4:19159044-19161045(-)
Zm00001d030859::1:163873685-163875686(+)
Zm00001d047876::9:144040079-144042080(-)
Zm00001d012479::8:175278147-175280148(+)
Zm00001d047762::9:141214360-141216361(-)
Zm00001d016504::5:165131005-165133006(+)
Zm00001d031441::1:190231094-190233095(+)
Zm00001d034370::1:291064024-291066025(+)
Zm00001d030981::1:171563038-171565039(+)
Zm00001d041173::3:102051104-102053105(+)
Zm00001d048970::4:11120672-11122673(-)
Zm00001d015955::5:133996787-133998788(+)
Zm00001d015032::5:72793987-72795988(-)
Zm00001d030167::1:110013126-110015127(-)
Zm00001d046268::9:77356788-77358789(+)
Zm00001d029288::1:64854865-64856866(+)
Zm00001d020225::7:100910242-100912243(+)
Zm00001d040382::3:40870992-40872993(+)
Zm00001d039043::6:169158319-169160320(+)
Zm00001d007745::2:238612992-238614993(-)
Zm00001d025340::10:114740780-114742781(-)
Zm00001d002705::2:19820179-19822180(-)
Zm00001d048796::4:5655449-5657450(-)
Zm00001d035747::6:44779302-44781303(+)
Zm00001d002090::2:5814417-5816418(-)
Zm00001d043673::3:206938095-206940096(-)
Zm00001d024016::10:37076236-37078237(+)
Zm00001d003312::2:39758290-39760291(+)
Zm00001d037771::6:136922116-136924117(-)
Zm00001d009425::8:63827933-63829934(-)
Zm00001d042353::3:162855200-162857201(+)
Zm00001d045836::9:42594357-42596358(+)
Zm00001d025893::10:133221698-133223699(-)
Zm00001d021473::7:153198444-153200445(-)
Zm00001d013389::5:10252145-10254146(+)
Zm00001d044226::3:222434276-222436277(-)
Zm00001d021574::7:156503546-156505547(-)
Zm00001d024999::10:98624966-98626967(+)
Zm00001d012287::8:171912991-171914992(-)
Zm00001d051627::4:165048065-165050066(+)
Zm00001d046935::9:111777364-111779365(-)
Zm00001d016280::5:155469369-155471370(-)
Zm00001d012451::8:174779386-174781387(+)
Zm00001d046500::9:92757999-92760000(-)
Zm00001d014896::5:67132891-67134892(-)
Zm00001d026287::10:142870297-142872298(-)
Zm00001d020136::7:95250564-95252565(+)
Zm00001d031072::1:175977263-175979264(-)
Zm00001d031540::1:193697134-193699135(+)
Zm00001d042793::3:179873966-179875967(+)
Zm00001d013201::5:6395004-6397005(+)
Zm00001d013079::5:4426547-4428548(-)
Zm00001d047679::9:139128404-139130405(+)
Zm00001d007940::2:243481127-243483128(-)
Zm00001d039671::3:11560070-11562071(+)
Zm00001d052194::4:182773285-182775286(-)
Zm00001d049346::4:27244547-27246548(-)
Zm00001d047755::9:140925560-140927561(-)
Zm00001d051057::4:139269921-139271922(-)
Zm00001d037323::6:121110770-121112771(+)
Zm00001d021935::7:166374745-166376746(+)
Zm00001d006860::2:218017044-218019045(+)
Zm00001d051001::4:136185578-136187579(+)
Zm00001d009792::8:81587672-81589673(-)
Zm00001d026089::10:138144640-138146641(-)
Zm00001d002859::2:24844121-24846122(-)
Zm00001d017286::5:191704304-191706305(+)
Zm00001d020340::7:107531913-107533914(-)
Zm00001d015451::5:91104666-91106667(+)
Zm00001d041192::3:104342808-104344809(-)
Zm00001d020838::7:134389126-134391127(+)
Zm00001d026211::10:141000292-141002293(-)
Zm00001d033909::1:278286092-278288093(+)
Zm00001d019600::7:45975699-45977700(+)
Zm00001d015417::5:89198999-89201000(+)
Zm00001d017754::5:205939713-205941714(-)
Zm00001d031913::1:206642105-206644106(-)
Zm00001d032095::1:212366364-212368365(-)
Zm00001d006077::2:197467748-197469749(+)
Zm00001d023811::10:22870056-22872057(-)
Zm00001d051314::4:153286791-153288792(-)
Zm00001d050974::4:134741131-134743132(+)
Zm00001d005350::2:170604677-170606678(+)
Zm00001d011351::8:147717072-147719073(+)
Zm00001d029860::1:90869364-90871365(-)
Zm00001d049077::4:14985677-14987678(+)
Zm00001d007256::2:225877694-225879695(+)
Zm00001d004090::2:81701383-81703384(-)
Zm00001d038367::6:155627341-155629342(+)
Zm00001d038252::6:152430779-152432780(-)
Zm00001d038700::6:162853591-162855592(-)
Zm00001d049809::4:45667946-45669947(-)
Zm00001d021295::7:148138111-148140112(+)
Zm00001d052708::4:198278163-198280164(+)
Zm00001d043166::3:190409951-190411952(-)
Zm00001d039630::3:9557742-9559743(+)
Zm00001d041472::3:122366455-122368456(+)
Zm00001d047663::9:138534968-138536969(-)
Zm00001d038080::6:147040061-147042062(-)
Zm00001d010026::8:95745677-95747678(-)
Zm00001d040590::3:51910705-51912706(-)
Zm00001d043879::3:212718364-212720365(+)
Zm00001d027476::1:6205606-6207607(+)
Zm00001d008530::8:11931020-11933021(-)
Zm00001d007571::2:235051695-235053696(-)
Zm00001d003836::2:61536958-61538959(-)
Zm00001d009181::8:41307871-41309872(+)
Zm00001d013849::5:22607919-22609920(+)
Zm00001d003622::2:50745805-50747806(+)
Zm00001d028457::1:35506916-35508917(+)
Zm00001d005169::2:162169564-162171565(-)
Zm00001d014617::5:55871940-55873941(-)
Zm00001d033705::1:271748191-271750192(-)
Zm00001d012284::8:171861217-171863218(+)
Zm00001d014647::5:57176904-57178905(+)
Zm00001d050023::4:60714479-60716480(-)
Zm00001d024051::10:40110161-40112162(+)
Zm00001d012040::8:167024207-167026208(+)
Zm00001d042505::3:170023109-170025110(+)
Zm00001d041583::3:128251127-128253128(+)
Zm00001d042638::3:174856263-174858264(+)
Zm00001d039903::3:18859640-18861641(-)
Zm00001d003660::2:52984972-52986973(+)
Zm00001d014423::5:46044976-46046977(-)
Zm00001d052366::4:188309160-188311161(+)
Zm00001d024676::10:83289223-83291224(+)
Zm00001d042731::3:178456946-178458947(-)
Zm00001d038758::6:163955663-163957664(-)
Zm00001d047324::9:126617055-126619056(+)
Zm00001d051392::4:156971172-156973173(+)
Zm00001d010535::8:119690146-119692147(-)
Zm00001d012646::8:177777811-177779812(-)
Zm00001d033037::1:248196410-248198411(+)
Zm00001d010373::8:111707598-111709599(-)
Zm00001d032579::1:231179013-231181014(-)
Zm00001d047463::9:130900338-130902339(+)
Zm00001d015914::5:130945870-130947871(+)
Zm00001d045895::9:46332430-46334431(-)
Zm00001d017449::5:196105888-196107889(-)
Zm00001d015175::5:78402493-78404494(-)
Zm00001d033174::1:252799303-252801304(-)
Zm00001d044333::3:225383966-225385967(+)
Zm00001d026369::10:144442746-144444747(+)
Zm00001d042051::3:148710714-148712715(-)
Zm00001d048775::4:5327160-5329161(+)
Zm00001d053313::4:225637808-225639809(-)
Zm00001d021396::7:150909023-150911024(+)
Zm00001d046119::9:64438679-64440680(+)
Zm00001d003046::2:30281543-30283544(-)
Zm00001d006632::2:213073181-213075182(-)
Zm00001d021849::7:164429086-164431087(-)
Zm00001d048134::9:150641657-150643658(-)
Zm00001d053109::4:214218076-214220077(-)
Zm00001d018873::7:7920463-7922464(-)
Zm00001d012114::8:168404171-168406172(+)
Zm00001d011661::8:157814615-157816616(+)
Zm00001d038251::6:152417756-152419757(-)
Zm00001d007187::2:224119489-224121490(+)
Zm00001d035628::6:37503805-37505806(+)
Zm00001d048362::9:155110975-155112976(+)
Zm00001d035812::6:51705930-51707931(-)
Zm00001d026193::10:140676375-140678376(+)
Zm00001d021516::7:154839898-154841899(-)
Zm00001d049610::4:37576737-37578738(-)
Zm00001d012847::5:1076274-1078275(+)
Zm00001d032502::1:228678989-228680990(+)
Zm00001d043463::3:200799028-200801029(+)
Zm00001d018059::5:213455836-213457837(-)
Zm00001d015389::5:87825980-87827981(+)
Zm00001d010172::8:102871236-102873237(-)
Zm00001d006808::2:217124944-217126945(+)
Zm00001d020680::7:127859032-127861033(+)
Zm00001d042847::3:181905099-181907100(-)
Zm00001d037663::6:133424000-133426001(-)
Zm00001d047443::9:130340062-130342063(+)
Zm00001d038024::6:145558706-145560707(-)
Zm00001d042880::3:182662281-182664282(-)
Zm00001d014093::5:32113105-32115106(-)
Zm00001d014344::5:42063893-42065894(-)
Zm00001d009217::8:44167356-44169357(-)
Zm00001d039251::3:560802-562803(+)
Zm00001d037521::6:128038237-128040238(+)
Zm00001d030760::1:158445783-158447784(-)
Zm00001d020351::7:108486152-108488153(-)
Zm00001d035430::6:25286151-25288152(-)
Zm00001d042104::3:150759618-150761619(-)
Zm00001d034643::1:298702878-298704879(+)
Zm00001d050610::4:104013686-104015687(-)
Zm00001d041847::3:140459067-140461068(-)
Zm00001d051121::4:144438242-144440243(+)
Zm00001d048944::4:10384817-10386818(-)
Zm00001d027479::1:6250855-6252856(-)
Zm00001d021524::7:155137590-155139591(+)
Zm00001d039650::3:10538092-10540093(+)
Zm00001d027667::1:10622199-10624200(-)
Zm00001d002436::2:12636376-12638377(+)
Zm00001d011755::8:160798194-160800195(-)
Zm00001d016662::5:171775071-171777072(-)
Zm00001d014286::5:39516859-39518860(-)
Zm00001d033527::1:265734199-265736200(+)
Zm00001d008975::8:27996015-27998016(-)
Zm00001d046840::9:108234040-108236041(+)
Zm00001d017548::5:199283279-199285280(-)
Zm00001d007479::2:232673793-232675794(-)
Zm00001d032855::1:240372509-240374510(-)
Zm00001d028097::1:22890259-22892260(+)
Zm00001d021376::7:150250347-150252348(-)
Zm00001d025043::10:101213978-101215979(-)
Zm00001d030130::1:108004487-108006488(-)
Zm00001d005072::2:157227982-157229983(-)
Zm00001d011834::8:162304774-162306775(-)
Zm00001d002961::2:28157377-28159378(-)
Zm00001d020431::7:113768639-113770640(-)
Zm00001d020516::7:119991985-119993986(-)
Zm00001d027847::1:15072020-15074021(-)
Zm00001d029772::1:86350721-86352722(+)
Zm00001d026296::10:143154811-143156812(+)
Zm00001d019115::7:17590760-17592761(-)
Zm00001d024593::10:79588921-79590922(-)
Zm00001d015376::5:87050439-87052440(+)
Zm00001d052215::4:183478272-183480273(+)
Zm00001d026554::10:148040544-148042545(+)
Zm00001d035721::6:42945397-42947398(+)
Zm00001d030419::1:131262766-131264767(+)
Zm00001d007972::2:244350038-244352039(+)
Zm00001d022368::7:176189993-176191994(-)
Zm00001d011021::8:136978449-136980450(-)
Zm00001d028248::1:27968914-27970915(-)
Zm00001d006343::2:205079540-205081541(-)
Zm00001d039013::6:168704547-168706548(+)
Zm00001d042899::3:183381604-183383605(+)
Zm00001d031236::1:183188938-183190939(+)
Zm00001d037304::6:120126978-120128979(-)
Zm00001d037760::6:136612507-136614508(-)
Zm00001d019060::7:14493199-14495200(+)
Zm00001d038393::6:156277950-156279951(-)
Zm00001d005826::2:189994299-189996300(-)
Zm00001d005823::2:189796088-189798089(+)
Zm00001d031825::1:202995629-202997630(-)
Zm00001d022526::7:179351525-179353526(-)
Zm00001d045430::9:21880427-21882428(-)
Zm00001d054008::4:245054937-245056938(-)
Zm00001d016144::5:146554883-146556884(-)
Zm00001d050774::4:122050129-122052130(+)
Zm00001d007875::2:241466912-241468913(+)
Zm00001d017351::5:193498868-193500869(-)
Zm00001d050611::4:104291231-104293232(+)
Zm00001d013809::5:21119846-21121847(+)
Zm00001d050994::4:135919984-135921985(-)
Zm00001d029934::1:95218620-95220621(+)
Zm00001d044634::3:233674969-233676970(-)
Zm00001d031291::1:185471393-185473394(+)
Zm00001d042540::3:171276203-171278204(+)
Zm00001d001884::2:2348015-2350016(+)
Zm00001d050357::4:83392327-83394328(-)
Zm00001d022499::7:178852694-178854695(-)
Zm00001d025805::10:130105937-130107938(-)
Zm00001d013452::5:11957903-11959904(+)
Zm00001d030652::1:151029290-151031291(-)
Zm00001d033866::1:276754632-276756633(-)
Zm00001d014294::5:39815669-39817670(-)
Zm00001d005293::2:168004337-168006338(+)
Zm00001d053841::4:242149181-242151182(-)
Zm00001d035624::6:37477351-37479352(+)
Zm00001d022417::7:177222759-177224760(-)
Zm00001d003954::2:72102986-72104987(-)
Zm00001d046141::9:66677678-66679679(+)
Zm00001d020414::7:112337172-112339173(-)
Zm00001d039484::3:5607928-5609929(-)
Zm00001d024048::10:39711343-39713344(+)
Zm00001d051938::4:174856217-174858218(-)
Zm00001d010785::8:127751028-127753029(+)
Zm00001d043835::3:211256739-211258740(+)
Zm00001d021485::7:153516103-153518104(-)
Zm00001d014872::5:66607535-66609536(-)
Zm00001d051567::4:162924408-162926409(-)
Zm00001d040660::3:56947811-56949812(-)
Zm00001d022407::7:176992218-176994219(-)
Zm00001d044015::3:216536423-216538424(-)
Zm00001d010656::8:123105930-123107931(-)
Zm00001d053743::4:240291396-240293397(+)
Zm00001d045686::9:33210447-33212448(+)
Zm00001d012597::8:177034041-177036042(+)
Zm00001d031136::1:179014571-179016572(-)
Zm00001d035736::6:44291659-44293660(-)
Zm00001d002600::2:16455918-16457919(-)
Zm00001d012509::8:175617368-175619369(+)
Zm00001d012258::8:171226877-171228878(+)
Zm00001d047030::9:115984261-115986262(-)
Zm00001d002384::2:11632808-11634809(+)
Zm00001d027880::1:16446607-16448608(-)
Zm00001d023617::10:12277611-12279612(-)
Zm00001d024998::10:98540453-98542454(+)
Zm00001d045400::9:20678902-20680903(-)
Zm00001d013767::5:19725727-19727728(+)
Zm00001d039106::6:170129801-170131802(-)
Zm00001d051403::4:157198899-157200900(+)
Zm00001d020420::7:112921993-112923994(-)
Zm00001d010375::8:111875034-111877035(+)
Zm00001d048562::9:158812704-158814705(-)
Zm00001d038651::6:161808128-161810129(+)
Zm00001d017494::5:197530510-197532511(+)
Zm00001d030076::1:103899151-103901152(+)
Zm00001d052195::4:182881193-182883194(+)
Zm00001d015349::5:85740161-85742162(+)
Zm00001d048631::4:1768997-1770998(-)
Zm00001d038371::6:155678082-155680083(-)
Zm00001d031995::1:209021692-209023693(+)
Zm00001d020764::7:131561430-131563431(-)
Zm00001d048416::9:155898510-155900511(+)
Zm00001d029289::1:64915555-64917556(+)
Zm00001d039768::3:14320986-14322987(+)
Zm00001d017216::5:189162726-189164727(-)
Zm00001d026618::10:149048402-149050403(-)
Zm00001d050119::4:67237134-67239135(+)
Zm00001d020395::7:111176518-111178519(+)
Zm00001d024889::10:93007310-93009311(+)
Zm00001d038570::6:160116476-160118477(+)
Zm00001d029457::1:71669463-71671464(+)
Zm00001d042549::3:171518012-171520013(-)
Zm00001d012868::5:1368110-1370111(+)
Zm00001d042166::3:154401935-154403936(-)
Zm00001d012497::8:175494958-175496959(+)
Zm00001d020528::7:120944273-120946274(-)
Zm00001d008743::8:18839261-18841262(+)
Zm00001d024300::10:62828299-62830300(+)
Zm00001d028355::1:31806246-31808247(-)
Zm00001d048189::9:152045403-152047404(-)
Zm00001d004318::2:102952925-102954926(-)
Zm00001d034522::1:295617197-295619198(-)
Zm00001d028748::1:45260228-45262229(+)
Zm00001d011966::8:165290735-165292736(+)
Zm00001d038290::6:153558066-153560067(-)
Zm00001d049897::4:51302237-51304238(-)
Zm00001d010825::8:128900565-128902566(-)
Zm00001d030346::1:124047867-124049868(-)
Zm00001d017983::5:211353596-211355597(-)
Zm00001d026280::10:142747357-142749358(-)
Zm00001d038941::6:167364867-167366868(+)
Zm00001d040187::3:31068732-31070733(+)
Zm00001d013887::5:23882553-23884554(-)
Zm00001d038891::6:166506563-166508564(-)
Zm00001d025827::10:131079188-131081189(+)
Zm00001d039732::3:13178061-13180062(-)
Zm00001d006311::2:204255041-204257042(+)
Zm00001d015687::5:107747067-107749068(-)
Zm00001d053765::4:240702865-240704866(-)
Zm00001d050285::4:78792180-78794181(-)
Zm00001d027240::1:205214-207215(-)
Zm00001d017151::5:187078434-187080435(-)
Zm00001d023739::10:18112091-18114092(-)
Zm00001d028005::1:20026184-20028185(-)
Zm00001d044709::3:235528797-235530798(-)
Zm00001d017559::5:199537922-199539923(-)
Zm00001d048536::9:158037645-158039646(+)
Zm00001d012760::8:180047243-180049244(+)
Zm00001d011929::8:164791531-164793532(+)
Zm00001d036956::6:107320459-107322460(+)
Zm00001d023537::10:9328602-9330603(+)
Zm00001d011510::8:152918254-152920255(+)
Zm00001d013982::5:27235275-27237276(-)
Zm00001d011129::8:139900341-139902342(+)
Zm00001d037634::6:132502860-132504861(-)
Zm00001d019754::7:56522308-56524309(-)
Zm00001d010178::8:103218621-103220622(+)
Zm00001d035225::6:15042563-15044564(+)
Zm00001d022115::7:170663502-170665503(+)
Zm00001d006871::2:218311556-218313557(-)
Zm00001d028185::1:25740707-25742708(-)
Zm00001d046422::9:88940620-88942621(-)
Zm00001d018828::7:6671982-6673983(+)
Zm00001d052696::4:197668264-197670265(-)
Zm00001d005156::2:161499121-161501122(-)
Zm00001d015147::5:76956355-76958356(+)
Zm00001d042827::3:181263197-181265198(+)
Zm00001d049186::4:19701284-19703285(+)
Zm00001d046600::9:98186442-98188443(+)
Zm00001d034204::1:286724871-286726872(+)
Zm00001d018941::7:9995012-9997013(-)
Zm00001d019217::7:22241141-22243142(-)
Zm00001d016765::5:175248581-175250582(+)
Zm00001d047347::9:127069097-127071098(+)
Zm00001d027699::1:11357325-11359326(+)
Zm00001d026415::10:145401376-145403377(-)
Zm00001d041196::3:104913030-104915031(+)
Zm00001d038703::6:163000193-163002194(-)
Zm00001d035428::6:25157620-25159621(-)
Zm00001d053197::4:219369178-219371179(+)
Zm00001d040286::3:35728064-35730065(-)
Zm00001d034188::1:286076036-286078037(+)
Zm00001d023973::10:32813978-32815979(+)
Zm00001d033223::1:255084122-255086123(+)
Zm00001d049727::4:41554480-41556481(-)
Zm00001d016987::5:182049864-182051865(-)
Zm00001d036895::6:105847676-105849677(-)
Zm00001d018195::5:216250572-216252573(-)
Zm00001d007882::2:241674982-241676983(-)
Zm00001d013895::5:24087988-24089989(+)
Zm00001d053524::4:233022415-233024416(-)
Zm00001d009932::8:90456067-90458068(-)
Zm00001d050470::4:91091438-91093439(-)
Zm00001d043391::3:198592891-198594892(-)
Zm00001d053007::4:208799433-208801434(-)
Zm00001d006750::2:215850363-215852364(+)
Zm00001d051404::4:157213867-157215868(-)
Zm00001d022036::7:168372967-168374968(-)
Zm00001d022072::7:169442212-169444213(-)
Zm00001d037882::6:140953693-140955694(-)
Zm00001d045697::9:33758498-33760499(+)
Zm00001d018497::5:221821493-221823494(-)
Zm00001d042226::3:156830051-156832052(+)
Zm00001d016258::5:153893084-153895085(+)
Zm00001d042470::3:168686945-168688946(+)
Zm00001d033248::1:256099434-256101435(+)
Zm00001d005229::2:164674616-164676617(+)
Zm00001d020639::7:125929312-125931313(-)
Zm00001d021378::7:150321456-150323457(+)
Zm00001d014986::5:71091885-71093886(-)
Zm00001d047253::9:124184371-124186372(-)
Zm00001d016934::5:180381446-180383447(+)
Zm00001d046909::9:110058285-110060286(-)
Zm00001d033317::1:258848840-258850841(+)
Zm00001d015200::5:78977500-78979501(+)
Zm00001d019759::7:57090700-57092701(-)
Zm00001d003112::2:32660529-32662530(+)
Zm00001d010697::8:124865375-124867376(+)
```
