## Supplementary material for "A comprehensive map of preferentially located motifs reveals distinct proximal *cis*-regulatory elements in plants": GTGAAAGA_containing_gene_set.txt

```
#Occurences of GTGAAAGA between 15 and 36 (positions relative to the transcription start site)
#37 sequences with GTGAAAGA in this interval
#0.14% of the sequences in promoter set with GTGAAAGA (set with 25847 sequences)
Zm00001d013537::5:13908737-13910738(+)
Zm00001d003739::2:56960301-56962302(+)
Zm00001d050502::4:94457983-94459984(+)
Zm00001d007542::2:234344221-234346222(-)
Zm00001d004927::2:149222508-149224509(+)
Zm00001d009336::8:56893319-56895320(+)
Zm00001d028883::1:49584338-49586339(+)
Zm00001d036553::6:91849157-91851158(+)
Zm00001d020423::7:113101554-113103555(-)
Zm00001d015145::5:76944097-76946098(+)
Zm00001d005817::2:189636737-189638738(-)
Zm00001d044796::9:2565447-2567448(-)
Zm00001d046506::9:92955167-92957168(+)
Zm00001d036832::6:103276043-103278044(-)
Zm00001d023476::10:6862471-6864472(-)
Zm00001d011532::8:153670557-153672558(+)
Zm00001d036511::6:90945380-90947381(+)
Zm00001d010349::8:110698181-110700182(+)
Zm00001d012883::5:1586518-1588519(-)
Zm00001d044991::9:9475717-9477718(-)
Zm00001d008711::8:17564249-17566250(+)
Zm00001d021015::7:140478441-140480442(+)
Zm00001d052705::4:198265912-198267913(+)
Zm00001d035058::6:3445440-3447441(+)
Zm00001d042821::3:181140135-181142136(+)
Zm00001d028060::1:21796413-21798414(-)
Zm00001d025750::10:128367965-128369966(+)
Zm00001d032863::1:240531555-240533556(-)
Zm00001d023234::10:984764-986765(-)
Zm00001d041558::3:127250471-127252472(+)
Zm00001d007963::2:244272881-244274882(+)
Zm00001d049835::4:47108729-47110730(-)
Zm00001d009219::8:44185286-44187287(-)
Zm00001d035431::6:25289552-25291553(-)
Zm00001d014645::5:57165173-57167174(+)
Zm00001d005519::2:177087419-177089420(-)
Zm00001d044646::3:233920880-233922881(+)
```
