## Supplementary material for "A comprehensive map of preferentially located motifs reveals distinct proximal *cis*-regulatory elements in plants": GTGAAGTG_containing_gene_set.txt

```
#Occurences of GTGAAGTG between -40 and 108 (positions relative to the transcription start site)
#172 sequences with GTGAAGTG in this interval
#0.67% of the sequences in promoter set with GTGAAGTG (set with 25847 sequences)
Zm00001d050702::4:116735293-116737294(+)
Zm00001d003271::2:38435718-38437719(+)
Zm00001d028896::1:50033102-50035103(-)
Zm00001d006947::2:219991403-219993404(-)
Zm00001d035563::6:33375352-33377353(+)
Zm00001d021234::7:146651265-146653266(-)
Zm00001d031412::1:189289251-189291252(+)
Zm00001d005009::2:153473910-153475911(+)
Zm00001d014664::5:58012732-58014733(+)
Zm00001d042901::3:183400928-183402929(-)
Zm00001d013712::5:18272275-18274276(-)
Zm00001d009594::8:72095453-72097454(+)
Zm00001d053719::4:239825554-239827555(-)
Zm00001d013296::5:7992743-7994744(+)
Zm00001d042365::3:163304837-163306838(+)
Zm00001d042463::3:168516014-168518015(+)
Zm00001d035767::6:46576283-46578284(+)
Zm00001d024126::10:48093144-48095145(-)
Zm00001d034074::1:283229515-283231516(-)
Zm00001d018059::5:213455836-213457837(-)
Zm00001d023752::10:18673440-18675441(-)
Zm00001d006097::2:198121281-198123282(-)
Zm00001d017769::5:206294466-206296467(+)
Zm00001d010061::8:97786925-97788926(+)
Zm00001d007286::2:226834031-226836032(+)
Zm00001d020603::7:124342993-124344994(+)
Zm00001d043239::3:192793524-192795525(+)
Zm00001d018261::5:217573559-217575560(+)
Zm00001d002475::2:13571157-13573158(+)
Zm00001d041059::3:93624117-93626118(+)
Zm00001d035183::6:8560528-8562529(-)
Zm00001d052282::4:185919583-185921584(+)
Zm00001d011617::8:156101018-156103019(+)
Zm00001d043031::3:187048847-187050848(+)
Zm00001d007816::2:240151282-240153283(-)
Zm00001d010976::8:135655822-135657823(-)
Zm00001d025469::10:119874376-119876377(+)
Zm00001d007184::2:224060478-224062479(+)
Zm00001d045596::9:28027095-28029096(+)
Zm00001d014011::5:28544050-28546051(+)
Zm00001d025930::10:133976139-133978140(+)
Zm00001d017602::5:201329492-201331493(+)
Zm00001d011036::8:137158532-137160533(+)
Zm00001d019815::7:64607979-64609980(+)
Zm00001d003175::2:34559520-34561521(-)
Zm00001d018514::5:222223395-222225396(+)
Zm00001d015637::5:102451878-102453879(+)
Zm00001d015759::5:116973437-116975438(-)
Zm00001d044704::3:235430903-235432904(+)
Zm00001d027667::1:10622199-10624200(-)
Zm00001d033670::1:270259121-270261122(-)
Zm00001d034868::1:304303663-304305664(-)
Zm00001d034037::1:281974085-281976086(+)
Zm00001d042598::3:173089113-173091114(+)
Zm00001d006853::2:217835529-217837530(+)
Zm00001d053861::4:242510881-242512882(+)
Zm00001d013393::5:10320305-10322306(+)
Zm00001d049226::4:21694745-21696746(-)
Zm00001d043959::3:214835012-214837013(+)
Zm00001d032420::1:225933435-225935436(-)
Zm00001d031688::1:198648077-198650078(+)
Zm00001d018034::5:212542155-212544156(+)
Zm00001d011782::8:161477012-161479013(-)
Zm00001d026119::10:138867367-138869368(+)
Zm00001d030130::1:108004487-108006488(-)
Zm00001d028453::1:35475734-35477735(-)
Zm00001d011193::8:142606938-142608939(-)
Zm00001d002391::2:11811773-11813774(-)
Zm00001d034558::1:296304737-296306738(-)
Zm00001d017248::5:190306435-190308436(+)
Zm00001d014548::5:52712789-52714790(-)
Zm00001d011992::8:166021024-166023025(-)
Zm00001d020463::7:116450258-116452259(+)
Zm00001d028967::1:53181878-53183879(+)
Zm00001d017925::5:210188643-210190644(+)
Zm00001d004401::2:109325503-109327504(+)
Zm00001d038047::6:146024258-146026259(+)
Zm00001d046214::9:72391310-72393311(-)
Zm00001d009960::8:92431243-92433244(+)
Zm00001d047934::9:145671347-145673348(+)
Zm00001d027583::1:8417580-8419581(-)
Zm00001d049926::4:53430830-53432831(-)
Zm00001d045155::9:14557970-14559971(+)
Zm00001d048448::9:156608107-156610108(+)
Zm00001d039514::3:6306852-6308853(-)
Zm00001d042257::3:157566706-157568707(-)
Zm00001d014499::5:50437458-50439459(+)
Zm00001d031216::1:182479106-182481107(+)
Zm00001d046794::9:106344662-106346663(-)
Zm00001d045987::9:52744957-52746958(+)
Zm00001d033836::1:275361363-275363364(+)
Zm00001d006025::2:195447493-195449494(-)
Zm00001d020528::7:120944273-120946274(-)
Zm00001d037997::6:144723870-144725871(+)
Zm00001d028004::1:19968914-19970915(-)
Zm00001d037336::6:121968432-121970433(-)
Zm00001d053282::4:223910014-223912015(+)
Zm00001d050874::4:128058910-128060911(-)
Zm00001d022417::7:177222759-177224760(-)
Zm00001d018031::5:212482185-212484186(+)
Zm00001d016837::5:177874903-177876904(+)
Zm00001d011147::8:140688793-140690794(-)
Zm00001d017885::5:209612759-209614760(+)
Zm00001d003089::2:31846631-31848632(+)
Zm00001d044083::3:218527576-218529577(-)
Zm00001d021943::7:166618668-166620669(-)
Zm00001d005151::2:161361726-161363727(+)
Zm00001d022185::7:172189924-172191925(-)
Zm00001d017836::5:208265140-208267141(+)
Zm00001d036626::6:95462969-95464970(-)
Zm00001d013829::5:21833330-21835331(+)
Zm00001d020137::7:95347410-95349411(+)
Zm00001d024248::10:59439962-59441963(+)
Zm00001d011363::8:148508959-148510960(-)
Zm00001d042578::3:172484629-172486630(-)
Zm00001d013005::5:3000324-3002325(-)
Zm00001d037620::6:132065991-132067992(-)
Zm00001d022428::7:177464615-177466616(-)
Zm00001d031183::1:181584213-181586214(-)
Zm00001d054008::4:245054937-245056938(-)
Zm00001d002008::2:4300343-4302344(-)
Zm00001d039432::3:4120594-4122595(+)
Zm00001d014512::5:51082645-51084646(+)
Zm00001d031541::1:193748995-193750996(+)
Zm00001d051908::4:174320123-174322124(-)
Zm00001d038099::6:147844247-147846248(+)
Zm00001d029577::1:77397143-77399144(+)
Zm00001d016144::5:146554883-146556884(-)
Zm00001d035747::6:44779302-44781303(+)
Zm00001d021935::7:166374745-166376746(+)
Zm00001d041105::3:97490597-97492598(+)
Zm00001d028830::1:47988127-47990128(-)
Zm00001d028204::1:26172272-26174273(+)
Zm00001d007112::2:222486535-222488536(+)
Zm00001d049822::4:46349096-46351097(+)
Zm00001d015086::5:74955844-74957845(-)
Zm00001d031001::1:172787347-172789348(+)
Zm00001d040765::3:64551451-64553452(-)
Zm00001d045398::9:20633270-20635271(-)
Zm00001d044281::3:223976452-223978453(+)
Zm00001d031547::1:193846452-193848453(-)
Zm00001d040295::3:36256021-36258022(-)
Zm00001d032555::1:230388241-230390242(-)
Zm00001d039691::3:11917168-11919169(+)
Zm00001d052679::4:197092775-197094776(-)
Zm00001d010974::8:135541706-135543707(-)
Zm00001d027633::1:9546124-9548125(+)
Zm00001d035981::6:64342618-64344619(-)
Zm00001d046909::9:110058285-110060286(-)
Zm00001d002613::2:16765984-16767985(-)
Zm00001d006750::2:215850363-215852364(+)
Zm00001d032999::1:246353566-246355567(+)
Zm00001d021016::7:140500573-140502574(-)
Zm00001d038352::6:155014292-155016293(-)
Zm00001d036546::6:91579669-91581670(+)
Zm00001d007213::2:224808758-224810759(+)
Zm00001d045656::9:31320481-31322482(-)
Zm00001d012195::8:169911980-169913981(+)
Zm00001d047174::9:120955289-120957290(+)
Zm00001d003682::2:54071397-54073398(+)
Zm00001d004768::2:137852054-137854055(+)
Zm00001d002441::2:12758638-12760639(-)
Zm00001d021329::7:149023377-149025378(+)
Zm00001d025522::10:121166617-121168618(+)
Zm00001d048244::9:153117852-153119853(+)
Zm00001d015675::5:105113753-105115754(+)
Zm00001d014116::5:33003167-33005168(+)
Zm00001d033380::1:261085235-261087236(-)
Zm00001d042862::3:182289283-182291284(+)
Zm00001d043127::3:189823198-189825199(+)
Zm00001d041864::3:141463071-141465072(-)
Zm00001d040332::3:38383438-38385439(+)
```
