## Supplementary material for "A comprehensive map of preferentially located motifs reveals distinct proximal *cis*-regulatory elements in plants": GTGAC_containing_gene_set.txt

```
#Occurences of GTGAC between -107 and -72 (positions relative to the transcription start site)
#1514 sequences with GTGAC in this interval
#5.86% of the sequences in promoter set with GTGAC (set with 25847 sequences)
Zm00001d008923::8:25309282-25311283(+)
Zm00001d040150::3:29238716-29240717(+)
Zm00001d037079::6:111617109-111619110(+)
Zm00001d038465::6:157802668-157804669(+)
Zm00001d009795::8:81763182-81765183(+)
Zm00001d017522::5:198557160-198559161(+)
Zm00001d010048::8:96822010-96824011(+)
Zm00001d014473::5:49415322-49417323(-)
Zm00001d049049::4:13892327-13894328(-)
Zm00001d039923::3:19602465-19604466(-)
Zm00001d015870::5:127459002-127461003(-)
Zm00001d022458::7:178125370-178127371(-)
Zm00001d034636::1:298595544-298597545(-)
Zm00001d030677::1:152627938-152629939(+)
Zm00001d038732::6:163538057-163540058(-)
Zm00001d027834::1:14664192-14666193(+)
Zm00001d041506::3:124674489-124676490(-)
Zm00001d053239::4:221655152-221657153(+)
Zm00001d050259::4:77085586-77087587(+)
Zm00001d038564::6:159979929-159981930(-)
Zm00001d033410::1:262291880-262293881(+)
Zm00001d011035::8:137155690-137157691(+)
Zm00001d002022::2:4545784-4547785(+)
Zm00001d009454::8:65305493-65307494(+)
Zm00001d024342::10:65775700-65777701(+)
Zm00001d051142::4:145644762-145646763(+)
Zm00001d026293::10:143076040-143078041(+)
Zm00001d053783::4:240988402-240990403(+)
Zm00001d022103::7:170380052-170382053(+)
Zm00001d042210::3:156115763-156117764(+)
Zm00001d038561::6:159874843-159876844(+)
Zm00001d053838::4:242131023-242133024(+)
Zm00001d043082::3:188684558-188686559(-)
Zm00001d009081::8:35348761-35350762(+)
Zm00001d034559::1:296315712-296317713(+)
Zm00001d034299::1:288764171-288766172(-)
Zm00001d004959::2:150681491-150683492(+)
Zm00001d048730::4:4424791-4426792(-)
Zm00001d012428::8:174329858-174331859(-)
Zm00001d038445::6:157394715-157396716(+)
Zm00001d053620::4:236817575-236819576(-)
Zm00001d014030::5:29409586-29411587(-)
Zm00001d024654::10:82204486-82206487(+)
Zm00001d045534::9:25741867-25743868(+)
Zm00001d031454::1:190653220-190655221(-)
Zm00001d034617::1:297882392-297884393(-)
Zm00001d030609::1:148160534-148162535(+)
Zm00001d011745::8:160631697-160633698(-)
Zm00001d024830::10:90116494-90118495(+)
Zm00001d002541::2:15005076-15007077(-)
Zm00001d027519::1:7338414-7340415(+)
Zm00001d018487::5:221691438-221693439(-)
Zm00001d049628::4:38069560-38071561(+)
Zm00001d037182::6:114980685-114982686(-)
Zm00001d042755::3:178988460-178990461(+)
Zm00001d033568::1:267320854-267322855(+)
Zm00001d002860::2:24854382-24856383(-)
Zm00001d047396::9:128703005-128705006(-)
Zm00001d021314::7:148629162-148631163(+)
Zm00001d028762::1:45867262-45869263(+)
Zm00001d049926::4:53430830-53432831(-)
Zm00001d004143::2:86097565-86099566(-)
Zm00001d047158::9:120338560-120340561(+)
Zm00001d007427::2:231460828-231462829(+)
Zm00001d015674::5:105113548-105115549(-)
Zm00001d038570::6:160116476-160118477(+)
Zm00001d043458::3:200563788-200565789(+)
Zm00001d030086::1:104417481-104419482(-)
Zm00001d020538::7:121469884-121471885(+)
Zm00001d050868::4:127602336-127604337(-)
Zm00001d052203::4:183195920-183197921(-)
Zm00001d008962::8:27582506-27584507(+)
Zm00001d039660::3:10943750-10945751(+)
Zm00001d042375::3:163747814-163749815(+)
Zm00001d033780::1:273605868-273607869(+)
Zm00001d022474::7:178335279-178337280(-)
Zm00001d053872::4:242629614-242631615(+)
Zm00001d023838::10:23896876-23898877(-)
Zm00001d013219::5:6700955-6702956(+)
Zm00001d051754::4:168925959-168927960(-)
Zm00001d015741::5:115208866-115210867(-)
Zm00001d021991::7:167630629-167632630(-)
Zm00001d018328::5:218512689-218514690(+)
Zm00001d015695::5:108301255-108303256(-)
Zm00001d004008::2:75120848-75122849(+)
Zm00001d045483::9:24104531-24106532(-)
Zm00001d021687::7:160069175-160071176(-)
Zm00001d034896::1:305006702-305008703(+)
Zm00001d012827::5:938044-940045(+)
Zm00001d003066::2:31038191-31040192(-)
Zm00001d043339::3:197023009-197025010(+)
Zm00001d038508::6:158901832-158903833(+)
Zm00001d036941::6:106894716-106896717(-)
Zm00001d043819::3:210966368-210968369(-)
Zm00001d011857::8:163122374-163124375(+)
Zm00001d033718::1:272132497-272134498(-)
Zm00001d021644::7:158952286-158954287(-)
Zm00001d029165::1:60887889-60889890(-)
Zm00001d018010::5:211972549-211974550(+)
Zm00001d041417::3:118232105-118234106(-)
Zm00001d020697::7:128988919-128990920(-)
Zm00001d042215::3:156415552-156417553(+)
Zm00001d046919::9:110690325-110692326(+)
Zm00001d021242::7:146764686-146766687(-)
Zm00001d038805::6:164807391-164809392(-)
Zm00001d010875::8:131722257-131724258(+)
Zm00001d007060::2:221008578-221010579(+)
Zm00001d015299::5:83253638-83255639(-)
Zm00001d042658::3:175716370-175718371(-)
Zm00001d014532::5:52027799-52029800(-)
Zm00001d048932::4:8539461-8541462(+)
Zm00001d043862::3:212446619-212448620(+)
Zm00001d040033::3:23728056-23730057(-)
Zm00001d030968::1:169607807-169609808(+)
Zm00001d026456::10:146120158-146122159(+)
Zm00001d017865::5:209129005-209131006(-)
Zm00001d011532::8:153670557-153672558(+)
Zm00001d029238::1:63323814-63325815(+)
Zm00001d045180::9:15324230-15326231(-)
Zm00001d039971::3:21199073-21201074(-)
Zm00001d026553::10:148038842-148040843(-)
Zm00001d047025::9:115707467-115709468(+)
Zm00001d026396::10:145148350-145150351(-)
Zm00001d045160::9:14637717-14639718(-)
Zm00001d049054::4:14032117-14034118(+)
Zm00001d030048::1:102063087-102065088(-)
Zm00001d053284::4:224050862-224052863(-)
Zm00001d023316::10:2852792-2854793(+)
Zm00001d019163::7:19749269-19751270(+)
Zm00001d021403::7:151209554-151211555(+)
Zm00001d039915::3:19333315-19335316(+)
Zm00001d025407::10:117686382-117688383(-)
Zm00001d051545::4:162062334-162064335(-)
Zm00001d053713::4:239696072-239698073(+)
Zm00001d016128::5:145730552-145732553(+)
Zm00001d048511::9:157592007-157594008(-)
Zm00001d039163::6:171546466-171548467(+)
Zm00001d044516::3:230688100-230690101(-)
Zm00001d013918::5:24813586-24815587(+)
Zm00001d033411::1:262299573-262301574(-)
Zm00001d016506::5:165315959-165317960(-)
Zm00001d009714::8:77385381-77387382(+)
Zm00001d003730::2:56683406-56685407(-)
Zm00001d041772::3:136995488-136997489(+)
Zm00001d052753::4:199816093-199818094(+)
Zm00001d018313::5:218297019-218299020(+)
Zm00001d051583::4:163357630-163359631(-)
Zm00001d023990::10:34699589-34701590(-)
Zm00001d032935::1:243994153-243996154(+)
Zm00001d027837::1:14704039-14706040(-)
Zm00001d020191::7:98587776-98589777(+)
Zm00001d039426::3:3975195-3977196(+)
Zm00001d009940::8:90900188-90902189(-)
Zm00001d011620::8:156253508-156255509(+)
Zm00001d006739::2:215642700-215644701(+)
Zm00001d009587::8:71705837-71707838(-)
Zm00001d045335::9:19143858-19145859(-)
Zm00001d042892::3:183118670-183120671(-)
Zm00001d014887::5:67024670-67026671(+)
Zm00001d023909::10:27560247-27562248(-)
Zm00001d017323::5:192696440-192698441(+)
Zm00001d016711::5:173426227-173428228(+)
Zm00001d028232::1:27419636-27421637(-)
Zm00001d048623::4:1531321-1533322(+)
Zm00001d036942::6:106922571-106924572(-)
Zm00001d013824::5:21485104-21487105(+)
Zm00001d008950::8:26734010-26736011(+)
Zm00001d048416::9:155898510-155900511(+)
Zm00001d049363::4:27925094-27927095(-)
Zm00001d017391::5:194319428-194321429(-)
Zm00001d019014::7:12859936-12861937(-)
Zm00001d032333::1:222803524-222805525(-)
Zm00001d010020::8:95376811-95378812(+)
Zm00001d004821::2:141194243-141196244(+)
Zm00001d037840::6:139335499-139337500(-)
Zm00001d053049::4:210626377-210628378(-)
Zm00001d002340::2:10596820-10598821(+)
Zm00001d004998::2:153088391-153090392(+)
Zm00001d033415::1:262540441-262542442(+)
Zm00001d026016::10:136070532-136072533(+)
Zm00001d046676::9:101916508-101918509(+)
Zm00001d036982::6:108218849-108220850(-)
Zm00001d052346::4:187732474-187734475(-)
Zm00001d027630::1:9486499-9488500(+)
Zm00001d017286::5:191704304-191706305(+)
Zm00001d008682::8:17117858-17119859(-)
Zm00001d053751::4:240455984-240457985(-)
Zm00001d038620::6:161057259-161059260(+)
Zm00001d039514::3:6306852-6308853(-)
Zm00001d024934::10:95626777-95628778(-)
Zm00001d022581::7:180313344-180315345(+)
Zm00001d032231::1:218060516-218062517(-)
Zm00001d053050::4:210623613-210625614(+)
Zm00001d020257::7:102491833-102493834(+)
Zm00001d008766::8:19533582-19535583(+)
Zm00001d047110::9:118914306-118916307(+)
Zm00001d010324::8:109687581-109689582(-)
Zm00001d044059::3:218079180-218081181(-)
Zm00001d029873::1:91278298-91280299(+)
Zm00001d028096::1:22891197-22893198(-)
Zm00001d036351::6:85211877-85213878(+)
Zm00001d051288::4:151825104-151827105(-)
Zm00001d052234::4:184185526-184187527(-)
Zm00001d011658::8:157720672-157722673(+)
Zm00001d028456::1:35501274-35503275(+)
Zm00001d018142::5:215339745-215341746(+)
Zm00001d009532::8:69168426-69170427(-)
Zm00001d024767::10:87216579-87218580(+)
Zm00001d015309::5:84020867-84022868(+)
Zm00001d037481::6:126728983-126730984(+)
Zm00001d022211::7:172908869-172910870(+)
Zm00001d034051::1:282580713-282582714(-)
Zm00001d027812::1:14317917-14319918(+)
Zm00001d007820::2:240280716-240282717(+)
Zm00001d018501::5:221877894-221879895(-)
Zm00001d050509::4:94928486-94930487(-)
Zm00001d013141::5:5371741-5373742(+)
Zm00001d037025::6:109438304-109440305(+)
Zm00001d005085::2:157724535-157726536(+)
Zm00001d006947::2:219991403-219993404(-)
Zm00001d032710::1:235771594-235773595(+)
Zm00001d037681::6:133852850-133854851(-)
Zm00001d052740::4:199454847-199456848(+)
Zm00001d002572::2:15664325-15666326(+)
Zm00001d031187::1:181635594-181637595(-)
Zm00001d015468::5:91969065-91971066(+)
Zm00001d048256::9:153318052-153320053(-)
Zm00001d013256::5:7179561-7181562(+)
Zm00001d035343::6:22591859-22593860(-)
Zm00001d048397::9:155587809-155589810(-)
Zm00001d054005::4:245030230-245032231(+)
Zm00001d050602::4:103269493-103271494(-)
Zm00001d032837::1:239717426-239719427(+)
Zm00001d016969::5:181545359-181547360(+)
Zm00001d003524::2:46659664-46661665(-)
Zm00001d053604::4:236136978-236138979(+)
Zm00001d022262::7:173863713-173865714(+)
Zm00001d010399::8:112883871-112885872(-)
Zm00001d037066::6:111294788-111296789(+)
Zm00001d002991::2:28957254-28959255(-)
Zm00001d051345::4:155299545-155301546(-)
Zm00001d018901::7:8754586-8756587(+)
Zm00001d017093::5:185231437-185233438(+)
Zm00001d036176::6:75721524-75723525(-)
Zm00001d021067::7:142013604-142015605(-)
Zm00001d006520::2:210397797-210399798(+)
Zm00001d030482::1:136727836-136729837(-)
Zm00001d046999::9:114868436-114870437(-)
Zm00001d034231::1:287351519-287353520(-)
Zm00001d045250::9:17049511-17051512(+)
Zm00001d016897::5:179614135-179616136(+)
Zm00001d012712::8:179088497-179090498(-)
Zm00001d023810::10:22802534-22804535(+)
Zm00001d034456::1:293556653-293558654(+)
Zm00001d038435::6:157228078-157230079(-)
Zm00001d017303::5:192193036-192195037(-)
Zm00001d007755::2:238905926-238907927(+)
Zm00001d011117::8:139407108-139409109(+)
Zm00001d044148::3:220491313-220493314(+)
Zm00001d025633::10:124661703-124663704(-)
Zm00001d048329::9:154561041-154563042(-)
Zm00001d026126::10:139061928-139063929(+)
Zm00001d009000::8:29487574-29489575(-)
Zm00001d016099::5:144519944-144521945(+)
Zm00001d006382::2:206161235-206163236(+)
Zm00001d017296::5:192041111-192043112(+)
Zm00001d031669::1:198136081-198138082(+)
Zm00001d015269::5:82148569-82150570(-)
Zm00001d028333::1:31062340-31064341(-)
Zm00001d021673::7:159703945-159705946(-)
Zm00001d034034::1:281752265-281754266(+)
Zm00001d019351::7:29361036-29363037(+)
Zm00001d038258::6:152496972-152498973(-)
Zm00001d043921::3:213843581-213845582(+)
Zm00001d029038::1:55698012-55700013(-)
Zm00001d009123::8:37793647-37795648(-)
Zm00001d018911::7:8989058-8991059(-)
Zm00001d026414::10:145393100-145395101(+)
Zm00001d021839::7:164318960-164320961(-)
Zm00001d031540::1:193697134-193699135(+)
Zm00001d038432::6:157153556-157155557(-)
Zm00001d039331::3:2012464-2014465(+)
Zm00001d017213::5:189100580-189102581(-)
Zm00001d002318::2:10182346-10184347(+)
Zm00001d038753::6:163897697-163899698(-)
Zm00001d049753::4:43109068-43111069(+)
Zm00001d012922::5:1977262-1979263(+)
Zm00001d041385::3:115253600-115255601(-)
Zm00001d032974::1:245171397-245173398(-)
Zm00001d034954::1:306613931-306615932(+)
Zm00001d050328::4:81526058-81528059(-)
Zm00001d041546::3:126535300-126537301(+)
Zm00001d015575::5:98922585-98924586(-)
Zm00001d043515::3:202398606-202400607(-)
Zm00001d031258::1:184112950-184114951(-)
Zm00001d042241::3:157295896-157297897(+)
Zm00001d009578::8:71546975-71548976(+)
Zm00001d012702::8:178933507-178935508(+)
Zm00001d002358::2:10784894-10786895(-)
Zm00001d026239::10:141709780-141711781(-)
Zm00001d046317::9:80082403-80084404(+)
Zm00001d041504::3:124538796-124540797(+)
Zm00001d038097::6:147745290-147747291(+)
Zm00001d051081::4:141307053-141309054(+)
Zm00001d034643::1:298702878-298704879(+)
Zm00001d034085::1:283654132-283656133(-)
Zm00001d046656::9:100694613-100696614(+)
Zm00001d021705::7:160790669-160792670(+)
Zm00001d025706::10:126888342-126890343(-)
Zm00001d019953::7:79659788-79661789(+)
Zm00001d025703::10:126787743-126789744(+)
Zm00001d042747::3:178856871-178858872(+)
Zm00001d032383::1:224764960-224766961(+)
Zm00001d007558::2:234867133-234869134(+)
Zm00001d012836::5:968216-970217(+)
Zm00001d029008::1:54580432-54582433(-)
Zm00001d049577::4:35899791-35901792(-)
Zm00001d023504::10:7634179-7636180(-)
Zm00001d049762::4:43595876-43597877(-)
Zm00001d028574::1:39491645-39493646(-)
Zm00001d006828::2:217462357-217464358(-)
Zm00001d011465::8:151229365-151231366(-)
Zm00001d010920::8:133485739-133487740(-)
Zm00001d018713::7:2992579-2994580(+)
Zm00001d039194::6:172323730-172325731(-)
Zm00001d003434::2:44263185-44265186(-)
Zm00001d040348::3:39313335-39315336(+)
Zm00001d020650::7:126586404-126588405(+)
Zm00001d019230::7:23052960-23054961(+)
Zm00001d008489::8:10000813-10002814(+)
Zm00001d046761::9:104741197-104743198(-)
Zm00001d018894::7:8553384-8555385(+)
Zm00001d031312::1:185849314-185851315(+)
Zm00001d017915::5:210054376-210056377(+)
Zm00001d018025::5:212348901-212350902(+)
Zm00001d022275::7:174205984-174207985(+)
Zm00001d039884::3:17597524-17599525(+)
Zm00001d019132::7:18526518-18528519(-)
Zm00001d047983::9:147139454-147141455(-)
Zm00001d017021::5:182894885-182896886(-)
Zm00001d005813::2:189507815-189509816(-)
Zm00001d047474::9:131324123-131326124(-)
Zm00001d030266::1:117618432-117620433(+)
Zm00001d007816::2:240151282-240153283(-)
Zm00001d021367::7:150064171-150066172(-)
Zm00001d035488::6:28987278-28989279(-)
Zm00001d010884::8:132116254-132118255(-)
Zm00001d006320::2:204490570-204492571(-)
Zm00001d023507::10:7854126-7856127(+)
Zm00001d039246::3:481481-483482(-)
Zm00001d026204::10:140873739-140875740(-)
Zm00001d044415::3:227494686-227496687(-)
Zm00001d043182::3:190812578-190814579(-)
Zm00001d027366::1:3807024-3809025(-)
Zm00001d020441::7:114583964-114585965(-)
Zm00001d046231::9:73634920-73636921(-)
Zm00001d042433::3:167044204-167046205(+)
Zm00001d026382::10:144821602-144823603(-)
Zm00001d006137::2:199595075-199597076(+)
Zm00001d002663::2:18759703-18761704(+)
Zm00001d041095::3:97124303-97126304(+)
Zm00001d002993::2:28976916-28978917(-)
Zm00001d053004::4:208651365-208653366(-)
Zm00001d031666::1:198116472-198118473(-)
Zm00001d022184::7:172182024-172184025(-)
Zm00001d048937::4:9747121-9749122(-)
Zm00001d006750::2:215850363-215852364(+)
Zm00001d020055::7:89023220-89025221(+)
Zm00001d001945::2:3365771-3367772(+)
Zm00001d019648::7:47993371-47995372(-)
Zm00001d027234::1:119238-121239(-)
Zm00001d051498::4:160457814-160459815(+)
Zm00001d025240::10:110655681-110657682(+)
Zm00001d011503::8:152693666-152695667(-)
Zm00001d052450::4:190308061-190310062(-)
Zm00001d009221::8:44247874-44249875(+)
Zm00001d009517::8:68564343-68566344(-)
Zm00001d040815::3:67777175-67779176(+)
Zm00001d036242::6:79176406-79178407(+)
Zm00001d018896::7:8607069-8609070(-)
Zm00001d030969::1:169643405-169645406(-)
Zm00001d013261::5:7368086-7370087(-)
Zm00001d002191::2:7654551-7656552(+)
Zm00001d003539::2:47407682-47409683(+)
Zm00001d013210::5:6605448-6607449(-)
Zm00001d027509::1:7070925-7072926(+)
Zm00001d033196::1:253432188-253434189(-)
Zm00001d053753::4:240490804-240492805(+)
Zm00001d009554::8:70014963-70016964(-)
Zm00001d038784::6:164331416-164333417(+)
Zm00001d032385::1:224918992-224920993(+)
Zm00001d017728::5:205377132-205379133(-)
Zm00001d006527::2:210508460-210510461(+)
Zm00001d034894::1:304954815-304956816(+)
Zm00001d004227::2:93485592-93487593(-)
Zm00001d034885::1:304669908-304671909(-)
Zm00001d029608::1:79117606-79119607(-)
Zm00001d024784::10:87975835-87977836(-)
Zm00001d008513::8:11206775-11208776(+)
Zm00001d038718::6:163325312-163327313(-)
Zm00001d016968::5:181540870-181542871(+)
Zm00001d018036::5:212572827-212574828(-)
Zm00001d034834::1:303355185-303357186(+)
Zm00001d051017::4:137133472-137135473(+)
Zm00001d008457::8:9217419-9219420(+)
Zm00001d048689::4:3333217-3335218(+)
Zm00001d035608::6:36527424-36529425(+)
Zm00001d036313::6:83935699-83937700(+)
Zm00001d017251::5:190360217-190362218(-)
Zm00001d023532::10:8926797-8928798(-)
Zm00001d016873::5:178971029-178973030(-)
Zm00001d009491::8:67097920-67099921(+)
Zm00001d003808::2:60144643-60146644(+)
Zm00001d026618::10:149048402-149050403(-)
Zm00001d012247::8:170937828-170939829(-)
Zm00001d011075::8:138092184-138094185(+)
Zm00001d002819::2:23556615-23558616(+)
Zm00001d021021::7:140566900-140568901(-)
Zm00001d013417::5:10816292-10818293(+)
Zm00001d034467::1:293832922-293834923(-)
Zm00001d046490::9:92162217-92164218(-)
Zm00001d049717::4:41319807-41321808(+)
Zm00001d018047::5:212827115-212829116(+)
Zm00001d028093::1:22740420-22742421(-)
Zm00001d022528::7:179409892-179411893(+)
Zm00001d013216::5:6642020-6644021(+)
Zm00001d010185::8:103320400-103322401(-)
Zm00001d031684::1:198607563-198609564(+)
Zm00001d046330::9:80613073-80615074(+)
Zm00001d021588::7:157318479-157320480(+)
Zm00001d004936::2:149589129-149591130(-)
Zm00001d012067::8:167564633-167566634(+)
Zm00001d021995::7:167678841-167680842(+)
Zm00001d025629::10:124638035-124640036(-)
Zm00001d008203::8:1026155-1028156(-)
Zm00001d009780::8:80728756-80730757(+)
Zm00001d032325::1:222562266-222564267(-)
Zm00001d034943::1:306349297-306351298(+)
Zm00001d036557::6:92016212-92018213(+)
Zm00001d047053::9:116758767-116760768(-)
Zm00001d047810::9:142358136-142360137(+)
Zm00001d039111::6:170219777-170221778(+)
Zm00001d014609::5:55130771-55132772(-)
Zm00001d017204::5:188796130-188798131(+)
Zm00001d044088::3:218710524-218712525(-)
Zm00001d045025::9:10470874-10472875(-)
Zm00001d051704::4:167224841-167226842(+)
Zm00001d045676::9:32725622-32727623(+)
Zm00001d021339::7:149307945-149309946(+)
Zm00001d003403::2:43279989-43281990(+)
Zm00001d002589::2:16289461-16291462(-)
Zm00001d043838::3:211447976-211449977(+)
Zm00001d019104::7:16821687-16823688(+)
Zm00001d044094::3:218988347-218990348(-)
Zm00001d035542::6:31732631-31734632(-)
Zm00001d008727::8:17943455-17945456(-)
Zm00001d041988::3:146708282-146710283(+)
Zm00001d018531::5:222544434-222546435(-)
Zm00001d023235::10:1048217-1050218(+)
Zm00001d030727::1:156207492-156209493(+)
Zm00001d009939::8:90769353-90771354(-)
Zm00001d020876::7:135222055-135224056(+)
Zm00001d031078::1:176199220-176201221(+)
Zm00001d044455::3:228434062-228436063(+)
Zm00001d044001::3:216154455-216156456(-)
Zm00001d029515::1:74093972-74095973(+)
Zm00001d048403::9:155640116-155642117(-)
Zm00001d037426::6:125166222-125168223(-)
Zm00001d045336::9:19150002-19152003(-)
Zm00001d032989::1:245836246-245838247(+)
Zm00001d029574::1:77113481-77115482(+)
Zm00001d033957::1:279602283-279604284(+)
Zm00001d012505::8:175578005-175580006(-)
Zm00001d034270::1:288303708-288305709(+)
Zm00001d022006::7:167848329-167850330(-)
Zm00001d042452::3:168269943-168271944(+)
Zm00001d039041::6:169127163-169129164(+)
Zm00001d027810::1:14249762-14251763(-)
Zm00001d042094::3:150551545-150553546(-)
Zm00001d051890::4:173808254-173810255(+)
Zm00001d022113::7:170585789-170587790(+)
Zm00001d047611::9:136990260-136992261(+)
Zm00001d047085::9:117778378-117780379(+)
Zm00001d048246::9:153130805-153132806(-)
Zm00001d024429::10:70579292-70581293(-)
Zm00001d005053::2:156309884-156311885(-)
Zm00001d006252::2:202857608-202859609(+)
Zm00001d042636::3:174782350-174784351(+)
Zm00001d017583::5:200658410-200660411(-)
Zm00001d013571::5:14478466-14480467(+)
Zm00001d008617::8:14682497-14684498(+)
Zm00001d050702::4:116735293-116737294(+)
Zm00001d036296::6:82473660-82475661(-)
Zm00001d043445::3:200375549-200377550(+)
Zm00001d009595::8:72167913-72169914(+)
Zm00001d024274::10:61038274-61040275(-)
Zm00001d020204::7:99031142-99033143(-)
Zm00001d003169::2:34344365-34346366(-)
Zm00001d027589::1:8570744-8572745(+)
Zm00001d021890::7:165494214-165496215(+)
Zm00001d017285::5:191697897-191699898(+)
Zm00001d010213::8:104355265-104357266(+)
Zm00001d012972::5:2580803-2582804(+)
Zm00001d039040::6:169029159-169031160(+)
Zm00001d044993::9:9486750-9488751(+)
Zm00001d033102::1:250206266-250208267(-)
Zm00001d044273::3:223543250-223545251(-)
Zm00001d038649::6:161714554-161716555(+)
Zm00001d028203::1:26129381-26131382(+)
Zm00001d011013::8:136854822-136856823(+)
Zm00001d050323::4:81388271-81390272(+)
Zm00001d015719::5:112105183-112107184(+)
Zm00001d025048::10:101582055-101584056(-)
Zm00001d034731::1:300941899-300943900(-)
Zm00001d050598::4:103233840-103235841(-)
Zm00001d002862::2:24930637-24932638(-)
Zm00001d044038::3:217466848-217468849(-)
Zm00001d003836::2:61536958-61538959(-)
Zm00001d020969::7:138201293-138203294(+)
Zm00001d047583::9:136357168-136359169(+)
Zm00001d038127::6:148805488-148807489(-)
Zm00001d029967::1:96761829-96763830(-)
Zm00001d028898::1:50138848-50140849(+)
Zm00001d038003::6:144814370-144816371(-)
Zm00001d027652::1:10152390-10154391(-)
Zm00001d039489::3:5714984-5716985(-)
Zm00001d016613::5:170118568-170120569(-)
Zm00001d002089::2:5800030-5802031(-)
Zm00001d001770::2:436576-438577(-)
Zm00001d003067::2:31066439-31068440(+)
Zm00001d041495::3:124128413-124130414(+)
Zm00001d021586::7:157209491-157211492(+)
Zm00001d012391::8:173422661-173424662(-)
Zm00001d011445::8:150561018-150563019(-)
Zm00001d032958::1:244790762-244792763(-)
Zm00001d024273::10:60913572-60915573(+)
Zm00001d051121::4:144438242-144440243(+)
Zm00001d020727::7:130344304-130346305(+)
Zm00001d021360::7:149844388-149846389(-)
Zm00001d042134::3:152748750-152750751(+)
Zm00001d025830::10:131236503-131238504(-)
Zm00001d028338::1:31189348-31191349(+)
Zm00001d032026::1:209788142-209790143(+)
Zm00001d034620::1:298044079-298046080(+)
Zm00001d008320::8:5085480-5087481(+)
Zm00001d025900::10:133322573-133324574(-)
Zm00001d045326::9:19058952-19060953(+)
Zm00001d006607::2:212376782-212378783(+)
Zm00001d043444::3:200351332-200353333(+)
Zm00001d018507::5:222066439-222068440(+)
Zm00001d024523::10:76002411-76004412(-)
Zm00001d013924::5:24953709-24955710(-)
Zm00001d047483::9:131739973-131741974(+)
Zm00001d020148::7:95796910-95798911(+)
Zm00001d027369::1:3840747-3842748(+)
Zm00001d043158::3:190367952-190369953(-)
Zm00001d038412::6:156652888-156654889(+)
Zm00001d053171::4:217827177-217829178(-)
Zm00001d015120::5:76344479-76346480(-)
Zm00001d038052::6:146475057-146477058(-)
Zm00001d034665::1:299212183-299214184(-)
Zm00001d012457::8:174856484-174858485(-)
Zm00001d030557::1:143969664-143971665(+)
Zm00001d036522::6:91174901-91176902(+)
Zm00001d014129::5:33517264-33519265(-)
Zm00001d007351::2:229463432-229465433(+)
Zm00001d017970::5:211021169-211023170(+)
Zm00001d007960::2:244114214-244116215(-)
Zm00001d014584::5:54416607-54418608(-)
Zm00001d028064::1:21882320-21884321(+)
Zm00001d037416::6:124916127-124918128(+)
Zm00001d026528::10:147620207-147622208(-)
Zm00001d021519::7:154988041-154990042(+)
Zm00001d025963::10:134953701-134955702(+)
Zm00001d006179::2:200785851-200787852(-)
Zm00001d048421::9:155964623-155966624(+)
Zm00001d010837::8:129411121-129413122(+)
Zm00001d014585::5:54415807-54417808(+)
Zm00001d051251::4:150627530-150629531(+)
Zm00001d046805::9:106604305-106606306(-)
Zm00001d013369::5:9964574-9966575(+)
Zm00001d030150::1:108954426-108956427(-)
Zm00001d031479::1:191383007-191385008(-)
Zm00001d047809::9:142345215-142347216(-)
Zm00001d003379::2:42235043-42237044(-)
Zm00001d047056::9:116818689-116820690(-)
Zm00001d032111::1:213311843-213313844(+)
Zm00001d017205::5:188868607-188870608(+)
Zm00001d010491::8:117738843-117740844(+)
Zm00001d003648::2:51939537-51941538(+)
Zm00001d015320::5:84429667-84431668(+)
Zm00001d034934::1:306096763-306098764(-)
Zm00001d006698::2:214593339-214595340(+)
Zm00001d042066::3:149548453-149550454(-)
Zm00001d008846::8:22492817-22494818(+)
Zm00001d015798::5:121138010-121140011(+)
Zm00001d006419::2:207352152-207354153(-)
Zm00001d041889::3:142431504-142433505(+)
Zm00001d047749::9:140827961-140829962(-)
Zm00001d047679::9:139128404-139130405(+)
Zm00001d021936::7:166381607-166383608(+)
Zm00001d012115::8:168410272-168412273(+)
Zm00001d012950::5:2316678-2318679(+)
Zm00001d007014::2:220185400-220187401(+)
Zm00001d053705::4:239602348-239604349(+)
Zm00001d017641::5:202865549-202867550(+)
Zm00001d025893::10:133221698-133223699(-)
Zm00001d026166::10:140256034-140258035(-)
Zm00001d044495::3:229669835-229671836(-)
Zm00001d047496::9:132566041-132568042(-)
Zm00001d005541::2:178093729-178095730(+)
Zm00001d014148::5:34126660-34128661(+)
Zm00001d051912::4:174434145-174436146(-)
Zm00001d036454::6:89081028-89083029(+)
Zm00001d025617::10:124143305-124145306(+)
Zm00001d005062::2:156886821-156888822(-)
Zm00001d052945::4:205814102-205816103(+)
Zm00001d002144::2:6654158-6656159(+)
Zm00001d025674::10:125985163-125987164(+)
Zm00001d033401::1:261918224-261920225(+)
Zm00001d029224::1:63041866-63043867(+)
Zm00001d004894::2:147268260-147270261(+)
Zm00001d044433::3:227884202-227886203(-)
Zm00001d049270::4:23887739-23889740(+)
Zm00001d048135::9:150648337-150650338(+)
Zm00001d052532::4:192396323-192398324(-)
Zm00001d048660::4:2845882-2847883(+)
Zm00001d039430::3:4038266-4040267(-)
Zm00001d038554::6:159782204-159784205(+)
Zm00001d006614::2:212641693-212643694(-)
Zm00001d014244::5:37831651-37833652(+)
Zm00001d053698::4:239525055-239527056(+)
Zm00001d051259::4:150959572-150961573(+)
Zm00001d040934::3:80428613-80430614(+)
Zm00001d005524::2:177281866-177283867(+)
Zm00001d008610::8:14452563-14454564(-)
Zm00001d052367::4:188336601-188338602(+)
Zm00001d025246::10:110887485-110889486(-)
Zm00001d047680::9:139138618-139140619(-)
Zm00001d044754::9:1353246-1355247(-)
Zm00001d016044::5:141285952-141287953(-)
Zm00001d030526::1:141704233-141706234(+)
Zm00001d036311::6:83873092-83875093(+)
Zm00001d009610::8:72977839-72979840(-)
Zm00001d003213::2:36139920-36141921(-)
Zm00001d035088::6:4659366-4661367(-)
Zm00001d021177::7:145079243-145081244(+)
Zm00001d049208::4:20638826-20640827(-)
Zm00001d010806::8:128424828-128426829(-)
Zm00001d049759::4:43383868-43385869(+)
Zm00001d032189::1:216307881-216309882(+)
Zm00001d023984::10:34277018-34279019(+)
Zm00001d037437::6:125369211-125371212(+)
Zm00001d035736::6:44291659-44293660(-)
Zm00001d022600::7:180835275-180837276(+)
Zm00001d001898::2:2559498-2561499(-)
Zm00001d011687::8:158773576-158775577(-)
Zm00001d034454::1:293438769-293440770(+)
Zm00001d003016::2:29536672-29538673(+)
Zm00001d042681::3:176767433-176769434(+)
Zm00001d051427::4:158188250-158190251(+)
Zm00001d013704::5:18156690-18158691(-)
Zm00001d041700::3:133871998-133873999(-)
Zm00001d028016::1:20352535-20354536(+)
Zm00001d010974::8:135541706-135543707(-)
Zm00001d023366::10:4129470-4131471(-)
Zm00001d007025::2:220364243-220366244(+)
Zm00001d033654::1:269772609-269774610(-)
Zm00001d052348::4:187794416-187796417(+)
Zm00001d052494::4:191358037-191360038(-)
Zm00001d023710::10:16558447-16560448(+)
Zm00001d033656::1:269800237-269802238(+)
Zm00001d046246::9:76272386-76274387(-)
Zm00001d030621::1:149023092-149025093(-)
Zm00001d040651::3:56281054-56283055(+)
Zm00001d053857::4:242297981-242299982(-)
Zm00001d042211::3:156126970-156128971(-)
Zm00001d052206::4:183206772-183208773(+)
Zm00001d003496::2:46049174-46051175(+)
Zm00001d029852::1:90291260-90293261(+)
Zm00001d046029::9:56388721-56390722(-)
Zm00001d011625::8:156539933-156541934(-)
Zm00001d020431::7:113768639-113770640(-)
Zm00001d015006::5:72016594-72018595(+)
Zm00001d003356::2:41419199-41421200(+)
Zm00001d038862::6:166025676-166027677(+)
Zm00001d052372::4:188396585-188398586(+)
Zm00001d012229::8:170464936-170466937(+)
Zm00001d032578::1:231147670-231149671(+)
Zm00001d003092::2:31876163-31878164(+)
Zm00001d015058::5:73775287-73777288(-)
Zm00001d011315::8:146520022-146522023(-)
Zm00001d025811::10:130234601-130236602(+)
Zm00001d003504::2:46189190-46191191(-)
Zm00001d011183::8:142218719-142220720(-)
Zm00001d005814::2:189516734-189518735(+)
Zm00001d049948::4:54771091-54773092(+)
Zm00001d023368::10:4190090-4192091(-)
Zm00001d045495::9:24437449-24439450(-)
Zm00001d035308::6:20484301-20486302(-)
Zm00001d039865::3:17161833-17163834(+)
Zm00001d030408::1:130193834-130195835(-)
Zm00001d002186::2:7608021-7610022(+)
Zm00001d010653::8:122981212-122983213(-)
Zm00001d010619::8:122044855-122046856(+)
Zm00001d028962::1:53029336-53031337(+)
Zm00001d048134::9:150641657-150643658(-)
Zm00001d031072::1:175977263-175979264(-)
Zm00001d010610::8:121820914-121822915(+)
Zm00001d034558::1:296304737-296306738(-)
Zm00001d018177::5:215857445-215859446(+)
Zm00001d006328::2:204814651-204816652(+)
Zm00001d018781::7:5082303-5084304(+)
Zm00001d021768::7:162725623-162727624(+)
Zm00001d046593::9:97673081-97675082(+)
Zm00001d047985::9:147191977-147193978(+)
Zm00001d003930::2:69687776-69689777(-)
Zm00001d015956::5:134162306-134164307(+)
Zm00001d018013::5:212101197-212103198(+)
Zm00001d047856::9:143538429-143540430(-)
Zm00001d023866::10:25435519-25437520(+)
Zm00001d045862::9:44292812-44294813(-)
Zm00001d020569::7:122620260-122622261(-)
Zm00001d049338::4:27148971-27150972(-)
Zm00001d036023::6:66752169-66754170(-)
Zm00001d004215::2:92152269-92154270(+)
Zm00001d015971::5:135071125-135073126(-)
Zm00001d025533::10:121565955-121567956(+)
Zm00001d010728::8:126074601-126076602(+)
Zm00001d036422::6:87790550-87792551(+)
Zm00001d040358::3:39849315-39851316(-)
Zm00001d040340::3:38777472-38779473(+)
Zm00001d026083::10:138052629-138054630(+)
Zm00001d008386::8:6903928-6905929(+)
Zm00001d028971::1:53291246-53293247(+)
Zm00001d050021::4:60286712-60288713(-)
Zm00001d048102::9:150284092-150286093(-)
Zm00001d044702::3:235282776-235284777(+)
Zm00001d024811::10:89006497-89008498(+)
Zm00001d042270::3:158425699-158427700(+)
Zm00001d046929::9:111337568-111339569(+)
Zm00001d039335::3:2037255-2039256(+)
Zm00001d047418::9:129487682-129489683(-)
Zm00001d002360::2:10839050-10841051(-)
Zm00001d044023::3:216999110-217001111(+)
Zm00001d035139::6:6678177-6680178(-)
Zm00001d035245::6:16781518-16783519(-)
Zm00001d037097::6:112037087-112039088(-)
Zm00001d018506::5:222067260-222069261(-)
Zm00001d010221::8:104636758-104638759(+)
Zm00001d043153::3:190248537-190250538(+)
Zm00001d025501::10:120595036-120597037(+)
Zm00001d044390::3:226839099-226841100(-)
Zm00001d052721::4:198785690-198787691(+)
Zm00001d003038::2:30073293-30075294(-)
Zm00001d013736::5:18917145-18919146(+)
Zm00001d040382::3:40870992-40872993(+)
Zm00001d044922::9:7298204-7300205(-)
Zm00001d010786::8:127757177-127759178(-)
Zm00001d045998::9:53113245-53115246(+)
Zm00001d042762::3:179099054-179101055(+)
Zm00001d046397::9:87185643-87187644(-)
Zm00001d028952::1:52680375-52682376(-)
Zm00001d018259::5:217543039-217545040(-)
Zm00001d049776::4:44178638-44180639(-)
Zm00001d023243::10:1301128-1303129(-)
Zm00001d051454::4:159243948-159245949(+)
Zm00001d013443::5:11711987-11713988(-)
Zm00001d040163::3:29844985-29846986(+)
Zm00001d019172::7:20302263-20304264(-)
Zm00001d029946::1:95960994-95962995(+)
Zm00001d032897::1:242039587-242041588(-)
Zm00001d051253::4:150769958-150771959(+)
Zm00001d006384::2:206331769-206333770(-)
Zm00001d014499::5:50437458-50439459(+)
Zm00001d014771::5:62607730-62609731(+)
Zm00001d018768::7:4700671-4702672(-)
Zm00001d016442::5:162539130-162541131(+)
Zm00001d008893::8:24172017-24174018(-)
Zm00001d032573::1:230981618-230983619(-)
Zm00001d017113::5:185776867-185778868(+)
Zm00001d038448::6:157415965-157417966(+)
Zm00001d027402::1:4416329-4418330(+)
Zm00001d032441::1:226567844-226569845(-)
Zm00001d012614::8:177242071-177244072(+)
Zm00001d045782::9:38770209-38772210(+)
Zm00001d002964::2:28240797-28242798(-)
Zm00001d011272::8:145368166-145370167(+)
Zm00001d020826::7:133996191-133998192(+)
Zm00001d027293::1:2033653-2035654(-)
Zm00001d003259::2:38121302-38123303(-)
Zm00001d048943::4:10213126-10215127(+)
Zm00001d022156::7:171398567-171400568(+)
Zm00001d020772::7:131854050-131856051(+)
Zm00001d033906::1:278185320-278187321(-)
Zm00001d012079::8:167760031-167762032(-)
Zm00001d019185::7:20693900-20695901(+)
Zm00001d003796::2:59684862-59686863(-)
Zm00001d017666::5:203489489-203491490(-)
Zm00001d013676::5:17048620-17050621(+)
Zm00001d052237::4:184292135-184294136(-)
Zm00001d033446::1:262973966-262975967(+)
Zm00001d035681::6:40863997-40865998(+)
Zm00001d049161::4:18478151-18480152(-)
Zm00001d050153::4:69518396-69520397(+)
Zm00001d048433::9:156283178-156285179(+)
Zm00001d021421::7:151711715-151713716(-)
Zm00001d005863::2:191079660-191081661(+)
Zm00001d013294::5:7975158-7977159(+)
Zm00001d006211::2:201914177-201916178(-)
Zm00001d002271::2:9186521-9188522(+)
Zm00001d004707::2:132464818-132466819(-)
Zm00001d052202::4:183195920-183197921(-)
Zm00001d016972::5:181709328-181711329(-)
Zm00001d035695::6:41476311-41478312(-)
Zm00001d039657::3:10865912-10867913(+)
Zm00001d036887::6:105641106-105643107(+)
Zm00001d020976::7:138350959-138352960(-)
Zm00001d028661::1:42129489-42131490(-)
Zm00001d006948::2:219999631-220001632(+)
Zm00001d016532::5:166581991-166583992(+)
Zm00001d008468::8:9621064-9623065(+)
Zm00001d020309::7:105203642-105205643(-)
Zm00001d044620::3:233479060-233481061(+)
Zm00001d045475::9:23612888-23614889(+)
Zm00001d018031::5:212482185-212484186(+)
Zm00001d017307::5:192251458-192253459(-)
Zm00001d033746::1:272696369-272698370(+)
Zm00001d044456::3:228449769-228451770(-)
Zm00001d007114::2:222496079-222498080(+)
Zm00001d037240::6:117494692-117496693(-)
Zm00001d044228::3:222463138-222465139(-)
Zm00001d017423::5:195645082-195647083(-)
Zm00001d019943::7:78393662-78395663(+)
Zm00001d054055::4:245629681-245631682(+)
Zm00001d001825::2:1534556-1536557(-)
Zm00001d043139::3:190019363-190021364(-)
Zm00001d031682::1:198597506-198599507(+)
Zm00001d047417::9:129475420-129477421(-)
Zm00001d010723::8:125893522-125895523(-)
Zm00001d032049::1:210752405-210754406(-)
Zm00001d013771::5:19858713-19860714(-)
Zm00001d039301::3:1323645-1325646(+)
Zm00001d021982::7:167530901-167532902(-)
Zm00001d034256::1:288167489-288169490(+)
Zm00001d025593::10:123447036-123449037(+)
Zm00001d031961::1:208052962-208054963(-)
Zm00001d030314::1:121821335-121823336(-)
Zm00001d034360::1:290677314-290679315(-)
Zm00001d017495::5:197541047-197543048(-)
Zm00001d009482::8:66863296-66865297(-)
Zm00001d014258::5:38476088-38478089(-)
Zm00001d044511::3:230427630-230429631(-)
Zm00001d042738::3:178548927-178550928(+)
Zm00001d032985::1:245802781-245804782(-)
Zm00001d010360::8:111037546-111039547(+)
Zm00001d020875::7:135218738-135220739(+)
Zm00001d040220::3:32674548-32676549(-)
Zm00001d046662::9:101022397-101024398(+)
Zm00001d021610::7:158047860-158049861(-)
Zm00001d011802::8:161763586-161765587(-)
Zm00001d007164::2:223628580-223630581(+)
Zm00001d054044::4:245522180-245524181(+)
Zm00001d052008::4:176344483-176346484(-)
Zm00001d042664::3:175919885-175921886(-)
Zm00001d034858::1:303925548-303927549(+)
Zm00001d001838::2:1673958-1675959(+)
Zm00001d009336::8:56893319-56895320(+)
Zm00001d042347::3:162373454-162375455(-)
Zm00001d003156::2:33973237-33975238(-)
Zm00001d015005::5:71997252-71999253(+)
Zm00001d017455::5:196315656-196317657(-)
Zm00001d026517::10:147467797-147469798(+)
Zm00001d019054::7:14301266-14303267(+)
Zm00001d042267::3:158103159-158105160(-)
Zm00001d041282::3:110291926-110293927(-)
Zm00001d005451::2:174587602-174589603(+)
Zm00001d049381::4:28445801-28447802(-)
Zm00001d049615::4:37682672-37684673(+)
Zm00001d038274::6:153038757-153040758(+)
Zm00001d003129::2:33332885-33334886(-)
Zm00001d051976::4:175730029-175732030(-)
Zm00001d011929::8:164791531-164793532(+)
Zm00001d040320::3:37936278-37938279(-)
Zm00001d010805::8:128362081-128364082(-)
Zm00001d005244::2:165526657-165528658(-)
Zm00001d054077::4:245969742-245971743(-)
Zm00001d019075::7:15377335-15379336(+)
Zm00001d002474::2:13568801-13570802(+)
Zm00001d028554::1:38997857-38999858(-)
Zm00001d016811::5:176935628-176937629(-)
Zm00001d018318::5:218379131-218381132(+)
Zm00001d037234::6:117122564-117124565(+)
Zm00001d011955::8:165134940-165136941(+)
Zm00001d023673::10:14793656-14795657(+)
Zm00001d045491::9:24419422-24421423(-)
Zm00001d026491::10:147050383-147052384(+)
Zm00001d003124::2:33101878-33103879(-)
Zm00001d053930::4:243753226-243755227(+)
Zm00001d027623::1:9257553-9259554(-)
Zm00001d041004::3:89703103-89705104(+)
Zm00001d052224::4:183711177-183713178(-)
Zm00001d053266::4:223200578-223202579(+)
Zm00001d038794::6:164494920-164496921(-)
Zm00001d023724::10:17276588-17278589(-)
Zm00001d019631::7:47065566-47067567(-)
Zm00001d031494::1:191906728-191908729(+)
Zm00001d041650::3:131647319-131649320(-)
Zm00001d011931::8:164803055-164805056(+)
Zm00001d040359::3:39849315-39851316(-)
Zm00001d041590::3:128627506-128629507(+)
Zm00001d047933::9:145667771-145669772(+)
Zm00001d023264::10:1598958-1600959(+)
Zm00001d036145::6:74422831-74424832(+)
Zm00001d011550::8:154321522-154323523(-)
Zm00001d045124::9:13603701-13605702(-)
Zm00001d021894::7:165556157-165558158(-)
Zm00001d013471::5:12393689-12395690(+)
Zm00001d033711::1:271958118-271960119(-)
Zm00001d034224::1:287117185-287119186(+)
Zm00001d042846::3:181892468-181894469(+)
Zm00001d042804::3:180447431-180449432(+)
Zm00001d011992::8:166021024-166023025(-)
Zm00001d052171::4:181670052-181672053(-)
Zm00001d036957::6:107328071-107330072(+)
Zm00001d003817::2:60750942-60752943(+)
Zm00001d040743::3:61380088-61382089(-)
Zm00001d045596::9:28027095-28029096(+)
Zm00001d046509::9:93155588-93157589(+)
Zm00001d047764::9:141292610-141294611(+)
Zm00001d032550::1:230211004-230213005(-)
Zm00001d029386::1:68536470-68538471(+)
Zm00001d009193::8:42034732-42036733(-)
Zm00001d034742::1:301092782-301094783(-)
Zm00001d014046::5:30557589-30559590(+)
Zm00001d041509::3:124926740-124928741(-)
Zm00001d024855::10:90682204-90684205(-)
Zm00001d006917::2:219344351-219346352(-)
Zm00001d042166::3:154401935-154403936(-)
Zm00001d014540::5:52383689-52385690(-)
Zm00001d042337::3:161939077-161941078(-)
Zm00001d014732::5:61075223-61077224(+)
Zm00001d045599::9:28080827-28082828(+)
Zm00001d031531::1:192996252-192998253(-)
Zm00001d030290::1:119847302-119849303(-)
Zm00001d037410::6:124807469-124809470(-)
Zm00001d012312::8:172214163-172216164(+)
Zm00001d025599::10:123598525-123600526(+)
Zm00001d036978::6:108113416-108115417(-)
Zm00001d047501::9:132766370-132768371(-)
Zm00001d006253::2:202865950-202867951(-)
Zm00001d028256::1:28084757-28086758(+)
Zm00001d027697::1:11313119-11315120(+)
Zm00001d020281::7:104035636-104037637(-)
Zm00001d049412::4:29804134-29806135(-)
Zm00001d040545::3:48943982-48945983(-)
Zm00001d048013::9:148004469-148006470(+)
Zm00001d039323::3:1842357-1844358(-)
Zm00001d005986::2:194820331-194822332(-)
Zm00001d037114::6:112863906-112865907(-)
Zm00001d017998::5:211659765-211661766(-)
Zm00001d025497::10:120578475-120580476(+)
Zm00001d037414::6:124898646-124900647(+)
Zm00001d044280::3:223970688-223972689(-)
Zm00001d048520::9:157715204-157717205(-)
Zm00001d028349::1:31557165-31559166(-)
Zm00001d014844::5:65196974-65198975(-)
Zm00001d042306::3:160114593-160116594(+)
Zm00001d052273::4:185524023-185526024(+)
Zm00001d032186::1:216166859-216168860(+)
Zm00001d003058::2:30710718-30712719(-)
Zm00001d040290::3:35940031-35942032(+)
Zm00001d008171::8:76121-78122(+)
Zm00001d045074::9:11745582-11747583(+)
Zm00001d023520::10:8640669-8642670(+)
Zm00001d039325::3:1944495-1946496(+)
Zm00001d008242::8:2423063-2425064(+)
Zm00001d031318::1:185914035-185916036(+)
Zm00001d004488::2:114726213-114728214(+)
Zm00001d044607::3:233295333-233297334(+)
Zm00001d031677::1:198452457-198454458(+)
Zm00001d045824::9:41700229-41702230(-)
Zm00001d005658::2:182512410-182514411(+)
Zm00001d048055::9:149062812-149064813(-)
Zm00001d022329::7:175558676-175560677(-)
Zm00001d048766::4:5215591-5217592(+)
Zm00001d040462::3:44610009-44612010(-)
Zm00001d036773::6:100237953-100239954(-)
Zm00001d021433::7:152096850-152098851(-)
Zm00001d024305::10:63042731-63044732(+)
Zm00001d051789::4:169866010-169868011(+)
Zm00001d049046::4:13839486-13841487(+)
Zm00001d052649::4:195809280-195811281(-)
Zm00001d025981::10:135278304-135280305(+)
Zm00001d027454::1:5601626-5603627(+)
Zm00001d047241::9:123677115-123679116(+)
Zm00001d019032::7:13588879-13590880(+)
Zm00001d045385::9:20250155-20252156(-)
Zm00001d052276::4:185634678-185636679(+)
Zm00001d045063::9:11345145-11347146(+)
Zm00001d052098::4:179499948-179501949(+)
Zm00001d051528::4:161584446-161586447(+)
Zm00001d022607::7:180941654-180943655(+)
Zm00001d052376::4:188529767-188531768(-)
Zm00001d012980::5:2689331-2691332(-)
Zm00001d050353::4:83019608-83021609(+)
Zm00001d030509::1:140363155-140365156(+)
Zm00001d028509::1:37474355-37476356(+)
Zm00001d013177::5:5975266-5977267(+)
Zm00001d010910::8:133190119-133192120(+)
Zm00001d011979::8:165575838-165577839(-)
Zm00001d031420::1:189572581-189574582(+)
Zm00001d052655::4:196027838-196029839(-)
Zm00001d027940::1:18012924-18014925(-)
Zm00001d053401::4:230193393-230195394(+)
Zm00001d016799::5:176196744-176198745(-)
Zm00001d006124::2:199250071-199252072(+)
Zm00001d023516::10:8544371-8546372(-)
Zm00001d008672::8:16789640-16791641(+)
Zm00001d046234::9:73803158-73805159(-)
Zm00001d027497::1:6568719-6570720(-)
Zm00001d007920::2:242691326-242693327(+)
Zm00001d011914::8:164417881-164419882(+)
Zm00001d003271::2:38435718-38437719(+)
Zm00001d051993::4:176039336-176041337(+)
Zm00001d002473::2:13525757-13527758(+)
Zm00001d020231::7:101356747-101358748(-)
Zm00001d002784::2:22586278-22588279(-)
Zm00001d007567::2:235019174-235021175(-)
Zm00001d037983::6:144377832-144379833(-)
Zm00001d013456::5:12060588-12062589(-)
Zm00001d015857::5:126862697-126864698(+)
Zm00001d039139::6:170962678-170964679(-)
Zm00001d008380::8:6818795-6820796(+)
Zm00001d017579::5:200597236-200599237(-)
Zm00001d052410::4:189317937-189319938(-)
Zm00001d007522::2:233720513-233722514(+)
Zm00001d035845::6:55458328-55460329(+)
Zm00001d021169::7:144825665-144827666(+)
Zm00001d018463::5:221322203-221324204(+)
Zm00001d035705::6:41918629-41920630(-)
Zm00001d010585::8:121005319-121007320(+)
Zm00001d021763::7:162637338-162639339(-)
Zm00001d043108::3:189331497-189333498(-)
Zm00001d051873::4:173005482-173007483(-)
Zm00001d043539::3:203314767-203316768(-)
Zm00001d019521::7:39602387-39604388(+)
Zm00001d043708::3:207960096-207962097(-)
Zm00001d034935::1:306095437-306097438(+)
Zm00001d049638::4:38429357-38431358(+)
Zm00001d028489::1:36774271-36776272(+)
Zm00001d037439::6:125462674-125464675(+)
Zm00001d002305::2:9807938-9809939(-)
Zm00001d017559::5:199537922-199539923(-)
Zm00001d047276::9:125268706-125270707(+)
Zm00001d017185::5:188265073-188267074(+)
Zm00001d050905::4:129478308-129480309(-)
Zm00001d025565::10:122477559-122479560(-)
Zm00001d021672::7:159689491-159691492(+)
Zm00001d020901::7:136114860-136116861(-)
Zm00001d016900::5:179633289-179635290(+)
Zm00001d009556::8:70022121-70024122(-)
Zm00001d021660::7:159407475-159409476(+)
Zm00001d021685::7:160039641-160041642(+)
Zm00001d024762::10:86741633-86743634(-)
Zm00001d002982::2:28867223-28869224(-)
Zm00001d051849::4:172201951-172203952(-)
Zm00001d043418::3:199092952-199094953(+)
Zm00001d047603::9:136819503-136821504(-)
Zm00001d017608::5:201462339-201464340(-)
Zm00001d025738::10:127962521-127964522(-)
Zm00001d048026::9:148341724-148343725(+)
Zm00001d021938::7:166552477-166554478(-)
Zm00001d016273::5:155087982-155089983(+)
Zm00001d053237::4:221573836-221575837(+)
Zm00001d019825::7:66470251-66472252(+)
Zm00001d014031::5:29677972-29679973(+)
Zm00001d032516::1:229135839-229137840(+)
Zm00001d046492::9:92299085-92301086(-)
Zm00001d034004::1:280898467-280900468(+)
Zm00001d053675::4:238803818-238805819(+)
Zm00001d033154::1:252349104-252351105(+)
Zm00001d034038::1:281983847-281985848(-)
Zm00001d013528::5:13640946-13642947(-)
Zm00001d038558::6:159805461-159807462(-)
Zm00001d020616::7:125176001-125178002(+)
Zm00001d046808::9:106631444-106633445(-)
Zm00001d011348::8:147534593-147536594(-)
Zm00001d006597::2:211804684-211806685(+)
Zm00001d006704::2:214782764-214784765(+)
Zm00001d020804::7:133410278-133412279(+)
Zm00001d021583::7:156890247-156892248(-)
Zm00001d053452::4:232174853-232176854(+)
Zm00001d007468::2:232362417-232364418(-)
Zm00001d039229::6:173892613-173894614(+)
Zm00001d003824::2:61089808-61091809(+)
Zm00001d037939::6:142844141-142846142(-)
Zm00001d003432::2:44209194-44211195(-)
Zm00001d047673::9:138870617-138872618(-)
Zm00001d023964::10:32326489-32328490(-)
Zm00001d002190::2:7648143-7650144(+)
Zm00001d037305::6:120189184-120191185(+)
Zm00001d051843::4:171964196-171966197(+)
Zm00001d043240::3:192829776-192831777(+)
Zm00001d053697::4:239405894-239407895(-)
Zm00001d013543::5:13960550-13962551(+)
Zm00001d024963::10:96969958-96971959(-)
Zm00001d048366::9:155188292-155190293(+)
Zm00001d049786::4:44643451-44645452(-)
Zm00001d022613::7:181090214-181092215(-)
Zm00001d043935::3:214161769-214163770(-)
Zm00001d011182::8:142212036-142214037(-)
Zm00001d012382::8:173267988-173269989(+)
Zm00001d017668::5:203514792-203516793(+)
Zm00001d053608::4:236218014-236220015(+)
Zm00001d018420::5:220386868-220388869(-)
Zm00001d035797::6:50388282-50390283(-)
Zm00001d001962::2:3570726-3572727(+)
Zm00001d029640::1:80898663-80900664(-)
Zm00001d050899::4:129066019-129068020(-)
Zm00001d039214::6:172683461-172685462(-)
Zm00001d011912::8:164357385-164359386(+)
Zm00001d029744::1:85066568-85068569(+)
Zm00001d033890::1:277599711-277601712(+)
Zm00001d027374::1:3967856-3969857(-)
Zm00001d021655::7:159190438-159192439(-)
Zm00001d033380::1:261085235-261087236(-)
Zm00001d047553::9:135124929-135126930(+)
Zm00001d009146::8:39522839-39524840(+)
Zm00001d007240::2:225518089-225520090(+)
Zm00001d044763::9:1780324-1782325(-)
Zm00001d025112::10:104932467-104934468(-)
Zm00001d049326::4:26474101-26476102(+)
Zm00001d048394::9:155577513-155579514(+)
Zm00001d013195::5:6185287-6187288(+)
Zm00001d009481::8:66854356-66856357(+)
Zm00001d011908::8:164317909-164319910(-)
Zm00001d009717::8:77523391-77525392(+)
Zm00001d052488::4:191182326-191184327(+)
Zm00001d033048::1:248466441-248468442(+)
Zm00001d043638::3:205790226-205792227(+)
Zm00001d028755::1:45604510-45606511(-)
Zm00001d014461::5:48370694-48372695(+)
Zm00001d016280::5:155469369-155471370(-)
Zm00001d050748::4:120554553-120556554(-)
Zm00001d011125::8:139736602-139738603(+)
Zm00001d011174::8:141803830-141805831(+)
Zm00001d009174::8:40918564-40920565(-)
Zm00001d034257::1:288179352-288181353(-)
Zm00001d015399::5:88370790-88372791(+)
Zm00001d021883::7:165345877-165347878(-)
Zm00001d015414::5:89125462-89127463(+)
Zm00001d033596::1:268077380-268079381(-)
Zm00001d053112::4:214256939-214258940(+)
Zm00001d020362::7:109295483-109297484(-)
Zm00001d025406::10:117439875-117441876(+)
Zm00001d021145::7:144086714-144088715(+)
Zm00001d052047::4:177543650-177545651(-)
Zm00001d017384::5:193961082-193963083(+)
Zm00001d051564::4:162886257-162888258(-)
Zm00001d043513::3:202366912-202368913(+)
Zm00001d027416::1:4842183-4844184(-)
Zm00001d035304::6:20285942-20287943(-)
Zm00001d033180::1:253160990-253162991(+)
Zm00001d045567::9:26905028-26907029(-)
Zm00001d015672::5:105101027-105103028(-)
Zm00001d026347::10:143967134-143969135(+)
Zm00001d003649::2:51950025-51952026(+)
Zm00001d019461::7:34787590-34789591(-)
Zm00001d045007::9:9853830-9855831(-)
Zm00001d024478::10:73140907-73142908(-)
Zm00001d035178::6:8035660-8037661(+)
Zm00001d001952::2:3424307-3426308(+)
Zm00001d037838::6:139291877-139293878(-)
Zm00001d014142::5:34052064-34054065(-)
Zm00001d011975::8:165489009-165491010(+)
Zm00001d033235::1:255316005-255318006(-)
Zm00001d040679::3:57628094-57630095(-)
Zm00001d030860::1:164015449-164017450(+)
Zm00001d029959::1:96466853-96468854(+)
Zm00001d018826::7:6582840-6584841(+)
Zm00001d025623::10:124268722-124270723(-)
Zm00001d032461::1:227447815-227449816(+)
Zm00001d008944::8:26437486-26439487(+)
Zm00001d043994::3:215950089-215952090(-)
Zm00001d032448::1:226864213-226866214(+)
Zm00001d002824::2:23886416-23888417(+)
Zm00001d041825::3:139419086-139421087(-)
Zm00001d025111::10:104841196-104843197(-)
Zm00001d019761::7:57544497-57546498(-)
Zm00001d013372::5:9981208-9983209(+)
Zm00001d027824::1:14584039-14586040(+)
Zm00001d018570::5:223400153-223402154(-)
Zm00001d037982::6:144257909-144259910(-)
Zm00001d022077::7:169604303-169606304(+)
Zm00001d019545::7:41786188-41788189(+)
Zm00001d047536::9:134138381-134140382(+)
Zm00001d050943::4:132891121-132893122(-)
Zm00001d026206::10:140898618-140900619(-)
Zm00001d019077::7:15483008-15485009(+)
Zm00001d014993::5:71289173-71291174(-)
Zm00001d038754::6:163896824-163898825(+)
Zm00001d030072::1:103372265-103374266(+)
Zm00001d018096::5:214118144-214120145(+)
Zm00001d052967::4:206537711-206539712(-)
Zm00001d042810::3:180850921-180852922(-)
Zm00001d001901::2:2611881-2613882(-)
Zm00001d012711::8:179077378-179079379(+)
Zm00001d020521::7:120460899-120462900(-)
Zm00001d049362::4:27916714-27918715(-)
Zm00001d034095::1:283892148-283894149(+)
Zm00001d034049::1:282399043-282401044(-)
Zm00001d047448::9:130418013-130420014(-)
Zm00001d045026::9:10517023-10519024(-)
Zm00001d029604::1:78768580-78770581(+)
Zm00001d042250::3:157438451-157440452(+)
Zm00001d010655::8:123099360-123101361(-)
Zm00001d044103::3:219269479-219271480(-)
Zm00001d038012::6:145093247-145095248(+)
Zm00001d011638::8:157104396-157106397(+)
Zm00001d006457::2:208854278-208856279(-)
Zm00001d037417::6:124928411-124930412(-)
Zm00001d030051::1:102214186-102216187(+)
Zm00001d005873::2:191370597-191372598(+)
Zm00001d021392::7:150699777-150701778(-)
Zm00001d043253::3:193369145-193371146(-)
Zm00001d036206::6:77086152-77088153(-)
Zm00001d041070::3:94778974-94780975(+)
Zm00001d053571::4:234899161-234901162(-)
Zm00001d044442::3:228222198-228224199(-)
Zm00001d048785::4:5526085-5528086(-)
Zm00001d006875::2:218331961-218333962(-)
Zm00001d013212::5:6626575-6628576(-)
Zm00001d037294::6:119712280-119714281(-)
Zm00001d029372::1:67960061-67962062(+)
Zm00001d037565::6:129806927-129808928(-)
Zm00001d038691::6:162622648-162624649(+)
Zm00001d041769::3:136877112-136879113(-)
Zm00001d012101::8:168276235-168278236(+)
Zm00001d022297::7:174720661-174722662(-)
Zm00001d050664::4:113003491-113005492(-)
Zm00001d028502::1:37259127-37261128(+)
Zm00001d007160::2:223564723-223566724(+)
Zm00001d044309::3:224935919-224937920(-)
Zm00001d042974::3:185526705-185528706(-)
Zm00001d014184::5:35432311-35434312(+)
Zm00001d010047::8:96812729-96814730(+)
Zm00001d012407::8:173976930-173978931(+)
Zm00001d029976::1:97208068-97210069(+)
Zm00001d015433::5:89799650-89801651(-)
Zm00001d022355::7:176073930-176075931(-)
Zm00001d053626::4:237110103-237112104(-)
Zm00001d008763::8:19446907-19448908(+)
Zm00001d006030::2:195704940-195706941(+)
Zm00001d013958::5:26240910-26242911(-)
Zm00001d050341::4:82447712-82449713(-)
Zm00001d042676::3:176506962-176508963(+)
Zm00001d003144::2:33549072-33551073(-)
Zm00001d028269::1:28713375-28715376(+)
Zm00001d005458::2:174937153-174939154(+)
Zm00001d038211::6:151748099-151750100(+)
Zm00001d043591::3:204506053-204508054(+)
Zm00001d013447::5:11826140-11828141(+)
Zm00001d047681::9:139154680-139156681(-)
Zm00001d032444::1:226779205-226781206(-)
Zm00001d037941::6:142910754-142912755(-)
Zm00001d047240::9:123675385-123677386(-)
Zm00001d014294::5:39815669-39817670(-)
Zm00001d045157::9:14567089-14569090(-)
Zm00001d038806::6:164806808-164808809(+)
Zm00001d002332::2:10495872-10497873(-)
Zm00001d006358::2:205686410-205688411(+)
Zm00001d044784::9:2337237-2339238(+)
Zm00001d024265::10:60016806-60018807(-)
Zm00001d049357::4:27760879-27762880(-)
Zm00001d022111::7:170582000-170584001(-)
Zm00001d030907::1:166740409-166742410(+)
Zm00001d048796::4:5655449-5657450(-)
Zm00001d014826::5:64618131-64620132(+)
Zm00001d009017::8:30242789-30244790(-)
Zm00001d046558::9:95894074-95896075(+)
Zm00001d043200::3:191414996-191416997(+)
Zm00001d011433::8:150400848-150402849(+)
Zm00001d045543::9:25887414-25889415(-)
Zm00001d042901::3:183400928-183402929(-)
Zm00001d029105::1:58196400-58198401(+)
Zm00001d042850::3:182055980-182057981(+)
Zm00001d032376::1:224521242-224523243(-)
Zm00001d025305::10:113483575-113485576(-)
Zm00001d037438::6:125422929-125424930(-)
Zm00001d041973::3:146287690-146289691(-)
Zm00001d026584::10:148386592-148388593(-)
Zm00001d047090::9:118160058-118162059(+)
Zm00001d049076::4:14930822-14932823(+)
Zm00001d044708::3:235522204-235524205(-)
Zm00001d016216::5:150671856-150673857(+)
Zm00001d005687::2:183370326-183372327(-)
Zm00001d030006::1:98791787-98793788(+)
Zm00001d016800::5:176394444-176396445(-)
Zm00001d012307::8:172165613-172167614(-)
Zm00001d013312::5:8343713-8345714(-)
Zm00001d019641::7:47729115-47731116(+)
Zm00001d037984::6:144379741-144381742(+)
Zm00001d037355::6:122681015-122683016(-)
Zm00001d047548::9:134964366-134966367(+)
Zm00001d006355::2:205471494-205473495(-)
Zm00001d050020::4:60145376-60147377(+)
Zm00001d039914::3:19238474-19240475(-)
Zm00001d005951::2:193726604-193728605(+)
Zm00001d043380::3:198237418-198239419(-)
Zm00001d051977::4:175736675-175738676(+)
Zm00001d032221::1:217703849-217705850(-)
Zm00001d012784::8:180862185-180864186(+)
Zm00001d037341::6:122110427-122112428(-)
Zm00001d041418::3:118359049-118361050(+)
Zm00001d011377::8:148950846-148952847(-)
Zm00001d017769::5:206294466-206296467(+)
Zm00001d031560::1:194264806-194266807(+)
Zm00001d014083::5:31747053-31749054(-)
Zm00001d047323::9:126606454-126608455(+)
Zm00001d031301::1:185621916-185623917(+)
Zm00001d017868::5:209153383-209155384(-)
Zm00001d043820::3:210973417-210975418(-)
Zm00001d028088::1:22598067-22600068(+)
Zm00001d013223::5:6727375-6729376(-)
Zm00001d032531::1:229757134-229759135(+)
Zm00001d014727::5:60852181-60854182(-)
Zm00001d054004::4:245031044-245033045(-)
Zm00001d021835::7:164166257-164168258(-)
Zm00001d025319::10:114034651-114036652(+)
Zm00001d053891::4:243141779-243143780(+)
Zm00001d029563::1:76517112-76519113(+)
Zm00001d044547::3:231406715-231408716(-)
Zm00001d048842::4:6231044-6233045(-)
Zm00001d013908::5:24412370-24414371(-)
Zm00001d009181::8:41307871-41309872(+)
Zm00001d038700::6:162853591-162855592(-)
Zm00001d042125::3:152131269-152133270(+)
Zm00001d025012::10:99660047-99662048(-)
Zm00001d010989::8:136061273-136063274(-)
Zm00001d051886::4:173657707-173659708(-)
Zm00001d027407::1:4601413-4603414(-)
Zm00001d013914::5:24675736-24677737(+)
Zm00001d017726::5:205298953-205300954(+)
Zm00001d017646::5:202983852-202985853(-)
Zm00001d049984::4:56942379-56944380(-)
Zm00001d019668::7:49150852-49152853(-)
Zm00001d034370::1:291064024-291066025(+)
Zm00001d033808::1:274304674-274306675(-)
Zm00001d042654::3:175456634-175458635(-)
Zm00001d036227::6:77982062-77984063(-)
Zm00001d011520::8:153390540-153392541(-)
Zm00001d043353::3:197458321-197460322(+)
Zm00001d049630::4:38150446-38152447(-)
Zm00001d043555::3:203748686-203750687(-)
Zm00001d038227::6:151999705-152001706(-)
Zm00001d029174::1:60999424-61001425(-)
Zm00001d040573::3:50776041-50778042(+)
Zm00001d031672::1:198162867-198164868(+)
Zm00001d011628::8:156684699-156686700(+)
Zm00001d038136::6:149165946-149167947(+)
Zm00001d017360::5:193615222-193617223(+)
Zm00001d021318::7:148769444-148771445(-)
Zm00001d043753::3:209100666-209102667(-)
Zm00001d028071::1:21977735-21979736(+)
Zm00001d019268::7:25020531-25022532(+)
Zm00001d049952::4:55178039-55180040(-)
Zm00001d016166::5:148215424-148217425(-)
Zm00001d052859::4:202764154-202766155(-)
Zm00001d042308::3:160131788-160133789(-)
Zm00001d043464::3:200803271-200805272(-)
Zm00001d016518::5:165895434-165897435(-)
Zm00001d021288::7:147972139-147974140(-)
Zm00001d028725::1:44360105-44362106(+)
Zm00001d037229::6:116918816-116920817(+)
Zm00001d012144::8:168866631-168868632(-)
Zm00001d042515::3:170303366-170305367(-)
Zm00001d015196::5:78924152-78926153(+)
Zm00001d017927::5:210211564-210213565(-)
Zm00001d021878::7:165280799-165282800(+)
Zm00001d026291::10:142989865-142991866(-)
Zm00001d033497::1:264500234-264502235(+)
Zm00001d047489::9:132230150-132232151(+)
Zm00001d041484::3:123248651-123250652(-)
Zm00001d051496::4:160436028-160438029(+)
Zm00001d052880::4:203193633-203195634(+)
Zm00001d028144::1:24013573-24015574(-)
Zm00001d053816::4:241618037-241620038(-)
Zm00001d031995::1:209021692-209023693(+)
Zm00001d030102::1:105812269-105814270(-)
Zm00001d042994::3:186182843-186184844(-)
Zm00001d027288::1:1843088-1845089(-)
Zm00001d017826::5:207865463-207867464(-)
Zm00001d018367::5:219276041-219278042(-)
Zm00001d016255::5:153718774-153720775(-)
Zm00001d026154::10:139927441-139929442(-)
Zm00001d042634::3:174744281-174746282(+)
Zm00001d024119::10:46969892-46971893(+)
Zm00001d024353::10:66258892-66260893(+)
Zm00001d004824::2:141443685-141445686(+)
Zm00001d031699::1:198827134-198829135(+)
Zm00001d051981::4:175845669-175847670(-)
Zm00001d026018::10:136173371-136175372(+)
Zm00001d014341::5:41785808-41787809(-)
Zm00001d036036::6:67785033-67787034(-)
Zm00001d023865::10:25420834-25422835(-)
Zm00001d020401::7:111462861-111464862(-)
Zm00001d040733::3:60678331-60680332(+)
Zm00001d047716::9:139844984-139846985(+)
Zm00001d012808::5:574215-576216(-)
Zm00001d018610::7:844229-846230(-)
Zm00001d018042::5:212710799-212712800(+)
Zm00001d004755::2:136498743-136500744(-)
Zm00001d053725::4:239884990-239886991(+)
Zm00001d052278::4:185659170-185661171(+)
Zm00001d014553::5:52953908-52955909(+)
Zm00001d041067::3:94630876-94632877(+)
Zm00001d051582::4:163354037-163356038(-)
Zm00001d012581::8:176874177-176876178(-)
Zm00001d049729::4:41727822-41729823(+)
Zm00001d006777::2:216439674-216441675(+)
Zm00001d037547::6:128951005-128953006(+)
Zm00001d003753::2:57599050-57601051(+)
Zm00001d038565::6:159997600-159999601(-)
Zm00001d030218::1:113761779-113763780(+)
Zm00001d006697::2:214537221-214539222(-)
Zm00001d023729::10:17429719-17431720(+)
Zm00001d011928::8:164789397-164791398(+)
Zm00001d038766::6:164158611-164160612(-)
Zm00001d011971::8:165345385-165347386(-)
Zm00001d036680::6:97454638-97456639(-)
Zm00001d027827::1:14610606-14612607(+)
Zm00001d044430::3:227743941-227745942(+)
Zm00001d044814::9:3483322-3485323(+)
Zm00001d021237::7:146665053-146667054(+)
Zm00001d004370::2:106724522-106726523(+)
Zm00001d041215::3:105824853-105826854(+)
Zm00001d017640::5:202855340-202857341(+)
Zm00001d008249::8:2665802-2667803(+)
Zm00001d009150::8:39630548-39632549(+)
Zm00001d051099::4:142299263-142301264(+)
Zm00001d025960::10:134922321-134924322(-)
Zm00001d005881::2:191711764-191713765(+)
Zm00001d020310::7:105508909-105510910(-)
Zm00001d025339::10:114704695-114706696(-)
Zm00001d020557::7:122227304-122229305(+)
Zm00001d038954::6:167623281-167625282(+)
Zm00001d011988::8:166001495-166003496(-)
Zm00001d027651::1:10118209-10120210(-)
Zm00001d031047::1:174834835-174836836(-)
Zm00001d012770::8:180493312-180495313(-)
Zm00001d044289::3:224359592-224361593(-)
Zm00001d033707::1:271817562-271819563(-)
Zm00001d029841::1:89619569-89621570(-)
Zm00001d002437::2:12640797-12642798(+)
Zm00001d004086::2:81415420-81417421(-)
Zm00001d038087::6:147377663-147379664(+)
Zm00001d029555::1:76049050-76051051(+)
Zm00001d041710::3:134443487-134445488(+)
Zm00001d039903::3:18859640-18861641(-)
Zm00001d013797::5:20417864-20419865(-)
Zm00001d014043::5:30424552-30426553(-)
Zm00001d025604::10:123693332-123695333(+)
Zm00001d008582::8:13560158-13562159(-)
Zm00001d023521::10:8652074-8654075(+)
Zm00001d027313::1:2781902-2783903(-)
Zm00001d004950::2:150215428-150217429(+)
Zm00001d045965::9:50421324-50423325(-)
Zm00001d008847::8:22508122-22510123(-)
Zm00001d020560::7:122296120-122298121(-)
Zm00001d045295::9:18160389-18162390(-)
Zm00001d004506::2:115650286-115652287(-)
Zm00001d047153::9:120186013-120188014(+)
Zm00001d011393::8:149454712-149456713(-)
Zm00001d036830::6:103109611-103111612(-)
Zm00001d038759::6:163961431-163963432(+)
Zm00001d006606::2:212302159-212304160(+)
Zm00001d039310::3:1448863-1450864(-)
Zm00001d044434::3:227919076-227921077(-)
Zm00001d053634::4:237751516-237753517(-)
Zm00001d042856::3:182224098-182226099(+)
Zm00001d008206::8:1107201-1109202(+)
Zm00001d018902::7:8762349-8764350(-)
Zm00001d048663::4:2978697-2980698(-)
Zm00001d042357::3:163187183-163189184(+)
Zm00001d019893::7:73475027-73477028(+)
Zm00001d019934::7:77378845-77380846(-)
Zm00001d040463::3:44746111-44748112(-)
Zm00001d019342::7:28743787-28745788(+)
Zm00001d047989::9:147321256-147323257(+)
Zm00001d010504::8:118249235-118251236(+)
Zm00001d038689::6:162610219-162612220(-)
Zm00001d043465::3:200802499-200804500(+)
Zm00001d045798::9:39856789-39858790(+)
Zm00001d031632::1:196893335-196895336(+)
Zm00001d017913::5:210049143-210051144(-)
Zm00001d049358::4:27762109-27764110(+)
Zm00001d012842::5:1028676-1030677(+)
Zm00001d013458::5:12090743-12092744(-)
Zm00001d032557::1:230446534-230448535(-)
Zm00001d036793::6:101127516-101129517(+)
Zm00001d045695::9:33744527-33746528(+)
Zm00001d046590::9:97462955-97464956(-)
Zm00001d007934::2:243388688-243390689(+)
Zm00001d046302::9:79385873-79387874(+)
Zm00001d043821::3:210977037-210979038(-)
Zm00001d015259::5:81750765-81752766(+)
Zm00001d026383::10:144822341-144824342(+)
Zm00001d018413::5:220276980-220278981(-)
Zm00001d036844::6:103615150-103617151(-)
Zm00001d007489::2:232846777-232848778(-)
Zm00001d046928::9:111182741-111184742(-)
Zm00001d050714::4:117909193-117911194(+)
Zm00001d025124::10:105412801-105414802(+)
```
