## Supplementary material for "A comprehensive map of preferentially located motifs reveals distinct proximal *cis*-regulatory elements in plants": GTGACCTC_containing_gene_set.txt

```
#Occurences of GTGACCTC between -268 and -227 (positions relative to the transcription start site)
#77 sequences with GTGACCTC in this interval
#0.30% of the sequences in promoter set with GTGACCTC (set with 25847 sequences)
Zm00001d018317::5:218352351-218354352(-)
Zm00001d052980::4:207106063-207108064(+)
Zm00001d037853::6:139797215-139799216(+)
Zm00001d005024::2:154435772-154437773(-)
Zm00001d050999::4:136016090-136018091(+)
Zm00001d029201::1:62068581-62070582(-)
Zm00001d050934::4:132599859-132601860(-)
Zm00001d022150::7:171312059-171314060(-)
Zm00001d021065::7:141960484-141962485(-)
Zm00001d002647::2:18057745-18059746(-)
Zm00001d039890::3:18010953-18012954(-)
Zm00001d024910::10:94436593-94438594(-)
Zm00001d004877::2:145989345-145991346(-)
Zm00001d030764::1:158951514-158953515(+)
Zm00001d015244::5:80935137-80937138(+)
Zm00001d012673::8:178371442-178373443(+)
Zm00001d043647::3:205904806-205906807(+)
Zm00001d010976::8:135655822-135657823(-)
Zm00001d025309::10:113728172-113730173(+)
Zm00001d019253::7:24095258-24097259(+)
Zm00001d044180::3:221250420-221252421(-)
Zm00001d050217::4:74114075-74116076(+)
Zm00001d019105::7:16888389-16890390(-)
Zm00001d045424::9:21656810-21658811(+)
Zm00001d007037::2:220618243-220620244(-)
Zm00001d031411::1:189276583-189278584(+)
Zm00001d018952::7:10370372-10372373(+)
Zm00001d042888::3:183083222-183085223(-)
Zm00001d028646::1:41721105-41723106(-)
Zm00001d023497::10:7361288-7363289(-)
Zm00001d032534::1:229831668-229833669(-)
Zm00001d007332::2:228913328-228915329(+)
Zm00001d051015::4:137042414-137044415(-)
Zm00001d027794::1:13673368-13675369(-)
Zm00001d040577::3:50991632-50993633(+)
Zm00001d049140::4:17523878-17525879(+)
Zm00001d033203::1:253924342-253926343(-)
Zm00001d046638::9:100058886-100060887(+)
Zm00001d009242::8:46230625-46232626(-)
Zm00001d042260::3:157880739-157882740(-)
Zm00001d052830::4:202076604-202078605(+)
Zm00001d011122::8:139571250-139573251(-)
Zm00001d029709::1:83412848-83414849(-)
Zm00001d027784::1:13437298-13439299(+)
Zm00001d048386::9:155337896-155339897(-)
Zm00001d024209::10:56567177-56569178(+)
Zm00001d052674::4:196902870-196904871(+)
Zm00001d043688::3:207418561-207420562(-)
Zm00001d023747::10:18440248-18442249(+)
Zm00001d005744::2:185664254-185666255(-)
Zm00001d044206::3:221889286-221891287(+)
Zm00001d034222::1:287046765-287048766(-)
Zm00001d015500::5:94102683-94104684(+)
Zm00001d051755::4:168934746-168936747(+)
Zm00001d051510::4:160975548-160977549(-)
Zm00001d012637::8:177555515-177557516(-)
Zm00001d008765::8:19525889-19527890(+)
Zm00001d010145::8:101315097-101317098(+)
Zm00001d024278::10:61397693-61399694(-)
Zm00001d047605::9:136919887-136921888(+)
Zm00001d026637::10:149252503-149254504(-)
Zm00001d006869::2:218300886-218302887(-)
Zm00001d049120::4:16709103-16711104(-)
Zm00001d026482::10:146768570-146770571(-)
Zm00001d036682::6:97482012-97484013(-)
Zm00001d003100::2:32062442-32064443(+)
Zm00001d046511::9:93193009-93195010(+)
Zm00001d015622::5:101915008-101917009(-)
Zm00001d034544::1:295926000-295928001(-)
Zm00001d010923::8:133671132-133673133(+)
Zm00001d007289::2:226917414-226919415(+)
Zm00001d022280::7:174356331-174358332(+)
Zm00001d035182::6:8512092-8514093(-)
Zm00001d024459::10:71758541-71760542(+)
Zm00001d005419::2:173367074-173369075(-)
Zm00001d048829::4:6036903-6038904(+)
Zm00001d015683::5:107120251-107122252(-)
```
