## Supplementary material for "A comprehensive map of preferentially located motifs reveals distinct proximal *cis*-regulatory elements in plants": GTGACCTT_containing_gene_set.txt

```
#Occurences of GTGACCTT between -1014 and -987 (positions relative to the transcription start site)
#18 sequences with GTGACCTT in this interval
#0.07% of the sequences in promoter set with GTGACCTT (set with 25847 sequences)
Zm00001d028233::1:27418967-27420968(+)
Zm00001d041187::3:104103604-104105605(+)
Zm00001d039551::3:7845538-7847539(-)
Zm00001d052191::4:182743878-182745879(-)
Zm00001d003671::2:53370476-53372477(+)
Zm00001d039073::6:169551835-169553836(+)
Zm00001d032380::1:224683916-224685917(-)
Zm00001d010102::8:99200840-99202841(-)
Zm00001d015600::5:100369655-100371656(-)
Zm00001d044040::3:217480258-217482259(-)
Zm00001d043441::3:199977626-199979627(+)
Zm00001d028280::1:29045081-29047082(+)
Zm00001d023592::10:11122175-11124176(+)
Zm00001d010105::8:99266978-99268979(+)
Zm00001d020101::7:92057464-92059465(-)
Zm00001d010119::8:99979784-99981785(+)
Zm00001d024966::10:97207770-97209771(-)
Zm00001d004651::2:126279834-126281835(-)
```
