## Supplementary material for "A comprehensive map of preferentially located motifs reveals distinct proximal *cis*-regulatory elements in plants": GTGAGAG_containing_gene_set.txt

```
#Occurences of GTGAGAG between -1 and 1 (positions relative to the transcription start site)
#40 sequences with GTGAGAG in this interval
#0.15% of the sequences in promoter set with GTGAGAG (set with 25847 sequences)
Zm00001d021473::7:153198444-153200445(-)
Zm00001d024889::10:93007310-93009311(+)
Zm00001d042551::3:171557630-171559631(-)
Zm00001d018828::7:6671982-6673983(+)
Zm00001d003312::2:39758290-39760291(+)
Zm00001d044912::9:7023783-7025784(+)
Zm00001d019498::7:37888487-37890488(-)
Zm00001d031291::1:185471393-185473394(+)
Zm00001d020340::7:107531913-107533914(-)
Zm00001d023400::10:4733226-4735227(-)
Zm00001d040660::3:56947811-56949812(-)
Zm00001d023617::10:12277611-12279612(-)
Zm00001d029046::1:56028430-56030431(+)
Zm00001d038371::6:155678082-155680083(-)
Zm00001d028413::1:34111066-34113067(-)
Zm00001d007571::2:235051695-235053696(-)
Zm00001d053743::4:240291396-240293397(+)
Zm00001d030346::1:124047867-124049868(-)
Zm00001d016200::5:150356421-150358422(-)
Zm00001d040590::3:51910705-51912706(-)
Zm00001d029288::1:64854865-64856866(+)
Zm00001d016929::5:180257751-180259752(+)
Zm00001d053763::4:240663263-240665264(-)
Zm00001d044634::3:233674969-233676970(-)
Zm00001d019495::7:37484233-37486234(+)
Zm00001d029289::1:64915555-64917556(+)
Zm00001d044217::3:222104423-222106424(-)
Zm00001d031540::1:193697134-193699135(+)
Zm00001d037482::6:126791321-126793322(+)
Zm00001d042827::3:181263197-181265198(+)
Zm00001d037277::6:119163809-119165810(+)
Zm00001d031913::1:206642105-206644106(-)
Zm00001d050470::4:91091438-91093439(-)
Zm00001d024016::10:37076236-37078237(+)
Zm00001d035747::6:44779302-44781303(+)
Zm00001d004495::2:115166480-115168481(+)
Zm00001d047347::9:127069097-127071098(+)
Zm00001d026089::10:138144640-138146641(-)
Zm00001d040187::3:31068732-31070733(+)
Zm00001d032292::1:220642032-220644033(-)
```
