## Supplementary material for "A comprehensive map of preferentially located motifs reveals distinct proximal *cis*-regulatory elements in plants": GTGAGGC_containing_gene_set.txt

```
#Occurences of GTGAGGC between 118 and 165 (positions relative to the transcription start site)
#290 sequences with GTGAGGC in this interval
#1.12% of the sequences in promoter set with GTGAGGC (set with 25847 sequences)
Zm00001d044463::3:228862893-228864894(+)
Zm00001d023497::10:7361288-7363289(-)
Zm00001d042221::3:156631185-156633186(-)
Zm00001d009494::8:67183875-67185876(+)
Zm00001d048525::9:157787344-157789345(-)
Zm00001d009716::8:77434390-77436391(+)
Zm00001d006869::2:218300886-218302887(-)
Zm00001d018533::5:222573438-222575439(-)
Zm00001d051672::4:166296029-166298030(-)
Zm00001d006002::2:195072761-195074762(-)
Zm00001d031986::1:208754375-208756376(-)
Zm00001d045824::9:41700229-41702230(-)
Zm00001d040584::3:51597999-51600000(-)
Zm00001d052930::4:205247937-205249938(-)
Zm00001d050218::4:74238649-74240650(+)
Zm00001d019149::7:19282806-19284807(-)
Zm00001d031738::1:200302254-200304255(+)
Zm00001d013752::5:19333893-19335894(+)
Zm00001d027422::1:4908967-4910968(-)
Zm00001d044865::9:5838914-5840915(+)
Zm00001d035648::6:38335573-38337574(+)
Zm00001d010248::8:105911295-105913296(+)
Zm00001d024646::10:82013733-82015734(-)
Zm00001d047764::9:141292610-141294611(+)
Zm00001d009633::8:73963675-73965676(-)
Zm00001d037602::6:131215573-131217574(+)
Zm00001d043780::3:209998801-210000802(+)
Zm00001d047811::9:142370593-142372594(-)
Zm00001d037981::6:144128639-144130640(-)
Zm00001d004463::2:113525421-113527422(+)
Zm00001d015244::5:80935137-80937138(+)
Zm00001d026442::10:145906017-145908018(-)
Zm00001d009242::8:46230625-46232626(-)
Zm00001d042481::3:169067761-169069762(+)
Zm00001d019348::7:29122126-29124127(+)
Zm00001d007031::2:220438181-220440182(+)
Zm00001d037199::6:115492736-115494737(+)
Zm00001d014680::5:58718500-58720501(-)
Zm00001d047605::9:136919887-136921888(+)
Zm00001d014526::5:51650361-51652362(-)
Zm00001d049683::4:39937581-39939582(-)
Zm00001d007595::2:235887098-235889099(-)
Zm00001d032686::1:234434967-234436968(-)
Zm00001d034143::1:285006707-285008708(+)
Zm00001d021526::7:155155639-155157640(-)
Zm00001d013267::5:7485929-7487930(+)
Zm00001d021216::7:146428553-146430554(-)
Zm00001d014618::5:55874207-55876208(+)
Zm00001d031411::1:189276583-189278584(+)
Zm00001d036782::6:100778002-100780003(+)
Zm00001d010148::8:101478249-101480250(-)
Zm00001d048386::9:155337896-155339897(-)
Zm00001d004619::2:122405897-122407898(-)
Zm00001d004047::2:78780868-78782869(-)
Zm00001d018625::7:1305993-1307994(-)
Zm00001d051139::4:145549108-145551109(-)
Zm00001d026637::10:149252503-149254504(-)
Zm00001d018937::7:9807751-9809752(+)
Zm00001d042867::3:182500263-182502264(+)
Zm00001d051951::4:175146242-175148243(+)
Zm00001d028531::1:38337178-38339179(+)
Zm00001d034602::1:297610906-297612907(-)
Zm00001d015008::5:72039408-72041409(-)
Zm00001d021420::7:151699375-151701376(+)
Zm00001d002822::2:23762686-23764687(+)
Zm00001d029391::1:68664081-68666082(+)
Zm00001d014341::5:41785808-41787809(-)
Zm00001d022150::7:171312059-171314060(-)
Zm00001d047770::9:141369591-141371592(+)
Zm00001d026704::10:150494357-150496358(-)
Zm00001d044297::3:224492103-224494104(-)
Zm00001d038687::6:162601294-162603295(-)
Zm00001d024227::10:58341053-58343054(+)
Zm00001d051510::4:160975548-160977549(-)
Zm00001d051952::4:175172295-175174296(+)
Zm00001d028680::1:42787099-42789100(+)
Zm00001d034886::1:304713555-304715556(+)
Zm00001d034285::1:288481931-288483932(+)
Zm00001d027784::1:13437298-13439299(+)
Zm00001d052980::4:207106063-207108064(+)
Zm00001d007332::2:228913328-228915329(+)
Zm00001d015500::5:94102683-94104684(+)
Zm00001d024209::10:56567177-56569178(+)
Zm00001d007688::2:237422661-237424662(+)
Zm00001d045341::9:19223529-19225530(-)
Zm00001d047805::9:142254103-142256104(-)
Zm00001d051764::4:168967578-168969579(-)
Zm00001d008765::8:19525889-19527890(+)
Zm00001d035317::6:21023542-21025543(+)
Zm00001d034651::1:298854308-298856309(+)
Zm00001d019082::7:15671162-15673163(+)
Zm00001d026486::10:146892786-146894787(+)
Zm00001d050574::4:101520487-101522488(+)
Zm00001d022585::7:180351680-180353681(-)
Zm00001d033691::1:271344175-271346176(-)
Zm00001d007064::2:221083120-221085121(+)
Zm00001d051744::4:168627925-168629926(-)
Zm00001d005828::2:190022928-190024929(-)
Zm00001d018365::5:219217707-219219708(+)
Zm00001d040696::3:58879001-58881002(+)
Zm00001d031621::1:196573543-196575544(+)
Zm00001d042266::3:158050662-158052663(+)
Zm00001d029709::1:83412848-83414849(-)
Zm00001d034222::1:287046765-287048766(-)
Zm00001d043688::3:207418561-207420562(-)
Zm00001d037614::6:131769179-131771180(+)
Zm00001d010854::8:130505586-130507587(+)
Zm00001d020670::7:127457506-127459507(-)
Zm00001d015622::5:101915008-101917009(-)
Zm00001d046871::9:108627829-108629830(-)
Zm00001d048092::9:149960773-149962774(+)
Zm00001d019681::7:50681068-50683069(+)
Zm00001d047417::9:129475420-129477421(-)
Zm00001d044197::3:221728186-221730187(+)
Zm00001d010923::8:133671132-133673133(+)
Zm00001d020020::7:86218220-86220221(+)
Zm00001d024963::10:96969958-96971959(-)
Zm00001d033600::1:268253542-268255543(+)
Zm00001d003100::2:32062442-32064443(+)
Zm00001d004396::2:108761762-108763763(-)
Zm00001d037853::6:139797215-139799216(+)
Zm00001d041610::3:129612256-129614257(-)
Zm00001d005419::2:173367074-173369075(-)
Zm00001d050217::4:74114075-74116076(+)
Zm00001d029138::1:60181123-60183124(+)
Zm00001d032617::1:232180848-232182849(+)
Zm00001d043735::3:208694004-208696005(-)
Zm00001d032181::1:216007935-216009936(+)
Zm00001d013771::5:19858713-19860714(-)
Zm00001d045212::9:16246782-16248783(-)
Zm00001d042275::3:158562757-158564758(-)
Zm00001d039890::3:18010953-18012954(-)
Zm00001d017958::5:210870720-210872721(-)
Zm00001d024128::10:48255276-48257277(+)
Zm00001d026482::10:146768570-146770571(-)
Zm00001d027494::1:6549835-6551836(+)
Zm00001d053719::4:239825554-239827555(-)
Zm00001d005024::2:154435772-154437773(-)
Zm00001d041732::3:135475683-135477684(+)
Zm00001d037121::6:113110403-113112404(+)
Zm00001d021309::7:148450500-148452501(+)
Zm00001d038129::6:148849060-148851061(+)
Zm00001d032253::1:219088496-219090497(+)
Zm00001d020367::7:109767275-109769276(-)
Zm00001d046511::9:93193009-93195010(+)
Zm00001d018523::5:222466679-222468680(-)
Zm00001d019077::7:15483008-15485009(+)
Zm00001d040757::3:63808061-63810062(+)
Zm00001d024278::10:61397693-61399694(-)
Zm00001d045876::9:45268101-45270102(+)
Zm00001d007289::2:226917414-226919415(+)
Zm00001d040526::3:48130913-48132914(-)
Zm00001d017547::5:199271995-199273996(-)
Zm00001d028216::1:26769664-26771665(+)
Zm00001d011748::8:160710238-160712239(-)
Zm00001d006513::2:210306410-210308411(-)
Zm00001d012834::5:956796-958797(+)
Zm00001d033235::1:255316005-255318006(-)
Zm00001d051633::4:165251345-165253346(+)
Zm00001d012778::8:180734973-180736974(+)
Zm00001d045350::9:19285812-19287813(-)
Zm00001d006615::2:212636530-212638531(+)
Zm00001d021736::7:161772069-161774070(-)
Zm00001d052379::4:188633368-188635369(-)
Zm00001d021132::7:143458050-143460051(-)
Zm00001d021480::7:153354960-153356961(-)
Zm00001d045424::9:21656810-21658811(+)
Zm00001d034852::1:303813755-303815756(-)
Zm00001d007395::2:230691934-230693935(-)
Zm00001d021285::7:147854362-147856363(-)
Zm00001d015683::5:107120251-107122252(-)
Zm00001d048129::9:150527518-150529519(+)
Zm00001d032926::1:243416914-243418915(+)
Zm00001d043984::3:215622396-215624397(-)
Zm00001d005019::2:154118451-154120452(-)
Zm00001d004119::2:83945338-83947339(-)
Zm00001d034192::1:286210398-286212399(-)
Zm00001d003226::2:36781943-36783944(-)
Zm00001d044862::9:5720176-5722177(+)
Zm00001d028558::1:39097729-39099730(+)
Zm00001d025309::10:113728172-113730173(+)
Zm00001d042584::3:172742602-172744603(-)
Zm00001d034124::1:284538491-284540492(+)
Zm00001d031653::1:197492981-197494982(+)
Zm00001d015714::5:110415843-110417844(+)
Zm00001d018929::7:9551118-9553119(-)
Zm00001d029405::1:69139359-69141360(+)
Zm00001d027299::1:2169831-2171832(-)
Zm00001d053414::4:230783101-230785102(-)
Zm00001d013383::5:10159761-10161762(-)
Zm00001d004379::2:107365383-107367384(-)
Zm00001d016080::5:143349058-143351059(+)
Zm00001d038819::6:165198819-165200820(-)
Zm00001d024910::10:94436593-94438594(-)
Zm00001d053710::4:239667537-239669538(+)
Zm00001d022422::7:177334774-177336775(-)
Zm00001d052075::4:178747646-178749647(-)
Zm00001d011579::8:154887687-154889688(+)
Zm00001d048448::9:156608107-156610108(+)
Zm00001d025338::10:114699868-114701869(-)
Zm00001d020524::7:120913182-120915183(-)
Zm00001d036682::6:97482012-97484013(-)
Zm00001d004131::2:85410157-85412158(+)
Zm00001d032114::1:213507293-213509294(+)
Zm00001d036870::6:105184874-105186875(-)
Zm00001d034058::1:282685632-282687633(+)
Zm00001d053718::4:239820300-239822301(-)
Zm00001d009410::8:63366303-63368304(+)
Zm00001d005250::2:165689183-165691184(+)
Zm00001d029729::1:84331305-84333306(+)
Zm00001d006310::2:204255234-204257235(-)
Zm00001d018952::7:10370372-10372373(+)
Zm00001d009661::8:74962233-74964234(-)
Zm00001d030764::1:158951514-158953515(+)
Zm00001d043654::3:206103553-206105554(-)
Zm00001d002456::2:13190812-13192813(+)
Zm00001d015259::5:81750765-81752766(+)
Zm00001d017566::5:199760499-199762500(+)
Zm00001d034915::1:305478610-305480611(+)
Zm00001d031700::1:198837889-198839890(-)
Zm00001d013757::5:19520283-19522284(+)
Zm00001d044874::9:6094747-6096748(+)
Zm00001d014216::5:36847136-36849137(-)
Zm00001d021005::7:140104290-140106291(-)
Zm00001d024302::10:62902661-62904662(-)
Zm00001d045190::9:15648897-15650898(+)
Zm00001d013857::5:22851624-22853625(-)
Zm00001d043432::3:199641421-199643422(-)
Zm00001d012983::5:2776524-2778525(-)
Zm00001d023241::10:1285810-1287811(+)
Zm00001d006565::2:211026780-211028781(+)
Zm00001d051347::4:155305630-155307631(-)
Zm00001d051421::4:158014550-158016551(+)
Zm00001d052444::4:190132114-190134115(+)
Zm00001d052830::4:202076604-202078605(+)
Zm00001d018358::5:219154699-219156700(+)
Zm00001d038022::6:145418873-145420874(-)
Zm00001d018891::7:8493803-8495804(-)
Zm00001d001968::2:3657522-3659523(+)
Zm00001d032534::1:229831668-229833669(-)
Zm00001d004925::2:149181141-149183142(+)
Zm00001d044180::3:221250420-221252421(-)
Zm00001d054065::4:245796004-245798005(-)
Zm00001d046638::9:100058886-100060887(+)
Zm00001d045403::9:20776287-20778288(+)
Zm00001d032446::1:226845191-226847192(+)
Zm00001d031988::1:208838939-208840940(-)
Zm00001d007187::2:224119489-224121490(+)
Zm00001d018698::7:2707610-2709611(-)
Zm00001d034544::1:295926000-295928001(-)
Zm00001d052720::4:198688152-198690153(-)
Zm00001d039935::3:19867223-19869224(+)
Zm00001d007862::2:241125164-241127165(-)
Zm00001d020806::7:133444299-133446300(-)
Zm00001d032300::1:221081723-221083724(+)
Zm00001d051755::4:168934746-168936747(+)
Zm00001d048119::9:150474323-150476324(+)
Zm00001d034853::1:303822670-303824671(-)
Zm00001d050411::4:86645579-86647580(-)
Zm00001d014911::5:67877186-67879187(-)
Zm00001d018413::5:220276980-220278981(-)
Zm00001d019105::7:16888389-16890390(-)
Zm00001d030090::1:104847645-104849646(+)
Zm00001d003180::2:34881472-34883473(+)
Zm00001d019479::7:36177888-36179889(-)
Zm00001d037268::6:118876464-118878465(+)
Zm00001d010145::8:101315097-101317098(+)
Zm00001d024459::10:71758541-71760542(+)
Zm00001d012198::8:169944193-169946194(-)
Zm00001d044513::3:230489373-230491374(+)
Zm00001d005105::2:158409766-158411767(+)
Zm00001d050934::4:132599859-132601860(-)
Zm00001d012398::8:173586676-173588677(-)
Zm00001d003262::2:38272782-38274783(-)
Zm00001d030703::1:154502524-154504525(+)
Zm00001d009928::8:90094183-90096184(+)
Zm00001d043662::3:206222019-206224020(-)
Zm00001d052674::4:196902870-196904871(+)
Zm00001d051928::4:174747658-174749659(-)
Zm00001d026211::10:141000292-141002293(-)
Zm00001d016601::5:169538342-169540343(-)
Zm00001d045581::9:27257062-27259063(+)
Zm00001d013083::5:4476067-4478068(-)
Zm00001d023747::10:18440248-18442249(+)
Zm00001d005744::2:185664254-185666255(-)
Zm00001d033203::1:253924342-253926343(-)
Zm00001d010484::8:117411295-117413296(-)
Zm00001d040577::3:50991632-50993633(+)
Zm00001d015242::5:80673938-80675939(+)
Zm00001d033858::1:276069050-276071051(-)
```
