## Supplementary material for "A comprehensive map of preferentially located motifs reveals distinct proximal *cis*-regulatory elements in plants": GTGAGGGA_containing_gene_set.txt

```
#Occurences of GTGAGGGA between 47 and 60 (positions relative to the transcription start site)
#37 sequences with GTGAGGGA in this interval
#0.14% of the sequences in promoter set with GTGAGGGA (set with 25847 sequences)
Zm00001d049679::4:39836443-39838444(-)
Zm00001d025195::10:108515187-108517188(+)
Zm00001d012153::8:169020157-169022158(-)
Zm00001d014180::5:35173552-35175553(-)
Zm00001d025062::10:102249553-102251554(-)
Zm00001d049173::4:19027594-19029595(-)
Zm00001d012021::8:166634664-166636665(-)
Zm00001d018342::5:218886924-218888925(+)
Zm00001d022179::7:171982608-171984609(+)
Zm00001d035829::6:53791932-53793933(+)
Zm00001d006790::2:216753731-216755732(+)
Zm00001d049556::4:34944812-34946813(-)
Zm00001d045632::9:29533557-29535558(+)
Zm00001d015131::5:76703141-76705142(+)
Zm00001d023296::10:2278799-2280800(-)
Zm00001d022396::7:176695865-176697866(-)
Zm00001d052327::4:187164983-187166984(-)
Zm00001d019111::7:17259549-17261550(+)
Zm00001d034896::1:305006702-305008703(+)
Zm00001d011092::8:138774796-138776797(+)
Zm00001d005030::2:154834681-154836682(-)
Zm00001d039165::6:171582211-171584212(-)
Zm00001d030851::1:163240589-163242590(-)
Zm00001d043031::3:187048847-187050848(+)
Zm00001d007424::2:231423588-231425589(+)
Zm00001d037119::6:112988088-112990089(-)
Zm00001d019093::7:15935955-15937956(-)
Zm00001d043290::3:194657270-194659271(+)
Zm00001d043289::3:194631650-194633651(+)
Zm00001d048798::4:5679194-5681195(-)
Zm00001d035512::6:30480209-30482210(+)
Zm00001d027717::1:12041088-12043089(+)
Zm00001d028885::1:49595828-49597829(+)
Zm00001d022049::7:168871797-168873798(+)
Zm00001d023377::10:4285888-4287889(-)
Zm00001d013247::5:7087490-7089491(+)
Zm00001d053987::4:244612253-244614254(-)
```
