## Supplementary material for "A comprehensive map of preferentially located motifs reveals distinct proximal *cis*-regulatory elements in plants": GTGAGTCG_containing_gene_set.txt

```
#Occurences of GTGAGTCG between -69 and 32 (positions relative to the transcription start site)
#65 sequences with GTGAGTCG in this interval
#0.25% of the sequences in promoter set with GTGAGTCG (set with 25847 sequences)
Zm00001d019813::7:64603842-64605843(+)
Zm00001d033607::1:268501619-268503620(+)
Zm00001d004136::2:85693775-85695776(+)
Zm00001d006628::2:212891286-212893287(-)
Zm00001d012270::8:171654065-171656066(-)
Zm00001d038650::6:161718509-161720510(+)
Zm00001d013169::5:5801249-5803250(-)
Zm00001d039400::3:3412010-3414011(+)
Zm00001d007068::2:221317284-221319285(-)
Zm00001d027487::1:6328279-6330280(-)
Zm00001d009954::8:92229572-92231573(-)
Zm00001d013704::5:18156690-18158691(-)
Zm00001d038453::6:157524337-157526338(-)
Zm00001d013128::5:5187694-5189695(+)
Zm00001d038460::6:157681680-157683681(-)
Zm00001d021675::7:159790313-159792314(-)
Zm00001d047703::9:139534873-139536874(-)
Zm00001d043465::3:200802499-200804500(+)
Zm00001d053778::4:240937747-240939748(+)
Zm00001d042475::3:168878249-168880250(-)
Zm00001d003393::2:42624901-42626902(-)
Zm00001d044260::3:223155001-223157002(+)
Zm00001d043609::3:205100194-205102195(+)
Zm00001d036482::6:90168468-90170469(+)
Zm00001d034314::1:288998569-289000570(+)
Zm00001d006248::2:202810265-202812266(-)
Zm00001d027466::1:5905693-5907694(-)
Zm00001d040543::3:48847439-48849440(+)
Zm00001d048686::4:3252091-3254092(-)
Zm00001d028773::1:46154909-46156910(+)
Zm00001d030079::1:104119085-104121086(-)
Zm00001d011329::8:146867616-146869617(-)
Zm00001d014093::5:32113105-32115106(-)
Zm00001d021482::7:153390074-153392075(-)
Zm00001d017979::5:211211017-211213018(-)
Zm00001d015925::5:131709749-131711750(+)
Zm00001d027598::1:8678999-8681000(-)
Zm00001d041221::3:106172145-106174146(-)
Zm00001d025323::10:114057980-114059981(-)
Zm00001d024857::10:90989978-90991979(+)
Zm00001d025809::10:130152500-130154501(-)
Zm00001d022182::7:172169912-172171913(-)
Zm00001d008256::8:3192211-3194212(+)
Zm00001d011143::8:140385932-140387933(-)
Zm00001d007407::2:231046915-231048916(-)
Zm00001d027469::1:6019278-6021279(+)
Zm00001d019380::7:30860375-30862376(+)
Zm00001d007435::2:231634250-231636251(+)
Zm00001d014786::5:63032366-63034367(-)
Zm00001d020220::7:100661931-100663932(+)
Zm00001d029924::1:94649560-94651561(+)
Zm00001d008284::8:3997470-3999471(-)
Zm00001d040242::3:33402303-33404304(-)
Zm00001d042541::3:171420216-171422217(+)
Zm00001d012882::5:1572305-1574306(+)
Zm00001d025446::10:118859425-118861426(-)
Zm00001d002110::2:6045113-6047114(-)
Zm00001d023367::10:4164488-4166489(-)
Zm00001d030509::1:140363155-140365156(+)
Zm00001d021545::7:155506484-155508485(+)
Zm00001d044629::3:233607211-233609212(+)
Zm00001d003660::2:52984972-52986973(+)
Zm00001d010556::8:120213073-120215074(+)
Zm00001d006420::2:207445120-207447121(+)
Zm00001d048536::9:158037645-158039646(+)
```
