## Supplementary material for "A comprehensive map of preferentially located motifs reveals distinct proximal *cis*-regulatory elements in plants": GTGAT_containing_gene_set.txt

```
#Occurences of GTGAT between 1 and 1 (positions relative to the transcription start site)
#111 sequences with GTGAT in this interval
#0.43% of the sequences in promoter set with GTGAT (set with 25847 sequences)
Zm00001d027479::1:6250855-6252856(-)
Zm00001d013079::5:4426547-4428548(-)
Zm00001d025340::10:114740780-114742781(-)
Zm00001d052195::4:182881193-182883194(+)
Zm00001d012479::8:175278147-175280148(+)
Zm00001d012646::8:177777811-177779812(-)
Zm00001d019759::7:57090700-57092701(-)
Zm00001d008743::8:18839261-18841262(+)
Zm00001d035430::6:25286151-25288152(-)
Zm00001d007745::2:238612992-238614993(-)
Zm00001d017449::5:196105888-196107889(-)
Zm00001d044709::3:235528797-235530798(-)
Zm00001d006077::2:197467748-197469749(+)
Zm00001d045697::9:33758498-33760499(+)
Zm00001d010535::8:119690146-119692147(-)
Zm00001d024998::10:98540453-98542454(+)
Zm00001d041196::3:104913030-104915031(+)
Zm00001d018873::7:7920463-7922464(-)
Zm00001d017286::5:191704304-191706305(+)
Zm00001d015147::5:76956355-76958356(+)
Zm00001d038367::6:155627341-155629342(+)
Zm00001d049727::4:41554480-41556481(-)
Zm00001d009217::8:44167356-44169357(-)
Zm00001d029457::1:71669463-71671464(+)
Zm00001d013849::5:22607919-22609920(+)
Zm00001d049897::4:51302237-51304238(-)
Zm00001d039603::3:8755884-8757885(-)
Zm00001d017754::5:205939713-205941714(-)
Zm00001d013452::5:11957903-11959904(+)
Zm00001d027476::1:6205606-6207607(+)
Zm00001d019289::7:25894871-25896872(+)
Zm00001d048775::4:5327160-5329161(+)
Zm00001d033037::1:248196410-248198411(+)
Zm00001d032579::1:231179013-231181014(-)
Zm00001d052708::4:198278163-198280164(+)
Zm00001d043166::3:190409951-190411952(-)
Zm00001d020764::7:131561430-131563431(-)
Zm00001d003190::2:35064561-35066562(+)
Zm00001d020431::7:113768639-113770640(-)
Zm00001d048416::9:155898510-155900511(+)
Zm00001d006311::2:204255041-204257042(+)
Zm00001d002339::2:10597559-10599560(-)
Zm00001d050974::4:134741131-134743132(+)
Zm00001d035624::6:37477351-37479352(+)
Zm00001d017708::5:204752990-204754991(-)
Zm00001d048796::4:5655449-5657450(-)
Zm00001d014647::5:57176904-57178905(+)
Zm00001d037304::6:120126978-120128979(-)
Zm00001d028355::1:31806246-31808247(-)
Zm00001d049174::4:19159044-19161045(-)
Zm00001d050611::4:104291231-104293232(+)
Zm00001d002338::2:10589136-10591137(+)
Zm00001d010026::8:95745677-95747678(-)
Zm00001d042540::3:171276203-171278204(+)
Zm00001d015349::5:85740161-85742162(+)
Zm00001d016504::5:165131005-165133006(+)
Zm00001d051314::4:153286791-153288792(-)
Zm00001d002506::2:14194423-14196424(+)
Zm00001d011129::8:139900341-139902342(+)
Zm00001d037634::6:132502860-132504861(-)
Zm00001d037323::6:121110770-121112771(+)
Zm00001d046268::9:77356788-77358789(+)
Zm00001d053453::4:232253320-232255321(-)
Zm00001d010178::8:103218621-103220622(+)
Zm00001d039903::3:18859640-18861641(-)
Zm00001d003046::2:30281543-30283544(-)
Zm00001d003622::2:50745805-50747806(+)
Zm00001d029772::1:86350721-86352722(+)
Zm00001d033705::1:271748191-271750192(-)
Zm00001d053841::4:242149181-242151182(-)
Zm00001d035628::6:37503805-37505806(+)
Zm00001d007256::2:225877694-225879695(+)
Zm00001d031072::1:175977263-175979264(-)
Zm00001d026287::10:142870297-142872298(-)
Zm00001d042847::3:181905099-181907100(-)
Zm00001d042104::3:150759618-150761619(-)
Zm00001d028748::1:45260228-45262229(+)
Zm00001d035736::6:44291659-44293660(-)
Zm00001d038080::6:147040061-147042062(-)
Zm00001d023739::10:18112091-18114092(-)
Zm00001d033226::1:255206884-255208885(-)
Zm00001d048134::9:150641657-150643658(-)
Zm00001d037882::6:140953693-140955694(-)
Zm00001d020606::7:124627961-124629962(-)
Zm00001d007940::2:243481127-243483128(-)
Zm00001d053109::4:214218076-214220077(-)
Zm00001d014286::5:39516859-39518860(-)
Zm00001d023593::10:11238206-11240207(-)
Zm00001d022072::7:169442212-169444213(-)
Zm00001d014896::5:67132891-67134892(-)
Zm00001d029860::1:90869364-90871365(-)
Zm00001d006808::2:217124944-217126945(+)
Zm00001d038024::6:145558706-145560707(-)
Zm00001d020225::7:100910242-100912243(+)
Zm00001d015389::5:87825980-87827981(+)
Zm00001d042793::3:179873966-179875967(+)
Zm00001d031236::1:183188938-183190939(+)
Zm00001d051392::4:156971172-156973173(+)
Zm00001d016082::5:143462024-143464025(+)
Zm00001d022035::7:168351855-168353856(-)
Zm00001d016144::5:146554883-146556884(-)
Zm00001d051001::4:136185578-136187579(+)
Zm00001d053765::4:240702865-240704866(-)
Zm00001d034204::1:286724871-286726872(+)
Zm00001d051664::4:166091318-166093319(-)
Zm00001d012040::8:167024207-167026208(+)
Zm00001d011021::8:136978449-136980450(-)
Zm00001d016258::5:153893084-153895085(+)
Zm00001d022036::7:168372967-168374968(-)
Zm00001d038251::6:152417756-152419757(-)
Zm00001d021516::7:154839898-154841899(-)
```
