## Supplementary material for "A comprehensive map of preferentially located motifs reveals distinct proximal *cis*-regulatory elements in plants": GTGATAGG_containing_gene_set.txt

```
#Occurences of GTGATAGG between -827 and -816 (positions relative to the transcription start site)
#16 sequences with GTGATAGG in this interval
#0.06% of the sequences in promoter set with GTGATAGG (set with 25847 sequences)
Zm00001d030317::1:122083597-122085598(-)
Zm00001d013019::5:3279912-3281913(+)
Zm00001d053611::4:236413980-236415981(-)
Zm00001d028691::1:43316076-43318077(-)
Zm00001d002046::2:4934391-4936392(+)
Zm00001d040399::3:41315675-41317676(-)
Zm00001d015139::5:76854557-76856558(+)
Zm00001d014661::5:57838395-57840396(+)
Zm00001d053072::4:212303754-212305755(+)
Zm00001d004084::2:80919577-80921578(+)
Zm00001d012331::8:172533174-172535175(-)
Zm00001d010049::8:96933241-96935242(-)
Zm00001d027648::1:10064336-10066337(-)
Zm00001d036916::6:106352586-106354587(+)
Zm00001d019573::7:43779537-43781538(+)
Zm00001d042082::3:150113978-150115979(-)
```
