## Supplementary material for "A comprehensive map of preferentially located motifs reveals distinct proximal *cis*-regulatory elements in plants": GTGATAT_containing_gene_set.txt

```
#Occurences of GTGATAT between -713 and -617 (positions relative to the transcription start site)
#377 sequences with GTGATAT in this interval
#1.46% of the sequences in promoter set with GTGATAT (set with 25847 sequences)
Zm00001d047619::9:137223903-137225904(-)
Zm00001d035367::6:23488129-23490130(+)
Zm00001d016095::5:144340909-144342910(+)
Zm00001d021568::7:156288874-156290875(-)
Zm00001d018148::5:215535502-215537503(-)
Zm00001d028733::1:44552894-44554895(+)
Zm00001d039729::3:13065998-13067999(-)
Zm00001d030710::1:154950100-154952101(+)
Zm00001d025501::10:120595036-120597037(+)
Zm00001d052111::4:180068555-180070556(+)
Zm00001d025616::10:124035756-124037757(+)
Zm00001d010315::8:109287845-109289846(-)
Zm00001d012315::8:172326904-172328905(-)
Zm00001d045968::9:50711028-50713029(+)
Zm00001d036004::6:65334822-65336823(-)
Zm00001d019014::7:12859936-12861937(-)
Zm00001d018399::5:219980690-219982691(+)
Zm00001d022343::7:175899643-175901644(+)
Zm00001d021761::7:162528558-162530559(-)
Zm00001d027908::1:17360674-17362675(+)
Zm00001d017334::5:193222421-193224422(-)
Zm00001d013592::5:15030676-15032677(+)
Zm00001d035386::6:23947518-23949519(-)
Zm00001d033367::1:260531062-260533063(+)
Zm00001d022544::7:179773790-179775791(-)
Zm00001d019627::7:46611000-46613001(+)
Zm00001d024197::10:55003593-55005594(-)
Zm00001d039613::3:9086349-9088350(-)
Zm00001d044015::3:216536423-216538424(-)
Zm00001d020030::7:87164473-87166474(-)
Zm00001d032734::1:236582414-236584415(+)
Zm00001d011231::8:143883869-143885870(+)
Zm00001d040656::3:56764827-56766828(+)
Zm00001d042438::3:167226285-167228286(-)
Zm00001d014055::5:30843832-30845833(+)
Zm00001d029833::1:89354590-89356591(+)
Zm00001d029181::1:61376680-61378681(-)
Zm00001d035642::6:38112092-38114093(+)
Zm00001d051577::4:163298053-163300054(-)
Zm00001d046947::9:112271140-112273141(+)
Zm00001d015597::5:100237346-100239347(-)
Zm00001d045134::9:13842839-13844840(+)
Zm00001d019091::7:15906559-15908560(+)
Zm00001d049409::4:29639355-29641356(+)
Zm00001d045778::9:38654563-38656564(-)
Zm00001d034107::1:284125781-284127782(+)
Zm00001d027329::1:3030492-3032493(+)
Zm00001d038143::6:149265886-149267887(+)
Zm00001d033102::1:250206266-250208267(-)
Zm00001d004383::2:107687768-107689769(+)
Zm00001d022230::7:173264703-173266704(+)
Zm00001d011036::8:137158532-137160533(+)
Zm00001d023928::10:28813135-28815136(-)
Zm00001d018638::7:1412562-1414563(-)
Zm00001d020917::7:136519267-136521268(-)
Zm00001d005384::2:171872687-171874688(-)
Zm00001d015313::5:84120911-84122912(-)
Zm00001d050299::4:79710755-79712756(+)
Zm00001d050655::4:112406004-112408005(-)
Zm00001d006161::2:200088797-200090798(-)
Zm00001d043452::3:200463750-200465751(-)
Zm00001d020434::7:114140454-114142455(-)
Zm00001d013112::5:4869102-4871103(+)
Zm00001d038565::6:159997600-159999601(-)
Zm00001d041343::3:113589030-113591031(+)
Zm00001d043288::3:194546993-194548994(-)
Zm00001d041757::3:136131786-136133787(+)
Zm00001d051569::4:162993707-162995708(-)
Zm00001d048098::9:150143054-150145055(-)
Zm00001d050076::4:64432343-64434344(-)
Zm00001d012534::8:176252829-176254830(+)
Zm00001d031571::1:194766197-194768198(-)
Zm00001d011347::8:147395631-147397632(-)
Zm00001d006700::2:214672099-214674100(+)
Zm00001d051301::4:152419887-152421888(-)
Zm00001d053571::4:234899161-234901162(-)
Zm00001d026633::10:149197213-149199214(+)
Zm00001d016034::5:140714014-140716015(+)
Zm00001d018328::5:218512689-218514690(+)
Zm00001d024661::10:82545672-82547673(-)
Zm00001d049881::4:50066803-50068804(-)
Zm00001d022335::7:175634852-175636853(-)
Zm00001d052827::4:202040992-202042993(+)
Zm00001d037329::6:121593059-121595060(+)
Zm00001d017412::5:195188393-195190394(+)
Zm00001d050934::4:132599859-132601860(-)
Zm00001d047183::9:121208595-121210596(+)
Zm00001d021810::7:163453979-163455980(-)
Zm00001d043879::3:212718364-212720365(+)
Zm00001d025497::10:120578475-120580476(+)
Zm00001d038725::6:163368988-163370989(-)
Zm00001d023242::10:1293871-1295872(-)
Zm00001d005588::2:179869887-179871888(-)
Zm00001d006297::2:204012575-204014576(-)
Zm00001d043309::3:195749466-195751467(-)
Zm00001d005102::2:158277323-158279324(-)
Zm00001d034091::1:283762914-283764915(+)
Zm00001d008739::8:18572546-18574547(-)
Zm00001d032363::1:224035431-224037432(-)
Zm00001d040672::3:57200543-57202544(-)
Zm00001d006860::2:218017044-218019045(+)
Zm00001d047810::9:142358136-142360137(+)
Zm00001d019729::7:54271480-54273481(-)
Zm00001d026215::10:141217539-141219540(-)
Zm00001d005074::2:157270920-157272921(+)
Zm00001d002147::2:6776274-6778275(+)
Zm00001d029785::1:86768799-86770800(+)
Zm00001d035468::6:28124385-28126386(-)
Zm00001d009070::8:34253783-34255784(-)
Zm00001d023651::10:13645357-13647358(+)
Zm00001d011001::8:136347723-136349724(+)
Zm00001d023530::10:8790685-8792686(-)
Zm00001d006670::2:213907667-213909668(-)
Zm00001d021028::7:140901425-140903426(-)
Zm00001d036870::6:105184874-105186875(-)
Zm00001d016933::5:180362405-180364406(+)
Zm00001d041700::3:133871998-133873999(-)
Zm00001d042664::3:175919885-175921886(-)
Zm00001d009903::8:88663594-88665595(-)
Zm00001d035375::6:23620397-23622398(+)
Zm00001d032541::1:229987111-229989112(+)
Zm00001d043821::3:210977037-210979038(-)
Zm00001d026010::10:135894887-135896888(+)
Zm00001d025619::10:124228506-124230507(-)
Zm00001d022117::7:170769941-170771942(-)
Zm00001d021437::7:152289629-152291630(-)
Zm00001d017717::5:205081474-205083475(+)
Zm00001d037608::6:131625023-131627024(-)
Zm00001d011517::8:153166570-153168571(-)
Zm00001d019426::7:33138004-33140005(+)
Zm00001d022553::7:179904170-179906171(-)
Zm00001d038337::6:154808899-154810900(-)
Zm00001d010625::8:122236498-122238499(+)
Zm00001d046223::9:73062769-73064770(+)
Zm00001d050923::4:131658839-131660840(-)
Zm00001d002125::2:6302151-6304152(-)
Zm00001d047868::9:143838826-143840827(-)
Zm00001d029927::1:94682475-94684476(-)
Zm00001d044897::9:6673281-6675282(+)
Zm00001d007765::2:239265958-239267959(+)
Zm00001d021651::7:159106207-159108208(+)
Zm00001d014122::5:33178796-33180797(-)
Zm00001d012518::8:176008888-176010889(-)
Zm00001d022188::7:172302883-172304884(+)
Zm00001d048841::4:6222110-6224111(+)
Zm00001d045312::9:18796874-18798875(+)
Zm00001d029808::1:87838142-87840143(-)
Zm00001d007192::2:224423512-224425513(+)
Zm00001d047468::9:131026281-131028282(-)
Zm00001d014533::5:52138399-52140400(-)
Zm00001d004465::2:113590540-113592541(-)
Zm00001d034699::1:300197623-300199624(+)
Zm00001d039370::3:2691102-2693103(+)
Zm00001d045843::9:43304358-43306359(+)
Zm00001d031515::1:192482418-192484419(+)
Zm00001d048473::9:156930702-156932703(-)
Zm00001d009727::8:78046673-78048674(+)
Zm00001d020507::7:119759433-119761434(-)
Zm00001d008882::8:23714425-23716426(-)
Zm00001d012086::8:167866029-167868030(-)
Zm00001d038013::6:145148782-145150783(-)
Zm00001d003268::2:38414595-38416596(+)
Zm00001d040450::3:43935257-43937258(-)
Zm00001d019241::7:23599244-23601245(-)
Zm00001d048647::4:2598775-2600776(+)
Zm00001d046093::9:62586137-62588138(-)
Zm00001d051549::4:162290821-162292822(+)
Zm00001d029603::1:78763398-78765399(-)
Zm00001d044456::3:228449769-228451770(-)
Zm00001d006588::2:211700782-211702783(-)
Zm00001d040726::3:60293001-60295002(-)
Zm00001d020667::7:127323883-127325884(-)
Zm00001d005182::2:162857597-162859598(-)
Zm00001d031014::1:173439533-173441534(+)
Zm00001d048522::9:157740203-157742204(-)
Zm00001d024854::10:90668083-90670084(+)
Zm00001d004407::2:110118813-110120814(+)
Zm00001d025772::10:129101051-129103052(-)
Zm00001d053608::4:236218014-236220015(+)
Zm00001d021554::7:155777696-155779697(+)
Zm00001d001946::2:3396366-3398367(+)
Zm00001d023658::10:13787807-13789808(+)
Zm00001d028096::1:22891197-22893198(-)
Zm00001d010974::8:135541706-135543707(-)
Zm00001d041187::3:104103604-104105605(+)
Zm00001d020958::7:137737631-137739632(+)
Zm00001d031318::1:185914035-185916036(+)
Zm00001d015221::5:80019238-80021239(-)
Zm00001d045160::9:14637717-14639718(-)
Zm00001d028900::1:50155664-50157665(+)
Zm00001d019090::7:15831674-15833675(-)
Zm00001d004635::2:124418055-124420056(+)
Zm00001d021906::7:165738433-165740434(+)
Zm00001d012042::8:167075913-167077914(+)
Zm00001d044896::9:6649748-6651749(+)
Zm00001d026684::10:149856131-149858132(+)
Zm00001d022524::7:179330731-179332732(+)
Zm00001d011713::8:159578085-159580086(-)
Zm00001d009714::8:77385381-77387382(+)
Zm00001d024468::10:72231952-72233953(-)
Zm00001d053356::4:227426295-227428296(-)
Zm00001d027697::1:11313119-11315120(+)
Zm00001d009127::8:38442916-38444917(+)
Zm00001d017959::5:210904923-210906924(+)
Zm00001d032166::1:215366829-215368830(-)
Zm00001d037786::6:137823535-137825536(+)
Zm00001d044659::3:234240322-234242323(-)
Zm00001d038815::6:165178688-165180689(-)
Zm00001d022442::7:177743475-177745476(+)
Zm00001d045998::9:53113245-53115246(+)
Zm00001d016128::5:145730552-145732553(+)
Zm00001d015559::5:97474046-97476047(-)
Zm00001d036490::6:90467361-90469362(+)
Zm00001d047667::9:138648478-138650479(+)
Zm00001d030603::1:147915606-147917607(-)
Zm00001d039620::3:9227470-9229471(+)
Zm00001d002148::2:6812815-6814816(+)
Zm00001d013018::5:3239904-3241905(+)
Zm00001d036296::6:82473660-82475661(-)
Zm00001d019710::7:53102737-53104738(-)
Zm00001d005805::2:189321381-189323382(+)
Zm00001d023929::10:29153673-29155674(-)
Zm00001d049762::4:43595876-43597877(-)
Zm00001d046169::9:68818707-68820708(-)
Zm00001d017790::5:206948555-206950556(+)
Zm00001d021234::7:146651265-146653266(-)
Zm00001d043970::3:215384926-215386927(+)
Zm00001d019325::7:27935922-27937923(+)
Zm00001d030893::1:166140456-166142457(+)
Zm00001d042966::3:185202649-185204650(+)
Zm00001d034885::1:304669908-304671909(-)
Zm00001d002750::2:21407671-21409672(-)
Zm00001d042505::3:170023109-170025110(+)
Zm00001d029518::1:74201657-74203658(-)
Zm00001d027886::1:16730175-16732176(-)
Zm00001d014864::5:66133424-66135425(+)
Zm00001d033206::1:254171278-254173279(+)
Zm00001d012732::8:179487325-179489326(+)
Zm00001d051670::4:166182543-166184544(-)
Zm00001d044759::9:1550722-1552723(+)
Zm00001d024765::10:87209976-87211977(+)
Zm00001d026137::10:139481055-139483056(-)
Zm00001d044239::3:222760508-222762509(+)
Zm00001d031008::1:173139951-173141952(-)
Zm00001d011035::8:137155690-137157691(+)
Zm00001d029211::1:62488886-62490887(+)
Zm00001d036234::6:78450408-78452409(-)
Zm00001d040497::3:46815667-46817668(-)
Zm00001d036803::6:101323101-101325102(-)
Zm00001d005082::2:157622224-157624225(-)
Zm00001d020790::7:132793016-132795017(+)
Zm00001d025472::10:119896272-119898273(-)
Zm00001d040339::3:38762342-38764343(+)
Zm00001d015132::5:76750376-76752377(+)
Zm00001d015942::5:132982222-132984223(+)
Zm00001d014123::5:33201489-33203490(+)
Zm00001d021339::7:149307945-149309946(+)
Zm00001d030362::1:126245728-126247729(-)
Zm00001d016014::5:139695593-139697594(+)
Zm00001d053076::4:212543189-212545190(+)
Zm00001d005376::2:171338954-171340955(+)
Zm00001d012285::8:171872470-171874471(-)
Zm00001d015886::5:129024402-129026403(+)
Zm00001d023976::10:33382662-33384663(-)
Zm00001d014771::5:62607730-62609731(+)
Zm00001d021626::7:158450230-158452231(+)
Zm00001d030323::1:122202391-122204392(-)
Zm00001d050905::4:129478308-129480309(-)
Zm00001d032181::1:216007935-216009936(+)
Zm00001d017521::5:198547737-198549738(+)
Zm00001d009398::8:62426374-62428375(+)
Zm00001d044653::3:234084691-234086692(-)
Zm00001d005798::2:189022244-189024245(+)
Zm00001d013984::5:27327906-27329907(-)
Zm00001d038792::6:164394940-164396941(-)
Zm00001d046531::9:94216710-94218711(-)
Zm00001d008728::8:17969104-17971105(-)
Zm00001d024940::10:96010598-96012599(+)
Zm00001d040606::3:53034407-53036408(+)
Zm00001d030429::1:132390399-132392400(-)
Zm00001d047354::9:127350490-127352491(-)
Zm00001d049435::4:30181389-30183390(+)
Zm00001d044993::9:9486750-9488751(+)
Zm00001d033252::1:256134769-256136770(+)
Zm00001d006681::2:214203643-214205644(+)
Zm00001d019060::7:14493199-14495200(+)
Zm00001d038235::6:152164823-152166824(-)
Zm00001d015851::5:126266324-126268325(+)
Zm00001d035776::6:48038883-48040884(+)
Zm00001d011611::8:155858694-155860695(+)
Zm00001d032096::1:212542988-212544989(+)
Zm00001d031657::1:197699504-197701505(-)
Zm00001d019087::7:15807248-15809249(+)
Zm00001d039519::3:6566915-6568916(-)
Zm00001d050690::4:115496301-115498302(-)
Zm00001d050310::4:80436641-80438642(-)
Zm00001d012458::8:174857149-174859150(+)
Zm00001d049873::4:49845679-49847680(-)
Zm00001d043078::3:188512557-188514558(+)
Zm00001d031707::1:199073201-199075202(+)
Zm00001d031300::1:185587545-185589546(+)
Zm00001d014261::5:38491076-38493077(+)
Zm00001d047809::9:142345215-142347216(-)
Zm00001d021991::7:167630629-167632630(-)
Zm00001d026614::10:148993655-148995656(+)
Zm00001d003061::2:30849530-30851531(-)
Zm00001d003939::2:70558216-70560217(-)
Zm00001d022120::7:170790969-170792970(-)
Zm00001d002235::2:8476671-8478672(-)
Zm00001d007417::2:231169759-231171760(+)
Zm00001d053207::4:219935858-219937859(+)
Zm00001d012957::5:2354012-2356013(+)
Zm00001d027401::1:4425331-4427332(-)
Zm00001d045745::9:36429888-36431889(+)
Zm00001d050151::4:69443421-69445422(-)
Zm00001d050604::4:103420200-103422201(+)
Zm00001d008630::8:15269951-15271952(-)
Zm00001d030482::1:136727836-136729837(-)
Zm00001d026603::10:148763511-148765512(-)
Zm00001d025992::10:135578430-135580431(-)
Zm00001d009377::8:61078829-61080830(-)
Zm00001d012652::8:177981884-177983885(+)
Zm00001d048614::4:1309316-1311317(-)
Zm00001d006428::2:207694105-207696106(+)
Zm00001d018942::7:10043760-10045761(+)
Zm00001d053975::4:244504666-244506667(+)
Zm00001d002584::2:16082042-16084043(-)
Zm00001d025859::10:131634661-131636662(+)
Zm00001d032366::1:224071071-224073072(-)
Zm00001d034568::1:296488576-296490577(-)
Zm00001d041385::3:115253600-115255601(-)
Zm00001d053591::4:235616625-235618626(-)
Zm00001d032380::1:224683916-224685917(-)
Zm00001d004977::2:151848826-151850827(+)
Zm00001d018364::5:219216329-219218330(-)
Zm00001d033808::1:274304674-274306675(-)
Zm00001d006221::2:202191675-202193676(-)
Zm00001d010687::8:124483435-124485436(-)
Zm00001d043819::3:210966368-210968369(-)
Zm00001d009669::8:75151931-75153932(-)
Zm00001d017842::5:208579334-208581335(-)
Zm00001d011096::8:138814881-138816882(+)
Zm00001d005779::2:188004206-188006207(+)
Zm00001d016532::5:166581991-166583992(+)
Zm00001d045487::9:24296707-24298708(-)
Zm00001d039111::6:170219777-170221778(+)
Zm00001d042092::3:150543190-150545191(+)
Zm00001d045670::9:32605825-32607826(-)
Zm00001d053957::4:244195674-244197675(-)
Zm00001d013043::5:3628544-3630545(-)
Zm00001d052613::4:194770899-194772900(+)
Zm00001d029640::1:80898663-80900664(-)
Zm00001d023594::10:11310761-11312762(+)
Zm00001d014693::5:59626110-59628111(+)
Zm00001d026386::10:144855692-144857693(+)
Zm00001d042658::3:175716370-175718371(-)
Zm00001d044547::3:231406715-231408716(-)
Zm00001d023582::10:10761052-10763053(+)
Zm00001d012706::8:179028484-179030485(-)
Zm00001d043137::3:189992648-189994649(-)
Zm00001d011229::8:143876880-143878881(+)
Zm00001d018141::5:215261122-215263123(+)
Zm00001d053173::4:218020501-218022502(-)
Zm00001d014204::5:36530514-36532515(-)
Zm00001d038476::6:158315631-158317632(-)
Zm00001d003052::2:30532877-30534878(+)
Zm00001d011830::8:162248257-162250258(+)
Zm00001d048031::9:148425799-148427800(+)
Zm00001d041977::3:146369552-146371553(-)
Zm00001d026543::10:147948064-147950065(+)
Zm00001d050754::4:121059422-121061423(+)
Zm00001d041096::3:97126298-97128299(-)
Zm00001d045057::9:11286370-11288371(+)
Zm00001d042709::3:177761382-177763383(+)
Zm00001d012615::8:177273809-177275810(-)
Zm00001d002564::2:15536701-15538702(+)
Zm00001d047388::9:128470262-128472263(-)
```
