## Supplementary material for "A comprehensive map of preferentially located motifs reveals distinct proximal *cis*-regulatory elements in plants": GTGATCTG_containing_gene_set.txt

```
#Occurences of GTGATCTG between 305 and 387 (positions relative to the transcription start site)
#90 sequences with GTGATCTG in this interval
#0.35% of the sequences in promoter set with GTGATCTG (set with 25847 sequences)
Zm00001d049443::4:30524547-30526548(-)
Zm00001d009127::8:38442916-38444917(+)
Zm00001d034888::1:304810695-304812696(+)
Zm00001d043382::3:198281707-198283708(+)
Zm00001d020810::7:133594883-133596884(+)
Zm00001d034880::1:304584857-304586858(+)
Zm00001d053174::4:218062049-218064050(-)
Zm00001d030874::1:164820261-164822262(+)
Zm00001d037785::6:137692716-137694717(-)
Zm00001d034064::1:282936155-282938156(+)
Zm00001d026207::10:140945051-140947052(+)
Zm00001d027540::1:7879414-7881415(-)
Zm00001d029750::1:85471720-85473721(-)
Zm00001d006951::2:220028870-220030871(-)
Zm00001d048336::9:154659665-154661666(+)
Zm00001d047470::9:131185159-131187160(-)
Zm00001d040257::3:34255404-34257405(+)
Zm00001d002454::2:13185622-13187623(+)
Zm00001d006047::2:196519255-196521256(+)
Zm00001d035752::6:45354940-45356941(+)
Zm00001d021908::7:165766136-165768137(+)
Zm00001d005552::2:178280861-178282862(-)
Zm00001d020969::7:138201293-138203294(+)
Zm00001d002978::2:28622241-28624242(+)
Zm00001d046538::9:94667139-94669140(-)
Zm00001d012162::8:169196082-169198083(+)
Zm00001d028618::1:41012870-41014871(-)
Zm00001d013612::5:15367721-15369722(-)
Zm00001d009140::8:38892359-38894360(-)
Zm00001d046483::9:91948616-91950617(-)
Zm00001d051507::4:160711320-160713321(-)
Zm00001d025857::10:131579180-131581181(-)
Zm00001d019266::7:24822099-24824100(-)
Zm00001d040289::3:35908434-35910435(-)
Zm00001d034180::1:285817466-285819467(-)
Zm00001d011396::8:149472466-149474467(+)
Zm00001d037024::6:109436073-109438074(+)
Zm00001d027826::1:14611310-14613311(-)
Zm00001d014741::5:61154993-61156994(+)
Zm00001d010443::8:115378955-115380956(+)
Zm00001d029836::1:89478773-89480774(+)
Zm00001d013193::5:6173872-6175873(+)
Zm00001d009176::8:41015792-41017793(-)
Zm00001d009658::8:74918402-74920403(-)
Zm00001d015890::5:129557071-129559072(-)
Zm00001d023824::10:23508834-23510835(-)
Zm00001d017967::5:210991439-210993440(+)
Zm00001d011314::8:146488549-146490550(+)
Zm00001d007192::2:224423512-224425513(+)
Zm00001d037603::6:131343663-131345664(+)
Zm00001d028102::1:23003010-23005011(+)
Zm00001d015689::5:107845872-107847873(+)
Zm00001d049193::4:19997606-19999607(-)
Zm00001d020557::7:122227304-122229305(+)
Zm00001d045050::9:11156842-11158843(-)
Zm00001d004019::2:76031245-76033246(+)
Zm00001d028881::1:49572646-49574647(+)
Zm00001d007396::2:230698417-230700418(-)
Zm00001d037264::6:118535884-118537885(+)
Zm00001d045298::9:18178055-18180056(-)
Zm00001d007067::2:221310611-221312612(-)
Zm00001d021642::7:158940689-158942690(+)
Zm00001d046558::9:95894074-95896075(+)
Zm00001d032058::1:211059974-211061975(-)
Zm00001d014697::5:59820056-59822057(-)
Zm00001d051837::4:171682697-171684698(-)
Zm00001d034372::1:291105890-291107891(+)
Zm00001d043286::3:194380599-194382600(+)
Zm00001d006797::2:216916074-216918075(-)
Zm00001d020424::7:113216723-113218724(+)
Zm00001d046336::9:81454806-81456807(-)
Zm00001d007045::2:220803086-220805087(-)
Zm00001d015671::5:105093377-105095378(-)
Zm00001d024509::10:74927200-74929201(+)
Zm00001d051525::4:161349193-161351194(-)
Zm00001d017617::5:201807215-201809216(-)
Zm00001d035762::6:46166031-46168032(-)
Zm00001d022238::7:173390621-173392622(+)
Zm00001d012666::8:178298473-178300474(-)
Zm00001d046564::9:96084489-96086490(+)
Zm00001d004159::2:87749745-87751746(-)
Zm00001d006402::2:206616632-206618633(-)
Zm00001d017698::5:204490007-204492008(-)
Zm00001d020921::7:136607677-136609678(+)
Zm00001d047594::9:136611618-136613619(+)
Zm00001d043562::3:203927706-203929707(+)
Zm00001d042872::3:182587805-182589806(+)
Zm00001d050925::4:131907275-131909276(+)
Zm00001d007086::2:221920464-221922465(+)
Zm00001d048165::9:151239380-151241381(+)
```
