## Supplementary material for "A comprehensive map of preferentially located motifs reveals distinct proximal *cis*-regulatory elements in plants": GTGCAC_containing_gene_set.txt

```
#Occurences of GTGCAC between -770 and -767 (positions relative to the transcription start site)
#119 sequences with GTGCAC in this interval
#0.46% of the sequences in promoter set with GTGCAC (set with 25847 sequences)
Zm00001d052830::4:202076604-202078605(+)
Zm00001d015683::5:107120251-107122252(-)
Zm00001d015324::5:84505206-84507207(+)
Zm00001d033203::1:253924342-253926343(-)
Zm00001d051876::4:173191102-173193103(+)
Zm00001d024943::10:96105575-96107576(-)
Zm00001d040577::3:50991632-50993633(+)
Zm00001d052980::4:207106063-207108064(+)
Zm00001d042713::3:178054238-178056239(+)
Zm00001d034544::1:295926000-295928001(-)
Zm00001d019813::7:64603842-64605843(+)
Zm00001d006763::2:216199735-216201736(-)
Zm00001d036469::6:89404147-89406148(-)
Zm00001d028004::1:19968914-19970915(-)
Zm00001d024910::10:94436593-94438594(-)
Zm00001d018581::5:223684319-223686320(+)
Zm00001d036126::6:73722356-73724357(+)
Zm00001d032293::1:220709902-220711903(+)
Zm00001d019105::7:16888389-16890390(-)
Zm00001d031411::1:189276583-189278584(+)
Zm00001d046638::9:100058886-100060887(+)
Zm00001d024036::10:38793859-38795860(+)
Zm00001d007450::2:231998143-232000144(+)
Zm00001d049100::4:16085175-16087176(-)
Zm00001d030764::1:158951514-158953515(+)
Zm00001d007289::2:226917414-226919415(+)
Zm00001d010923::8:133671132-133673133(+)
Zm00001d043688::3:207418561-207420562(-)
Zm00001d024251::10:59638152-59640153(+)
Zm00001d039890::3:18010953-18012954(-)
Zm00001d052674::4:196902870-196904871(+)
Zm00001d047605::9:136919887-136921888(+)
Zm00001d013065::5:4128088-4130089(-)
Zm00001d021839::7:164318960-164320961(-)
Zm00001d047981::9:147119746-147121747(-)
Zm00001d052302::4:186494878-186496879(+)
Zm00001d026491::10:147050383-147052384(+)
Zm00001d011773::8:161291376-161293377(+)
Zm00001d036682::6:97482012-97484013(-)
Zm00001d028836::1:48278980-48280981(+)
Zm00001d003975::2:73020181-73022182(-)
Zm00001d051187::4:147804577-147806578(+)
Zm00001d033776::1:273346823-273348824(-)
Zm00001d034800::1:302441698-302443699(-)
Zm00001d030061::1:102708537-102710538(+)
Zm00001d031702::1:198866477-198868478(-)
Zm00001d015622::5:101915008-101917009(-)
Zm00001d017843::5:208581898-208583899(-)
Zm00001d023497::10:7361288-7363289(-)
Zm00001d038285::6:153338312-153340313(+)
Zm00001d039044::6:169165537-169167538(+)
Zm00001d006869::2:218300886-218302887(-)
Zm00001d051510::4:160975548-160977549(-)
Zm00001d035201::6:9613938-9615939(-)
Zm00001d038600::6:160740839-160742840(-)
Zm00001d021655::7:159190438-159192439(-)
Zm00001d024209::10:56567177-56569178(+)
Zm00001d051924::4:174705214-174707215(+)
Zm00001d044180::3:221250420-221252421(-)
Zm00001d008765::8:19525889-19527890(+)
Zm00001d026637::10:149252503-149254504(-)
Zm00001d048732::4:4468100-4470101(+)
Zm00001d012360::8:172998871-173000872(-)
Zm00001d031732::1:200053633-200055634(-)
Zm00001d024278::10:61397693-61399694(-)
Zm00001d021859::7:164662057-164664058(-)
Zm00001d024030::10:38225775-38227776(+)
Zm00001d029709::1:83412848-83414849(-)
Zm00001d037437::6:125369211-125371212(+)
Zm00001d051755::4:168934746-168936747(+)
Zm00001d007447::2:231961634-231963635(+)
Zm00001d029159::1:60849337-60851338(+)
Zm00001d014481::5:49725566-49727567(+)
Zm00001d037853::6:139797215-139799216(+)
Zm00001d008338::8:5735041-5737042(+)
Zm00001d012199::8:170003026-170005027(+)
Zm00001d004335::2:104171846-104173847(-)
Zm00001d051869::4:172946693-172948694(+)
Zm00001d042506::3:170089236-170091237(+)
Zm00001d029375::1:68086859-68088860(+)
Zm00001d048386::9:155337896-155339897(-)
Zm00001d032534::1:229831668-229833669(-)
Zm00001d039368::3:2668638-2670639(-)
Zm00001d046273::9:77370112-77372113(+)
Zm00001d025696::10:126530504-126532505(+)
Zm00001d023747::10:18440248-18442249(+)
Zm00001d049638::4:38429357-38431358(+)
Zm00001d007332::2:228913328-228915329(+)
Zm00001d010723::8:125893522-125895523(-)
Zm00001d050944::4:132913609-132915610(-)
Zm00001d050217::4:74114075-74116076(+)
Zm00001d030801::1:160338024-160340025(-)
Zm00001d027934::1:17944335-17946336(+)
Zm00001d018952::7:10370372-10372373(+)
Zm00001d024041::10:39078243-39080244(-)
Zm00001d025309::10:113728172-113730173(+)
Zm00001d026482::10:146768570-146770571(-)
Zm00001d038826::6:165297999-165300000(-)
Zm00001d045424::9:21656810-21658811(+)
Zm00001d014898::5:67322692-67324693(+)
Zm00001d009329::8:56607954-56609955(-)
Zm00001d050526::4:96800457-96802458(+)
Zm00001d010145::8:101315097-101317098(+)
Zm00001d038672::6:162347897-162349898(+)
Zm00001d020806::7:133444299-133446300(-)
Zm00001d015500::5:94102683-94104684(+)
Zm00001d013943::5:25540337-25542338(-)
Zm00001d009242::8:46230625-46232626(-)
Zm00001d015244::5:80935137-80937138(+)
Zm00001d005419::2:173367074-173369075(-)
Zm00001d046511::9:93193009-93195010(+)
Zm00001d028514::1:37846074-37848075(-)
Zm00001d019584::7:44551220-44553221(-)
Zm00001d034222::1:287046765-287048766(-)
Zm00001d024459::10:71758541-71760542(+)
Zm00001d005024::2:154435772-154437773(-)
Zm00001d027784::1:13437298-13439299(+)
Zm00001d012857::5:1161583-1163584(+)
Zm00001d005744::2:185664254-185666255(-)
```
