## Supplementary material for "A comprehensive map of preferentially located motifs reveals distinct proximal *cis*-regulatory elements in plants": GTGCACG_containing_gene_set.txt

```
#Occurences of GTGCACG between -772 and -763 (positions relative to the transcription start site)
#88 sequences with GTGCACG in this interval
#0.34% of the sequences in promoter set with GTGCACG (set with 25847 sequences)
Zm00001d015500::5:94102683-94104684(+)
Zm00001d045056::9:11220091-11222092(+)
Zm00001d050836::4:125511896-125513897(-)
Zm00001d051876::4:173191102-173193103(+)
Zm00001d039044::6:169165537-169167538(+)
Zm00001d009242::8:46230625-46232626(-)
Zm00001d032293::1:220709902-220711903(+)
Zm00001d024910::10:94436593-94438594(-)
Zm00001d015622::5:101915008-101917009(-)
Zm00001d036126::6:73722356-73724357(+)
Zm00001d042543::3:171456930-171458931(-)
Zm00001d036469::6:89404147-89406148(-)
Zm00001d002613::2:16765984-16767985(-)
Zm00001d015244::5:80935137-80937138(+)
Zm00001d051755::4:168934746-168936747(+)
Zm00001d047605::9:136919887-136921888(+)
Zm00001d005024::2:154435772-154437773(-)
Zm00001d027784::1:13437298-13439299(+)
Zm00001d014481::5:49725566-49727567(+)
Zm00001d049100::4:16085175-16087176(-)
Zm00001d005744::2:185664254-185666255(-)
Zm00001d033203::1:253924342-253926343(-)
Zm00001d047981::9:147119746-147121747(-)
Zm00001d013065::5:4128088-4130089(-)
Zm00001d051924::4:174705214-174707215(+)
Zm00001d048386::9:155337896-155339897(-)
Zm00001d026637::10:149252503-149254504(-)
Zm00001d019105::7:16888389-16890390(-)
Zm00001d043688::3:207418561-207420562(-)
Zm00001d030764::1:158951514-158953515(+)
Zm00001d036416::6:87487092-87489093(-)
Zm00001d010923::8:133671132-133673133(+)
Zm00001d008765::8:19525889-19527890(+)
Zm00001d025664::10:125370970-125372971(-)
Zm00001d051510::4:160975548-160977549(-)
Zm00001d007289::2:226917414-226919415(+)
Zm00001d025309::10:113728172-113730173(+)
Zm00001d023497::10:7361288-7363289(-)
Zm00001d052980::4:207106063-207108064(+)
Zm00001d050217::4:74114075-74116076(+)
Zm00001d024041::10:39078243-39080244(-)
Zm00001d015683::5:107120251-107122252(-)
Zm00001d024278::10:61397693-61399694(-)
Zm00001d052830::4:202076604-202078605(+)
Zm00001d026491::10:147050383-147052384(+)
Zm00001d051869::4:172946693-172948694(+)
Zm00001d025520::10:121083605-121085606(-)
Zm00001d018952::7:10370372-10372373(+)
Zm00001d024036::10:38793859-38795860(+)
Zm00001d024459::10:71758541-71760542(+)
Zm00001d012857::5:1161583-1163584(+)
Zm00001d024959::10:96881181-96883182(-)
Zm00001d032534::1:229831668-229833669(-)
Zm00001d030061::1:102708537-102710538(+)
Zm00001d023747::10:18440248-18442249(+)
Zm00001d039890::3:18010953-18012954(-)
Zm00001d010145::8:101315097-101317098(+)
Zm00001d031411::1:189276583-189278584(+)
Zm00001d024209::10:56567177-56569178(+)
Zm00001d029159::1:60849337-60851338(+)
Zm00001d006869::2:218300886-218302887(-)
Zm00001d046511::9:93193009-93195010(+)
Zm00001d012199::8:170003026-170005027(+)
Zm00001d007332::2:228913328-228915329(+)
Zm00001d004335::2:104171846-104173847(-)
Zm00001d040577::3:50991632-50993633(+)
Zm00001d045424::9:21656810-21658811(+)
Zm00001d037853::6:139797215-139799216(+)
Zm00001d029709::1:83412848-83414849(-)
Zm00001d026482::10:146768570-146770571(-)
Zm00001d034222::1:287046765-287048766(-)
Zm00001d038285::6:153338312-153340313(+)
Zm00001d028004::1:19968914-19970915(-)
Zm00001d036353::6:85352881-85354882(-)
Zm00001d046638::9:100058886-100060887(+)
Zm00001d052674::4:196902870-196904871(+)
Zm00001d034544::1:295926000-295928001(-)
Zm00001d020806::7:133444299-133446300(-)
Zm00001d019813::7:64603842-64605843(+)
Zm00001d008646::8:15716720-15718721(-)
Zm00001d005419::2:173367074-173369075(-)
Zm00001d036682::6:97482012-97484013(-)
Zm00001d030814::1:161429056-161431057(-)
Zm00001d006051::2:196575093-196577094(-)
Zm00001d044180::3:221250420-221252421(-)
Zm00001d018581::5:223684319-223686320(+)
Zm00001d027934::1:17944335-17946336(+)
Zm00001d042366::3:163357055-163359056(-)
```
