## Supplementary material for "A comprehensive map of preferentially located motifs reveals distinct proximal *cis*-regulatory elements in plants": GTGCACGC_containing_gene_set.txt

```
#Occurences of GTGCACGC between -33 and -6 (positions relative to the transcription start site)
#39 sequences with GTGCACGC in this interval
#0.15% of the sequences in promoter set with GTGCACGC (set with 25847 sequences)
Zm00001d045036::9:10723218-10725219(-)
Zm00001d018820::7:6430626-6432627(+)
Zm00001d025116::10:105053953-105055954(-)
Zm00001d032653::1:233140685-233142686(+)
Zm00001d017418::5:195382952-195384953(-)
Zm00001d046852::9:108408292-108410293(-)
Zm00001d010023::8:95601907-95603908(+)
Zm00001d024703::10:84142237-84144238(-)
Zm00001d038776::6:164211568-164213569(-)
Zm00001d015988::5:137086507-137088508(-)
Zm00001d052076::4:178755424-178757425(-)
Zm00001d047806::9:142284492-142286493(+)
Zm00001d042241::3:157295896-157297897(+)
Zm00001d021666::7:159495464-159497465(-)
Zm00001d044192::3:221545148-221547149(+)
Zm00001d010231::8:104892136-104894137(-)
Zm00001d010727::8:126051316-126053317(-)
Zm00001d052736::4:199344166-199346167(-)
Zm00001d014017::5:28900061-28902062(-)
Zm00001d017918::5:210085326-210087327(+)
Zm00001d019034::7:13649320-13651321(-)
Zm00001d030603::1:147915606-147917607(-)
Zm00001d021436::7:152283313-152285314(+)
Zm00001d038012::6:145093247-145095248(+)
Zm00001d003062::2:30965214-30967215(+)
Zm00001d028616::1:40944819-40946820(-)
Zm00001d003516::2:46382937-46384938(-)
Zm00001d053667::4:238499450-238501451(-)
Zm00001d008260::8:3370470-3372471(+)
Zm00001d043854::3:212110833-212112834(+)
Zm00001d052910::4:204476479-204478480(+)
Zm00001d013626::5:15742616-15744617(-)
Zm00001d020310::7:105508909-105510910(-)
Zm00001d022376::7:176290482-176292483(-)
Zm00001d051648::4:165694789-165696790(+)
Zm00001d035854::6:56304021-56306022(-)
Zm00001d007427::2:231460828-231462829(+)
Zm00001d016606::5:169940259-169942260(+)
Zm00001d003288::2:38816769-38818770(-)
```
