## Supplementary material for "A comprehensive map of preferentially located motifs reveals distinct proximal *cis*-regulatory elements in plants": GTGCAGCC_containing_gene_set.txt

```
#Occurences of GTGCAGCC between 194 and 312 (positions relative to the transcription start site)
#173 sequences with GTGCAGCC in this interval
#0.67% of the sequences in promoter set with GTGCAGCC (set with 25847 sequences)
Zm00001d020163::7:96650874-96652875(-)
Zm00001d042770::3:179178296-179180297(-)
Zm00001d026572::10:148202254-148204255(-)
Zm00001d024928::10:95472846-95474847(-)
Zm00001d007351::2:229463432-229465433(+)
Zm00001d004579::2:119279214-119281215(+)
Zm00001d006462::2:208890969-208892970(+)
Zm00001d045865::9:44686930-44688931(-)
Zm00001d048503::9:157467134-157469135(-)
Zm00001d033992::1:280584350-280586351(+)
Zm00001d050026::4:60976991-60978992(-)
Zm00001d043526::3:202751898-202753899(-)
Zm00001d038308::6:154159747-154161748(+)
Zm00001d016714::5:173526744-173528745(-)
Zm00001d036793::6:101127516-101129517(+)
Zm00001d011646::8:157432222-157434223(-)
Zm00001d044307::3:224906047-224908048(+)
Zm00001d049727::4:41554480-41556481(-)
Zm00001d032854::1:240355164-240357165(+)
Zm00001d007082::2:221858997-221860998(-)
Zm00001d031175::1:181155868-181157869(-)
Zm00001d039975::3:21326953-21328954(-)
Zm00001d014341::5:41785808-41787809(-)
Zm00001d025827::10:131079188-131081189(+)
Zm00001d025233::10:110237773-110239774(-)
Zm00001d015006::5:72016594-72018595(+)
Zm00001d017660::5:203347577-203349578(-)
Zm00001d026475::10:146666857-146668858(-)
Zm00001d039006::6:168657071-168659072(+)
Zm00001d002318::2:10182346-10184347(+)
Zm00001d028303::1:29787552-29789553(-)
Zm00001d053609::4:236275218-236277219(+)
Zm00001d027461::1:5815370-5817371(+)
Zm00001d050621::4:105105321-105107322(+)
Zm00001d034341::1:290247718-290249719(-)
Zm00001d003087::2:31794015-31796016(+)
Zm00001d022406::7:176975857-176977858(+)
Zm00001d038248::6:152316145-152318146(-)
Zm00001d053738::4:240106548-240108549(+)
Zm00001d004560::2:118136348-118138349(+)
Zm00001d012166::8:169369869-169371870(-)
Zm00001d028889::1:49801018-49803019(+)
Zm00001d007805::2:239996881-239998882(-)
Zm00001d027497::1:6568719-6570720(-)
Zm00001d022457::7:178108814-178110815(-)
Zm00001d050845::4:126551438-126553439(-)
Zm00001d013071::5:4308948-4310949(+)
Zm00001d030554::1:143510407-143512408(-)
Zm00001d038870::6:166158760-166160761(+)
Zm00001d006860::2:218017044-218019045(+)
Zm00001d043442::3:200062028-200064029(-)
Zm00001d038853::6:165892862-165894863(+)
Zm00001d017807::5:207374137-207376138(+)
Zm00001d035841::6:54798424-54800425(-)
Zm00001d010337::8:110330013-110332014(+)
Zm00001d031239::1:183244098-183246099(-)
Zm00001d042601::3:173170011-173172012(+)
Zm00001d051627::4:165048065-165050066(+)
Zm00001d042180::3:155196444-155198445(+)
Zm00001d029688::1:82830718-82832719(-)
Zm00001d008548::8:12671897-12673898(-)
Zm00001d020773::7:131950945-131952946(+)
Zm00001d017429::5:195835470-195837471(-)
Zm00001d038268::6:152785046-152787047(-)
Zm00001d035715::6:42370455-42372456(+)
Zm00001d002192::2:7731719-7733720(+)
Zm00001d018010::5:211972549-211974550(+)
Zm00001d048461::9:156750899-156752900(+)
Zm00001d040163::3:29844985-29846986(+)
Zm00001d003293::2:39093098-39095099(+)
Zm00001d047480::9:131565260-131567261(-)
Zm00001d029119::1:58588287-58590288(+)
Zm00001d006886::2:218574361-218576362(+)
Zm00001d013997::5:27908876-27910877(-)
Zm00001d004903::2:147882988-147884989(-)
Zm00001d042055::3:148896096-148898097(-)
Zm00001d027488::1:6405652-6407653(+)
Zm00001d041825::3:139419086-139421087(-)
Zm00001d053237::4:221573836-221575837(+)
Zm00001d035871::6:57902742-57904743(+)
Zm00001d029136::1:60092927-60094928(-)
Zm00001d017066::5:184307162-184309163(-)
Zm00001d044426::3:227711689-227713690(+)
Zm00001d017441::5:195908669-195910670(-)
Zm00001d017389::5:194201112-194203113(-)
Zm00001d020936::7:137149242-137151243(+)
Zm00001d012315::8:172326904-172328905(-)
Zm00001d029091::1:57492757-57494758(-)
Zm00001d040764::3:64375748-64377749(-)
Zm00001d021445::7:152359291-152361292(-)
Zm00001d036026::6:66936925-66938926(+)
Zm00001d029087::1:57464309-57466310(-)
Zm00001d016144::5:146554883-146556884(-)
Zm00001d013399::5:10406653-10408654(-)
Zm00001d012765::8:180344359-180346360(-)
Zm00001d033866::1:276754632-276756633(-)
Zm00001d032539::1:229912461-229914462(-)
Zm00001d039150::6:171099272-171101273(-)
Zm00001d006287::2:203641267-203643268(+)
Zm00001d040666::3:57050382-57052383(+)
Zm00001d033337::1:259491511-259493512(+)
Zm00001d053839::4:242137569-242139570(+)
Zm00001d037242::6:117583230-117585231(-)
Zm00001d022329::7:175558676-175560677(-)
Zm00001d042528::3:170878815-170880816(-)
Zm00001d032428::1:226103489-226105490(-)
Zm00001d028595::1:40236727-40238728(+)
Zm00001d048753::4:4950338-4952339(-)
Zm00001d052569::4:193343260-193345261(+)
Zm00001d047358::9:127483261-127485262(+)
Zm00001d015092::5:75194274-75196275(+)
Zm00001d050428::4:87293800-87295801(-)
Zm00001d026427::10:145648802-145650803(+)
Zm00001d003062::2:30965214-30967215(+)
Zm00001d044463::3:228862893-228864894(+)
Zm00001d028749::1:45269165-45271166(+)
Zm00001d009705::8:76822113-76824114(+)
Zm00001d007161::2:223600401-223602402(+)
Zm00001d054055::4:245629681-245631682(+)
Zm00001d014031::5:29677972-29679973(+)
Zm00001d050548::4:99411414-99413415(-)
Zm00001d040979::3:87677199-87679200(-)
Zm00001d051507::4:160711320-160713321(-)
Zm00001d022528::7:179409892-179411893(+)
Zm00001d007031::2:220438181-220440182(+)
Zm00001d032616::1:232178777-232180778(-)
Zm00001d047638::9:137809128-137811129(-)
Zm00001d046533::9:94354998-94356999(+)
Zm00001d050509::4:94928486-94930487(-)
Zm00001d027757::1:12712564-12714565(+)
Zm00001d020614::7:125135326-125137327(-)
Zm00001d052410::4:189317937-189319938(-)
Zm00001d036990::6:108472890-108474891(+)
Zm00001d046642::9:100124898-100126899(+)
Zm00001d002788::2:22631071-22633072(-)
Zm00001d032452::1:226940777-226942778(-)
Zm00001d051427::4:158188250-158190251(+)
Zm00001d037139::6:113734308-113736309(-)
Zm00001d014779::5:62837797-62839798(-)
Zm00001d009491::8:67097920-67099921(+)
Zm00001d037311::6:120278290-120280291(+)
Zm00001d024735::10:85694215-85696216(+)
Zm00001d017445::5:196089933-196091934(-)
Zm00001d046155::9:67852306-67854307(-)
Zm00001d017829::5:207952494-207954495(+)
Zm00001d016041::5:141200786-141202787(-)
Zm00001d050584::4:102549660-102551661(+)
Zm00001d002384::2:11632808-11634809(+)
Zm00001d004340::2:104764708-104766709(-)
Zm00001d002275::2:9301216-9303217(+)
Zm00001d035327::6:21499350-21501351(-)
Zm00001d022307::7:174844031-174846032(+)
Zm00001d001902::2:2631859-2633860(+)
Zm00001d007488::2:232839124-232841125(+)
Zm00001d004370::2:106724522-106726523(+)
Zm00001d021574::7:156503546-156505547(-)
Zm00001d003358::2:41526846-41528847(+)
Zm00001d015005::5:71997252-71999253(+)
Zm00001d025817::10:130536953-130538954(-)
Zm00001d031572::1:194779572-194781573(-)
Zm00001d039284::3:1007858-1009859(+)
Zm00001d045787::9:39199166-39201167(+)
Zm00001d021827::7:163874490-163876491(+)
Zm00001d038630::6:161315841-161317842(-)
Zm00001d049151::4:17772785-17774786(+)
Zm00001d002193::2:7731757-7733758(+)
Zm00001d052517::4:191939167-191941168(+)
Zm00001d040317::3:37800578-37802579(+)
Zm00001d025253::10:111398034-111400035(+)
Zm00001d036998::6:108625528-108627529(+)
Zm00001d007871::2:241394454-241396455(+)
Zm00001d049982::4:56872080-56874081(-)
Zm00001d034900::1:305113858-305115859(-)
```
