## Supplementary material for "A comprehensive map of preferentially located motifs reveals distinct proximal *cis*-regulatory elements in plants": GTGCCA_containing_gene_set.txt

```
#Occurences of GTGCCA between -524 and -522 (positions relative to the transcription start site)
#78 sequences with GTGCCA in this interval
#0.30% of the sequences in promoter set with GTGCCA (set with 25847 sequences)
Zm00001d006373::2:206013406-206015407(-)
Zm00001d023741::10:18405844-18407845(-)
Zm00001d029709::1:83412848-83414849(-)
Zm00001d048861::4:6605573-6607574(+)
Zm00001d002029::2:4669562-4671563(-)
Zm00001d006869::2:218300886-218302887(-)
Zm00001d024278::10:61397693-61399694(-)
Zm00001d019149::7:19282806-19284807(-)
Zm00001d039890::3:18010953-18012954(-)
Zm00001d009242::8:46230625-46232626(-)
Zm00001d049898::4:51372212-51374213(-)
Zm00001d007332::2:228913328-228915329(+)
Zm00001d035993::6:65160201-65162202(+)
Zm00001d037346::6:122233331-122235332(+)
Zm00001d005419::2:173367074-173369075(-)
Zm00001d045424::9:21656810-21658811(+)
Zm00001d025309::10:113728172-113730173(+)
Zm00001d006420::2:207445120-207447121(+)
Zm00001d034544::1:295926000-295928001(-)
Zm00001d013493::5:12705655-12707656(-)
Zm00001d015683::5:107120251-107122252(-)
Zm00001d018952::7:10370372-10372373(+)
Zm00001d019105::7:16888389-16890390(-)
Zm00001d020806::7:133444299-133446300(-)
Zm00001d043688::3:207418561-207420562(-)
Zm00001d015622::5:101915008-101917009(-)
Zm00001d015948::5:133577791-133579792(-)
Zm00001d052980::4:207106063-207108064(+)
Zm00001d029934::1:95218620-95220621(+)
Zm00001d052674::4:196902870-196904871(+)
Zm00001d042979::3:185654451-185656452(-)
Zm00001d018197::5:216309988-216311989(+)
Zm00001d038908::6:166805725-166807726(-)
Zm00001d046511::9:93193009-93195010(+)
Zm00001d003100::2:32062442-32064443(+)
Zm00001d032534::1:229831668-229833669(-)
Zm00001d041204::3:105359231-105361232(-)
Zm00001d024209::10:56567177-56569178(+)
Zm00001d039119::6:170394836-170396837(-)
Zm00001d045473::9:23447128-23449129(-)
Zm00001d045645::9:30793825-30795826(+)
Zm00001d026637::10:149252503-149254504(-)
Zm00001d024459::10:71758541-71760542(+)
Zm00001d040577::3:50991632-50993633(+)
Zm00001d010884::8:132116254-132118255(-)
Zm00001d048386::9:155337896-155339897(-)
Zm00001d041752::3:135969412-135971413(-)
Zm00001d037853::6:139797215-139799216(+)
Zm00001d027784::1:13437298-13439299(+)
Zm00001d023497::10:7361288-7363289(-)
Zm00001d031736::1:200198988-200200989(-)
Zm00001d011793::8:161711337-161713338(-)
Zm00001d028725::1:44360105-44362106(+)
Zm00001d051755::4:168934746-168936747(+)
Zm00001d036762::6:99965765-99967766(-)
Zm00001d044706::3:235493596-235495597(-)
Zm00001d040038::3:24237342-24239343(-)
Zm00001d046638::9:100058886-100060887(+)
Zm00001d010145::8:101315097-101317098(+)
Zm00001d040245::3:33489294-33491295(+)
Zm00001d015244::5:80935137-80937138(+)
Zm00001d044180::3:221250420-221252421(-)
Zm00001d031411::1:189276583-189278584(+)
Zm00001d026612::10:148931709-148933710(-)
Zm00001d048258::9:153376105-153378106(-)
Zm00001d030703::1:154502524-154504525(+)
Zm00001d036682::6:97482012-97484013(-)
Zm00001d050217::4:74114075-74116076(+)
Zm00001d007289::2:226917414-226919415(+)
Zm00001d004804::2:140340473-140342474(+)
Zm00001d030764::1:158951514-158953515(+)
Zm00001d026482::10:146768570-146770571(-)
Zm00001d020201::7:98883785-98885786(-)
Zm00001d039426::3:3975195-3977196(+)
Zm00001d015058::5:73775287-73777288(-)
Zm00001d033203::1:253924342-253926343(-)
Zm00001d005744::2:185664254-185666255(-)
Zm00001d023747::10:18440248-18442249(+)
```
