## Supplementary material for "A comprehensive map of preferentially located motifs reveals distinct proximal *cis*-regulatory elements in plants": GTGCCAGG_containing_gene_set.txt

```
#Occurences of GTGCCAGG between 351 and 464 (positions relative to the transcription start site)
#115 sequences with GTGCCAGG in this interval
#0.44% of the sequences in promoter set with GTGCCAGG (set with 25847 sequences)
Zm00001d027230::1:42788-44789(+)
Zm00001d032591::1:231448033-231450034(+)
Zm00001d051953::4:175185577-175187578(-)
Zm00001d009488::8:67046425-67048426(-)
Zm00001d012522::8:176044666-176046667(+)
Zm00001d022264::7:173952036-173954037(+)
Zm00001d018217::5:216750888-216752889(-)
Zm00001d049178::4:19298846-19300847(-)
Zm00001d041956::3:145599017-145601018(+)
Zm00001d038343::6:154897204-154899205(-)
Zm00001d027456::1:5662588-5664589(-)
Zm00001d042253::3:157458050-157460051(+)
Zm00001d041496::3:124140292-124142293(+)
Zm00001d034109::1:284178891-284180892(-)
Zm00001d007139::2:223188081-223190082(+)
Zm00001d017574::5:200130174-200132175(+)
Zm00001d046182::9:70091550-70093551(-)
Zm00001d040834::3:68849347-68851348(+)
Zm00001d020958::7:137737631-137739632(+)
Zm00001d009893::8:87974551-87976552(+)
Zm00001d047488::9:132140036-132142037(-)
Zm00001d007447::2:231961634-231963635(+)
Zm00001d052367::4:188336601-188338602(+)
Zm00001d027335::1:3176235-3178236(-)
Zm00001d044996::9:9523368-9525369(-)
Zm00001d008571::8:13321289-13323290(-)
Zm00001d007107::2:222400894-222402895(-)
Zm00001d024764::10:87123855-87125856(+)
Zm00001d025129::10:105651422-105653423(+)
Zm00001d051916::4:174618970-174620971(-)
Zm00001d030674::1:152394095-152396096(-)
Zm00001d013964::5:26501122-26503123(-)
Zm00001d045573::9:27023870-27025871(+)
Zm00001d042551::3:171557630-171559631(-)
Zm00001d049076::4:14930822-14932823(+)
Zm00001d012838::5:978942-980943(+)
Zm00001d035308::6:20484301-20486302(-)
Zm00001d026020::10:136230569-136232570(-)
Zm00001d053239::4:221655152-221657153(+)
Zm00001d002178::2:7298953-7300954(+)
Zm00001d005778::2:187917888-187919889(+)
Zm00001d015969::5:134892834-134894835(+)
Zm00001d020310::7:105508909-105510910(-)
Zm00001d031619::1:196230932-196232933(+)
Zm00001d006197::2:201334334-201336335(-)
Zm00001d050937::4:132627895-132629896(+)
Zm00001d022205::7:172829237-172831238(+)
Zm00001d034663::1:299196263-299198264(-)
Zm00001d002541::2:15005076-15007077(-)
Zm00001d044650::3:234075704-234077705(+)
Zm00001d050150::4:69405776-69407777(+)
Zm00001d042742::3:178640160-178642161(-)
Zm00001d015780::5:118861081-118863082(-)
Zm00001d049834::4:47102874-47104875(-)
Zm00001d016505::5:165227970-165229971(-)
Zm00001d037627::6:132316196-132318197(+)
Zm00001d007287::2:226851685-226853686(+)
Zm00001d018512::5:222154441-222156442(+)
Zm00001d034571::1:296595376-296597377(+)
Zm00001d022498::7:178839219-178841220(+)
Zm00001d017365::5:193682932-193684933(-)
Zm00001d011763::8:161021547-161023548(-)
Zm00001d002474::2:13568801-13570802(+)
Zm00001d024141::10:49071149-49073150(+)
Zm00001d036428::6:88149899-88151900(+)
Zm00001d031636::1:197047700-197049701(-)
Zm00001d024583::10:79173978-79175979(+)
Zm00001d026175::10:140336284-140338285(-)
Zm00001d003049::2:30349461-30351462(-)
Zm00001d020941::7:137276638-137278639(-)
Zm00001d009498::8:67477040-67479041(-)
Zm00001d012236::8:170637500-170639501(+)
Zm00001d036532::6:91305567-91307568(-)
Zm00001d027470::1:6032481-6034482(-)
Zm00001d011108::8:139156926-139158927(-)
Zm00001d030345::1:123930882-123932883(-)
Zm00001d006750::2:215850363-215852364(+)
Zm00001d051287::4:151762379-151764380(+)
Zm00001d018988::7:12175347-12177348(+)
Zm00001d003405::2:43287510-43289511(-)
Zm00001d034750::1:301299775-301301776(-)
Zm00001d032439::1:226421202-226423203(+)
Zm00001d031070::1:175967709-175969710(-)
Zm00001d002025::2:4627344-4629345(+)
Zm00001d008782::8:19839915-19841916(-)
Zm00001d053591::4:235616625-235618626(-)
Zm00001d017987::5:211415816-211417817(-)
Zm00001d044720::9:186428-188429(-)
Zm00001d007039::2:220649317-220651318(+)
Zm00001d010866::8:131151094-131153095(-)
Zm00001d028299::1:29669836-29671837(+)
Zm00001d026422::10:145470624-145472625(+)
Zm00001d053432::4:231195074-231197075(-)
Zm00001d036988::6:108408570-108410571(-)
Zm00001d011855::8:162949517-162951518(-)
Zm00001d043834::3:211159635-211161636(-)
Zm00001d004419::2:110482371-110484372(-)
Zm00001d053739::4:240116438-240118439(+)
Zm00001d034416::1:292374877-292376878(+)
Zm00001d028445::1:35204842-35206843(-)
Zm00001d033790::1:273753067-273755068(+)
Zm00001d046636::9:99973396-99975397(-)
Zm00001d026491::10:147050383-147052384(+)
Zm00001d007108::2:222400868-222402869(-)
Zm00001d043503::3:202109639-202111640(-)
Zm00001d049606::4:37198045-37200046(-)
Zm00001d020957::7:137712989-137714990(-)
Zm00001d002473::2:13525757-13527758(+)
Zm00001d039285::3:1017358-1019359(-)
Zm00001d009578::8:71546975-71548976(+)
Zm00001d043764::3:209297688-209299689(-)
Zm00001d036301::6:83187082-83189083(-)
Zm00001d047841::9:143022745-143024746(+)
Zm00001d024082::10:42491659-42493660(+)
Zm00001d025346::10:115026452-115028453(-)
```
