## Supplementary material for "A comprehensive map of preferentially located motifs reveals distinct proximal *cis*-regulatory elements in plants": GTGCGAGC_containing_gene_set.txt

```
#Occurences of GTGCGAGC between 35 and 124 (positions relative to the transcription start site)
#145 sequences with GTGCGAGC in this interval
#0.56% of the sequences in promoter set with GTGCGAGC (set with 25847 sequences)
Zm00001d036759::6:99945088-99947089(+)
Zm00001d016997::5:182318681-182320682(+)
Zm00001d029376::1:68216182-68218183(+)
Zm00001d044529::3:230993974-230995975(+)
Zm00001d002469::2:13487323-13489324(+)
Zm00001d049449::4:30655433-30657434(+)
Zm00001d037318::6:120778724-120780725(-)
Zm00001d051554::4:162653096-162655097(+)
Zm00001d047909::9:144962424-144964425(+)
Zm00001d003941::2:70604087-70606088(-)
Zm00001d048509::9:157546259-157548260(+)
Zm00001d021085::7:142426416-142428417(+)
Zm00001d013705::5:18156600-18158601(+)
Zm00001d043301::3:195089194-195091195(-)
Zm00001d012965::5:2437759-2439760(+)
Zm00001d036941::6:106894716-106896717(-)
Zm00001d005346::2:170383965-170385966(-)
Zm00001d037267::6:118744805-118746806(-)
Zm00001d028999::1:54265182-54267183(-)
Zm00001d046399::9:87278795-87280796(-)
Zm00001d022182::7:172169912-172171913(-)
Zm00001d004318::2:102952925-102954926(-)
Zm00001d014422::5:45955142-45957143(+)
Zm00001d022031::7:168306672-168308673(+)
Zm00001d019217::7:22241141-22243142(-)
Zm00001d038217::6:151822008-151824009(+)
Zm00001d038754::6:163896824-163898825(+)
Zm00001d012466::8:175041281-175043282(+)
Zm00001d053682::4:238945301-238947302(-)
Zm00001d050730::4:119100705-119102706(+)
Zm00001d031017::1:173657022-173659023(+)
Zm00001d028366::1:32273659-32275660(-)
Zm00001d005991::2:194878153-194880154(+)
Zm00001d029903::1:93423291-93425292(+)
Zm00001d014427::5:46495545-46497546(+)
Zm00001d017037::5:183339693-183341694(+)
Zm00001d015134::5:76822752-76824753(-)
Zm00001d020867::7:135062648-135064649(+)
Zm00001d029441::1:70617619-70619620(+)
Zm00001d023865::10:25420834-25422835(-)
Zm00001d031684::1:198607563-198609564(+)
Zm00001d002347::2:10657938-10659939(-)
Zm00001d006151::2:199816446-199818447(+)
Zm00001d006115::2:198997500-198999501(-)
Zm00001d002103::2:5988786-5990787(-)
Zm00001d029950::1:96144450-96146451(+)
Zm00001d046443::9:90210549-90212550(+)
Zm00001d018226::5:217006060-217008061(+)
Zm00001d025285::10:112587325-112589326(-)
Zm00001d053565::4:234502876-234504877(+)
Zm00001d021045::7:141092540-141094541(-)
Zm00001d036738::6:99509197-99511198(+)
Zm00001d032577::1:231131109-231133110(-)
Zm00001d020792::7:132839198-132841199(-)
Zm00001d021084::7:142426405-142428406(+)
Zm00001d007595::2:235887098-235889099(-)
Zm00001d019768::7:58240658-58242659(+)
Zm00001d021952::7:166933266-166935267(+)
Zm00001d016746::5:174848725-174850726(+)
Zm00001d021775::7:162847983-162849984(-)
Zm00001d022364::7:176159999-176162000(-)
Zm00001d031524::1:192827296-192829297(-)
Zm00001d011748::8:160710238-160712239(-)
Zm00001d046277::9:77626901-77628902(+)
Zm00001d049234::4:22026503-22028504(-)
Zm00001d036895::6:105847676-105849677(-)
Zm00001d012655::8:178017735-178019736(-)
Zm00001d002739::2:21113077-21115078(-)
Zm00001d028829::1:47879244-47881245(+)
Zm00001d001775::2:547100-549101(-)
Zm00001d023799::10:22056451-22058452(-)
Zm00001d029647::1:80975707-80977708(-)
Zm00001d018001::5:211702844-211704845(-)
Zm00001d027545::1:7997314-7999315(-)
Zm00001d029151::1:60741842-60743843(+)
Zm00001d049789::4:44703441-44705442(+)
Zm00001d002359::2:10786644-10788645(+)
Zm00001d021733::7:161666533-161668534(-)
Zm00001d047424::9:129623737-129625738(-)
Zm00001d042649::3:175279140-175281141(+)
Zm00001d036942::6:106922571-106924572(-)
Zm00001d031902::1:206145264-206147265(+)
Zm00001d024776::10:87349335-87351336(+)
Zm00001d036143::6:74389958-74391959(-)
Zm00001d023304::10:2557407-2559408(+)
Zm00001d026222::10:141443902-141445903(+)
Zm00001d007878::2:241573894-241575895(-)
Zm00001d051165::4:146827386-146829387(-)
Zm00001d017890::5:209670575-209672576(-)
Zm00001d004744::2:135505503-135507504(-)
Zm00001d011624::8:156530005-156532006(+)
Zm00001d036416::6:87487092-87489093(-)
Zm00001d039481::3:5484351-5486352(+)
Zm00001d007464::2:232271813-232273814(+)
Zm00001d037140::6:113748314-113750315(-)
Zm00001d044973::9:8667790-8669791(+)
Zm00001d003603::2:49590082-49592083(+)
Zm00001d029875::1:91420092-91422093(+)
Zm00001d042136::3:153018433-153020434(+)
Zm00001d010532::8:119571615-119573616(-)
Zm00001d032142::1:214313418-214315419(+)
Zm00001d009431::8:64111364-64113365(-)
Zm00001d014386::5:44140072-44142073(+)
Zm00001d003525::2:46718620-46720621(-)
Zm00001d009520::8:68800877-68802878(+)
Zm00001d036889::6:105659480-105661481(+)
Zm00001d019173::7:20347440-20349441(-)
Zm00001d036245::6:79480632-79482633(+)
Zm00001d051563::4:162872447-162874448(+)
Zm00001d036647::6:96207705-96209706(-)
Zm00001d021394::7:150889608-150891609(+)
Zm00001d049469::4:31427405-31429406(+)
Zm00001d050642::4:109004657-109006658(+)
Zm00001d006309::2:204242412-204244413(+)
Zm00001d047970::9:146681315-146683316(+)
Zm00001d015942::5:132982222-132984223(+)
Zm00001d048568::9:159038131-159040132(+)
Zm00001d006700::2:214672099-214674100(+)
Zm00001d034843::1:303646181-303648182(+)
Zm00001d011964::8:165278879-165280880(+)
Zm00001d026113::10:138724893-138726894(-)
Zm00001d027874::1:16041501-16043502(-)
Zm00001d016625::5:170513755-170515756(-)
Zm00001d032790::1:238227385-238229386(-)
Zm00001d028309::1:30015529-30017530(+)
Zm00001d018560::5:223224768-223226769(+)
Zm00001d047089::9:118066413-118068414(+)
Zm00001d026415::10:145401376-145403377(-)
Zm00001d035623::6:37476279-37478280(-)
Zm00001d005384::2:171872687-171874688(-)
Zm00001d045371::9:19940258-19942259(-)
Zm00001d026477::10:146704261-146706262(+)
Zm00001d042658::3:175716370-175718371(-)
Zm00001d010141::8:101168616-101170617(+)
Zm00001d016929::5:180257751-180259752(+)
Zm00001d016531::5:166567490-166569491(-)
Zm00001d015404::5:88483156-88485157(+)
Zm00001d001988::2:3999035-4001036(+)
Zm00001d020008::7:85224708-85226709(-)
Zm00001d032165::1:215249498-215251499(-)
Zm00001d035869::6:57755437-57757438(-)
Zm00001d040670::3:57105637-57107638(+)
Zm00001d050884::4:128318733-128320734(+)
Zm00001d044122::3:219869155-219871156(-)
Zm00001d004438::2:111775105-111777106(-)
```
