## Supplementary material for "A comprehensive map of preferentially located motifs reveals distinct proximal *cis*-regulatory elements in plants": GTGCGAGT_containing_gene_set.txt

```
#Occurences of GTGCGAGT between -10 and 29 (positions relative to the transcription start site)
#52 sequences with GTGCGAGT in this interval
#0.20% of the sequences in promoter set with GTGCGAGT (set with 25847 sequences)
Zm00001d003707::2:55660741-55662742(-)
Zm00001d023521::10:8652074-8654075(+)
Zm00001d021445::7:152359291-152361292(-)
Zm00001d053171::4:217827177-217829178(-)
Zm00001d011958::8:165204929-165206930(-)
Zm00001d024572::10:78706637-78708638(-)
Zm00001d008898::8:24388969-24390970(+)
Zm00001d027699::1:11357325-11359326(+)
Zm00001d047223::9:122807161-122809162(-)
Zm00001d012868::5:1368110-1370111(+)
Zm00001d007121::2:222780420-222782421(+)
Zm00001d049228::4:21758737-21760738(-)
Zm00001d025818::10:130619284-130621285(+)
Zm00001d053107::4:214132326-214134327(-)
Zm00001d048104::9:150288296-150290297(-)
Zm00001d051851::4:172402378-172404379(+)
Zm00001d053585::4:235370130-235372131(+)
Zm00001d036122::6:73248881-73250882(-)
Zm00001d053858::4:242389164-242391165(+)
Zm00001d005038::2:155401985-155403986(+)
Zm00001d006306::2:204112806-204114807(+)
Zm00001d027596::1:8671353-8673354(-)
Zm00001d003382::2:42356054-42358055(-)
Zm00001d037434::6:125281028-125283029(+)
Zm00001d033817::1:274654317-274656318(+)
Zm00001d047446::9:130358115-130360116(+)
Zm00001d009657::8:74877912-74879913(+)
Zm00001d012898::5:1757762-1759763(+)
Zm00001d049385::4:28602161-28604162(-)
Zm00001d036877::6:105440952-105442953(-)
Zm00001d043832::3:211094100-211096101(+)
Zm00001d018257::5:217514972-217516973(+)
Zm00001d044854::9:5280036-5282037(-)
Zm00001d041569::3:127518143-127520144(-)
Zm00001d010711::8:125263361-125265362(+)
Zm00001d044159::3:220746689-220748690(+)
Zm00001d023692::10:15719037-15721038(+)
Zm00001d034413::1:292248828-292250829(-)
Zm00001d033890::1:277599711-277601712(+)
Zm00001d020292::7:104447954-104449955(-)
Zm00001d006108::2:198338447-198340448(+)
Zm00001d038054::6:146534398-146536399(-)
Zm00001d025116::10:105053953-105055954(-)
Zm00001d027349::1:3445849-3447850(-)
Zm00001d044099::3:219082193-219084194(-)
Zm00001d005507::2:176661737-176663738(-)
Zm00001d043244::3:193002685-193004686(-)
Zm00001d019243::7:23658541-23660542(-)
Zm00001d011419::8:149987537-149989538(+)
Zm00001d033405::1:262087664-262089665(+)
Zm00001d044754::9:1353246-1355247(-)
Zm00001d027430::1:5109746-5111747(+)
```
