## Supplementary material for "A comprehensive map of preferentially located motifs reveals distinct proximal *cis*-regulatory elements in plants": GTGCGCA_containing_gene_set.txt

```
#Occurences of GTGCGCA between 279 and 382 (positions relative to the transcription start site)
#300 sequences with GTGCGCA in this interval
#1.16% of the sequences in promoter set with GTGCGCA (set with 25847 sequences)
Zm00001d008330::8:5452321-5454322(-)
Zm00001d042523::3:170586415-170588416(+)
Zm00001d023811::10:22870056-22872057(-)
Zm00001d041049::3:92905762-92907763(+)
Zm00001d052303::4:186502976-186504977(-)
Zm00001d008196::8:907614-909615(+)
Zm00001d011473::8:151513195-151515196(-)
Zm00001d006127::2:199270237-199272238(-)
Zm00001d004138::2:85737185-85739186(-)
Zm00001d014013::5:28639170-28641171(-)
Zm00001d049557::4:35016185-35018186(-)
Zm00001d048157::9:151094333-151096334(-)
Zm00001d042778::3:179404115-179406116(-)
Zm00001d020180::7:97815401-97817402(+)
Zm00001d053281::4:223891336-223893337(+)
Zm00001d037429::6:125230815-125232816(-)
Zm00001d038209::6:151720207-151722208(-)
Zm00001d011901::8:164250558-164252559(-)
Zm00001d037333::6:121824446-121826447(-)
Zm00001d003254::2:38068395-38070396(-)
Zm00001d028549::1:38967213-38969214(+)
Zm00001d032100::1:212821627-212823628(+)
Zm00001d039310::3:1448863-1450864(-)
Zm00001d021357::7:149770000-149772001(+)
Zm00001d021656::7:159264745-159266746(-)
Zm00001d038678::6:162430806-162432807(+)
Zm00001d026439::10:145880912-145882913(+)
Zm00001d009216::8:44163760-44165761(-)
Zm00001d005030::2:154834681-154836682(-)
Zm00001d051948::4:175088424-175090425(-)
Zm00001d045514::9:25081413-25083414(+)
Zm00001d021971::7:167277229-167279230(-)
Zm00001d047910::9:145004361-145006362(-)
Zm00001d036704::6:98153392-98155393(-)
Zm00001d047135::9:119576564-119578565(+)
Zm00001d015886::5:129024402-129026403(+)
Zm00001d001818::2:1434013-1436014(-)
Zm00001d017491::5:197430643-197432644(+)
Zm00001d036162::6:75210196-75212197(-)
Zm00001d005060::2:156700996-156702997(+)
Zm00001d037917::6:141961892-141963893(+)
Zm00001d048145::9:150827013-150829014(-)
Zm00001d015956::5:134162306-134164307(+)
Zm00001d023392::10:4510590-4512591(-)
Zm00001d008564::8:13131897-13133898(+)
Zm00001d018141::5:215261122-215263123(+)
Zm00001d050616::4:104900996-104902997(-)
Zm00001d013919::5:24818763-24820764(-)
Zm00001d046923::9:110941533-110943534(+)
Zm00001d045101::9:12494554-12496555(+)
Zm00001d049479::4:31727759-31729760(+)
Zm00001d040768::3:64613778-64615779(+)
Zm00001d013554::5:14163035-14165036(+)
Zm00001d043103::3:189309324-189311325(-)
Zm00001d017770::5:206303542-206305543(-)
Zm00001d011428::8:150250508-150252509(+)
Zm00001d022462::7:178150366-178152367(-)
Zm00001d029540::1:75402840-75404841(+)
Zm00001d033160::1:252548716-252550717(-)
Zm00001d036484::6:90187550-90189551(-)
Zm00001d005089::2:157766910-157768911(+)
Zm00001d043263::3:193694679-193696680(+)
Zm00001d040249::3:33801568-33803569(-)
Zm00001d024596::10:79838087-79840088(-)
Zm00001d048158::9:151103779-151105780(-)
Zm00001d009858::8:85449021-85451022(-)
Zm00001d048081::9:149597432-149599433(+)
Zm00001d003572::2:48490684-48492685(-)
Zm00001d047875::9:144020485-144022486(+)
Zm00001d052622::4:195072178-195074179(-)
Zm00001d027576::1:8331573-8333574(+)
Zm00001d012175::8:169545998-169547999(+)
Zm00001d041618::3:129735647-129737648(+)
Zm00001d049910::4:52071978-52073979(+)
Zm00001d028098::1:22958574-22960575(+)
Zm00001d026671::10:149706304-149708305(-)
Zm00001d037778::6:137350722-137352723(-)
Zm00001d018390::5:219922789-219924790(+)
Zm00001d039197::6:172333754-172335755(+)
Zm00001d013066::5:4145701-4147702(+)
Zm00001d012636::8:177552774-177554775(-)
Zm00001d035899::6:58738070-58740071(-)
Zm00001d022373::7:176270364-176272365(+)
Zm00001d049692::4:40463804-40465805(-)
Zm00001d028770::1:46014153-46016154(-)
Zm00001d043150::3:190209849-190211850(-)
Zm00001d015657::5:103733336-103735337(-)
Zm00001d005507::2:176661737-176663738(-)
Zm00001d036624::6:95233027-95235028(+)
Zm00001d017473::5:196997249-196999250(-)
Zm00001d012451::8:174779386-174781387(+)
Zm00001d032356::1:223610535-223612536(-)
Zm00001d032955::1:244545991-244547992(-)
Zm00001d051235::4:149501714-149503715(-)
Zm00001d045435::9:22147448-22149449(+)
Zm00001d005229::2:164674616-164676617(+)
Zm00001d011638::8:157104396-157106397(+)
Zm00001d019956::7:79908858-79910859(+)
Zm00001d018746::7:4068718-4070719(-)
Zm00001d004498::2:115233305-115235306(-)
Zm00001d038963::6:167826827-167828828(+)
Zm00001d002312::2:10103131-10105132(+)
Zm00001d029654::1:81616957-81618958(-)
Zm00001d011129::8:139900341-139902342(+)
Zm00001d012552::8:176494413-176496414(-)
Zm00001d022156::7:171398567-171400568(+)
Zm00001d012675::8:178410356-178412357(+)
Zm00001d017294::5:192010927-192012928(-)
Zm00001d012938::5:2234758-2236759(-)
Zm00001d002103::2:5988786-5990787(-)
Zm00001d029922::1:94480762-94482763(-)
Zm00001d046134::9:65714013-65716014(+)
Zm00001d005656::2:182282736-182284737(+)
Zm00001d042940::3:184601848-184603849(-)
Zm00001d014250::5:38072427-38074428(+)
Zm00001d039662::3:11020897-11022898(+)
Zm00001d008230::8:2032607-2034608(+)
Zm00001d022237::7:173377733-173379734(+)
Zm00001d042244::3:157374708-157376709(-)
Zm00001d019387::7:31262485-31264486(+)
Zm00001d013836::5:21982891-21984892(-)
Zm00001d053886::4:242970696-242972697(+)
Zm00001d053826::4:241890270-241892271(+)
Zm00001d043539::3:203314767-203316768(-)
Zm00001d017871::5:209240549-209242550(+)
Zm00001d012339::8:172715719-172717720(+)
Zm00001d047054::9:116810295-116812296(-)
Zm00001d051917::4:174628870-174630871(-)
Zm00001d024511::10:74954356-74956357(+)
Zm00001d018206::5:216591901-216593902(-)
Zm00001d027896::1:16979727-16981728(-)
Zm00001d035310::6:20533679-20535680(+)
Zm00001d040855::3:72168502-72170503(+)
Zm00001d052518::4:191959178-191961179(-)
Zm00001d043683::3:207239395-207241396(-)
Zm00001d018677::7:2376808-2378809(-)
Zm00001d034479::1:294116891-294118892(+)
Zm00001d005403::2:172844120-172846121(-)
Zm00001d042142::3:153380672-153382673(+)
Zm00001d006377::2:206097571-206099572(-)
Zm00001d021507::7:154417909-154419910(+)
Zm00001d039382::3:2984848-2986849(+)
Zm00001d006329::2:204886953-204888954(+)
Zm00001d050666::4:113567635-113569636(+)
Zm00001d043485::3:201654547-201656548(-)
Zm00001d032597::1:231558987-231560988(-)
Zm00001d014098::5:32372990-32374991(-)
Zm00001d013956::5:26130523-26132524(+)
Zm00001d042366::3:163357055-163359056(-)
Zm00001d029141::1:60325518-60327519(-)
Zm00001d002819::2:23556615-23558616(+)
Zm00001d011003::8:136384681-136386682(-)
Zm00001d005343::2:170140796-170142797(+)
Zm00001d033855::1:275954786-275956787(-)
Zm00001d019681::7:50681068-50683069(+)
Zm00001d040864::3:73290154-73292155(-)
Zm00001d043147::3:190150630-190152631(-)
Zm00001d025952::10:134583095-134585096(+)
Zm00001d006210::2:201911043-201913044(-)
Zm00001d006939::2:219894132-219896133(-)
Zm00001d034415::1:292331981-292333982(-)
Zm00001d023402::10:4742178-4744179(-)
Zm00001d052810::4:201671031-201673032(-)
Zm00001d019813::7:64603842-64605843(+)
Zm00001d049305::4:25532009-25534010(-)
Zm00001d046864::9:108488825-108490826(+)
Zm00001d013067::5:4210377-4212378(-)
Zm00001d053155::4:216759706-216761707(-)
Zm00001d036152::6:74732606-74734607(+)
Zm00001d045610::9:28667843-28669844(+)
Zm00001d021287::7:147964756-147966757(-)
Zm00001d047146::9:120061879-120063880(-)
Zm00001d013855::5:22769289-22771290(-)
Zm00001d023411::10:5022184-5024185(+)
Zm00001d028366::1:32273659-32275660(-)
Zm00001d030020::1:99943843-99945844(+)
Zm00001d007735::2:238394906-238396907(-)
Zm00001d048159::9:151144002-151146003(-)
Zm00001d050350::4:82928694-82930695(+)
Zm00001d015553::5:97236142-97238143(+)
Zm00001d031271::1:184628078-184630079(+)
Zm00001d003258::2:38096423-38098424(+)
Zm00001d026451::10:146092286-146094287(+)
Zm00001d048294::9:154023783-154025784(+)
Zm00001d025455::10:119080744-119082745(-)
Zm00001d012242::8:170792902-170794903(-)
Zm00001d021934::7:166182393-166184394(+)
Zm00001d014863::5:66027483-66029484(-)
Zm00001d040291::3:36011913-36013914(+)
Zm00001d050202::4:73401447-73403448(-)
Zm00001d037452::6:125851223-125853224(+)
Zm00001d040545::3:48943982-48945983(-)
Zm00001d043598::3:204731833-204733834(-)
Zm00001d003811::2:60522539-60524540(+)
Zm00001d018325::5:218483826-218485827(+)
Zm00001d028218::1:26899203-26901204(-)
Zm00001d027760::1:13022112-13024113(+)
Zm00001d050430::4:87426610-87428611(+)
Zm00001d030888::1:165739726-165741727(+)
Zm00001d016640::5:170982145-170984146(-)
Zm00001d005472::2:175348235-175350236(+)
Zm00001d044391::3:226846705-226848706(-)
Zm00001d051005::4:136342209-136344210(+)
Zm00001d049049::4:13892327-13894328(-)
Zm00001d050614::4:104563349-104565350(-)
Zm00001d031436::1:190174691-190176692(+)
Zm00001d035041::6:2945092-2947093(-)
Zm00001d040463::3:44746111-44748112(-)
Zm00001d020015::7:85864002-85866003(-)
Zm00001d029603::1:78763398-78765399(-)
Zm00001d035475::6:28510986-28512987(+)
Zm00001d051615::4:164601664-164603665(-)
Zm00001d053786::4:241019730-241021731(-)
Zm00001d008952::8:26879169-26881170(-)
Zm00001d003140::2:33436530-33438531(-)
Zm00001d022391::7:176627515-176629516(-)
Zm00001d047086::9:117850879-117852880(-)
Zm00001d027962::1:18450272-18452273(+)
Zm00001d043253::3:193369145-193371146(-)
Zm00001d017270::5:191242183-191244184(+)
Zm00001d019898::7:73678034-73680035(+)
Zm00001d052139::4:180631024-180633025(+)
Zm00001d027371::1:3911355-3913356(+)
Zm00001d032157::1:214719168-214721169(+)
Zm00001d005902::2:192255470-192257471(+)
Zm00001d020763::7:131555374-131557375(+)
Zm00001d026290::10:142969215-142971216(+)
Zm00001d018859::7:7554364-7556365(-)
Zm00001d020609::7:124924403-124926404(+)
Zm00001d047777::9:141495451-141497452(-)
Zm00001d053367::4:227760532-227762533(-)
Zm00001d018430::5:220600003-220602004(+)
Zm00001d040920::3:79221100-79223101(+)
Zm00001d019461::7:34787590-34789591(-)
Zm00001d043353::3:197458321-197460322(+)
Zm00001d022551::7:179883174-179885175(+)
Zm00001d037091::6:111835047-111837048(-)
Zm00001d048166::9:151251698-151253699(-)
Zm00001d043383::3:198350193-198352194(-)
Zm00001d049363::4:27925094-27927095(-)
Zm00001d021189::7:145423489-145425490(+)
Zm00001d034566::1:296471076-296473077(+)
Zm00001d031309::1:185839363-185841364(+)
Zm00001d001933::2:3101131-3103132(-)
Zm00001d032440::1:226437532-226439533(-)
Zm00001d042710::3:177876773-177878774(+)
Zm00001d048335::9:154622153-154624154(-)
Zm00001d003059::2:30715695-30717696(-)
Zm00001d019111::7:17259549-17261550(+)
Zm00001d035113::6:5775188-5777189(-)
Zm00001d006309::2:204242412-204244413(+)
Zm00001d006339::2:205001161-205003162(+)
Zm00001d049500::4:32583446-32585447(+)
Zm00001d021634::7:158643902-158645903(+)
Zm00001d047147::9:120086506-120088507(-)
Zm00001d042347::3:162373454-162375455(-)
Zm00001d004140::2:86044277-86046278(-)
Zm00001d032298::1:220969834-220971835(+)
Zm00001d040611::3:53766344-53768345(+)
Zm00001d047142::9:119871221-119873222(-)
Zm00001d021879::7:165313933-165315934(+)
Zm00001d048705::4:3670826-3672827(+)
Zm00001d035222::6:13560306-13562307(-)
Zm00001d047046::9:116599221-116601222(-)
Zm00001d014278::5:39064903-39066904(+)
Zm00001d031959::1:208018837-208020838(-)
Zm00001d028117::1:23324897-23326898(-)
Zm00001d043682::3:207224683-207226684(-)
Zm00001d014272::5:38677464-38679465(-)
Zm00001d047395::9:128658115-128660116(-)
Zm00001d033893::1:277644578-277646579(+)
Zm00001d021642::7:158940689-158942690(+)
Zm00001d045121::9:13440980-13442981(+)
Zm00001d002050::2:4957702-4959703(+)
Zm00001d048412::9:155817917-155819918(+)
Zm00001d038773::6:164188914-164190915(-)
Zm00001d033641::1:269357864-269359865(-)
Zm00001d005400::2:172640280-172642281(-)
Zm00001d012706::8:179028484-179030485(-)
Zm00001d051392::4:156971172-156973173(+)
Zm00001d016736::5:174725524-174727525(-)
Zm00001d017702::5:204629265-204631266(+)
Zm00001d040597::3:52326412-52328413(-)
Zm00001d015249::5:81199737-81201738(+)
Zm00001d033503::1:264686956-264688957(+)
Zm00001d016007::5:139008478-139010479(+)
Zm00001d024008::10:36377982-36379983(+)
Zm00001d015974::5:135687033-135689034(-)
Zm00001d032449::1:226874813-226876814(-)
Zm00001d033929::1:278740426-278742427(-)
Zm00001d016407::5:161275447-161277448(-)
Zm00001d039437::3:4315026-4317027(+)
Zm00001d020441::7:114583964-114585965(-)
Zm00001d019106::7:16898118-16900119(+)
Zm00001d010170::8:102782552-102784553(-)
Zm00001d053931::4:243760486-243762487(+)
Zm00001d028401::1:33645926-33647927(+)
Zm00001d009060::8:33881709-33883710(+)
Zm00001d016081::5:143449563-143451564(+)
Zm00001d003283::2:38744224-38746225(+)
```
