## Supplementary material for "A comprehensive map of preferentially located motifs reveals distinct proximal *cis*-regulatory elements in plants": GTGCGCGT_containing_gene_set.txt

```
#Occurences of GTGCGCGT between 3 and 55 (positions relative to the transcription start site)
#136 sequences with GTGCGCGT in this interval
#0.53% of the sequences in promoter set with GTGCGCGT (set with 25847 sequences)
Zm00001d046938::9:111831187-111833188(-)
Zm00001d016885::5:179318579-179320580(+)
Zm00001d022300::7:174754555-174756556(-)
Zm00001d048222::9:152678184-152680185(+)
Zm00001d053072::4:212303754-212305755(+)
Zm00001d014479::5:49670623-49672624(+)
Zm00001d028199::1:26008584-26010585(-)
Zm00001d023655::10:13754572-13756573(+)
Zm00001d021240::7:146740836-146742837(-)
Zm00001d042879::3:182648220-182650221(+)
Zm00001d011619::8:156246028-156248029(+)
Zm00001d009077::8:34969759-34971760(-)
Zm00001d023729::10:17429719-17431720(+)
Zm00001d046405::9:87584380-87586381(-)
Zm00001d024204::10:55983876-55985877(+)
Zm00001d042284::3:158792261-158794262(-)
Zm00001d049384::4:28590526-28592527(-)
Zm00001d045578::9:27177611-27179612(+)
Zm00001d010044::8:96678612-96680613(-)
Zm00001d040004::3:22563697-22565698(-)
Zm00001d034554::1:296100002-296102003(-)
Zm00001d043144::3:190103475-190105476(-)
Zm00001d033768::1:273093719-273095720(-)
Zm00001d003961::2:72418690-72420691(-)
Zm00001d051677::4:166463651-166465652(+)
Zm00001d009276::8:50547481-50549482(-)
Zm00001d043872::3:212615037-212617038(-)
Zm00001d028512::1:37676844-37678845(+)
Zm00001d044922::9:7298204-7300205(-)
Zm00001d014739::5:61121511-61123512(+)
Zm00001d050179::4:71072493-71074494(-)
Zm00001d041406::3:117380463-117382464(+)
Zm00001d041803::3:138822190-138824191(+)
Zm00001d038251::6:152417756-152419757(-)
Zm00001d053179::4:218419895-218421896(+)
Zm00001d023706::10:16398882-16400883(+)
Zm00001d015130::5:76654285-76656286(-)
Zm00001d052106::4:179768341-179770342(-)
Zm00001d002715::2:20188267-20190268(+)
Zm00001d022108::7:170554582-170556583(+)
Zm00001d048102::9:150284092-150286093(-)
Zm00001d049370::4:28023028-28025029(-)
Zm00001d051290::4:151990816-151992817(+)
Zm00001d018730::7:3300878-3302879(+)
Zm00001d048223::9:152678209-152680210(+)
Zm00001d038224::6:151974267-151976268(+)
Zm00001d027379::1:3987230-3989231(-)
Zm00001d042270::3:158425699-158427700(+)
Zm00001d042615::3:173799141-173801142(-)
Zm00001d017882::5:209527250-209529251(+)
Zm00001d032852::1:240274654-240276655(-)
Zm00001d043235::3:192720793-192722794(-)
Zm00001d010211::8:104189036-104191037(+)
Zm00001d031227::1:182702812-182704813(+)
Zm00001d052264::4:185239004-185241005(-)
Zm00001d036669::6:97156571-97158572(+)
Zm00001d010796::8:128038109-128040110(+)
Zm00001d029103::1:58169269-58171270(+)
Zm00001d016695::5:172821650-172823651(+)
Zm00001d029737::1:84614786-84616787(-)
Zm00001d034204::1:286724871-286726872(+)
Zm00001d040748::3:62665552-62667553(-)
Zm00001d029674::1:82233016-82235017(+)
Zm00001d029582::1:77814827-77816828(-)
Zm00001d036916::6:106352586-106354587(+)
Zm00001d020220::7:100661931-100663932(+)
Zm00001d004547::2:117335868-117337869(+)
Zm00001d032334::1:222840856-222842857(-)
Zm00001d004907::2:147969878-147971879(-)
Zm00001d048467::9:156835548-156837549(-)
Zm00001d016884::5:179286134-179288135(+)
Zm00001d046571::9:96435675-96437676(+)
Zm00001d019404::7:32443018-32445019(+)
Zm00001d028062::1:21860073-21862074(-)
Zm00001d003247::2:37814401-37816402(+)
Zm00001d032403::1:225536383-225538384(-)
Zm00001d052221::4:183592118-183594119(+)
Zm00001d017030::5:183179816-183181817(+)
Zm00001d007241::2:225530886-225532887(-)
Zm00001d050899::4:129066019-129068020(-)
Zm00001d005001::2:153142831-153144832(+)
Zm00001d027376::1:3987195-3989196(-)
Zm00001d029832::1:89258596-89260597(+)
Zm00001d042869::3:182513733-182515734(-)
Zm00001d049032::4:13141762-13143763(-)
Zm00001d044605::3:233293017-233295018(-)
Zm00001d037733::6:135557116-135559117(+)
Zm00001d036876::6:105418269-105420270(+)
Zm00001d037109::6:112509556-112511557(-)
Zm00001d006834::2:217588143-217590144(+)
Zm00001d012909::5:1882358-1884359(-)
Zm00001d040816::3:67779424-67781425(+)
Zm00001d029420::1:69753224-69755225(-)
Zm00001d012100::8:168249088-168251089(-)
Zm00001d040639::3:55589616-55591617(+)
Zm00001d018280::5:217829120-217831121(+)
Zm00001d041867::3:141614725-141616726(-)
Zm00001d004759::2:137098759-137100760(+)
Zm00001d007781::2:239480257-239482258(+)
Zm00001d037322::6:121079775-121081776(-)
Zm00001d019169::7:20088431-20090432(+)
Zm00001d032582::1:231209993-231211994(-)
Zm00001d040082::3:26342996-26344997(-)
Zm00001d024937::10:95805407-95807408(+)
Zm00001d009702::8:76428375-76430376(-)
Zm00001d042713::3:178054238-178056239(+)
Zm00001d036350::6:85117578-85119579(+)
Zm00001d010425::8:114510380-114512381(-)
Zm00001d020867::7:135062648-135064649(+)
Zm00001d027374::1:3967856-3969857(-)
Zm00001d023314::10:2773580-2775581(+)
Zm00001d006311::2:204255041-204257042(+)
Zm00001d005252::2:165863014-165865015(+)
Zm00001d024701::10:84122538-84124539(+)
Zm00001d002610::2:16707067-16709068(+)
Zm00001d053655::4:238256255-238258256(+)
Zm00001d036853::6:103953919-103955920(+)
Zm00001d028924::1:51725121-51727122(+)
Zm00001d045316::9:18824955-18826956(-)
Zm00001d029539::1:75378994-75380995(-)
Zm00001d018462::5:221236349-221238350(-)
Zm00001d035995::6:65188821-65190822(-)
Zm00001d050026::4:60976991-60978992(-)
Zm00001d052875::4:203127676-203129677(+)
Zm00001d021645::7:158957503-158959504(+)
Zm00001d018581::5:223684319-223686320(+)
Zm00001d029976::1:97208068-97210069(+)
Zm00001d050174::4:70780381-70782382(+)
Zm00001d021711::7:160983126-160985127(-)
Zm00001d007839::2:240605189-240607190(+)
Zm00001d014661::5:57838395-57840396(+)
Zm00001d028071::1:21977735-21979736(+)
Zm00001d007819::2:240250822-240252823(+)
Zm00001d004084::2:80919577-80921578(+)
Zm00001d036345::6:85059794-85061795(+)
Zm00001d019941::7:78277340-78279341(+)
```
