## Supplementary material for "A comprehensive map of preferentially located motifs reveals distinct proximal *cis*-regulatory elements in plants": GTGCGCTT_containing_gene_set.txt

```
#Occurences of GTGCGCTT between 149 and 156 (positions relative to the transcription start site)
#14 sequences with GTGCGCTT in this interval
#0.05% of the sequences in promoter set with GTGCGCTT (set with 25847 sequences)
Zm00001d037541::6:128776767-128778768(+)
Zm00001d032838::1:239724016-239726017(-)
Zm00001d033257::1:256173956-256175957(+)
Zm00001d048661::4:2960298-2962299(-)
Zm00001d020051::7:88699631-88701632(+)
Zm00001d018974::7:11271508-11273509(-)
Zm00001d039337::3:2047329-2049330(+)
Zm00001d018283::5:217873373-217875374(+)
Zm00001d048946::4:10448758-10450759(+)
Zm00001d040686::3:58063244-58065245(-)
Zm00001d050923::4:131658839-131660840(-)
Zm00001d043553::3:203690300-203692301(+)
Zm00001d048015::9:148010497-148012498(+)
Zm00001d041731::3:135462273-135464274(-)
```
