## Supplementary material for "A comprehensive map of preferentially located motifs reveals distinct proximal *cis*-regulatory elements in plants": GTGCGTTA_containing_gene_set.txt

```
#Occurences of GTGCGTTA between -248 and -134 (positions relative to the transcription start site)
#48 sequences with GTGCGTTA in this interval
#0.19% of the sequences in promoter set with GTGCGTTA (set with 25847 sequences)
Zm00001d021051::7:141404762-141406763(-)
Zm00001d030935::1:168020106-168022107(+)
Zm00001d003308::2:39663332-39665333(-)
Zm00001d024293::10:62337013-62339014(-)
Zm00001d048949::4:10536703-10538704(-)
Zm00001d014489::5:50000593-50002594(+)
Zm00001d034366::1:290947321-290949322(-)
Zm00001d045295::9:18160389-18162390(-)
Zm00001d014196::5:35997125-35999126(-)
Zm00001d006099::2:198155010-198157011(-)
Zm00001d032801::1:238629455-238631456(-)
Zm00001d014396::5:44456940-44458941(-)
Zm00001d049511::4:32893609-32895610(-)
Zm00001d034063::1:282860137-282862138(-)
Zm00001d050925::4:131907275-131909276(+)
Zm00001d041055::3:93412186-93414187(-)
Zm00001d018291::5:218046925-218048926(-)
Zm00001d031754::1:200815741-200817742(-)
Zm00001d049637::4:38394085-38396086(+)
Zm00001d040268::3:35130417-35132418(-)
Zm00001d021126::7:143314500-143316501(+)
Zm00001d018522::5:222429569-222431570(-)
Zm00001d005455::2:174864813-174866814(+)
Zm00001d025081::10:102857032-102859033(-)
Zm00001d028929::1:51816454-51818455(+)
Zm00001d005563::2:178600763-178602764(+)
Zm00001d034497::1:294669132-294671133(+)
Zm00001d037481::6:126728983-126730984(+)
Zm00001d036092::6:71922901-71924902(+)
Zm00001d004506::2:115650286-115652287(-)
Zm00001d008354::8:6150164-6152165(+)
Zm00001d007897::2:241926495-241928496(+)
Zm00001d018088::5:213991683-213993684(-)
Zm00001d047957::9:146117615-146119616(-)
Zm00001d031002::1:172838909-172840910(-)
Zm00001d017435::5:195867220-195869221(-)
Zm00001d046465::9:91053238-91055239(-)
Zm00001d032447::1:226861716-226863717(+)
Zm00001d046229::9:73356115-73358116(+)
Zm00001d002249::2:8961437-8963438(-)
Zm00001d010592::8:121233326-121235327(+)
Zm00001d007886::2:241702691-241704692(-)
Zm00001d013923::5:24941740-24943741(+)
Zm00001d035320::6:21079332-21081333(+)
Zm00001d041926::3:143899798-143901799(+)
Zm00001d009979::8:93240212-93242213(-)
Zm00001d012456::8:174837593-174839594(-)
Zm00001d036764::6:100078381-100080382(-)
```
