## Supplementary material for "A comprehensive map of preferentially located motifs reveals distinct proximal *cis*-regulatory elements in plants": GTGCTC_containing_gene_set.txt

```
#Occurences of GTGCTC between 355 and 361 (positions relative to the transcription start site)
#223 sequences with GTGCTC in this interval
#0.86% of the sequences in promoter set with GTGCTC (set with 25847 sequences)
Zm00001d028903::1:50235483-50237484(-)
Zm00001d007578::2:235119766-235121767(-)
Zm00001d033664::1:269978486-269980487(+)
Zm00001d034172::1:285665463-285667464(-)
Zm00001d039733::3:13212327-13214328(-)
Zm00001d002782::2:22571846-22573847(+)
Zm00001d023538::10:9345996-9347997(+)
Zm00001d035391::6:24035918-24037919(+)
Zm00001d051607::4:164391460-164393461(+)
Zm00001d050974::4:134741131-134743132(+)
Zm00001d038819::6:165198819-165200820(-)
Zm00001d017107::5:185556086-185558087(+)
Zm00001d004875::2:145688380-145690381(-)
Zm00001d042525::3:170809848-170811849(-)
Zm00001d027771::1:13238515-13240516(+)
Zm00001d019163::7:19749269-19751270(+)
Zm00001d048161::9:151214867-151216868(-)
Zm00001d038762::6:164014792-164016793(+)
Zm00001d033294::1:257874370-257876371(-)
Zm00001d023497::10:7361288-7363289(-)
Zm00001d048467::9:156835548-156837549(-)
Zm00001d026261::10:142295978-142297979(-)
Zm00001d019105::7:16888389-16890390(-)
Zm00001d013518::5:13438585-13440586(-)
Zm00001d027280::1:1580280-1582281(-)
Zm00001d052983::4:207296879-207298880(-)
Zm00001d025735::10:127932524-127934525(+)
Zm00001d015244::5:80935137-80937138(+)
Zm00001d033778::1:273541746-273543747(+)
Zm00001d024209::10:56567177-56569178(+)
Zm00001d005504::2:176565930-176567931(+)
Zm00001d020344::7:108006348-108008349(+)
Zm00001d030703::1:154502524-154504525(+)
Zm00001d044175::3:221166976-221168977(+)
Zm00001d009118::8:37521078-37523079(-)
Zm00001d047869::9:143867361-143869362(-)
Zm00001d041823::3:139336323-139338324(+)
Zm00001d035223::6:14841349-14843350(-)
Zm00001d003683::2:54206317-54208318(-)
Zm00001d012736::8:179524897-179526898(-)
Zm00001d011446::8:150568127-150570128(-)
Zm00001d005744::2:185664254-185666255(-)
Zm00001d008900::8:24522218-24524219(+)
Zm00001d011253::8:144628202-144630203(-)
Zm00001d003636::2:51262274-51264275(-)
Zm00001d004897::2:147656497-147658498(+)
Zm00001d020917::7:136519267-136521268(-)
Zm00001d022043::7:168533101-168535102(+)
Zm00001d007184::2:224060478-224062479(+)
Zm00001d025433::10:118615482-118617483(-)
Zm00001d002313::2:10109969-10111970(+)
Zm00001d033886::1:277478790-277480791(-)
Zm00001d052830::4:202076604-202078605(+)
Zm00001d007132::2:223008850-223010851(+)
Zm00001d051510::4:160975548-160977549(-)
Zm00001d034544::1:295926000-295928001(-)
Zm00001d044708::3:235522204-235524205(-)
Zm00001d046397::9:87185643-87187644(-)
Zm00001d033048::1:248466441-248468442(+)
Zm00001d039732::3:13178061-13180062(-)
Zm00001d048386::9:155337896-155339897(-)
Zm00001d052674::4:196902870-196904871(+)
Zm00001d044008::3:216389525-216391526(+)
Zm00001d053623::4:237043621-237045622(+)
Zm00001d033203::1:253924342-253926343(-)
Zm00001d046511::9:93193009-93195010(+)
Zm00001d053022::4:209734076-209736077(-)
Zm00001d046638::9:100058886-100060887(+)
Zm00001d010287::8:107617446-107619447(+)
Zm00001d040160::3:29670448-29672449(+)
Zm00001d036680::6:97454638-97456639(-)
Zm00001d018716::7:3033970-3035971(+)
Zm00001d052980::4:207106063-207108064(+)
Zm00001d018119::5:214695477-214697478(-)
Zm00001d048113::9:150382325-150384326(-)
Zm00001d020365::7:109592894-109594895(+)
Zm00001d034222::1:287046765-287048766(-)
Zm00001d011362::8:148479532-148481533(+)
Zm00001d027380::1:3996466-3998467(-)
Zm00001d052269::4:185370136-185372137(+)
Zm00001d029709::1:83412848-83414849(-)
Zm00001d022639::7:182061536-182063537(+)
Zm00001d020984::7:139076406-139078407(-)
Zm00001d026553::10:148038842-148040843(-)
Zm00001d015849::5:126150539-126152540(-)
Zm00001d050316::4:80729815-80731816(-)
Zm00001d051875::4:173018864-173020865(-)
Zm00001d048055::9:149062812-149064813(-)
Zm00001d024220::10:57650763-57652764(-)
Zm00001d044865::9:5838914-5840915(+)
Zm00001d040577::3:50991632-50993633(+)
Zm00001d041623::3:129814513-129816514(-)
Zm00001d021558::7:156001361-156003362(-)
Zm00001d010912::8:133267492-133269493(-)
Zm00001d029504::1:73563938-73565939(+)
Zm00001d030764::1:158951514-158953515(+)
Zm00001d031055::1:175031172-175033173(-)
Zm00001d039729::3:13065998-13067999(-)
Zm00001d006106::2:198197054-198199055(+)
Zm00001d043892::3:213240049-213242050(+)
Zm00001d042308::3:160131788-160133789(-)
Zm00001d034702::1:300263593-300265594(+)
Zm00001d010145::8:101315097-101317098(+)
Zm00001d032465::1:227578568-227580569(+)
Zm00001d035601::6:36100051-36102052(-)
Zm00001d030603::1:147915606-147917607(-)
Zm00001d047811::9:142370593-142372594(-)
Zm00001d038973::6:168029824-168031825(-)
Zm00001d015683::5:107120251-107122252(-)
Zm00001d012426::8:174301830-174303831(+)
Zm00001d042064::3:149402343-149404344(-)
Zm00001d045424::9:21656810-21658811(+)
Zm00001d024700::10:84022957-84024958(-)
Zm00001d003100::2:32062442-32064443(+)
Zm00001d023627::10:12724357-12726358(-)
Zm00001d009242::8:46230625-46232626(-)
Zm00001d014074::5:31568568-31570569(-)
Zm00001d042372::3:163613049-163615050(+)
Zm00001d012912::5:1884132-1886133(+)
Zm00001d006833::2:217558624-217560625(+)
Zm00001d043688::3:207418561-207420562(-)
Zm00001d005024::2:154435772-154437773(-)
Zm00001d031323::1:185981103-185983104(-)
Zm00001d050406::4:86394106-86396107(-)
Zm00001d049193::4:19997606-19999607(-)
Zm00001d031411::1:189276583-189278584(+)
Zm00001d037596::6:130911820-130913821(-)
Zm00001d018952::7:10370372-10372373(+)
Zm00001d015348::5:85734818-85736819(+)
Zm00001d049811::4:45784881-45786882(-)
Zm00001d018756::7:4288551-4290552(+)
Zm00001d009349::8:57883374-57885375(+)
Zm00001d050217::4:74114075-74116076(+)
Zm00001d047311::9:126320246-126322247(-)
Zm00001d048291::9:153993777-153995778(+)
Zm00001d003649::2:51950025-51952026(+)
Zm00001d053585::4:235370130-235372131(+)
Zm00001d051755::4:168934746-168936747(+)
Zm00001d031204::1:181983343-181985344(-)
Zm00001d036494::6:90504720-90506721(+)
Zm00001d036682::6:97482012-97484013(-)
Zm00001d003083::2:31525864-31527865(-)
Zm00001d037614::6:131769179-131771180(+)
Zm00001d008765::8:19525889-19527890(+)
Zm00001d007332::2:228913328-228915329(+)
Zm00001d019377::7:30755509-30757510(+)
Zm00001d015500::5:94102683-94104684(+)
Zm00001d016850::5:178312852-178314853(-)
Zm00001d007289::2:226917414-226919415(+)
Zm00001d003599::2:49348577-49350578(-)
Zm00001d007915::2:242377469-242379470(+)
Zm00001d015622::5:101915008-101917009(-)
Zm00001d012413::8:174057909-174059910(-)
Zm00001d040996::3:89084427-89086428(-)
Zm00001d043378::3:198204732-198206733(+)
Zm00001d009930::8:90344557-90346558(-)
Zm00001d032893::1:241798665-241800666(-)
Zm00001d037725::6:135248389-135250390(-)
Zm00001d044217::3:222104423-222106424(-)
Zm00001d022041::7:168433936-168435937(-)
Zm00001d050224::4:74612690-74614691(+)
Zm00001d050866::4:127544481-127546482(-)
Zm00001d034615::1:297859172-297861173(-)
Zm00001d045863::9:44367537-44369538(+)
Zm00001d017251::5:190360217-190362218(-)
Zm00001d006855::2:217963888-217965889(+)
Zm00001d048771::4:5257009-5259010(+)
Zm00001d006869::2:218300886-218302887(-)
Zm00001d010579::8:120810943-120812944(-)
Zm00001d014317::5:40686408-40688409(-)
Zm00001d025309::10:113728172-113730173(+)
Zm00001d027723::1:12181940-12183941(-)
Zm00001d044180::3:221250420-221252421(-)
Zm00001d030786::1:159714862-159716863(+)
Zm00001d053642::4:238089550-238091551(+)
Zm00001d051333::4:154919578-154921579(-)
Zm00001d027755::1:12674235-12676236(+)
Zm00001d021707::7:160894581-160896582(+)
Zm00001d026647::10:149363797-149365798(-)
Zm00001d026637::10:149252503-149254504(-)
Zm00001d037542::6:128781517-128783518(-)
Zm00001d037853::6:139797215-139799216(+)
Zm00001d004929::2:149266588-149268589(+)
Zm00001d027784::1:13437298-13439299(+)
Zm00001d024459::10:71758541-71760542(+)
Zm00001d023747::10:18440248-18442249(+)
Zm00001d010923::8:133671132-133673133(+)
Zm00001d005419::2:173367074-173369075(-)
Zm00001d017834::5:208262985-208264986(+)
Zm00001d039890::3:18010953-18012954(-)
Zm00001d029030::1:55368397-55370398(+)
Zm00001d004982::2:152190269-152192270(+)
Zm00001d050879::4:128118232-128120233(+)
Zm00001d021642::7:158940689-158942690(+)
Zm00001d050934::4:132599859-132601860(-)
Zm00001d051288::4:151825104-151827105(-)
Zm00001d014089::5:31977939-31979940(-)
Zm00001d050667::4:113572071-113574072(+)
Zm00001d041402::3:116827640-116829641(+)
Zm00001d036654::6:96556098-96558099(-)
Zm00001d016015::5:139706580-139708581(-)
Zm00001d005847::2:190760153-190762154(+)
Zm00001d049886::4:50575446-50577447(+)
Zm00001d023385::10:4347891-4349892(-)
Zm00001d022150::7:171312059-171314060(-)
Zm00001d050923::4:131658839-131660840(-)
Zm00001d052806::4:201495272-201497273(+)
Zm00001d052372::4:188396585-188398586(+)
Zm00001d015374::5:87031002-87033003(-)
Zm00001d036512::6:90948921-90950922(+)
Zm00001d022251::7:173628839-173630840(+)
Zm00001d052266::4:185253660-185255661(-)
Zm00001d041839::3:140022102-140024103(+)
Zm00001d047605::9:136919887-136921888(+)
Zm00001d024910::10:94436593-94438594(-)
Zm00001d020806::7:133444299-133446300(-)
Zm00001d042731::3:178456946-178458947(-)
Zm00001d026482::10:146768570-146770571(-)
Zm00001d037427::6:125219071-125221072(+)
Zm00001d046016::9:55161230-55163231(-)
Zm00001d017037::5:183339693-183341694(+)
Zm00001d043873::3:212620511-212622512(-)
Zm00001d002129::2:6421453-6423454(-)
```
