## Supplementary material for "A comprehensive map of preferentially located motifs reveals distinct proximal *cis*-regulatory elements in plants": GTGCTCC_containing_gene_set.txt

```
#Occurences of GTGCTCC between 355 and 360 (positions relative to the transcription start site)
#101 sequences with GTGCTCC in this interval
#0.39% of the sequences in promoter set with GTGCTCC (set with 25847 sequences)
Zm00001d027784::1:13437298-13439299(+)
Zm00001d026482::10:146768570-146770571(-)
Zm00001d036654::6:96556098-96558099(-)
Zm00001d011253::8:144628202-144630203(-)
Zm00001d051607::4:164391460-164393461(+)
Zm00001d037427::6:125219071-125221072(+)
Zm00001d034222::1:287046765-287048766(-)
Zm00001d005024::2:154435772-154437773(-)
Zm00001d024910::10:94436593-94438594(-)
Zm00001d026637::10:149252503-149254504(-)
Zm00001d046638::9:100058886-100060887(+)
Zm00001d047869::9:143867361-143869362(-)
Zm00001d034544::1:295926000-295928001(-)
Zm00001d041839::3:140022102-140024103(+)
Zm00001d016015::5:139706580-139708581(-)
Zm00001d014089::5:31977939-31979940(-)
Zm00001d044865::9:5838914-5840915(+)
Zm00001d047811::9:142370593-142372594(-)
Zm00001d008765::8:19525889-19527890(+)
Zm00001d015244::5:80935137-80937138(+)
Zm00001d051510::4:160975548-160977549(-)
Zm00001d017251::5:190360217-190362218(-)
Zm00001d003083::2:31525864-31527865(-)
Zm00001d036494::6:90504720-90506721(+)
Zm00001d037853::6:139797215-139799216(+)
Zm00001d041402::3:116827640-116829641(+)
Zm00001d035391::6:24035918-24037919(+)
Zm00001d030764::1:158951514-158953515(+)
Zm00001d015683::5:107120251-107122252(-)
Zm00001d027723::1:12181940-12183941(-)
Zm00001d036682::6:97482012-97484013(-)
Zm00001d053022::4:209734076-209736077(-)
Zm00001d020344::7:108006348-108008349(+)
Zm00001d010923::8:133671132-133673133(+)
Zm00001d027380::1:3996466-3998467(-)
Zm00001d003649::2:51950025-51952026(+)
Zm00001d039890::3:18010953-18012954(-)
Zm00001d015849::5:126150539-126152540(-)
Zm00001d050934::4:132599859-132601860(-)
Zm00001d009242::8:46230625-46232626(-)
Zm00001d050217::4:74114075-74116076(+)
Zm00001d022041::7:168433936-168435937(-)
Zm00001d050667::4:113572071-113574072(+)
Zm00001d046511::9:93193009-93195010(+)
Zm00001d033203::1:253924342-253926343(-)
Zm00001d031055::1:175031172-175033173(-)
Zm00001d006869::2:218300886-218302887(-)
Zm00001d052983::4:207296879-207298880(-)
Zm00001d027771::1:13238515-13240516(+)
Zm00001d005744::2:185664254-185666255(-)
Zm00001d030703::1:154502524-154504525(+)
Zm00001d040577::3:50991632-50993633(+)
Zm00001d018952::7:10370372-10372373(+)
Zm00001d015622::5:101915008-101917009(-)
Zm00001d052980::4:207106063-207108064(+)
Zm00001d039732::3:13178061-13180062(-)
Zm00001d025309::10:113728172-113730173(+)
Zm00001d003100::2:32062442-32064443(+)
Zm00001d050879::4:128118232-128120233(+)
Zm00001d023747::10:18440248-18442249(+)
Zm00001d031411::1:189276583-189278584(+)
Zm00001d002782::2:22571846-22573847(+)
Zm00001d034702::1:300263593-300265594(+)
Zm00001d021558::7:156001361-156003362(-)
Zm00001d052830::4:202076604-202078605(+)
Zm00001d052674::4:196902870-196904871(+)
Zm00001d044175::3:221166976-221168977(+)
Zm00001d024209::10:56567177-56569178(+)
Zm00001d052269::4:185370136-185372137(+)
Zm00001d043688::3:207418561-207420562(-)
Zm00001d037614::6:131769179-131771180(+)
Zm00001d017037::5:183339693-183341694(+)
Zm00001d050923::4:131658839-131660840(-)
Zm00001d005419::2:173367074-173369075(-)
Zm00001d006855::2:217963888-217965889(+)
Zm00001d013518::5:13438585-13440586(-)
Zm00001d051755::4:168934746-168936747(+)
Zm00001d045424::9:21656810-21658811(+)
Zm00001d035601::6:36100051-36102052(-)
Zm00001d019105::7:16888389-16890390(-)
Zm00001d050406::4:86394106-86396107(-)
Zm00001d007289::2:226917414-226919415(+)
Zm00001d047605::9:136919887-136921888(+)
Zm00001d043873::3:212620511-212622512(-)
Zm00001d007332::2:228913328-228915329(+)
Zm00001d022639::7:182061536-182063537(+)
Zm00001d020806::7:133444299-133446300(-)
Zm00001d022150::7:171312059-171314060(-)
Zm00001d004929::2:149266588-149268589(+)
Zm00001d044180::3:221250420-221252421(-)
Zm00001d024459::10:71758541-71760542(+)
Zm00001d007915::2:242377469-242379470(+)
Zm00001d010145::8:101315097-101317098(+)
Zm00001d015500::5:94102683-94104684(+)
Zm00001d032893::1:241798665-241800666(-)
Zm00001d050866::4:127544481-127546482(-)
Zm00001d029709::1:83412848-83414849(-)
Zm00001d034172::1:285665463-285667464(-)
Zm00001d048386::9:155337896-155339897(-)
Zm00001d016850::5:178312852-178314853(-)
Zm00001d023497::10:7361288-7363289(-)
```
