## Supplementary material for "A comprehensive map of preferentially located motifs reveals distinct proximal *cis*-regulatory elements in plants": GTGCTCTC_containing_gene_set.txt

```
#Occurences of GTGCTCTC between -17 and 61 (positions relative to the transcription start site)
#127 sequences with GTGCTCTC in this interval
#0.49% of the sequences in promoter set with GTGCTCTC (set with 25847 sequences)
Zm00001d044704::3:235430903-235432904(+)
Zm00001d020612::7:125095496-125097497(+)
Zm00001d002267::2:9173192-9175193(+)
Zm00001d039278::3:958850-960851(+)
Zm00001d051617::4:164902488-164904489(-)
Zm00001d009971::8:93017383-93019384(+)
Zm00001d013890::5:23978494-23980495(+)
Zm00001d045280::9:17825048-17827049(+)
Zm00001d027542::1:7886362-7888363(-)
Zm00001d039312::3:1465945-1467946(-)
Zm00001d029827::1:89016082-89018083(-)
Zm00001d043618::3:205360592-205362593(-)
Zm00001d034372::1:291105890-291107891(+)
Zm00001d013755::5:19468478-19470479(-)
Zm00001d040775::3:64944520-64946521(+)
Zm00001d013120::5:5099829-5101830(+)
Zm00001d048622::4:1525317-1527318(+)
Zm00001d052871::4:203083336-203085337(+)
Zm00001d037437::6:125369211-125371212(+)
Zm00001d044277::3:223828097-223830098(+)
Zm00001d030207::1:113120304-113122305(+)
Zm00001d049557::4:35016185-35018186(-)
Zm00001d014787::5:63040233-63042234(-)
Zm00001d044816::9:3596001-3598002(-)
Zm00001d026676::10:149750684-149752685(-)
Zm00001d018155::5:215681737-215683738(+)
Zm00001d012418::8:174170762-174172763(-)
Zm00001d007158::2:223461479-223463480(+)
Zm00001d053234::4:221212967-221214968(-)
Zm00001d052409::4:189312256-189314257(-)
Zm00001d039261::3:756676-758677(-)
Zm00001d031727::1:199714257-199716258(+)
Zm00001d016898::5:179627578-179629579(-)
Zm00001d050076::4:64432343-64434344(-)
Zm00001d013318::5:8521674-8523675(+)
Zm00001d043442::3:200062028-200064029(-)
Zm00001d023839::10:23909090-23911091(-)
Zm00001d048891::4:7219914-7221915(-)
Zm00001d008273::8:3686614-3688615(-)
Zm00001d033018::1:247107635-247109636(-)
Zm00001d034340::1:290230540-290232541(-)
Zm00001d028971::1:53291246-53293247(+)
Zm00001d049129::4:16984454-16986455(-)
Zm00001d025950::10:134559079-134561080(-)
Zm00001d028651::1:41802023-41804024(-)
Zm00001d030999::1:172724670-172726671(-)
Zm00001d020213::7:100357674-100359675(+)
Zm00001d032172::1:215550245-215552246(+)
Zm00001d001900::2:2561459-2563460(+)
Zm00001d026401::10:145258863-145260864(+)
Zm00001d014399::5:44468685-44470686(+)
Zm00001d035631::6:37814120-37816121(-)
Zm00001d003069::2:31111045-31113046(-)
Zm00001d031333::1:186416993-186418994(+)
Zm00001d051553::4:162537304-162539305(-)
Zm00001d020020::7:86218220-86220221(+)
Zm00001d010109::8:99423253-99425254(-)
Zm00001d050163::4:69982292-69984293(-)
Zm00001d047011::9:115073365-115075366(+)
Zm00001d051915::4:174608508-174610509(+)
Zm00001d021729::7:161581575-161583576(-)
Zm00001d043452::3:200463750-200465751(-)
Zm00001d041985::3:146597717-146599718(-)
Zm00001d006153::2:199938173-199940174(+)
Zm00001d028399::1:33546070-33548071(-)
Zm00001d046628::9:99612783-99614784(-)
Zm00001d017536::5:198947065-198949066(+)
Zm00001d047906::9:144875902-144877903(+)
Zm00001d002996::2:29022724-29024725(-)
Zm00001d043684::3:207334585-207336586(+)
Zm00001d049074::4:14852141-14854142(-)
Zm00001d026333::10:143649393-143651394(-)
Zm00001d046465::9:91053238-91055239(-)
Zm00001d002370::2:11178853-11180854(-)
Zm00001d014848::5:65455220-65457221(+)
Zm00001d012921::5:1963059-1965060(-)
Zm00001d015566::5:98132056-98134057(+)
Zm00001d033815::1:274391779-274393780(+)
Zm00001d017261::5:190810111-190812112(+)
Zm00001d001929::2:3078241-3080242(+)
Zm00001d040953::3:82374067-82376068(+)
Zm00001d044510::3:230391586-230393587(+)
Zm00001d008367::8:6511207-6513208(+)
Zm00001d037493::6:127220045-127222046(-)
Zm00001d051520::4:161214828-161216829(-)
Zm00001d031082::1:176367543-176369544(-)
Zm00001d005888::2:191777348-191779349(+)
Zm00001d034298::1:288724738-288726739(-)
Zm00001d012320::8:172369412-172371413(-)
Zm00001d030232::1:114930317-114932318(-)
Zm00001d004400::2:109237240-109239241(-)
Zm00001d043590::3:204496237-204498238(+)
Zm00001d011511::8:152920924-152922925(+)
Zm00001d049623::4:37966266-37968267(+)
Zm00001d009572::8:71294890-71296891(-)
Zm00001d042918::3:183918813-183920814(-)
Zm00001d005162::2:161900406-161902407(+)
Zm00001d039185::6:172155016-172157017(-)
Zm00001d037354::6:122601266-122603267(+)
Zm00001d047096::9:118499150-118501151(+)
Zm00001d009849::8:85008274-85010275(+)
Zm00001d013829::5:21833330-21835331(+)
Zm00001d053065::4:211837047-211839048(+)
Zm00001d004332::2:104140596-104142597(+)
Zm00001d044291::3:224392786-224394787(-)
Zm00001d032116::1:213644429-213646430(-)
Zm00001d028000::1:19941537-19943538(-)
Zm00001d010969::8:135353264-135355265(-)
Zm00001d039093::6:169874039-169876040(+)
Zm00001d007820::2:240280716-240282717(+)
Zm00001d026067::10:137487320-137489321(-)
Zm00001d049276::4:24148876-24150877(+)
Zm00001d004346::2:105323955-105325956(-)
Zm00001d045635::9:30189471-30191472(+)
Zm00001d012027::8:166744474-166746475(+)
Zm00001d024437::10:70795830-70797831(-)
Zm00001d036342::6:85010124-85012125(-)
Zm00001d039856::3:16799129-16801130(-)
Zm00001d013568::5:14451479-14453480(-)
Zm00001d042183::3:155333735-155335736(+)
Zm00001d006251::2:202851506-202853507(-)
Zm00001d015139::5:76854557-76856558(+)
Zm00001d042262::3:157882149-157884150(+)
Zm00001d004344::2:105271785-105273786(+)
Zm00001d021057::7:141715453-141717454(+)
Zm00001d044667::3:234426150-234428151(+)
Zm00001d016165::5:148098321-148100322(+)
```
