## Supplementary material for "A comprehensive map of preferentially located motifs reveals distinct proximal *cis*-regulatory elements in plants": GTGCTTTT_containing_gene_set.txt

```
#Occurences of GTGCTTTT between -770 and -695 (positions relative to the transcription start site)
#116 sequences with GTGCTTTT in this interval
#0.45% of the sequences in promoter set with GTGCTTTT (set with 25847 sequences)
Zm00001d051167::4:146943888-146945889(-)
Zm00001d040246::3:33612047-33614048(+)
Zm00001d002395::2:11866160-11868161(-)
Zm00001d004525::2:116610683-116612684(-)
Zm00001d021064::7:141951189-141953190(-)
Zm00001d004437::2:111720505-111722506(+)
Zm00001d041776::3:137253911-137255912(-)
Zm00001d023797::10:21894715-21896716(+)
Zm00001d031205::1:182006277-182008278(-)
Zm00001d017042::5:183473345-183475346(-)
Zm00001d038239::6:152181136-152183137(+)
Zm00001d044471::3:229103114-229105115(-)
Zm00001d053853::4:242212722-242214723(+)
Zm00001d025044::10:101377478-101379479(+)
Zm00001d034818::1:302870970-302872971(-)
Zm00001d044917::9:7204258-7206259(+)
Zm00001d021997::7:167698140-167700141(+)
Zm00001d047191::9:121465532-121467533(-)
Zm00001d041632::3:130483853-130485854(+)
Zm00001d024825::10:89738778-89740779(-)
Zm00001d020603::7:124342993-124344994(+)
Zm00001d040374::3:40749089-40751090(-)
Zm00001d037278::6:119178765-119180766(-)
Zm00001d050502::4:94457983-94459984(+)
Zm00001d039001::6:168527254-168529255(-)
Zm00001d006702::2:214691350-214693351(-)
Zm00001d015579::5:99074009-99076010(+)
Zm00001d006947::2:219991403-219993404(-)
Zm00001d049158::4:18371075-18373076(+)
Zm00001d053099::4:213557576-213559577(+)
Zm00001d048050::9:148901654-148903655(+)
Zm00001d049028::4:13011546-13013547(-)
Zm00001d051388::4:156847122-156849123(-)
Zm00001d041927::3:143911129-143913130(-)
Zm00001d046354::9:83392589-83394590(+)
Zm00001d044670::3:234489277-234491278(+)
Zm00001d007073::2:221458835-221460836(-)
Zm00001d047467::9:130980816-130982817(-)
Zm00001d012712::8:179088497-179090498(-)
Zm00001d017079::5:184658250-184660251(+)
Zm00001d023882::10:26207244-26209245(-)
Zm00001d052679::4:197092775-197094776(-)
Zm00001d021752::7:162194946-162196947(-)
Zm00001d041833::3:139766540-139768541(+)
Zm00001d048256::9:153318052-153320053(-)
Zm00001d049921::4:52807131-52809132(+)
Zm00001d053968::4:244424656-244426657(-)
Zm00001d052856::4:202675378-202677379(+)
Zm00001d044931::9:7599406-7601407(+)
Zm00001d037985::6:144392482-144394483(-)
Zm00001d005520::2:177221135-177223136(-)
Zm00001d006320::2:204490570-204492571(-)
Zm00001d010734::8:126287861-126289862(+)
Zm00001d030134::1:108359400-108361401(+)
Zm00001d030856::1:163639464-163641465(-)
Zm00001d039505::3:6099056-6101057(-)
Zm00001d017429::5:195835470-195837471(-)
Zm00001d010207::8:104013345-104015346(-)
Zm00001d045808::9:40483207-40485208(+)
Zm00001d032173::1:215570476-215572477(-)
Zm00001d011644::8:157390616-157392617(-)
Zm00001d003414::2:43706444-43708445(-)
Zm00001d036541::6:91510376-91512377(-)
Zm00001d045191::9:15656973-15658974(+)
Zm00001d050328::4:81526058-81528059(-)
Zm00001d042463::3:168516014-168518015(+)
Zm00001d046672::9:101699691-101701692(+)
Zm00001d040196::3:31700170-31702171(+)
Zm00001d043512::3:202365446-202367447(-)
Zm00001d043113::3:189509409-189511410(-)
Zm00001d040020::3:23254321-23256322(-)
Zm00001d014872::5:66607535-66609536(-)
Zm00001d053852::4:242212297-242214298(-)
Zm00001d050341::4:82447712-82449713(-)
Zm00001d005425::2:173591489-173593490(+)
Zm00001d023350::10:3913916-3915917(+)
Zm00001d049019::4:12794275-12796276(+)
Zm00001d010520::8:118975141-118977142(+)
Zm00001d051269::4:151308206-151310207(+)
Zm00001d014993::5:71289173-71291174(-)
Zm00001d042443::3:167616182-167618183(-)
Zm00001d023823::10:23483341-23485342(+)
Zm00001d048644::4:2549154-2551155(-)
Zm00001d030644::1:150484884-150486885(-)
Zm00001d017810::5:207496655-207498656(-)
Zm00001d039946::3:20166023-20168024(+)
Zm00001d013778::5:19928559-19930560(+)
Zm00001d023899::10:27166231-27168232(+)
Zm00001d017676::5:203878980-203880981(+)
Zm00001d008477::8:9830352-9832353(-)
Zm00001d037482::6:126791321-126793322(+)
Zm00001d011912::8:164357385-164359386(+)
Zm00001d035937::6:61323805-61325806(-)
Zm00001d052452::4:190321610-190323611(-)
Zm00001d041690::3:133489519-133491520(+)
Zm00001d047092::9:118305685-118307686(+)
Zm00001d012361::8:173018070-173020071(+)
Zm00001d042225::3:156800549-156802550(+)
Zm00001d049480::4:31741099-31743100(-)
Zm00001d031651::1:197395053-197397054(-)
Zm00001d005459::2:174941508-174943509(+)
Zm00001d012122::8:168481015-168483016(+)
Zm00001d015705::5:109789991-109791992(+)
Zm00001d050508::4:94922233-94924234(-)
Zm00001d036588::6:93870686-93872687(-)
Zm00001d052320::4:187036795-187038796(+)
Zm00001d032789::1:238200691-238202692(-)
Zm00001d047125::9:119384604-119386605(+)
Zm00001d036707::6:98268915-98270916(+)
Zm00001d025048::10:101582055-101584056(-)
Zm00001d051648::4:165694789-165696790(+)
Zm00001d046357::9:83800193-83802194(+)
Zm00001d032550::1:230211004-230213005(-)
Zm00001d053080::4:212689286-212691287(-)
Zm00001d049259::4:23418595-23420596(-)
Zm00001d050913::4:130436438-130438439(-)
```
