## Supplementary material for "A comprehensive map of preferentially located motifs reveals distinct proximal *cis*-regulatory elements in plants": GTGGAA_containing_gene_set.txt

```
#Occurences of GTGGAA between 1 and 1 (positions relative to the transcription start site)
#48 sequences with GTGGAA in this interval
#0.19% of the sequences in promoter set with GTGGAA (set with 25847 sequences)
Zm00001d016980::5:181871888-181873889(+)
Zm00001d029065::1:56917500-56919501(+)
Zm00001d034376::1:291275303-291277304(-)
Zm00001d033364::1:260339396-260341397(+)
Zm00001d017762::5:206136567-206138568(+)
Zm00001d032781::1:237931825-237933826(+)
Zm00001d051337::4:155161051-155163052(+)
Zm00001d017649::5:203056329-203058330(-)
Zm00001d016557::5:167249777-167251778(+)
Zm00001d036620::6:95016380-95018381(+)
Zm00001d035321::6:21255144-21257145(+)
Zm00001d003627::2:50980741-50982742(-)
Zm00001d026680::10:149775517-149777518(-)
Zm00001d029418::1:69734323-69736324(-)
Zm00001d053149::4:216213181-216215182(+)
Zm00001d044877::9:6280344-6282345(+)
Zm00001d041095::3:97124303-97126304(+)
Zm00001d035169::6:7516602-7518603(-)
Zm00001d013964::5:26501122-26503123(-)
Zm00001d049452::4:30716755-30718756(-)
Zm00001d007782::2:239491471-239493472(-)
Zm00001d038896::6:166664763-166666764(-)
Zm00001d012632::8:177517856-177519857(-)
Zm00001d051871::4:172960445-172962446(-)
Zm00001d031926::1:206984630-206986631(-)
Zm00001d036338::6:84765275-84767276(-)
Zm00001d007870::2:241386098-241388099(+)
Zm00001d025580::10:122860542-122862543(-)
Zm00001d024113::10:46410878-46412879(+)
Zm00001d010462::8:116427180-116429181(+)
Zm00001d041004::3:89703103-89705104(+)
Zm00001d043784::3:210168195-210170196(+)
Zm00001d019345::7:28906023-28908024(-)
Zm00001d015599::5:100239386-100241387(+)
Zm00001d024858::10:90996776-90998777(+)
Zm00001d051998::4:176205726-176207727(+)
Zm00001d007189::2:224131881-224133882(+)
Zm00001d008380::8:6818795-6820796(+)
Zm00001d001932::2:3096157-3098158(-)
Zm00001d050251::4:76388865-76390866(+)
Zm00001d014272::5:38677464-38679465(-)
Zm00001d024528::10:76464304-76466305(+)
Zm00001d045544::9:25949440-25951441(+)
Zm00001d024631::10:81311502-81313503(+)
Zm00001d024892::10:93169486-93171487(+)
Zm00001d040578::3:50993791-50995792(+)
Zm00001d018859::7:7554364-7556365(-)
Zm00001d051349::4:155449083-155451084(+)
```
