## Supplementary material for "A comprehensive map of preferentially located motifs reveals distinct proximal *cis*-regulatory elements in plants": GTGGATAG_containing_gene_set.txt

```
#Occurences of GTGGATAG between -458 and -360 (positions relative to the transcription start site)
#86 sequences with GTGGATAG in this interval
#0.33% of the sequences in promoter set with GTGGATAG (set with 25847 sequences)
Zm00001d018786::7:5193279-5195280(+)
Zm00001d051457::4:159339642-159341643(+)
Zm00001d053838::4:242131023-242133024(+)
Zm00001d053210::4:220294735-220296736(-)
Zm00001d027971::1:18759916-18761917(+)
Zm00001d028437::1:34969768-34971769(-)
Zm00001d011108::8:139156926-139158927(-)
Zm00001d025654::10:125149247-125151248(-)
Zm00001d003531::2:46840102-46842103(+)
Zm00001d031357::1:187117997-187119998(+)
Zm00001d016679::5:172385906-172387907(-)
Zm00001d001901::2:2611881-2613882(-)
Zm00001d046068::9:61127615-61129616(+)
Zm00001d015811::5:122576489-122578490(-)
Zm00001d031178::1:181308678-181310679(+)
Zm00001d052435::4:189986539-189988540(-)
Zm00001d044730::9:649401-651402(-)
Zm00001d002937::2:27425887-27427888(-)
Zm00001d041472::3:122366455-122368456(+)
Zm00001d038445::6:157394715-157396716(+)
Zm00001d051017::4:137133472-137135473(+)
Zm00001d043861::3:212419900-212421901(+)
Zm00001d004768::2:137852054-137854055(+)
Zm00001d012251::8:171030904-171032905(+)
Zm00001d047899::9:144753052-144755053(-)
Zm00001d005848::2:190810210-190812211(-)
Zm00001d042394::3:164369114-164371115(-)
Zm00001d025193::10:108466886-108468887(+)
Zm00001d024489::10:73936764-73938765(+)
Zm00001d044706::3:235493596-235495597(-)
Zm00001d001797::2:1063374-1065375(+)
Zm00001d043200::3:191414996-191416997(+)
Zm00001d035543::6:31736338-31738339(-)
Zm00001d042772::3:179268206-179270207(-)
Zm00001d041453::3:120946117-120948118(+)
Zm00001d050150::4:69405776-69407777(+)
Zm00001d053061::4:211464047-211466048(+)
Zm00001d039001::6:168527254-168529255(-)
Zm00001d025483::10:120195265-120197266(-)
Zm00001d027405::1:4537689-4539690(-)
Zm00001d028419::1:34331445-34333446(-)
Zm00001d004083::2:80847839-80849840(+)
Zm00001d024293::10:62337013-62339014(-)
Zm00001d010558::8:120338984-120340985(+)
Zm00001d022297::7:174720661-174722662(-)
Zm00001d045352::9:19294922-19296923(-)
Zm00001d025951::10:134575410-134577411(-)
Zm00001d013692::5:17659516-17661517(+)
Zm00001d011229::8:143876880-143878881(+)
Zm00001d013237::5:6854286-6856287(-)
Zm00001d024481::10:73445617-73447618(-)
Zm00001d053228::4:220895326-220897327(+)
Zm00001d010714::8:125363001-125365002(-)
Zm00001d037229::6:116918816-116920817(+)
Zm00001d028229::1:27300298-27302299(+)
Zm00001d038549::6:159746675-159748676(+)
Zm00001d038830::6:165369324-165371325(-)
Zm00001d040593::3:52123927-52125928(+)
Zm00001d053819::4:241715541-241717542(-)
Zm00001d025401::10:117127172-117129173(-)
Zm00001d017607::5:201443738-201445739(+)
Zm00001d042455::3:168348864-168350865(-)
Zm00001d018724::7:3137750-3139751(-)
Zm00001d017912::5:210035325-210037326(+)
Zm00001d033289::1:257657006-257659007(-)
Zm00001d014679::5:58660856-58662857(-)
Zm00001d043565::3:204175363-204177364(+)
Zm00001d037237::6:117263488-117265489(-)
Zm00001d034194::1:286262494-286264495(+)
Zm00001d006098::2:198136766-198138767(+)
Zm00001d024470::10:72358284-72360285(-)
Zm00001d047631::9:137476856-137478857(+)
Zm00001d018220::5:216863115-216865116(-)
Zm00001d016469::5:163451557-163453558(-)
Zm00001d033926::1:278711167-278713168(+)
Zm00001d017863::5:209095026-209097027(+)
Zm00001d028902::1:50229697-50231698(-)
Zm00001d048402::9:155632804-155634805(-)
Zm00001d018331::5:218580713-218582714(+)
Zm00001d035876::6:58238086-58240087(-)
Zm00001d029181::1:61376680-61378681(-)
Zm00001d029675::1:82271977-82273978(+)
Zm00001d021997::7:167698140-167700141(+)
Zm00001d006161::2:200088797-200090798(-)
Zm00001d037941::6:142910754-142912755(-)
Zm00001d021810::7:163453979-163455980(-)
```
