## Supplementary material for "A comprehensive map of preferentially located motifs reveals distinct proximal *cis*-regulatory elements in plants": GTGGCAAA_containing_gene_set.txt

```
#Occurences of GTGGCAAA between -79 and -1 (positions relative to the transcription start site)
#110 sequences with GTGGCAAA in this interval
#0.43% of the sequences in promoter set with GTGGCAAA (set with 25847 sequences)
Zm00001d017340::5:193373544-193375545(+)
Zm00001d049811::4:45784881-45786882(-)
Zm00001d042102::3:150719096-150721097(+)
Zm00001d044447::3:228351442-228353443(-)
Zm00001d023313::10:2767648-2769649(+)
Zm00001d006540::2:210703227-210705228(+)
Zm00001d035059::6:3448866-3450867(+)
Zm00001d014867::5:66266658-66268659(-)
Zm00001d032165::1:215249498-215251499(-)
Zm00001d005792::2:188845086-188847087(-)
Zm00001d050501::4:94348128-94350129(-)
Zm00001d006194::2:201264518-201266519(+)
Zm00001d009177::8:41085083-41087084(+)
Zm00001d036384::6:86339825-86341826(-)
Zm00001d053975::4:244504666-244506667(+)
Zm00001d010889::8:132314086-132316087(-)
Zm00001d032109::1:213248507-213250508(+)
Zm00001d035591::6:35492762-35494763(-)
Zm00001d013013::5:3213464-3215465(-)
Zm00001d037133::6:113547991-113549992(-)
Zm00001d049228::4:21758737-21760738(-)
Zm00001d026113::10:138724893-138726894(-)
Zm00001d020717::7:129919345-129921346(-)
Zm00001d020590::7:123881834-123883835(+)
Zm00001d051480::4:160042351-160044352(-)
Zm00001d014887::5:67024670-67026671(+)
Zm00001d017143::5:186765256-186767257(-)
Zm00001d035391::6:24035918-24037919(+)
Zm00001d039184::6:172146498-172148499(+)
Zm00001d021703::7:160759327-160761328(+)
Zm00001d017754::5:205939713-205941714(-)
Zm00001d053711::4:239668997-239670998(+)
Zm00001d024759::10:86576006-86578007(-)
Zm00001d015226::5:80069165-80071166(-)
Zm00001d006587::2:211694232-211696233(-)
Zm00001d012334::8:172650280-172652281(-)
Zm00001d020249::7:102057592-102059593(+)
Zm00001d049502::4:32643339-32645340(+)
Zm00001d014066::5:31262820-31264821(-)
Zm00001d042818::3:181097165-181099166(-)
Zm00001d031361::1:187353541-187355542(-)
Zm00001d050032::4:61314074-61316075(+)
Zm00001d037950::6:143338828-143340829(-)
Zm00001d039575::3:8203307-8205308(+)
Zm00001d004067::2:80068966-80070967(-)
Zm00001d013026::5:3432238-3434239(+)
Zm00001d019394::7:31623713-31625714(+)
Zm00001d033716::1:272006719-272008720(-)
Zm00001d009174::8:40918564-40920565(-)
Zm00001d015490::5:93180824-93182825(+)
Zm00001d012892::5:1641482-1643483(+)
Zm00001d050879::4:128118232-128120233(+)
Zm00001d022492::7:178727480-178729481(+)
Zm00001d005754::2:186351722-186353723(-)
Zm00001d007904::2:242150505-242152506(+)
Zm00001d041082::3:96075770-96077771(+)
Zm00001d038248::6:152316145-152318146(-)
Zm00001d041752::3:135969412-135971413(-)
Zm00001d041388::3:115344099-115346100(-)
Zm00001d042137::3:153102429-153104430(+)
Zm00001d021702::7:160751241-160753242(+)
Zm00001d053397::4:229284254-229286255(-)
Zm00001d035767::6:46576283-46578284(+)
Zm00001d026555::10:148045374-148047375(+)
Zm00001d023946::10:30979756-30981757(-)
Zm00001d045862::9:44292812-44294813(-)
Zm00001d006942::2:219962888-219964889(-)
Zm00001d031668::1:198135482-198137483(-)
Zm00001d036512::6:90948921-90950922(+)
Zm00001d033467::1:263508992-263510993(+)
Zm00001d015657::5:103733336-103735337(-)
Zm00001d046380::9:85594207-85596208(+)
Zm00001d034443::1:293096581-293098582(+)
Zm00001d037580::6:130380576-130382577(-)
Zm00001d009123::8:37793647-37795648(-)
Zm00001d033651::1:269682173-269684174(-)
Zm00001d035007::6:1588710-1590711(-)
Zm00001d025332::10:114369847-114371848(+)
Zm00001d011579::8:154887687-154889688(+)
Zm00001d041823::3:139336323-139338324(+)
Zm00001d046759::9:104669436-104671437(+)
Zm00001d006676::2:214079296-214081297(+)
Zm00001d020586::7:123730781-123732782(-)
Zm00001d050951::4:133225151-133227152(+)
Zm00001d017901::5:209820887-209822888(-)
Zm00001d006304::2:204085429-204087430(+)
Zm00001d047903::9:144835170-144837171(+)
Zm00001d006511::2:210207283-210209284(-)
Zm00001d051604::4:164201439-164203440(-)
Zm00001d001826::2:1538439-1540440(-)
Zm00001d049628::4:38069560-38071561(+)
Zm00001d011625::8:156539933-156541934(-)
Zm00001d041563::3:127272550-127274551(+)
Zm00001d049270::4:23887739-23889740(+)
Zm00001d021691::7:160277313-160279314(-)
Zm00001d047217::9:122646110-122648111(-)
Zm00001d046465::9:91053238-91055239(-)
Zm00001d013518::5:13438585-13440586(-)
Zm00001d004861::2:145356140-145358141(+)
Zm00001d027771::1:13238515-13240516(+)
Zm00001d006299::2:204052540-204054541(-)
Zm00001d005764::2:187145973-187147974(+)
Zm00001d002416::2:12273391-12275392(+)
Zm00001d040153::3:29315127-29317128(+)
Zm00001d043146::3:190106562-190108563(+)
Zm00001d005147::2:161042609-161044610(-)
Zm00001d043771::3:209629215-209631216(-)
Zm00001d036137::6:74135436-74137437(+)
Zm00001d016015::5:139706580-139708581(-)
Zm00001d012887::5:1611361-1613362(-)
```
