## Supplementary material for "A comprehensive map of preferentially located motifs reveals distinct proximal *cis*-regulatory elements in plants": GTGGCAAT_containing_gene_set.txt

```
#Occurences of GTGGCAAT between -180 and -171 (positions relative to the transcription start site)
#18 sequences with GTGGCAAT in this interval
#0.07% of the sequences in promoter set with GTGGCAAT (set with 25847 sequences)
Zm00001d004084::2:80919577-80921578(+)
Zm00001d042537::3:171191850-171193851(-)
Zm00001d045862::9:44292812-44294813(-)
Zm00001d019941::7:78277340-78279341(+)
Zm00001d028212::1:26531511-26533512(+)
Zm00001d032403::1:225536383-225538384(-)
Zm00001d010246::8:105887500-105889501(-)
Zm00001d036916::6:106352586-106354587(+)
Zm00001d051290::4:151990816-151992817(+)
Zm00001d005716::2:184489679-184491680(-)
Zm00001d035286::6:19372033-19374034(-)
Zm00001d036350::6:85117578-85119579(+)
Zm00001d053072::4:212303754-212305755(+)
Zm00001d041449::3:120545743-120547744(+)
Zm00001d004812::2:140807751-140809752(+)
Zm00001d008713::8:17573549-17575550(+)
Zm00001d012331::8:172533174-172535175(-)
Zm00001d014661::5:57838395-57840396(+)
```
