## Supplementary material for "A comprehensive map of preferentially located motifs reveals distinct proximal *cis*-regulatory elements in plants": GTGGCCCA_containing_gene_set.txt

```
#Occurences of GTGGCCCA between -142 and -39 (positions relative to the transcription start site)
#215 sequences with GTGGCCCA in this interval
#0.83% of the sequences in promoter set with GTGGCCCA (set with 25847 sequences)
Zm00001d025931::10:134028523-134030524(-)
Zm00001d032215::1:217378451-217380452(+)
Zm00001d019374::7:30597799-30599800(-)
Zm00001d007012::2:220173538-220175539(-)
Zm00001d045476::9:23628722-23630723(+)
Zm00001d039196::6:172333360-172335361(-)
Zm00001d033112::1:250451669-250453670(-)
Zm00001d028117::1:23324897-23326898(-)
Zm00001d021558::7:156001361-156003362(-)
Zm00001d031975::1:208358911-208360912(-)
Zm00001d034698::1:300198468-300200469(-)
Zm00001d031713::1:199205442-199207443(+)
Zm00001d025111::10:104841196-104843197(-)
Zm00001d022321::7:175375209-175377210(-)
Zm00001d013606::5:15244634-15246635(+)
Zm00001d032879::1:241283561-241285562(-)
Zm00001d048159::9:151144002-151146003(-)
Zm00001d040431::3:43185978-43187979(+)
Zm00001d044606::3:233295390-233297391(-)
Zm00001d026291::10:142989865-142991866(-)
Zm00001d005998::2:194955815-194957816(-)
Zm00001d025509::10:120876368-120878369(-)
Zm00001d020272::7:103498035-103500036(-)
Zm00001d003071::2:31120252-31122253(+)
Zm00001d013496::5:12778538-12780539(+)
Zm00001d047289::9:125635693-125637694(+)
Zm00001d045603::9:28434711-28436712(+)
Zm00001d010803::8:128342248-128344249(-)
Zm00001d012087::8:167975108-167977109(+)
Zm00001d035762::6:46166031-46168032(-)
Zm00001d044819::9:3886362-3888363(-)
Zm00001d029347::1:66822045-66824046(+)
Zm00001d007145::2:223324275-223326276(-)
Zm00001d014255::5:38315446-38317447(+)
Zm00001d029856::1:90493193-90495194(+)
Zm00001d043350::3:197412967-197414968(-)
Zm00001d019376::7:30723056-30725057(+)
Zm00001d047086::9:117850879-117852880(-)
Zm00001d015278::5:82494197-82496198(+)
Zm00001d002991::2:28957254-28959255(-)
Zm00001d037675::6:133722001-133724002(+)
Zm00001d006522::2:210461241-210463242(+)
Zm00001d049627::4:38063658-38065659(+)
Zm00001d008610::8:14452563-14454564(-)
Zm00001d008281::8:3857508-3859509(+)
Zm00001d014254::5:38316266-38318267(-)
Zm00001d044183::3:221294055-221296056(-)
Zm00001d037931::6:142476822-142478823(-)
Zm00001d037950::6:143338828-143340829(-)
Zm00001d007458::2:232181588-232183589(-)
Zm00001d050393::4:85563266-85565267(-)
Zm00001d025399::10:117005353-117007354(+)
Zm00001d028378::1:32646721-32648722(-)
Zm00001d030787::1:159803803-159805804(+)
Zm00001d028193::1:25915069-25917070(+)
Zm00001d042158::3:154263905-154265906(+)
Zm00001d035313::6:20659971-20661972(+)
Zm00001d007857::2:241016614-241018615(-)
Zm00001d034240::1:287652510-287654511(+)
Zm00001d042852::3:182078469-182080470(+)
Zm00001d023382::10:4321298-4323299(+)
Zm00001d016364::5:159328279-159330280(-)
Zm00001d052009::4:176364134-176366135(-)
Zm00001d008405::8:7751138-7753139(-)
Zm00001d034252::1:287998505-288000506(+)
Zm00001d029576::1:77167339-77169340(+)
Zm00001d006296::2:203994334-203996335(+)
Zm00001d013824::5:21485104-21487105(+)
Zm00001d052278::4:185659170-185661171(+)
Zm00001d018157::5:215694787-215696788(-)
Zm00001d018969::7:11055671-11057672(+)
Zm00001d046492::9:92299085-92301086(-)
Zm00001d012743::8:179560897-179562898(+)
Zm00001d012855::5:1127169-1129170(-)
Zm00001d048157::9:151094333-151096334(-)
Zm00001d032162::1:215113106-215115107(-)
Zm00001d037884::6:141023876-141025877(-)
Zm00001d002621::2:16987757-16989758(-)
Zm00001d028453::1:35475734-35477735(-)
Zm00001d036148::6:74550075-74552076(-)
Zm00001d002530::2:14788273-14790274(+)
Zm00001d029726::1:84231897-84233898(-)
Zm00001d006541::2:210708719-210710720(-)
Zm00001d029567::1:76617254-76619255(-)
Zm00001d015935::5:132679186-132681187(+)
Zm00001d039505::3:6099056-6101057(-)
Zm00001d016606::5:169940259-169942260(+)
Zm00001d037905::6:141651063-141653064(+)
Zm00001d008417::8:8211988-8213989(-)
Zm00001d002330::2:10459027-10461028(+)
Zm00001d038578::6:160389503-160391504(+)
Zm00001d031615::1:196220430-196222431(+)
Zm00001d028952::1:52680375-52682376(-)
Zm00001d015183::5:78670522-78672523(+)
Zm00001d052264::4:185239004-185241005(-)
Zm00001d038841::6:165639478-165641479(-)
Zm00001d002716::2:20250779-20252780(-)
Zm00001d029251::1:63858101-63860102(-)
Zm00001d029144::1:60430701-60432702(-)
Zm00001d021335::7:149133590-149135591(-)
Zm00001d025673::10:125891514-125893515(+)
Zm00001d017117::5:185969261-185971262(+)
Zm00001d043953::3:214750350-214752351(+)
Zm00001d039171::6:171719917-171721918(-)
Zm00001d033833::1:275194405-275196406(-)
Zm00001d022602::7:180852400-180854401(-)
Zm00001d012979::5:2664856-2666857(+)
Zm00001d038830::6:165369324-165371325(-)
Zm00001d028994::1:53958766-53960767(-)
Zm00001d030154::1:109224476-109226477(-)
Zm00001d006133::2:199514448-199516449(-)
Zm00001d042541::3:171420216-171422217(+)
Zm00001d036447::6:88838392-88840393(+)
Zm00001d034985::6:801344-803345(-)
Zm00001d004477::2:114360709-114362710(+)
Zm00001d040256::3:34249599-34251600(+)
Zm00001d047894::9:144520054-144522055(+)
Zm00001d048158::9:151103779-151105780(-)
Zm00001d037118::6:112976908-112978909(+)
Zm00001d047481::9:131628831-131630832(+)
Zm00001d048104::9:150288296-150290297(-)
Zm00001d005781::2:188134257-188136258(-)
Zm00001d004997::2:153086701-153088702(-)
Zm00001d039619::3:9227412-9229413(-)
Zm00001d021943::7:166618668-166620669(-)
Zm00001d005658::2:182512410-182514411(+)
Zm00001d024505::10:74755083-74757084(+)
Zm00001d012277::8:171777922-171779923(-)
Zm00001d015385::5:87653364-87655365(+)
Zm00001d007645::2:236832854-236834855(-)
Zm00001d044442::3:228222198-228224199(-)
Zm00001d006227::2:202363246-202365247(+)
Zm00001d040981::3:87906749-87908750(+)
Zm00001d018450::5:221107437-221109438(+)
Zm00001d004053::2:79771542-79773543(+)
Zm00001d031824::1:202991731-202993732(-)
Zm00001d003917::2:67658604-67660605(+)
Zm00001d022237::7:173377733-173379734(+)
Zm00001d031484::1:191580902-191582903(+)
Zm00001d035014::6:1841768-1843769(-)
Zm00001d027596::1:8671353-8673354(-)
Zm00001d051055::4:139234597-139236598(-)
Zm00001d012141::8:168730515-168732516(+)
Zm00001d032306::1:221454081-221456082(+)
Zm00001d040274::3:35348910-35350911(+)
Zm00001d023910::10:27654156-27656157(-)
Zm00001d016824::5:177357300-177359301(-)
Zm00001d019768::7:58240658-58242659(+)
Zm00001d009564::8:70525627-70527628(-)
Zm00001d023982::10:34212773-34214774(+)
Zm00001d020594::7:124084632-124086633(+)
Zm00001d033848::1:275706877-275708878(-)
Zm00001d002794::2:22819593-22821594(-)
Zm00001d002122::2:6149134-6151135(+)
Zm00001d022113::7:170585789-170587790(+)
Zm00001d034180::1:285817466-285819467(-)
Zm00001d021396::7:150909023-150911024(+)
Zm00001d050584::4:102549660-102551661(+)
Zm00001d028026::1:20850525-20852526(-)
Zm00001d032170::1:215425273-215427274(-)
Zm00001d010033::8:96358254-96360255(+)
Zm00001d022142::7:171060046-171062047(+)
Zm00001d017857::5:208983084-208985085(+)
Zm00001d039065::6:169489684-169491685(+)
Zm00001d032420::1:225933435-225935436(-)
Zm00001d044983::9:9314734-9316735(+)
Zm00001d002812::2:23396257-23398258(+)
Zm00001d028762::1:45867262-45869263(+)
Zm00001d041804::3:138831996-138833997(-)
Zm00001d028240::1:27694324-27696325(+)
Zm00001d027624::1:9340029-9342030(+)
Zm00001d049979::4:56764343-56766344(+)
Zm00001d013845::5:22414477-22416478(-)
Zm00001d035952::6:61736983-61738984(-)
Zm00001d021215::7:146380166-146382167(-)
Zm00001d048892::4:7223682-7225683(-)
Zm00001d031018::1:173679722-173681723(+)
Zm00001d035835::6:54257727-54259728(-)
Zm00001d026589::10:148510792-148512793(-)
Zm00001d032667::1:233715484-233717485(-)
Zm00001d021615::7:158115283-158117284(-)
Zm00001d034699::1:300197623-300199624(+)
Zm00001d002241::2:8681178-8683179(+)
Zm00001d037886::6:141051988-141053989(-)
Zm00001d022236::7:173374666-173376667(+)
Zm00001d052003::4:176259589-176261590(+)
Zm00001d048503::9:157467134-157469135(-)
Zm00001d003902::2:66393424-66395425(+)
Zm00001d038859::6:165985535-165987536(+)
Zm00001d049798::4:45042329-45044330(-)
Zm00001d029432::1:70226474-70228475(+)
Zm00001d032224::1:217876423-217878424(+)
Zm00001d053545::4:233600198-233602199(+)
Zm00001d001901::2:2611881-2613882(-)
Zm00001d027728::1:12334262-12336263(+)
Zm00001d030851::1:163240589-163242590(-)
Zm00001d048839::4:6206616-6208617(-)
Zm00001d007240::2:225518089-225520090(+)
Zm00001d042901::3:183400928-183402929(-)
Zm00001d006036::2:195895794-195897795(-)
Zm00001d009762::8:80085172-80087173(-)
Zm00001d009569::8:71080825-71082826(-)
Zm00001d018779::7:5052890-5054891(-)
Zm00001d016391::5:160599590-160601591(+)
Zm00001d022194::7:172575202-172577203(+)
Zm00001d028810::1:47140301-47142302(+)
Zm00001d033168::1:252673409-252675410(-)
Zm00001d038871::6:166174055-166176056(+)
Zm00001d044628::3:233530488-233532489(+)
Zm00001d049159::4:18424984-18426985(+)
Zm00001d015097::5:75306879-75308880(+)
Zm00001d044920::9:7242923-7244924(+)
Zm00001d032160::1:214974876-214976877(+)
Zm00001d030907::1:166740409-166742410(+)
Zm00001d021704::7:160766744-160768745(-)
```
