## Supplementary material for "A comprehensive map of preferentially located motifs reveals distinct proximal *cis*-regulatory elements in plants": GTGGCTAA_containing_gene_set.txt

```
#Occurences of GTGGCTAA between -556 and -463 (positions relative to the transcription start site)
#86 sequences with GTGGCTAA in this interval
#0.33% of the sequences in promoter set with GTGGCTAA (set with 25847 sequences)
Zm00001d016974::5:181719133-181721134(-)
Zm00001d044624::3:233507462-233509463(+)
Zm00001d044321::3:225115497-225117498(-)
Zm00001d030992::1:172399768-172401769(-)
Zm00001d001847::2:1803262-1805263(+)
Zm00001d038613::6:160916934-160918935(-)
Zm00001d047759::9:141089624-141091625(+)
Zm00001d011972::8:165424949-165426950(+)
Zm00001d030644::1:150484884-150486885(-)
Zm00001d051502::4:160503964-160505965(-)
Zm00001d034964::6:179345-181346(-)
Zm00001d019703::7:52180713-52182714(-)
Zm00001d013854::5:22727595-22729596(-)
Zm00001d038658::6:161944469-161946470(+)
Zm00001d012687::8:178644105-178646106(+)
Zm00001d043984::3:215622396-215624397(-)
Zm00001d022546::7:179780240-179782241(+)
Zm00001d026360::10:144209969-144211970(+)
Zm00001d036384::6:86339825-86341826(-)
Zm00001d020935::7:137129116-137131117(-)
Zm00001d024996::10:98383797-98385798(+)
Zm00001d010874::8:131716595-131718596(+)
Zm00001d040698::3:58955679-58957680(+)
Zm00001d047906::9:144875902-144877903(+)
Zm00001d006678::2:214098558-214100559(-)
Zm00001d021313::7:148571617-148573618(-)
Zm00001d021639::7:158782421-158784422(-)
Zm00001d053751::4:240455984-240457985(-)
Zm00001d016309::5:156596930-156598931(+)
Zm00001d032766::1:237641687-237643688(+)
Zm00001d018303::5:218168368-218170369(+)
Zm00001d049954::4:55311150-55313151(-)
Zm00001d023596::10:11358186-11360187(-)
Zm00001d023707::10:16409197-16411198(-)
Zm00001d044629::3:233607211-233609212(+)
Zm00001d043348::3:197330233-197332234(+)
Zm00001d016014::5:139695593-139697594(+)
Zm00001d036908::6:106145802-106147803(+)
Zm00001d035779::6:48228859-48230860(-)
Zm00001d023594::10:11310761-11312762(+)
Zm00001d005282::2:167646638-167648639(+)
Zm00001d012472::8:175082245-175084246(+)
Zm00001d007164::2:223628580-223630581(+)
Zm00001d026554::10:148040544-148042545(+)
Zm00001d048460::9:156717794-156719795(+)
Zm00001d018059::5:213455836-213457837(-)
Zm00001d041955::3:145504717-145506718(-)
Zm00001d021070::7:142131550-142133551(+)
Zm00001d050879::4:128118232-128120233(+)
Zm00001d045533::9:25737812-25739813(+)
Zm00001d025149::10:106637758-106639759(-)
Zm00001d052218::4:183559402-183561403(+)
Zm00001d015756::5:116653460-116655461(-)
Zm00001d012351::8:172913113-172915114(-)
Zm00001d024361::10:66986915-66988916(-)
Zm00001d033283::1:257399111-257401112(+)
Zm00001d011112::8:139307031-139309032(-)
Zm00001d050115::4:66968741-66970742(-)
Zm00001d044549::3:231410199-231412200(+)
Zm00001d048077::9:149412315-149414316(-)
Zm00001d039317::3:1552442-1554443(-)
Zm00001d039061::6:169429769-169431770(+)
Zm00001d016521::5:166097350-166099351(+)
Zm00001d036340::6:84775205-84777206(+)
Zm00001d007315::2:227631834-227633835(-)
Zm00001d021072::7:142150106-142152107(+)
Zm00001d026064::10:137394308-137396309(-)
Zm00001d045468::9:23323456-23325457(-)
Zm00001d036447::6:88838392-88840393(+)
Zm00001d016001::5:138746333-138748334(-)
Zm00001d052806::4:201495272-201497273(+)
Zm00001d033233::1:255285765-255287766(+)
Zm00001d027732::1:12371490-12373491(-)
Zm00001d046711::9:103065385-103067386(+)
Zm00001d002585::2:16098001-16100002(-)
Zm00001d044213::3:221974262-221976263(-)
Zm00001d048471::9:156893862-156895863(-)
Zm00001d006028::2:195583141-195585142(-)
Zm00001d002313::2:10109969-10111970(+)
Zm00001d043117::3:189691630-189693631(+)
Zm00001d049406::4:29556429-29558430(-)
Zm00001d005784::2:188226500-188228501(-)
Zm00001d021465::7:152801062-152803063(+)
Zm00001d002388::2:11663663-11665664(-)
Zm00001d019265::7:24772322-24774323(-)
Zm00001d041280::3:110170707-110172708(-)
```
