## Supplementary material for "A comprehensive map of preferentially located motifs reveals distinct proximal *cis*-regulatory elements in plants": GTGGCTGT_containing_gene_set.txt

```
#Occurences of GTGGCTGT between -27 and 34 (positions relative to the transcription start site)
#98 sequences with GTGGCTGT in this interval
#0.38% of the sequences in promoter set with GTGGCTGT (set with 25847 sequences)
Zm00001d048766::4:5215591-5217592(+)
Zm00001d037837::6:139290186-139292187(-)
Zm00001d048669::4:3056093-3058094(+)
Zm00001d044649::3:234052711-234054712(+)
Zm00001d021225::7:146554738-146556739(-)
Zm00001d051676::4:166362429-166364430(-)
Zm00001d011430::8:150332855-150334856(+)
Zm00001d020901::7:136114860-136116861(-)
Zm00001d044446::3:228292471-228294472(+)
Zm00001d046937::9:111796959-111798960(-)
Zm00001d035462::6:27971564-27973565(+)
Zm00001d053930::4:243753226-243755227(+)
Zm00001d041496::3:124140292-124142293(+)
Zm00001d040733::3:60678331-60680332(+)
Zm00001d027768::1:13165416-13167417(+)
Zm00001d043820::3:210973417-210975418(-)
Zm00001d006687::2:214448809-214450810(+)
Zm00001d045053::9:11182514-11184515(+)
Zm00001d023531::10:8872059-8874060(-)
Zm00001d020984::7:139076406-139078407(-)
Zm00001d018718::7:3077024-3079025(-)
Zm00001d029446::1:70974350-70976351(-)
Zm00001d032866::1:240594704-240596705(+)
Zm00001d045667::9:32538109-32540110(+)
Zm00001d052649::4:195809280-195811281(-)
Zm00001d024507::10:74836083-74838084(-)
Zm00001d036178::6:75756097-75758098(-)
Zm00001d036262::6:80669443-80671444(+)
Zm00001d026031::10:136403686-136405687(+)
Zm00001d044766::9:1866621-1868622(-)
Zm00001d020602::7:124319599-124321600(+)
Zm00001d016393::5:160627446-160629447(+)
Zm00001d013074::5:4362587-4364588(+)
Zm00001d033112::1:250451669-250453670(-)
Zm00001d033280::1:257337137-257339138(-)
Zm00001d028098::1:22958574-22960575(+)
Zm00001d001932::2:3096157-3098158(-)
Zm00001d007029::2:220388397-220390398(-)
Zm00001d028340::1:31307090-31309091(-)
Zm00001d045943::9:48369475-48371476(-)
Zm00001d007890::2:241879683-241881684(+)
Zm00001d050032::4:61314074-61316075(+)
Zm00001d004196::2:90576986-90578987(+)
Zm00001d043511::3:202353508-202355509(+)
Zm00001d014792::5:63352980-63354981(-)
Zm00001d021048::7:141206350-141208351(-)
Zm00001d015196::5:78924152-78926153(+)
Zm00001d028903::1:50235483-50237484(-)
Zm00001d014198::5:36106093-36108094(+)
Zm00001d024835::10:90196630-90198631(-)
Zm00001d015676::5:105124611-105126612(-)
Zm00001d042906::3:183576526-183578527(+)
Zm00001d050821::4:124636978-124638979(-)
Zm00001d053296::4:224799662-224801663(+)
Zm00001d036018::6:66391448-66393449(+)
Zm00001d042233::3:157021429-157023430(-)
Zm00001d029457::1:71669463-71671464(+)
Zm00001d002905::2:26327981-26329982(+)
Zm00001d021090::7:142548843-142550844(+)
Zm00001d010867::8:131311264-131313265(+)
Zm00001d032385::1:224918992-224920993(+)
Zm00001d026371::10:144456505-144458506(+)
Zm00001d010536::8:119695327-119697328(-)
Zm00001d024066::10:41087384-41089385(-)
Zm00001d007363::2:229722058-229724059(+)
Zm00001d001830::2:1562995-1564996(-)
Zm00001d040317::3:37800578-37802579(+)
Zm00001d005482::2:175594499-175596500(+)
Zm00001d027948::1:18145656-18147657(+)
Zm00001d016391::5:160599590-160601591(+)
Zm00001d026638::10:149255033-149257034(+)
Zm00001d028894::1:49986303-49988304(+)
Zm00001d030503::1:139713411-139715412(-)
Zm00001d011330::8:146956181-146958182(+)
Zm00001d048245::9:153123944-153125945(-)
Zm00001d020348::7:108321004-108323005(+)
Zm00001d031571::1:194766197-194768198(-)
Zm00001d022549::7:179796297-179798298(-)
Zm00001d028986::1:53582823-53584824(-)
Zm00001d034225::1:287118875-287120876(+)
Zm00001d039382::3:2984848-2986849(+)
Zm00001d020958::7:137737631-137739632(+)
Zm00001d042306::3:160114593-160116594(+)
Zm00001d022460::7:178137327-178139328(+)
Zm00001d016982::5:181886804-181888805(-)
Zm00001d014692::5:59277508-59279509(-)
Zm00001d038628::6:161291704-161293705(+)
Zm00001d047686::9:139337204-139339205(-)
Zm00001d033611::1:268587901-268589902(-)
Zm00001d050411::4:86645579-86647580(-)
Zm00001d005789::2:188709161-188711162(+)
Zm00001d002403::2:12027454-12029455(-)
Zm00001d043970::3:215384926-215386927(+)
Zm00001d041833::3:139766540-139768541(+)
Zm00001d013865::5:23273469-23275470(-)
Zm00001d007507::2:233447069-233449070(+)
Zm00001d014383::5:43806727-43808728(-)
Zm00001d047242::9:123765635-123767636(+)
```
