## Supplementary material for "A comprehensive map of preferentially located motifs reveals distinct proximal *cis*-regulatory elements in plants": GTGGGAC_containing_gene_set.txt

```
#Occurences of GTGGGAC between -82 and -59 (positions relative to the transcription start site)
#96 sequences with GTGGGAC in this interval
#0.37% of the sequences in promoter set with GTGGGAC (set with 25847 sequences)
Zm00001d053348::4:227076837-227078838(+)
Zm00001d028337::1:31113981-31115982(-)
Zm00001d030496::1:138701791-138703792(+)
Zm00001d031489::1:191780519-191782520(-)
Zm00001d011467::8:151279411-151281412(+)
Zm00001d040464::3:44809729-44811730(+)
Zm00001d044093::3:218977900-218979901(+)
Zm00001d049024::4:12949862-12951863(+)
Zm00001d049331::4:26802806-26804807(-)
Zm00001d030076::1:103899151-103901152(+)
Zm00001d038357::6:155273632-155275633(+)
Zm00001d043691::3:207539794-207541795(+)
Zm00001d018155::5:215681737-215683738(+)
Zm00001d024718::10:84952524-84954525(-)
Zm00001d052890::4:203615017-203617018(-)
Zm00001d025195::10:108515187-108517188(+)
Zm00001d018524::5:222465788-222467789(+)
Zm00001d038453::6:157524337-157526338(-)
Zm00001d034714::1:300522147-300524148(+)
Zm00001d040621::3:54360496-54362497(+)
Zm00001d048054::9:148993870-148995871(-)
Zm00001d045327::9:19064918-19066919(+)
Zm00001d044620::3:233479060-233481061(+)
Zm00001d031562::1:194370894-194372895(-)
Zm00001d033871::1:276981027-276983028(-)
Zm00001d010584::8:120905865-120907866(-)
Zm00001d022071::7:169433558-169435559(-)
Zm00001d022110::7:170565505-170567506(+)
Zm00001d031946::1:207699652-207701653(+)
Zm00001d051542::4:161945052-161947053(+)
Zm00001d036978::6:108113416-108115417(-)
Zm00001d013283::5:7810243-7812244(+)
Zm00001d021716::7:161223984-161225985(-)
Zm00001d040519::3:47879838-47881839(-)
Zm00001d012223::8:170386365-170388366(+)
Zm00001d033712::1:271985771-271987772(+)
Zm00001d044079::3:218446019-218448020(-)
Zm00001d049522::4:33134956-33136957(-)
Zm00001d037661::6:133295384-133297385(+)
Zm00001d019613::7:46366364-46368365(-)
Zm00001d044495::3:229669835-229671836(-)
Zm00001d053807::4:241451520-241453521(+)
Zm00001d013241::5:6902424-6904425(-)
Zm00001d008357::8:6177968-6179969(-)
Zm00001d028647::1:41725567-41727568(-)
Zm00001d022564::7:180084691-180086692(-)
Zm00001d026111::10:138697896-138699897(+)
Zm00001d035764::6:46353263-46355264(-)
Zm00001d013331::5:8807564-8809565(-)
Zm00001d007405::2:230982105-230984106(+)
Zm00001d005065::2:156947167-156949168(+)
Zm00001d049615::4:37682672-37684673(+)
Zm00001d035651::6:38680963-38682964(+)
Zm00001d021929::7:166017684-166019685(-)
Zm00001d002531::2:14792758-14794759(+)
Zm00001d019069::7:15122154-15124155(+)
Zm00001d019760::7:57498785-57500786(-)
Zm00001d021583::7:156890247-156892248(-)
Zm00001d019100::7:16650047-16652048(+)
Zm00001d029226::1:63130871-63132872(-)
Zm00001d002272::2:9198002-9200003(-)
Zm00001d023946::10:30979756-30981757(-)
Zm00001d022578::7:180301329-180303330(+)
Zm00001d043941::3:214323873-214325874(+)
Zm00001d022371::7:176260883-176262884(+)
Zm00001d026607::10:148909279-148911280(-)
Zm00001d045556::9:26653441-26655442(-)
Zm00001d031952::1:207854493-207856494(+)
Zm00001d017238::5:190044523-190046524(-)
Zm00001d052488::4:191182326-191184327(+)
Zm00001d032370::1:224162333-224164334(-)
Zm00001d033422::1:262598231-262600232(-)
Zm00001d026487::10:146902509-146904510(-)
Zm00001d047502::9:132767828-132769829(+)
Zm00001d047600::9:136750007-136752008(+)
Zm00001d032605::1:231867719-231869720(-)
Zm00001d041855::3:141245449-141247450(-)
Zm00001d049718::4:41329145-41331146(-)
Zm00001d049174::4:19159044-19161045(-)
Zm00001d011364::8:148603822-148605823(+)
Zm00001d026187::10:140544780-140546781(-)
Zm00001d041993::3:146857896-146859897(-)
Zm00001d049738::4:42138671-42140672(+)
Zm00001d030851::1:163240589-163242590(-)
Zm00001d034479::1:294116891-294118892(+)
Zm00001d038460::6:157681680-157683681(-)
Zm00001d032176::1:215603280-215605281(-)
Zm00001d047054::9:116810295-116812296(-)
Zm00001d024528::10:76464304-76466305(+)
Zm00001d054043::4:245467882-245469883(+)
Zm00001d031945::1:207700518-207702519(-)
Zm00001d045476::9:23628722-23630723(+)
Zm00001d031209::1:182291606-182293607(+)
Zm00001d043022::3:186794009-186796010(+)
Zm00001d038667::6:162266728-162268729(+)
Zm00001d039638::3:9872488-9874489(+)
```
