## Supplementary material for "A comprehensive map of preferentially located motifs reveals distinct proximal *cis*-regulatory elements in plants": GTGGGACC_containing_gene_set.txt

```
#Occurences of GTGGGACC between -102 and -60 (positions relative to the transcription start site)
#69 sequences with GTGGGACC in this interval
#0.27% of the sequences in promoter set with GTGGGACC (set with 25847 sequences)
Zm00001d045556::9:26653441-26655442(-)
Zm00001d005065::2:156947167-156949168(+)
Zm00001d002272::2:9198002-9200003(-)
Zm00001d036429::6:88161563-88163564(-)
Zm00001d017238::5:190044523-190046524(-)
Zm00001d049522::4:33134956-33136957(-)
Zm00001d036978::6:108113416-108115417(-)
Zm00001d018524::5:222465788-222467789(+)
Zm00001d045476::9:23628722-23630723(+)
Zm00001d012223::8:170386365-170388366(+)
Zm00001d022071::7:169433558-169435559(-)
Zm00001d051542::4:161945052-161947053(+)
Zm00001d031253::1:183891561-183893562(-)
Zm00001d037661::6:133295384-133297385(+)
Zm00001d022110::7:170565505-170567506(+)
Zm00001d013331::5:8807564-8809565(-)
Zm00001d031562::1:194370894-194372895(-)
Zm00001d024528::10:76464304-76466305(+)
Zm00001d043691::3:207539794-207541795(+)
Zm00001d044203::3:221810686-221812687(-)
Zm00001d028417::1:34223088-34225089(-)
Zm00001d030496::1:138701791-138703792(+)
Zm00001d024186::10:54191887-54193888(+)
Zm00001d043850::3:211985842-211987843(-)
Zm00001d032176::1:215603280-215605281(-)
Zm00001d029226::1:63130871-63132872(-)
Zm00001d033422::1:262598231-262600232(-)
Zm00001d041609::3:129606390-129608391(+)
Zm00001d048054::9:148993870-148995871(-)
Zm00001d031489::1:191780519-191782520(-)
Zm00001d016941::5:180621116-180623117(+)
Zm00001d047502::9:132767828-132769829(+)
Zm00001d035764::6:46353263-46355264(-)
Zm00001d025195::10:108515187-108517188(+)
Zm00001d032109::1:213248507-213250508(+)
Zm00001d044555::3:231672435-231674436(+)
Zm00001d015361::5:86283895-86285896(+)
Zm00001d008357::8:6177968-6179969(-)
Zm00001d034714::1:300522147-300524148(+)
Zm00001d035651::6:38680963-38682964(+)
Zm00001d018217::5:216750888-216752889(-)
Zm00001d009419::8:63663889-63665890(-)
Zm00001d026607::10:148909279-148911280(-)
Zm00001d007921::2:242696519-242698520(+)
Zm00001d011364::8:148603822-148605823(+)
Zm00001d005997::2:194953865-194955866(-)
Zm00001d008393::8:7164007-7166008(+)
Zm00001d052026::4:176837652-176839653(+)
Zm00001d052488::4:191182326-191184327(+)
Zm00001d007489::2:232846777-232848778(-)
Zm00001d041855::3:141245449-141247450(-)
Zm00001d006889::2:218595702-218597703(+)
Zm00001d043775::3:209788276-209790277(+)
Zm00001d041993::3:146857896-146859897(-)
Zm00001d032605::1:231867719-231869720(-)
Zm00001d026487::10:146902509-146904510(-)
Zm00001d049759::4:43383868-43385869(+)
Zm00001d038685::6:162570272-162572273(+)
Zm00001d049615::4:37682672-37684673(+)
Zm00001d024718::10:84952524-84954525(-)
Zm00001d019069::7:15122154-15124155(+)
Zm00001d031209::1:182291606-182293607(+)
Zm00001d034444::1:293189946-293191947(+)
Zm00001d051321::4:154080628-154082629(+)
Zm00001d028337::1:31113981-31115982(-)
Zm00001d049718::4:41329145-41331146(-)
Zm00001d023946::10:30979756-30981757(-)
Zm00001d044495::3:229669835-229671836(-)
Zm00001d015914::5:130945870-130947871(+)
```
