## Supplementary material for "A comprehensive map of preferentially located motifs reveals distinct proximal *cis*-regulatory elements in plants": GTGGGAT_containing_gene_set.txt

```
#Occurences of GTGGGAT between -32 and 88 (positions relative to the transcription start site)
#419 sequences with GTGGGAT in this interval
#1.62% of the sequences in promoter set with GTGGGAT (set with 25847 sequences)
Zm00001d017393::5:194460799-194462800(+)
Zm00001d020020::7:86218220-86220221(+)
Zm00001d034620::1:298044079-298046080(+)
Zm00001d051804::4:170039491-170041492(-)
Zm00001d035400::6:24392564-24394565(-)
Zm00001d003729::2:56647171-56649172(-)
Zm00001d019496::7:37778311-37780312(+)
Zm00001d052630::4:195318460-195320461(-)
Zm00001d048599::4:1038294-1040295(+)
Zm00001d035343::6:22591859-22593860(-)
Zm00001d031268::1:184421305-184423306(+)
Zm00001d009525::8:68959017-68961018(-)
Zm00001d006190::2:201039672-201041673(-)
Zm00001d024175::10:53030959-53032960(-)
Zm00001d038646::6:161647456-161649457(-)
Zm00001d040160::3:29670448-29672449(+)
Zm00001d019260::7:24525235-24527236(-)
Zm00001d025991::10:135572163-135574164(-)
Zm00001d052444::4:190132114-190134115(+)
Zm00001d028361::1:32071959-32073960(-)
Zm00001d030099::1:105645513-105647514(+)
Zm00001d047758::9:141029244-141031245(-)
Zm00001d030080::1:104118210-104120211(+)
Zm00001d012916::5:1914525-1916526(-)
Zm00001d023830::10:23730191-23732192(+)
Zm00001d006606::2:212302159-212304160(+)
Zm00001d005794::2:188907450-188909451(-)
Zm00001d020101::7:92057464-92059465(-)
Zm00001d007595::2:235887098-235889099(-)
Zm00001d022228::7:173191312-173193313(+)
Zm00001d034688::1:300054670-300056671(-)
Zm00001d005208::2:163613333-163615334(-)
Zm00001d039850::3:16554269-16556270(-)
Zm00001d011369::8:148781034-148783035(+)
Zm00001d037433::6:125275978-125277979(+)
Zm00001d017711::5:204908755-204910756(+)
Zm00001d005149::2:161146290-161148291(-)
Zm00001d051478::4:160007766-160009767(-)
Zm00001d037565::6:129806927-129808928(-)
Zm00001d002970::2:28349406-28351407(+)
Zm00001d034730::1:300923971-300925972(+)
Zm00001d037931::6:142476822-142478823(-)
Zm00001d053677::4:238888561-238890562(+)
Zm00001d020588::7:123763049-123765050(+)
Zm00001d013702::5:17941345-17943346(+)
Zm00001d048013::9:148004469-148006470(+)
Zm00001d025868::10:132093285-132095286(+)
Zm00001d051424::4:158065200-158067201(-)
Zm00001d007800::2:239870912-239872913(+)
Zm00001d046934::9:111764678-111766679(+)
Zm00001d035629::6:37509645-37511646(-)
Zm00001d018099::5:214159623-214161624(-)
Zm00001d026635::10:149244073-149246074(+)
Zm00001d033401::1:261918224-261920225(+)
Zm00001d032448::1:226864213-226866214(+)
Zm00001d031415::1:189357130-189359131(+)
Zm00001d016649::5:171185933-171187934(+)
Zm00001d037463::6:126051118-126053119(-)
Zm00001d027513::1:7153643-7155644(-)
Zm00001d024303::10:62901886-62903887(+)
Zm00001d033891::1:277635345-277637346(+)
Zm00001d038806::6:164806808-164808809(+)
Zm00001d020290::7:104328457-104330458(-)
Zm00001d050196::4:72788576-72790577(-)
Zm00001d018359::5:219160755-219162756(-)
Zm00001d021610::7:158047860-158049861(-)
Zm00001d009794::8:81741683-81743684(-)
Zm00001d013116::5:4897633-4899634(-)
Zm00001d014924::5:68747841-68749842(-)
Zm00001d044540::3:231332339-231334340(-)
Zm00001d042215::3:156415552-156417553(+)
Zm00001d046694::9:102717661-102719662(+)
Zm00001d018749::7:4085927-4087928(-)
Zm00001d026700::10:150352126-150354127(+)
Zm00001d006805::2:217097205-217099206(+)
Zm00001d053999::4:244874302-244876303(-)
Zm00001d014641::5:57057260-57059261(-)
Zm00001d031332::1:186380382-186382383(-)
Zm00001d038118::6:148600378-148602379(+)
Zm00001d006896::2:218755770-218757771(+)
Zm00001d002089::2:5800030-5802031(-)
Zm00001d036640::6:95975748-95977749(+)
Zm00001d031939::1:207516994-207518995(-)
Zm00001d038426::6:157083496-157085497(-)
Zm00001d040193::3:31641224-31643225(-)
Zm00001d013659::5:16559793-16561794(-)
Zm00001d020647::7:126457599-126459600(-)
Zm00001d020190::7:98585820-98587821(+)
Zm00001d009465::8:65744728-65746729(+)
Zm00001d037734::6:135576388-135578389(-)
Zm00001d019068::7:15073528-15075529(+)
Zm00001d024662::10:82548704-82550705(+)
Zm00001d014771::5:62607730-62609731(+)
Zm00001d051438::4:158510086-158512087(+)
Zm00001d026552::10:148019985-148021986(+)
Zm00001d034824::1:303005348-303007349(-)
Zm00001d024210::10:56614410-56616411(-)
Zm00001d049171::4:19004621-19006622(-)
Zm00001d016707::5:173186609-173188610(-)
Zm00001d052033::4:176967640-176969641(+)
Zm00001d053968::4:244424656-244426657(-)
Zm00001d049480::4:31741099-31743100(-)
Zm00001d036477::6:89559749-89561750(+)
Zm00001d043131::3:189944736-189946737(-)
Zm00001d040807::3:67157262-67159263(-)
Zm00001d005106::2:158477251-158479252(+)
Zm00001d017771::5:206345621-206347622(-)
Zm00001d050822::4:124709300-124711301(+)
Zm00001d034282::1:288426309-288428310(-)
Zm00001d026386::10:144855692-144857693(+)
Zm00001d007311::2:227457713-227459714(-)
Zm00001d019934::7:77378845-77380846(-)
Zm00001d017286::5:191704304-191706305(+)
Zm00001d028574::1:39491645-39493646(-)
Zm00001d037175::6:114806201-114808202(-)
Zm00001d024352::10:66204639-66206640(+)
Zm00001d032114::1:213507293-213509294(+)
Zm00001d036388::6:86356405-86358406(-)
Zm00001d022274::7:174143903-174145904(-)
Zm00001d012528::8:176107641-176109642(-)
Zm00001d045764::9:37788025-37790026(+)
Zm00001d028929::1:51816454-51818455(+)
Zm00001d003730::2:56683406-56685407(-)
Zm00001d014913::5:67954246-67956247(+)
Zm00001d034076::1:283400033-283402034(+)
Zm00001d040865::3:73279925-73281926(+)
Zm00001d024207::10:56448967-56450968(-)
Zm00001d017574::5:200130174-200132175(+)
Zm00001d013256::5:7179561-7181562(+)
Zm00001d048771::4:5257009-5259010(+)
Zm00001d035151::6:7065261-7067262(-)
Zm00001d041250::3:108227077-108229078(-)
Zm00001d017709::5:204803111-204805112(+)
Zm00001d013053::5:3889701-3891702(+)
Zm00001d028199::1:26008584-26010585(-)
Zm00001d030361::1:126091682-126093683(+)
Zm00001d006131::2:199425994-199427995(-)
Zm00001d045195::9:15788429-15790430(-)
Zm00001d037058::6:110878162-110880163(-)
Zm00001d018693::7:2688501-2690502(-)
Zm00001d042850::3:182055980-182057981(+)
Zm00001d014058::5:30936314-30938315(+)
Zm00001d046530::9:94208910-94210911(+)
Zm00001d032793::1:238280222-238282223(-)
Zm00001d029064::1:56909929-56911930(+)
Zm00001d048117::9:150412480-150414481(-)
Zm00001d021181::7:145150325-145152326(+)
Zm00001d003975::2:73020181-73022182(-)
Zm00001d050198::4:72853195-72855196(+)
Zm00001d015687::5:107747067-107749068(-)
Zm00001d034550::1:296026785-296028786(+)
Zm00001d003147::2:33763018-33765019(+)
Zm00001d019825::7:66470251-66472252(+)
Zm00001d039213::6:172669645-172671646(+)
Zm00001d032671::1:233742576-233744577(+)
Zm00001d035657::6:39657484-39659485(+)
Zm00001d052579::4:193429915-193431916(+)
Zm00001d017685::5:204196430-204198431(-)
Zm00001d053212::4:220415651-220417652(+)
Zm00001d024093::10:43776703-43778704(-)
Zm00001d041598::3:129189667-129191668(-)
Zm00001d026439::10:145880912-145882913(+)
Zm00001d026532::10:147795158-147797159(+)
Zm00001d044090::3:218829219-218831220(-)
Zm00001d024201::10:55333134-55335135(-)
Zm00001d008781::8:19826336-19828337(+)
Zm00001d045382::9:20234436-20236437(-)
Zm00001d047165::9:120509116-120511117(+)
Zm00001d048497::9:157240499-157242500(-)
Zm00001d049358::4:27762109-27764110(+)
Zm00001d052507::4:191590626-191592627(+)
Zm00001d043432::3:199641421-199643422(-)
Zm00001d010859::8:130745434-130747435(+)
Zm00001d043444::3:200351332-200353333(+)
Zm00001d047592::9:136576524-136578525(-)
Zm00001d022525::7:179341445-179343446(-)
Zm00001d009512::8:68444232-68446233(-)
Zm00001d032852::1:240274654-240276655(-)
Zm00001d024488::10:73842635-73844636(-)
Zm00001d011195::8:142643674-142645675(+)
Zm00001d039859::3:16953873-16955874(+)
Zm00001d009578::8:71546975-71548976(+)
Zm00001d047714::9:139843159-139845160(-)
Zm00001d008342::8:5855713-5857714(+)
Zm00001d017261::5:190810111-190812112(+)
Zm00001d038783::6:164326313-164328314(+)
Zm00001d037604::6:131353065-131355066(-)
Zm00001d010309::8:109065994-109067995(+)
Zm00001d002097::2:5955524-5957525(-)
Zm00001d035336::6:21909874-21911875(+)
Zm00001d016519::5:165893666-165895667(+)
Zm00001d031047::1:174834835-174836836(-)
Zm00001d005818::2:189669573-189671574(-)
Zm00001d018791::7:5298301-5300302(+)
Zm00001d001868::2:2110699-2112700(-)
Zm00001d020429::7:113488451-113490452(+)
Zm00001d025764::10:128930635-128932636(+)
Zm00001d019217::7:22241141-22243142(-)
Zm00001d031081::1:176359377-176361378(-)
Zm00001d032027::1:209853059-209855060(-)
Zm00001d036765::6:100098386-100100387(+)
Zm00001d021690::7:160255204-160257205(+)
Zm00001d029106::1:58270863-58272864(+)
Zm00001d019991::7:83411469-83413470(+)
Zm00001d021342::7:149410334-149412335(+)
Zm00001d024208::10:56542417-56544418(-)
Zm00001d011578::8:154855544-154857545(-)
Zm00001d042210::3:156115763-156117764(+)
Zm00001d038960::6:167707534-167709535(-)
Zm00001d053678::4:238896999-238899000(+)
Zm00001d046490::9:92162217-92164218(-)
Zm00001d036454::6:89081028-89083029(+)
Zm00001d049730::4:41759913-41761914(+)
Zm00001d024394::10:68648934-68650935(+)
Zm00001d009815::8:82883609-82885610(-)
Zm00001d022217::7:172975742-172977743(+)
Zm00001d034048::1:282390466-282392467(+)
Zm00001d046723::9:103581901-103583902(-)
Zm00001d009493::8:67175647-67177648(+)
Zm00001d048628::4:1741437-1743438(+)
Zm00001d011990::8:166015141-166017142(-)
Zm00001d023210::10:219883-221884(-)
Zm00001d031672::1:198162867-198164868(+)
Zm00001d027659::1:10347612-10349613(+)
Zm00001d018528::5:222519853-222521854(-)
Zm00001d031518::1:192613921-192615922(+)
Zm00001d023752::10:18673440-18675441(-)
Zm00001d014516::5:51275099-51277100(+)
Zm00001d043647::3:205904806-205906807(+)
Zm00001d049190::4:19775642-19777643(-)
Zm00001d034225::1:287118875-287120876(+)
Zm00001d047295::9:125812806-125814807(+)
Zm00001d036643::6:95998399-96000400(-)
Zm00001d042474::3:168866912-168868913(+)
Zm00001d038475::6:158239270-158241271(+)
Zm00001d014150::5:34244482-34246483(-)
Zm00001d041906::3:142779543-142781544(+)
Zm00001d037061::6:111051379-111053380(+)
Zm00001d038905::6:166760138-166762139(+)
Zm00001d016533::5:166588588-166590589(-)
Zm00001d048794::4:5639078-5641079(+)
Zm00001d032664::1:233551261-233553262(-)
Zm00001d014039::5:30291731-30293732(-)
Zm00001d009877::8:86772268-86774269(+)
Zm00001d015376::5:87050439-87052440(+)
Zm00001d018042::5:212710799-212712800(+)
Zm00001d038051::6:146433182-146435183(+)
Zm00001d045463::9:23156236-23158237(-)
Zm00001d005638::2:181613138-181615139(-)
Zm00001d018843::7:7105059-7107060(-)
Zm00001d013720::5:18474032-18476033(+)
Zm00001d013166::5:5728915-5730916(+)
Zm00001d038228::6:152041827-152043828(+)
Zm00001d024211::10:56724057-56726058(+)
Zm00001d034248::1:287869504-287871505(+)
Zm00001d009201::8:42325673-42327674(+)
Zm00001d042262::3:157882149-157884150(+)
Zm00001d051311::4:152980146-152982147(+)
Zm00001d005584::2:179531406-179533407(-)
Zm00001d039305::3:1402616-1404617(+)
Zm00001d052307::4:186604658-186606659(-)
Zm00001d046491::9:92237493-92239494(-)
Zm00001d008996::8:29227196-29229197(-)
Zm00001d032739::1:236937918-236939919(-)
Zm00001d002409::2:12117739-12119740(-)
Zm00001d013370::5:9970411-9972412(+)
Zm00001d019035::7:13729123-13731124(-)
Zm00001d021790::7:163068620-163070621(+)
Zm00001d048020::9:148176765-148178766(+)
Zm00001d003768::2:58217845-58219846(+)
Zm00001d047878::9:144094161-144096162(-)
Zm00001d002593::2:16315931-16317932(+)
Zm00001d025403::10:117352134-117354135(+)
Zm00001d036418::6:87643523-87645524(+)
Zm00001d053876::4:242710903-242712904(-)
Zm00001d005489::2:175793626-175795627(+)
Zm00001d029680::1:82522280-82524281(+)
Zm00001d019048::7:14102391-14104392(+)
Zm00001d042938::3:184558485-184560486(+)
Zm00001d019207::7:21926232-21928233(+)
Zm00001d021974::7:167392406-167394407(-)
Zm00001d028872::1:49272971-49274972(+)
Zm00001d006221::2:202191675-202193676(-)
Zm00001d033187::1:253271457-253273458(+)
Zm00001d051670::4:166182543-166184544(-)
Zm00001d031326::1:186062169-186064170(-)
Zm00001d044622::3:233496510-233498511(+)
Zm00001d017345::5:193469305-193471306(+)
Zm00001d005478::2:175504665-175506666(+)
Zm00001d014867::5:66266658-66268659(-)
Zm00001d027314::1:2808250-2810251(+)
Zm00001d005996::2:194929994-194931995(+)
Zm00001d015212::5:79570075-79572076(-)
Zm00001d002601::2:16462410-16464411(-)
Zm00001d009554::8:70014963-70016964(-)
Zm00001d036522::6:91174901-91176902(+)
Zm00001d012467::8:175066568-175068569(-)
Zm00001d020491::7:118697607-118699608(+)
Zm00001d052773::4:200387269-200389270(-)
Zm00001d001895::2:2506231-2508232(-)
Zm00001d019186::7:20832095-20834096(+)
Zm00001d006722::2:215283365-215285366(-)
Zm00001d017568::5:199841859-199843860(-)
Zm00001d049516::4:32963570-32965571(+)
Zm00001d003166::2:34246260-34248261(+)
Zm00001d045953::9:49426901-49428902(-)
Zm00001d007507::2:233447069-233449070(+)
Zm00001d022222::7:173070060-173072061(+)
Zm00001d037837::6:139290186-139292187(-)
Zm00001d003290::2:38836152-38838153(+)
Zm00001d013933::5:25179422-25181423(-)
Zm00001d033510::1:265092967-265094968(+)
Zm00001d024340::10:65655925-65657926(-)
Zm00001d040724::3:60061519-60063520(-)
Zm00001d008976::8:28096072-28098073(-)
Zm00001d023655::10:13754572-13756573(+)
Zm00001d033818::1:274728647-274730648(-)
Zm00001d003280::2:38634539-38636540(+)
Zm00001d023372::10:4208684-4210685(+)
Zm00001d036609::6:94234300-94236301(+)
Zm00001d032162::1:215113106-215115107(-)
Zm00001d052718::4:198623159-198625160(-)
Zm00001d039976::3:21379103-21381104(-)
Zm00001d045629::9:29277683-29279684(+)
Zm00001d044318::3:225069607-225071608(-)
Zm00001d015462::5:91661069-91663070(+)
Zm00001d014947::5:69451083-69453084(+)
Zm00001d047802::9:142156078-142158079(+)
Zm00001d051083::4:141340298-141342299(+)
Zm00001d025528::10:121507628-121509629(+)
Zm00001d033572::1:267364066-267366067(-)
Zm00001d041835::3:139910450-139912451(+)
Zm00001d017958::5:210870720-210872721(-)
Zm00001d048402::9:155632804-155634805(-)
Zm00001d002423::2:12369563-12371564(+)
Zm00001d033467::1:263508992-263510993(+)
Zm00001d003013::2:29410657-29412658(-)
Zm00001d012445::8:174624660-174626661(+)
Zm00001d010936::8:134118716-134120717(-)
Zm00001d031712::1:199139005-199141006(-)
Zm00001d024759::10:86576006-86578007(-)
Zm00001d034649::1:298764404-298766405(-)
Zm00001d038409::6:156613577-156615578(-)
Zm00001d025847::10:131495176-131497177(-)
Zm00001d006630::2:212960143-212962144(-)
Zm00001d014526::5:51650361-51652362(-)
Zm00001d034602::1:297610906-297612907(-)
Zm00001d043606::3:204987365-204989366(+)
Zm00001d015571::5:98864960-98866961(+)
Zm00001d021520::7:154998592-155000593(-)
Zm00001d036345::6:85059794-85061795(+)
Zm00001d028715::1:44167159-44169160(+)
Zm00001d036839::6:103350036-103352037(+)
Zm00001d021232::7:146618229-146620230(+)
Zm00001d013243::5:6943350-6945351(-)
Zm00001d001946::2:3396366-3398367(+)
Zm00001d018650::7:1692348-1694349(-)
Zm00001d006089::2:197836672-197838673(+)
Zm00001d052315::4:186971762-186973763(-)
Zm00001d003610::2:50099746-50101747(+)
Zm00001d002489::2:13848662-13850663(+)
Zm00001d050339::4:82298632-82300633(+)
Zm00001d029762::1:86128513-86130514(+)
Zm00001d006806::2:217105637-217107638(+)
Zm00001d032536::1:229867611-229869612(-)
Zm00001d038301::6:153931542-153933543(+)
Zm00001d031696::1:198746581-198748582(+)
Zm00001d024815::10:89312974-89314975(-)
Zm00001d032994::1:246218391-246220392(-)
Zm00001d009417::8:63482011-63484012(-)
Zm00001d040238::3:33377457-33379458(+)
Zm00001d044708::3:235522204-235524205(-)
Zm00001d046995::9:114406909-114408910(+)
Zm00001d033685::1:271179363-271181364(+)
Zm00001d029011::1:54826098-54828099(-)
Zm00001d015374::5:87031002-87033003(-)
Zm00001d038972::6:168020796-168022797(-)
Zm00001d047764::9:141292610-141294611(+)
Zm00001d023866::10:25435519-25437520(+)
Zm00001d023384::10:4335755-4337756(-)
Zm00001d013111::5:4798702-4800703(-)
Zm00001d053255::4:222640005-222642006(-)
Zm00001d052103::4:179677068-179679069(+)
Zm00001d028871::1:49266097-49268098(+)
Zm00001d048782::4:5478106-5480107(-)
Zm00001d011732::8:160222780-160224781(-)
Zm00001d019117::7:17792073-17794074(+)
Zm00001d010698::8:124959400-124961401(-)
Zm00001d025445::10:118849205-118851206(-)
Zm00001d031793::1:202074591-202076592(+)
Zm00001d014082::5:31739653-31741654(+)
Zm00001d029946::1:95960994-95962995(+)
Zm00001d051649::4:165695676-165697677(+)
Zm00001d015935::5:132679186-132681187(+)
Zm00001d012307::8:172165613-172167614(-)
Zm00001d041781::3:137908417-137910418(-)
Zm00001d039535::3:7482478-7484479(-)
Zm00001d027652::1:10152390-10154391(-)
Zm00001d027904::1:17184975-17186976(+)
Zm00001d019307::7:26972104-26974105(-)
Zm00001d047540::9:134470189-134472190(-)
Zm00001d041201::3:105182670-105184671(-)
Zm00001d018604::7:626381-628382(+)
Zm00001d023343::10:3825244-3827245(-)
Zm00001d034492::1:294589444-294591445(+)
Zm00001d022081::7:169726401-169728402(+)
Zm00001d011147::8:140688793-140690794(-)
Zm00001d012027::8:166744474-166746475(+)
Zm00001d047320::9:126562801-126564802(-)
Zm00001d030509::1:140363155-140365156(+)
Zm00001d034060::1:282832104-282834105(+)
Zm00001d019317::7:27565510-27567511(+)
Zm00001d040166::3:30171517-30173518(-)
Zm00001d031669::1:198136081-198138082(+)
Zm00001d040784::3:65857974-65859975(-)
Zm00001d045199::9:15851283-15853284(+)
Zm00001d037882::6:140953693-140955694(-)
Zm00001d031318::1:185914035-185916036(+)
Zm00001d040544::3:48920960-48922961(+)
```
