## Supplementary material for "A comprehensive map of preferentially located motifs reveals distinct proximal *cis*-regulatory elements in plants": GTGGGCCC_containing_gene_set.txt

```
#Occurences of GTGGGCCC between -99 and -40 (positions relative to the transcription start site)
#257 sequences with GTGGGCCC in this interval
#0.99% of the sequences in promoter set with GTGGGCCC (set with 25847 sequences)
Zm00001d052850::4:202490766-202492767(-)
Zm00001d013217::5:6645234-6647235(+)
Zm00001d053308::4:225429492-225431493(-)
Zm00001d029651::1:81337096-81339097(+)
Zm00001d006605::2:211891193-211893194(-)
Zm00001d053158::4:217091471-217093472(-)
Zm00001d022456::7:178097797-178099798(-)
Zm00001d033422::1:262598231-262600232(-)
Zm00001d018197::5:216309988-216311989(+)
Zm00001d039681::3:11792944-11794945(+)
Zm00001d016299::5:156146143-156148144(-)
Zm00001d006327::2:204640594-204642595(-)
Zm00001d028390::1:33088067-33090068(-)
Zm00001d002056::2:5047167-5049168(-)
Zm00001d051911::4:174425907-174427908(+)
Zm00001d047751::9:140864656-140866657(-)
Zm00001d031672::1:198162867-198164868(+)
Zm00001d031678::1:198537989-198539990(-)
Zm00001d037404::6:124629611-124631612(+)
Zm00001d029860::1:90869364-90871365(-)
Zm00001d035309::6:20498414-20500415(-)
Zm00001d012445::8:174624660-174626661(+)
Zm00001d035113::6:5775188-5777189(-)
Zm00001d026641::10:149277320-149279321(-)
Zm00001d009631::8:73932010-73934011(-)
Zm00001d037680::6:133842916-133844917(+)
Zm00001d012515::8:175903344-175905345(-)
Zm00001d049916::4:52467047-52469048(-)
Zm00001d006944::2:219969679-219971680(-)
Zm00001d028319::1:30557815-30559816(+)
Zm00001d025228::10:110192655-110194656(+)
Zm00001d043613::3:205197851-205199852(-)
Zm00001d037156::6:114081065-114083066(-)
Zm00001d015374::5:87031002-87033003(-)
Zm00001d025050::10:101682432-101684433(-)
Zm00001d033993::1:280604769-280606770(-)
Zm00001d043444::3:200351332-200353333(+)
Zm00001d009250::8:47181823-47183824(-)
Zm00001d017113::5:185776867-185778868(+)
Zm00001d024534::10:76839840-76841841(+)
Zm00001d047207::9:121977996-121979997(-)
Zm00001d007800::2:239870912-239872913(+)
Zm00001d007571::2:235051695-235053696(-)
Zm00001d033910::1:278293962-278295963(-)
Zm00001d019836::7:67849862-67851863(-)
Zm00001d034480::1:294121056-294123057(+)
Zm00001d037590::6:130720798-130722799(+)
Zm00001d053416::4:230823227-230825228(-)
Zm00001d001906::2:2648329-2650330(-)
Zm00001d024756::10:86473434-86475435(-)
Zm00001d018904::7:8851438-8853439(+)
Zm00001d036736::6:99404791-99406792(+)
Zm00001d042627::3:174467489-174469490(-)
Zm00001d023279::10:2031413-2033414(+)
Zm00001d024679::10:83442408-83444409(+)
Zm00001d024933::10:95586212-95588213(+)
Zm00001d043117::3:189691630-189693631(+)
Zm00001d010227::8:104775111-104777112(+)
Zm00001d015729::5:114027990-114029991(+)
Zm00001d022443::7:177800135-177802136(+)
Zm00001d046294::9:78793908-78795909(-)
Zm00001d053620::4:236817575-236819576(-)
Zm00001d032153::1:214584359-214586360(-)
Zm00001d030688::1:152990523-152992524(+)
Zm00001d050577::4:101828003-101830004(-)
Zm00001d007820::2:240280716-240282717(+)
Zm00001d043553::3:203690300-203692301(+)
Zm00001d051684::4:166651709-166653710(+)
Zm00001d030955::1:168913703-168915704(+)
Zm00001d001820::2:1440946-1442947(-)
Zm00001d007600::2:235983275-235985276(+)
Zm00001d051666::4:166121398-166123399(-)
Zm00001d005924::2:192987464-192989465(+)
Zm00001d038625::6:161166931-161168932(-)
Zm00001d021573::7:156466480-156468481(-)
Zm00001d019914::7:75378356-75380357(+)
Zm00001d008273::8:3686614-3688615(-)
Zm00001d015606::5:100807693-100809694(-)
Zm00001d045247::9:16980304-16982305(-)
Zm00001d013406::5:10495907-10497908(+)
Zm00001d035992::6:65106252-65108253(-)
Zm00001d012888::5:1610576-1612577(+)
Zm00001d032532::1:229808076-229810077(+)
Zm00001d035183::6:8560528-8562529(-)
Zm00001d029919::1:94343036-94345037(+)
Zm00001d035037::6:2751919-2753920(-)
Zm00001d044399::3:227151187-227153188(+)
Zm00001d017526::5:198705553-198707554(+)
Zm00001d015289::5:82828397-82830398(+)
Zm00001d037605::6:131421062-131423063(-)
Zm00001d034835::1:303404046-303406047(+)
Zm00001d028130::1:23634248-23636249(-)
Zm00001d034313::1:288969993-288971994(-)
Zm00001d038409::6:156613577-156615578(-)
Zm00001d016832::5:177784018-177786019(-)
Zm00001d042712::3:177901036-177903037(+)
Zm00001d022308::7:174903794-174905795(-)
Zm00001d049183::4:19621482-19623483(+)
Zm00001d018667::7:2190453-2192454(+)
Zm00001d036688::6:97593443-97595444(-)
Zm00001d008341::8:5820831-5822832(+)
Zm00001d018238::5:217192200-217194201(+)
Zm00001d052493::4:191344892-191346893(-)
Zm00001d004171::2:88957475-88959476(+)
Zm00001d037085::6:111714607-111716608(-)
Zm00001d025619::10:124228506-124230507(-)
Zm00001d039874::3:17368589-17370590(-)
Zm00001d011470::8:151372141-151374142(-)
Zm00001d053861::4:242510881-242512882(+)
Zm00001d021583::7:156890247-156892248(-)
Zm00001d051905::4:174269970-174271971(-)
Zm00001d031545::1:193835179-193837180(-)
Zm00001d019595::7:45544582-45546583(+)
Zm00001d020838::7:134389126-134391127(+)
Zm00001d043288::3:194546993-194548994(-)
Zm00001d045973::9:51049384-51051385(-)
Zm00001d039664::3:11335517-11337518(+)
Zm00001d052903::4:204204238-204206239(+)
Zm00001d018082::5:213919798-213921799(+)
Zm00001d011108::8:139156926-139158927(-)
Zm00001d010957::8:135037904-135039905(-)
Zm00001d047448::9:130418013-130420014(-)
Zm00001d035468::6:28124385-28126386(-)
Zm00001d016049::5:141511342-141513343(+)
Zm00001d007889::2:241880284-241882285(-)
Zm00001d043095::3:189144066-189146067(-)
Zm00001d038489::6:158522182-158524183(-)
Zm00001d025874::10:132242199-132244200(+)
Zm00001d038326::6:154557924-154559925(+)
Zm00001d048347::9:154824974-154826975(-)
Zm00001d033257::1:256173956-256175957(+)
Zm00001d009119::8:37557308-37559309(+)
Zm00001d052941::4:205574675-205576676(-)
Zm00001d018283::5:217873373-217875374(+)
Zm00001d026366::10:144421272-144423273(-)
Zm00001d049857::4:48662142-48664143(-)
Zm00001d018962::7:10830065-10832066(+)
Zm00001d030999::1:172724670-172726671(-)
Zm00001d002115::2:6100995-6102996(-)
Zm00001d047557::9:135396168-135398169(+)
Zm00001d035214::6:10068548-10070549(+)
Zm00001d004948::2:150117647-150119648(+)
Zm00001d025167::10:107179880-107181881(+)
Zm00001d020963::7:138055876-138057877(+)
Zm00001d044117::3:219798020-219800021(-)
Zm00001d023366::10:4129470-4131471(-)
Zm00001d002089::2:5800030-5802031(-)
Zm00001d047272::9:124970330-124972331(+)
Zm00001d030624::1:149516293-149518294(+)
Zm00001d030230::1:114679438-114681439(-)
Zm00001d018974::7:11271508-11273509(-)
Zm00001d018374::5:219466337-219468338(+)
Zm00001d044446::3:228292471-228294472(+)
Zm00001d041750::3:135906848-135908849(-)
Zm00001d035835::6:54257727-54259728(-)
Zm00001d044495::3:229669835-229671836(-)
Zm00001d027427::1:5093790-5095791(+)
Zm00001d008691::8:17287249-17289250(+)
Zm00001d028588::1:40103262-40105263(-)
Zm00001d044600::3:233088444-233090445(+)
Zm00001d033504::1:264698627-264700628(-)
Zm00001d028690::1:43291489-43293490(-)
Zm00001d013357::5:9459283-9461284(+)
Zm00001d027300::1:2240937-2242938(-)
Zm00001d052227::4:183822399-183824400(-)
Zm00001d003138::2:33424636-33426637(-)
Zm00001d029303::1:65500947-65502948(-)
Zm00001d030895::1:166289683-166291684(-)
Zm00001d012852::5:1101328-1103329(-)
Zm00001d002301::2:9770738-9772739(+)
Zm00001d028840::1:48331783-48333784(+)
Zm00001d020983::7:139017343-139019344(+)
Zm00001d050640::4:108470970-108472971(+)
Zm00001d047010::9:115065673-115067674(+)
Zm00001d002369::2:11160718-11162719(+)
Zm00001d008411::8:8045521-8047522(+)
Zm00001d019358::7:29588805-29590806(+)
Zm00001d013918::5:24813586-24815587(+)
Zm00001d011231::8:143883869-143885870(+)
Zm00001d015259::5:81750765-81752766(+)
Zm00001d045481::9:23994622-23996623(-)
Zm00001d010918::8:133383400-133385401(+)
Zm00001d050768::4:121765172-121767173(+)
Zm00001d007200::2:224482613-224484614(+)
Zm00001d032114::1:213507293-213509294(+)
Zm00001d049959::4:55912363-55914364(-)
Zm00001d048015::9:148010497-148012498(+)
Zm00001d053251::4:222319732-222321733(-)
Zm00001d026331::10:143630750-143632751(+)
Zm00001d042642::3:175095495-175097496(-)
Zm00001d051115::4:143896786-143898787(-)
Zm00001d025827::10:131079188-131081189(+)
Zm00001d043094::3:189127920-189129921(+)
Zm00001d045516::9:25239123-25241124(+)
Zm00001d016746::5:174848725-174850726(+)
Zm00001d013073::5:4333157-4335158(-)
Zm00001d014863::5:66027483-66029484(-)
Zm00001d046660::9:100856456-100858457(-)
Zm00001d051776::4:169260132-169262133(-)
Zm00001d038149::6:149417107-149419108(-)
Zm00001d031648::1:197354923-197356924(-)
Zm00001d011780::8:161466148-161468149(+)
Zm00001d051854::4:172423188-172425189(-)
Zm00001d005614::2:180729451-180731452(+)
Zm00001d051875::4:173018864-173020865(-)
Zm00001d028195::1:25930019-25932020(-)
Zm00001d035285::6:19338568-19340569(+)
Zm00001d021263::7:147161958-147163959(+)
Zm00001d042664::3:175919885-175921886(-)
Zm00001d028075::1:22069604-22071605(-)
Zm00001d012557::8:176580200-176582201(+)
Zm00001d046564::9:96084489-96086490(+)
Zm00001d037108::6:112475252-112477253(-)
Zm00001d045082::9:11885816-11887817(-)
Zm00001d035990::6:64984444-64986445(-)
Zm00001d050847::4:126595445-126597446(+)
Zm00001d042601::3:173170011-173172012(+)
Zm00001d027441::1:5429758-5431759(+)
Zm00001d051305::4:152548861-152550862(+)
Zm00001d042968::3:185333228-185335229(+)
Zm00001d025690::10:126323116-126325117(-)
Zm00001d035182::6:8512092-8514093(-)
Zm00001d021005::7:140104290-140106291(-)
Zm00001d047044::9:116544506-116546507(+)
Zm00001d034702::1:300263593-300265594(+)
Zm00001d008392::8:7159217-7161218(+)
Zm00001d052044::4:177334756-177336757(+)
Zm00001d043158::3:190367952-190369953(-)
Zm00001d034444::1:293189946-293191947(+)
Zm00001d011831::8:162259857-162261858(-)
Zm00001d049638::4:38429357-38431358(+)
Zm00001d047666::9:138640346-138642347(+)
Zm00001d039214::6:172683461-172685462(-)
Zm00001d023701::10:16194733-16196734(-)
Zm00001d010806::8:128424828-128426829(-)
Zm00001d048946::4:10448758-10450759(+)
Zm00001d023604::10:11809823-11811824(-)
Zm00001d028010::1:20268412-20270413(-)
Zm00001d016280::5:155469369-155471370(-)
Zm00001d022257::7:173795679-173797680(+)
Zm00001d005269::2:166450034-166452035(+)
Zm00001d011174::8:141803830-141805831(+)
Zm00001d014723::5:60602966-60604967(-)
Zm00001d009431::8:64111364-64113365(-)
Zm00001d019045::7:14091700-14093701(+)
Zm00001d008222::8:1659430-1661431(+)
Zm00001d037910::6:141724036-141726037(-)
Zm00001d034125::1:284550891-284552892(-)
Zm00001d036632::6:95757708-95759709(-)
Zm00001d040446::3:43706960-43708961(-)
Zm00001d004332::2:104140596-104142597(+)
Zm00001d041323::3:112348789-112350790(+)
Zm00001d006837::2:217665976-217667977(-)
Zm00001d024647::10:82036995-82038996(+)
Zm00001d018718::7:3077024-3079025(-)
Zm00001d022513::7:179171457-179173458(-)
Zm00001d028753::1:45570370-45572371(+)
```
