## Supplementary material for "A comprehensive map of preferentially located motifs reveals distinct proximal *cis*-regulatory elements in plants": GTGGGCCT_containing_gene_set.txt

```
#Occurences of GTGGGCCT between -108 and -44 (positions relative to the transcription start site)
#174 sequences with GTGGGCCT in this interval
#0.67% of the sequences in promoter set with GTGGGCCT (set with 25847 sequences)
Zm00001d035747::6:44779302-44781303(+)
Zm00001d041983::3:146588656-146590657(-)
Zm00001d035902::6:58859362-58861363(-)
Zm00001d006390::2:206471907-206473908(+)
Zm00001d045481::9:23994622-23996623(-)
Zm00001d048829::4:6036903-6038904(+)
Zm00001d036176::6:75721524-75723525(-)
Zm00001d006100::2:198159268-198161269(-)
Zm00001d005252::2:165863014-165865015(+)
Zm00001d051799::4:169984567-169986568(+)
Zm00001d018286::5:217933788-217935789(+)
Zm00001d031211::1:182339720-182341721(-)
Zm00001d006871::2:218311556-218313557(-)
Zm00001d012003::8:166205035-166207036(-)
Zm00001d015635::5:102251747-102253748(-)
Zm00001d015195::5:78925044-78927045(-)
Zm00001d052062::4:178172040-178174041(+)
Zm00001d009912::8:89304010-89306011(+)
Zm00001d002455::2:13191691-13193692(-)
Zm00001d008203::8:1026155-1028156(-)
Zm00001d021082::7:142427497-142429498(-)
Zm00001d031439::1:190218390-190220391(-)
Zm00001d008997::8:29226271-29228272(+)
Zm00001d015378::5:87170218-87172219(+)
Zm00001d026381::10:144808739-144810740(+)
Zm00001d038031::6:145632197-145634198(+)
Zm00001d053856::4:242288362-242290363(-)
Zm00001d019249::7:23915396-23917397(+)
Zm00001d044322::3:225154092-225156093(-)
Zm00001d037603::6:131343663-131345664(+)
Zm00001d027517::1:7296399-7298400(+)
Zm00001d045182::9:15348071-15350072(-)
Zm00001d028958::1:52879275-52881276(-)
Zm00001d035098::6:5186488-5188489(-)
Zm00001d023659::10:13874965-13876966(+)
Zm00001d041300::3:110921760-110923761(+)
Zm00001d020412::7:112204044-112206045(-)
Zm00001d042600::3:173132341-173134342(+)
Zm00001d006368::2:205869307-205871308(-)
Zm00001d044624::3:233507462-233509463(+)
Zm00001d012064::8:167542092-167544093(+)
Zm00001d043962::3:214947505-214949506(+)
Zm00001d024912::10:94651995-94653996(-)
Zm00001d034750::1:301299775-301301776(-)
Zm00001d048246::9:153130805-153132806(-)
Zm00001d026153::10:139916056-139918057(+)
Zm00001d009579::8:71610634-71612635(+)
Zm00001d006604::2:211884322-211886323(+)
Zm00001d002456::2:13190812-13192813(+)
Zm00001d030951::1:168644996-168646997(-)
Zm00001d004137::2:85729722-85731723(+)
Zm00001d010213::8:104355265-104357266(+)
Zm00001d025201::10:108839305-108841306(+)
Zm00001d039769::3:14332495-14334496(+)
Zm00001d015940::5:132978508-132980509(+)
Zm00001d018434::5:220806468-220808469(+)
Zm00001d047401::9:128892005-128894006(+)
Zm00001d012467::8:175066568-175068569(-)
Zm00001d022065::7:169205053-169207054(-)
Zm00001d021931::7:166076900-166078901(+)
Zm00001d037732::6:135530204-135532205(+)
Zm00001d005824::2:189867356-189869357(+)
Zm00001d014324::5:41029707-41031708(+)
Zm00001d045487::9:24296707-24298708(-)
Zm00001d032272::1:219878882-219880883(-)
Zm00001d024314::10:63674695-63676696(-)
Zm00001d053622::4:236997962-236999963(+)
Zm00001d033704::1:271710380-271712381(-)
Zm00001d018341::5:218871362-218873363(-)
Zm00001d034351::1:290352978-290354979(+)
Zm00001d053553::4:233818047-233820048(-)
Zm00001d012571::8:176807971-176809972(-)
Zm00001d006885::2:218543206-218545207(-)
Zm00001d022188::7:172302883-172304884(+)
Zm00001d006872::2:218310719-218312720(+)
Zm00001d039171::6:171719917-171721918(-)
Zm00001d037323::6:121110770-121112771(+)
Zm00001d023824::10:23508834-23510835(-)
Zm00001d042526::3:170859865-170861866(+)
Zm00001d032173::1:215570476-215572477(-)
Zm00001d028966::1:53175734-53177735(+)
Zm00001d012457::8:174856484-174858485(-)
Zm00001d022330::7:175564823-175566824(-)
Zm00001d043494::3:201750046-201752047(+)
Zm00001d033878::1:277212963-277214964(+)
Zm00001d002696::2:19455950-19457951(-)
Zm00001d042395::3:164415145-164417146(-)
Zm00001d035541::6:31642706-31644707(+)
Zm00001d028004::1:19968914-19970915(-)
Zm00001d025435::10:118617915-118619916(+)
Zm00001d002801::2:23081301-23083302(+)
Zm00001d032561::1:230531097-230533098(-)
Zm00001d035052::6:3229438-3231439(+)
Zm00001d035913::6:59902018-59904019(+)
Zm00001d045351::9:19288417-19290418(-)
Zm00001d037162::6:114525524-114527525(-)
Zm00001d007018::2:220219527-220221528(+)
Zm00001d018366::5:219241001-219243002(-)
Zm00001d034512::1:295266350-295268351(+)
Zm00001d039095::6:169959155-169961156(-)
Zm00001d053808::4:241460381-241462382(-)
Zm00001d018469::5:221356867-221358868(-)
Zm00001d024511::10:74954356-74956357(+)
Zm00001d045392::9:20479008-20481009(+)
Zm00001d033391::1:261538394-261540395(+)
Zm00001d037971::6:143884094-143886095(+)
Zm00001d016491::5:164554050-164556051(+)
Zm00001d046935::9:111777364-111779365(-)
Zm00001d032560::1:230531097-230533098(-)
Zm00001d036143::6:74389958-74391959(-)
Zm00001d029039::1:55704461-55706462(-)
Zm00001d017847::5:208644300-208646301(+)
Zm00001d045183::9:15347247-15349248(+)
Zm00001d048531::9:157942145-157944146(-)
Zm00001d042724::3:178239616-178241617(-)
Zm00001d014094::5:32211750-32213751(-)
Zm00001d021669::7:159605086-159607087(-)
Zm00001d052249::4:184732218-184734219(+)
Zm00001d002028::2:4661612-4663613(+)
Zm00001d052198::4:183150465-183152466(+)
Zm00001d052083::4:179017508-179019509(-)
Zm00001d021215::7:146380166-146382167(-)
Zm00001d042908::3:183665898-183667899(+)
Zm00001d007267::2:226143197-226145198(-)
Zm00001d046492::9:92299085-92301086(-)
Zm00001d027813::1:14320149-14322150(+)
Zm00001d014438::5:46918168-46920169(-)
Zm00001d018415::5:220295624-220297625(+)
Zm00001d038855::6:165906156-165908157(-)
Zm00001d052010::4:176410961-176412962(+)
Zm00001d047186::9:121313286-121315287(+)
Zm00001d034650::1:298816281-298818282(-)
Zm00001d009413::8:63466992-63468993(+)
Zm00001d020853::7:134782766-134784767(-)
Zm00001d045106::9:12887896-12889897(+)
Zm00001d006008::2:195177524-195179525(+)
Zm00001d011779::8:161453334-161455335(+)
Zm00001d034667::1:299306620-299308621(+)
Zm00001d012855::5:1127169-1129170(-)
Zm00001d011891::8:164114898-164116899(-)
Zm00001d010791::8:127886652-127888653(-)
Zm00001d038811::6:164915339-164917340(-)
Zm00001d007728::2:238243319-238245320(-)
Zm00001d019325::7:27935922-27937923(+)
Zm00001d017951::5:210776581-210778582(+)
Zm00001d038776::6:164211568-164213569(-)
Zm00001d039039::6:169029274-169031275(-)
Zm00001d045218::9:16467293-16469294(+)
Zm00001d026030::10:136394806-136396807(+)
Zm00001d018512::5:222154441-222156442(+)
Zm00001d014723::5:60602966-60604967(-)
Zm00001d032520::1:229243513-229245514(-)
Zm00001d052680::4:197104676-197106677(+)
Zm00001d015722::5:112751106-112753107(+)
Zm00001d029645::1:80943385-80945386(+)
Zm00001d053800::4:241343020-241345021(-)
Zm00001d032923::1:243211162-243213163(-)
Zm00001d038999::6:168514079-168516080(-)
Zm00001d024587::10:79464454-79466455(+)
Zm00001d011668::8:158111527-158113528(+)
Zm00001d008258::8:3330951-3332952(+)
Zm00001d053660::4:238364694-238366695(+)
Zm00001d011394::8:149458911-149460912(+)
Zm00001d042166::3:154401935-154403936(-)
Zm00001d034399::1:291823834-291825835(+)
Zm00001d031430::1:189867411-189869412(-)
Zm00001d035631::6:37814120-37816121(-)
Zm00001d053928::4:243720007-243722008(-)
Zm00001d048860::4:6568038-6570039(+)
Zm00001d016276::5:155335253-155337254(+)
Zm00001d016849::5:178259963-178261964(+)
Zm00001d048315::9:154453302-154455303(-)
Zm00001d047555::9:135293091-135295092(+)
Zm00001d011100::8:139022037-139024038(+)
```
