## Supplementary material for "A comprehensive map of preferentially located motifs reveals distinct proximal *cis*-regulatory elements in plants": GTGGGCTT_containing_gene_set.txt

```
#Occurences of GTGGGCTT between -120 and 12 (positions relative to the transcription start site)
#246 sequences with GTGGGCTT in this interval
#0.95% of the sequences in promoter set with GTGGGCTT (set with 25847 sequences)
Zm00001d034842::1:303640476-303642477(-)
Zm00001d020312::7:105612989-105614990(-)
Zm00001d013058::5:3966569-3968570(-)
Zm00001d052702::4:198184033-198186034(+)
Zm00001d047925::9:145564696-145566697(-)
Zm00001d046200::9:71543780-71545781(-)
Zm00001d050463::4:90420460-90422461(-)
Zm00001d028010::1:20268412-20270413(-)
Zm00001d038042::6:145952674-145954675(+)
Zm00001d046502::9:92908375-92910376(+)
Zm00001d036409::6:87176958-87178959(-)
Zm00001d010431::8:114841550-114843551(-)
Zm00001d015468::5:91969065-91971066(+)
Zm00001d007754::2:238904845-238906846(-)
Zm00001d047548::9:134964366-134966367(+)
Zm00001d011104::8:139084638-139086639(-)
Zm00001d038525::6:159265341-159267342(+)
Zm00001d041255::3:108518987-108520988(-)
Zm00001d027440::1:5421419-5423420(+)
Zm00001d011263::8:144954434-144956435(-)
Zm00001d051375::4:156365049-156367050(+)
Zm00001d043797::3:210392594-210394595(-)
Zm00001d045487::9:24296707-24298708(-)
Zm00001d019114::7:17482812-17484813(+)
Zm00001d046681::9:102115414-102117415(-)
Zm00001d014040::5:30342219-30344220(-)
Zm00001d012770::8:180493312-180495313(-)
Zm00001d002339::2:10597559-10599560(-)
Zm00001d029919::1:94343036-94345037(+)
Zm00001d040002::3:22473993-22475994(+)
Zm00001d051008::4:136490977-136492978(-)
Zm00001d001790::2:1017998-1019999(+)
Zm00001d019117::7:17792073-17794074(+)
Zm00001d034110::1:284214455-284216456(-)
Zm00001d048787::4:5543524-5545525(-)
Zm00001d031948::1:207756964-207758965(-)
Zm00001d043558::3:203798021-203800022(+)
Zm00001d006070::2:197416928-197418929(-)
Zm00001d015914::5:130945870-130947871(+)
Zm00001d049674::4:39643765-39645766(-)
Zm00001d034164::1:285583983-285585984(+)
Zm00001d025929::10:133923197-133925198(-)
Zm00001d010062::8:97858200-97860201(-)
Zm00001d038776::6:164211568-164213569(-)
Zm00001d042095::3:150583600-150585601(+)
Zm00001d033313::1:258665352-258667353(-)
Zm00001d015233::5:80232707-80234708(+)
Zm00001d017118::5:185975954-185977955(-)
Zm00001d013758::5:19596121-19598122(+)
Zm00001d029165::1:60887889-60889890(-)
Zm00001d022438::7:177701400-177703401(+)
Zm00001d034509::1:294987477-294989478(-)
Zm00001d034078::1:283454656-283456657(-)
Zm00001d045217::9:16444086-16446087(-)
Zm00001d046274::9:77377122-77379123(-)
Zm00001d044606::3:233295390-233297391(-)
Zm00001d010880::8:131985031-131987032(+)
Zm00001d047502::9:132767828-132769829(+)
Zm00001d034274::1:288328222-288330223(-)
Zm00001d039102::6:170103242-170105243(-)
Zm00001d018694::7:2694986-2696987(-)
Zm00001d032153::1:214584359-214586360(-)
Zm00001d015090::5:75182844-75184845(+)
Zm00001d047920::9:145446322-145448323(+)
Zm00001d012223::8:170386365-170388366(+)
Zm00001d008731::8:17976427-17978428(-)
Zm00001d031939::1:207516994-207518995(-)
Zm00001d052379::4:188633368-188635369(-)
Zm00001d031793::1:202074591-202076592(+)
Zm00001d031505::1:192254651-192256652(-)
Zm00001d010631::8:122409655-122411656(-)
Zm00001d002782::2:22571846-22573847(+)
Zm00001d034166::1:285628480-285630481(+)
Zm00001d007200::2:224482613-224484614(+)
Zm00001d012891::5:1630840-1632841(-)
Zm00001d014398::5:44467819-44469820(-)
Zm00001d012992::5:2873192-2875193(-)
Zm00001d014749::5:61287774-61289775(-)
Zm00001d018864::7:7687465-7689466(-)
Zm00001d018471::5:221365894-221367895(-)
Zm00001d021338::7:149246567-149248568(+)
Zm00001d021598::7:157733756-157735757(+)
Zm00001d010872::8:131661620-131663621(+)
Zm00001d049399::4:29273919-29275920(+)
Zm00001d015344::5:85575129-85577130(+)
Zm00001d034341::1:290247718-290249719(-)
Zm00001d012851::5:1091245-1093246(+)
Zm00001d031668::1:198135482-198137483(-)
Zm00001d039528::3:7291221-7293222(+)
Zm00001d022307::7:174844031-174846032(+)
Zm00001d040606::3:53034407-53036408(+)
Zm00001d053547::4:233617238-233619239(+)
Zm00001d023226::10:845975-847976(-)
Zm00001d029121::1:58953453-58955454(-)
Zm00001d052030::4:176896607-176898608(+)
Zm00001d015226::5:80069165-80071166(-)
Zm00001d011136::8:140059426-140061427(+)
Zm00001d037495::6:127261597-127263598(-)
Zm00001d014367::5:43170193-43172194(+)
Zm00001d032375::1:224459431-224461432(+)
Zm00001d009125::8:38256969-38258970(+)
Zm00001d008245::8:2488995-2490996(+)
Zm00001d037661::6:133295384-133297385(+)
Zm00001d001855::2:1965710-1967711(-)
Zm00001d034665::1:299212183-299214184(-)
Zm00001d033795::1:273945951-273947952(-)
Zm00001d025274::10:112164302-112166303(+)
Zm00001d032146::1:214437900-214439901(-)
Zm00001d049905::4:51612646-51614647(-)
Zm00001d041522::3:125846114-125848115(-)
Zm00001d053232::4:221143580-221145581(-)
Zm00001d026544::10:147966903-147968904(-)
Zm00001d006051::2:196575093-196577094(-)
Zm00001d003713::2:56080880-56082881(+)
Zm00001d010180::8:103284885-103286886(-)
Zm00001d045179::9:15311093-15313094(+)
Zm00001d033992::1:280584350-280586351(+)
Zm00001d035168::6:7507805-7509806(+)
Zm00001d004595::2:120894145-120896146(-)
Zm00001d017242::5:190098890-190100891(-)
Zm00001d028109::1:23108978-23110979(+)
Zm00001d044920::9:7242923-7244924(+)
Zm00001d048174::9:151405168-151407169(-)
Zm00001d036748::6:99745297-99747298(-)
Zm00001d042078::3:149866247-149868248(-)
Zm00001d013842::5:22199014-22201015(+)
Zm00001d052848::4:202461357-202463358(+)
Zm00001d023371::10:4192848-4194849(-)
Zm00001d005094::2:158025179-158027180(+)
Zm00001d003938::2:70461782-70463783(-)
Zm00001d049208::4:20638826-20640827(-)
Zm00001d006161::2:200088797-200090798(-)
Zm00001d048479::9:156996411-156998412(-)
Zm00001d044023::3:216999110-217001111(+)
Zm00001d038089::6:147425111-147427112(+)
Zm00001d001993::2:4072421-4074422(-)
Zm00001d009760::8:80077476-80079477(-)
Zm00001d049694::4:40522797-40524798(+)
Zm00001d022111::7:170582000-170584001(-)
Zm00001d014968::5:70457760-70459761(+)
Zm00001d053857::4:242297981-242299982(-)
Zm00001d047553::9:135124929-135126930(+)
Zm00001d012566::8:176766796-176768797(+)
Zm00001d003064::2:30989377-30991378(-)
Zm00001d005200::2:163302109-163304110(+)
Zm00001d038835::6:165524776-165526777(+)
Zm00001d007044::2:220794432-220796433(+)
Zm00001d012163::8:169198336-169200337(+)
Zm00001d041590::3:128627506-128629507(+)
Zm00001d027509::1:7070925-7072926(+)
Zm00001d032763::1:237635542-237637543(-)
Zm00001d005542::2:178099857-178101858(-)
Zm00001d038101::6:147952590-147954591(-)
Zm00001d003896::2:65740572-65742573(-)
Zm00001d052298::4:186415351-186417352(-)
Zm00001d022096::7:170208981-170210982(+)
Zm00001d015269::5:82148569-82150570(-)
Zm00001d053694::4:239186199-239188200(-)
Zm00001d008817::8:21508024-21510025(+)
Zm00001d019552::7:42055185-42057186(-)
Zm00001d011705::8:159245749-159247750(+)
Zm00001d034970::6:392841-394842(-)
Zm00001d051864::4:172706557-172708558(+)
Zm00001d013093::5:4607145-4609146(+)
Zm00001d032760::1:237514249-237516250(-)
Zm00001d028918::1:51460756-51462757(+)
Zm00001d049892::4:51080643-51082644(-)
Zm00001d028622::1:41161689-41163690(-)
Zm00001d044745::9:1014004-1016005(+)
Zm00001d024450::10:71427455-71429456(+)
Zm00001d013086::5:4526924-4528925(+)
Zm00001d046476::9:91655306-91657307(+)
Zm00001d041476::3:122416410-122418411(-)
Zm00001d032507::1:228904344-228906345(+)
Zm00001d029826::1:89003068-89005069(+)
Zm00001d030614::1:148691670-148693671(-)
Zm00001d028333::1:31062340-31064341(-)
Zm00001d037832::6:139100814-139102815(-)
Zm00001d034254::1:288023049-288025050(+)
Zm00001d043669::3:206836509-206838510(-)
Zm00001d012248::8:170965623-170967624(+)
Zm00001d045511::9:25057696-25059697(+)
Zm00001d020552::7:122013811-122015812(+)
Zm00001d054013::4:245160665-245162666(+)
Zm00001d008683::8:17119765-17121766(-)
Zm00001d036964::6:107570581-107572582(-)
Zm00001d018131::5:214947601-214949602(-)
Zm00001d034666::1:299211310-299213311(+)
Zm00001d031654::1:197508468-197510469(+)
Zm00001d042130::3:152440607-152442608(-)
Zm00001d001806::2:1262248-1264249(-)
Zm00001d021669::7:159605086-159607087(-)
Zm00001d046592::9:97673764-97675765(-)
Zm00001d034757::1:301486221-301488222(+)
Zm00001d048153::9:151007680-151009681(-)
Zm00001d034528::1:295705724-295707725(+)
Zm00001d013252::5:7142591-7144592(-)
Zm00001d016850::5:178312852-178314853(-)
Zm00001d040145::3:29131248-29133249(+)
Zm00001d044828::9:4248298-4250299(+)
Zm00001d008852::8:22557902-22559903(-)
Zm00001d007085::2:221920054-221922055(-)
Zm00001d027967::1:18521178-18523179(+)
Zm00001d049379::4:28325704-28327705(+)
Zm00001d005140::2:160690079-160692080(+)
Zm00001d010200::8:103834416-103836417(-)
Zm00001d044447::3:228351442-228353443(-)
Zm00001d016707::5:173186609-173188610(-)
Zm00001d043341::3:197034168-197036169(-)
Zm00001d036386::6:86341492-86343493(+)
Zm00001d011741::8:160443844-160445845(-)
Zm00001d012178::8:169609018-169611019(+)
Zm00001d047926::9:145563804-145565805(+)
Zm00001d040309::3:37106194-37108195(+)
Zm00001d047841::9:143022745-143024746(+)
Zm00001d006052::2:196574324-196576325(+)
Zm00001d025907::10:133449660-133451661(-)
Zm00001d014160::5:34608919-34610920(-)
Zm00001d014783::5:62946701-62948702(+)
Zm00001d049268::4:23798734-23800735(+)
Zm00001d041791::3:138255626-138257627(+)
Zm00001d035087::6:4637910-4639911(+)
Zm00001d029114::1:58376286-58378287(+)
Zm00001d031268::1:184421305-184423306(+)
Zm00001d003902::2:66393424-66395425(+)
Zm00001d003302::2:39401027-39403028(-)
Zm00001d046076::9:61760502-61762503(+)
Zm00001d006838::2:217674110-217676111(-)
Zm00001d038865::6:166072906-166074907(-)
Zm00001d032789::1:238200691-238202692(-)
Zm00001d002632::2:17559897-17561898(-)
Zm00001d013980::5:27083407-27085408(+)
Zm00001d025687::10:126204649-126206650(+)
Zm00001d044156::3:220680244-220682245(-)
Zm00001d018276::5:217786745-217788746(-)
Zm00001d042131::3:152439750-152441751(+)
Zm00001d009761::8:80076598-80078599(+)
Zm00001d049729::4:41727822-41729823(+)
Zm00001d007901::2:242053539-242055540(-)
Zm00001d049902::4:51435453-51437454(+)
Zm00001d027590::1:8577397-8579398(-)
Zm00001d048238::9:153032715-153034716(-)
Zm00001d026641::10:149277320-149279321(-)
Zm00001d024059::10:40718676-40720677(-)
Zm00001d029378::1:68242973-68244974(+)
Zm00001d021313::7:148571617-148573618(-)
```
