## Supplementary material for "A comprehensive map of preferentially located motifs reveals distinct proximal *cis*-regulatory elements in plants": GTGGGGCC_containing_gene_set.txt

```
#Occurences of GTGGGGCC between -95 and -38 (positions relative to the transcription start site)
#208 sequences with GTGGGGCC in this interval
#0.80% of the sequences in promoter set with GTGGGGCC (set with 25847 sequences)
Zm00001d043612::3:205151130-205153131(+)
Zm00001d041004::3:89703103-89705104(+)
Zm00001d047797::9:142007602-142009603(-)
Zm00001d022360::7:176106092-176108093(+)
Zm00001d045244::9:16848296-16850297(-)
Zm00001d013303::5:8162072-8164073(+)
Zm00001d011642::8:157270343-157272344(-)
Zm00001d024403::10:68998623-69000624(+)
Zm00001d045516::9:25239123-25241124(+)
Zm00001d027434::1:5157802-5159803(+)
Zm00001d020312::7:105612989-105614990(-)
Zm00001d045434::9:22057282-22059283(+)
Zm00001d010806::8:128424828-128426829(-)
Zm00001d018275::5:217761875-217763876(+)
Zm00001d030939::1:168404086-168406087(-)
Zm00001d026439::10:145880912-145882913(+)
Zm00001d029497::1:73246277-73248278(-)
Zm00001d013259::5:7239112-7241113(+)
Zm00001d017642::5:202884005-202886006(-)
Zm00001d049597::4:36829052-36831053(+)
Zm00001d002351::2:10714183-10716184(+)
Zm00001d052718::4:198623159-198625160(-)
Zm00001d030999::1:172724670-172726671(-)
Zm00001d037483::6:126836992-126838993(-)
Zm00001d024723::10:85132656-85134657(-)
Zm00001d031913::1:206642105-206644106(-)
Zm00001d042939::3:184587960-184589961(+)
Zm00001d017057::5:184097727-184099728(+)
Zm00001d047761::9:141192548-141194549(+)
Zm00001d039768::3:14320986-14322987(+)
Zm00001d034130::1:284696767-284698768(+)
Zm00001d029684::1:82575348-82577349(-)
Zm00001d021301::7:148272952-148274953(-)
Zm00001d008839::8:22131761-22133762(-)
Zm00001d002454::2:13185622-13187623(+)
Zm00001d045326::9:19058952-19060953(+)
Zm00001d025141::10:106320737-106322738(-)
Zm00001d014360::5:42664087-42666088(+)
Zm00001d021177::7:145079243-145081244(+)
Zm00001d038409::6:156613577-156615578(-)
Zm00001d033751::1:272897183-272899184(+)
Zm00001d021453::7:152603583-152605584(+)
Zm00001d019944::7:78415094-78417095(+)
Zm00001d039883::3:17589234-17591235(+)
Zm00001d028114::1:23263704-23265705(+)
Zm00001d028762::1:45867262-45869263(+)
Zm00001d048235::9:152954226-152956227(-)
Zm00001d033718::1:272132497-272134498(-)
Zm00001d038625::6:161166931-161168932(-)
Zm00001d021721::7:161422984-161424985(+)
Zm00001d028130::1:23634248-23636249(-)
Zm00001d013406::5:10495907-10497908(+)
Zm00001d028998::1:54252942-54254943(-)
Zm00001d032333::1:222803524-222805525(-)
Zm00001d012952::5:2324748-2326749(+)
Zm00001d050768::4:121765172-121767173(+)
Zm00001d038841::6:165639478-165641479(-)
Zm00001d031009::1:173189677-173191678(-)
Zm00001d020487::7:118585286-118587287(+)
Zm00001d014235::5:37520371-37522372(+)
Zm00001d023246::10:1447852-1449853(-)
Zm00001d016280::5:155469369-155471370(-)
Zm00001d003249::2:37855560-37857561(+)
Zm00001d016874::5:179019117-179021118(+)
Zm00001d029758::1:85999907-86001908(+)
Zm00001d035208::6:9910367-9912368(-)
Zm00001d022356::7:176087593-176089594(+)
Zm00001d036387::6:86347063-86349064(+)
Zm00001d048901::4:7399412-7401413(+)
Zm00001d003612::2:50119475-50121476(+)
Zm00001d030550::1:143284376-143286377(-)
Zm00001d011246::8:144413151-144415152(-)
Zm00001d042879::3:182648220-182650221(+)
Zm00001d028690::1:43291489-43293490(-)
Zm00001d032464::1:227538290-227540291(+)
Zm00001d022193::7:172488693-172490694(-)
Zm00001d034553::1:296077643-296079644(-)
Zm00001d027423::1:4914184-4916185(-)
Zm00001d028093::1:22740420-22742421(-)
Zm00001d032334::1:222840856-222842857(-)
Zm00001d050199::4:73084962-73086963(-)
Zm00001d011256::8:144696318-144698319(+)
Zm00001d002476::2:13589365-13591366(+)
Zm00001d039914::3:19238474-19240475(-)
Zm00001d002046::2:4934391-4936392(+)
Zm00001d018462::5:221236349-221238350(-)
Zm00001d010894::8:132434291-132436292(+)
Zm00001d011610::8:155819508-155821509(-)
Zm00001d002758::2:21818435-21820436(-)
Zm00001d042180::3:155196444-155198445(+)
Zm00001d027659::1:10347612-10349613(+)
Zm00001d036543::6:91524859-91526860(-)
Zm00001d011174::8:141803830-141805831(+)
Zm00001d002137::2:6506837-6508838(+)
Zm00001d038838::6:165586857-165588858(+)
Zm00001d019087::7:15807248-15809249(+)
Zm00001d038554::6:159782204-159784205(+)
Zm00001d026111::10:138697896-138699897(+)
Zm00001d007189::2:224131881-224133882(+)
Zm00001d029590::1:78112836-78114837(-)
Zm00001d022513::7:179171457-179173458(-)
Zm00001d024314::10:63674695-63676696(-)
Zm00001d052766::4:200045935-200047936(-)
Zm00001d036807::6:101494079-101496080(+)
Zm00001d021142::7:143937348-143939349(+)
Zm00001d002630::2:17335899-17337900(+)
Zm00001d048926::4:8246520-8248521(-)
Zm00001d052875::4:203127676-203129677(+)
Zm00001d026190::10:140564669-140566670(-)
Zm00001d014944::5:69326117-69328118(+)
Zm00001d036206::6:77086152-77088153(-)
Zm00001d008222::8:1659430-1661431(+)
Zm00001d049638::4:38429357-38431358(+)
Zm00001d046422::9:88940620-88942621(-)
Zm00001d032675::1:233764562-233766563(+)
Zm00001d014679::5:58660856-58662857(-)
Zm00001d036238::6:78462488-78464489(+)
Zm00001d005052::2:156303936-156305937(+)
Zm00001d032298::1:220969834-220971835(+)
Zm00001d003101::2:32081779-32083780(+)
Zm00001d027462::1:5824528-5826529(-)
Zm00001d020595::7:124129446-124131447(+)
Zm00001d005241::2:165415038-165417039(-)
Zm00001d005399::2:172533244-172535245(+)
Zm00001d011470::8:151372141-151374142(-)
Zm00001d038513::6:159015418-159017419(+)
Zm00001d010604::8:121655398-121657399(+)
Zm00001d017730::5:205472630-205474631(-)
Zm00001d043652::3:206060268-206062269(+)
Zm00001d022514::7:179170655-179172656(+)
Zm00001d034835::1:303404046-303406047(+)
Zm00001d038695::6:162655115-162657116(+)
Zm00001d023478::10:6909544-6911545(-)
Zm00001d045533::9:25737812-25739813(+)
Zm00001d045581::9:27257062-27259063(+)
Zm00001d027722::1:12169362-12171363(+)
Zm00001d024522::10:75942179-75944180(+)
Zm00001d022357::7:176106966-176108967(-)
Zm00001d028694::1:43351163-43353164(-)
Zm00001d028007::1:20130736-20132737(-)
Zm00001d038126::6:148787709-148789710(-)
Zm00001d049798::4:45042329-45044330(-)
Zm00001d042653::3:175442592-175444593(-)
Zm00001d033292::1:257771868-257773869(-)
Zm00001d010445::8:115435108-115437109(-)
Zm00001d018754::7:4278245-4280246(+)
Zm00001d018718::7:3077024-3079025(-)
Zm00001d010497::8:118070600-118072601(-)
Zm00001d036086::6:71147432-71149433(-)
Zm00001d006903::2:219060185-219062186(-)
Zm00001d018929::7:9551118-9553119(-)
Zm00001d006476::2:209511007-209513008(+)
Zm00001d027352::1:3487905-3489906(+)
Zm00001d043117::3:189691630-189693631(+)
Zm00001d053018::4:209377564-209379565(+)
Zm00001d052444::4:190132114-190134115(+)
Zm00001d044599::3:233045241-233047242(+)
Zm00001d032532::1:229808076-229810077(+)
Zm00001d017241::5:190059497-190061498(+)
Zm00001d045120::9:13432422-13434423(-)
Zm00001d050214::4:73908868-73910869(+)
Zm00001d011034::8:137151915-137153916(+)
Zm00001d030688::1:152990523-152992524(+)
Zm00001d035629::6:37509645-37511646(-)
Zm00001d005164::2:161932206-161934207(-)
Zm00001d037519::6:127996195-127998196(+)
Zm00001d031669::1:198136081-198138082(+)
Zm00001d045950::9:49158302-49160303(+)
Zm00001d037982::6:144257909-144259910(-)
Zm00001d032897::1:242039587-242041588(-)
Zm00001d030832::1:162230218-162232219(+)
Zm00001d008962::8:27582506-27584507(+)
Zm00001d019325::7:27935922-27937923(+)
Zm00001d027506::1:7026837-7028838(+)
Zm00001d044430::3:227743941-227745942(+)
Zm00001d050401::4:86091384-86093385(+)
Zm00001d003750::2:57480606-57482607(-)
Zm00001d044553::3:231621686-231623687(-)
Zm00001d049643::4:38577438-38579439(+)
Zm00001d015459::5:91463356-91465357(-)
Zm00001d041889::3:142431504-142433505(+)
Zm00001d054016::4:245192706-245194707(-)
Zm00001d009858::8:85449021-85451022(-)
Zm00001d006504::2:210106497-210108498(-)
Zm00001d043900::3:213324061-213326062(+)
Zm00001d029081::1:57326129-57328130(+)
Zm00001d048799::4:5693983-5695984(-)
Zm00001d011392::8:149386113-149388114(+)
Zm00001d040624::3:54716112-54718113(+)
Zm00001d004465::2:113590540-113592541(-)
Zm00001d005542::2:178099857-178101858(-)
Zm00001d028565::1:39234993-39236994(+)
Zm00001d025799::10:129940165-129942166(+)
Zm00001d026118::10:138862164-138864165(-)
Zm00001d023279::10:2031413-2033414(+)
Zm00001d022476::7:178366025-178368026(-)
Zm00001d003598::2:49331406-49333407(+)
Zm00001d003457::2:44954297-44956298(-)
Zm00001d015917::5:131162612-131164613(-)
Zm00001d028201::1:26040024-26042025(+)
Zm00001d012532::8:176202319-176204320(+)
Zm00001d044365::3:226292498-226294499(+)
Zm00001d002857::2:24832712-24834713(+)
Zm00001d038747::6:163791410-163793411(+)
Zm00001d050868::4:127602336-127604337(-)
Zm00001d034143::1:285006707-285008708(+)
Zm00001d048100::9:150169547-150171548(-)
Zm00001d039051::6:169292484-169294485(+)
```
