## Supplementary material for "A comprehensive map of preferentially located motifs reveals distinct proximal *cis*-regulatory elements in plants": GTGGGTCC_containing_gene_set.txt

```
#Occurences of GTGGGTCC between -144 and -46 (positions relative to the transcription start site)
#212 sequences with GTGGGTCC in this interval
#0.82% of the sequences in promoter set with GTGGGTCC (set with 25847 sequences)
Zm00001d048340::9:154751482-154753483(+)
Zm00001d004340::2:104764708-104766709(-)
Zm00001d011458::8:150983218-150985219(+)
Zm00001d031318::1:185914035-185916036(+)
Zm00001d049928::4:53499445-53501446(-)
Zm00001d006758::2:216100682-216102683(-)
Zm00001d040629::3:55087673-55089674(-)
Zm00001d012865::5:1347807-1349808(+)
Zm00001d009964::8:92638077-92640078(+)
Zm00001d009981::8:93298779-93300780(+)
Zm00001d054002::4:244905503-244907504(-)
Zm00001d010638::8:122763418-122765419(+)
Zm00001d029165::1:60887889-60889890(-)
Zm00001d019950::7:79540980-79542981(+)
Zm00001d025931::10:134028523-134030524(-)
Zm00001d020129::7:94631180-94633181(-)
Zm00001d044447::3:228351442-228353443(-)
Zm00001d024713::10:84568148-84570149(-)
Zm00001d013832::5:21892192-21894193(-)
Zm00001d027937::1:17976312-17978313(+)
Zm00001d033287::1:257634996-257636997(+)
Zm00001d018305::5:218215574-218217575(-)
Zm00001d051048::4:138682475-138684476(-)
Zm00001d009288::8:52361089-52363090(+)
Zm00001d028264::1:28567174-28569175(+)
Zm00001d027884::1:16714216-16716217(-)
Zm00001d021187::7:145304713-145306714(+)
Zm00001d030069::1:103285775-103287776(-)
Zm00001d043275::3:194101621-194103622(-)
Zm00001d039285::3:1017358-1019359(-)
Zm00001d028337::1:31113981-31115982(-)
Zm00001d007102::2:222326107-222328108(-)
Zm00001d025278::10:112298069-112300070(+)
Zm00001d045574::9:27068309-27070310(+)
Zm00001d033719::1:272188769-272190770(+)
Zm00001d031179::1:181316950-181318951(-)
Zm00001d019439::7:33879128-33881129(-)
Zm00001d018506::5:222067260-222069261(-)
Zm00001d003941::2:70604087-70606088(-)
Zm00001d015992::5:137822706-137824707(-)
Zm00001d048041::9:148615469-148617470(-)
Zm00001d006794::2:216883422-216885423(+)
Zm00001d005666::2:182754297-182756298(+)
Zm00001d035869::6:57755437-57757438(-)
Zm00001d030860::1:164015449-164017450(+)
Zm00001d003110::2:32544035-32546036(-)
Zm00001d039079::6:169683696-169685697(+)
Zm00001d010213::8:104355265-104357266(+)
Zm00001d049630::4:38150446-38152447(-)
Zm00001d008545::8:12511539-12513540(+)
Zm00001d013026::5:3432238-3434239(+)
Zm00001d052719::4:198622417-198624418(+)
Zm00001d022558::7:180011688-180013689(-)
Zm00001d042478::3:169007334-169009335(-)
Zm00001d012286::8:171906818-171908819(+)
Zm00001d014526::5:51650361-51652362(-)
Zm00001d018751::7:4196885-4198886(-)
Zm00001d045787::9:39199166-39201167(+)
Zm00001d022423::7:177359240-177361241(-)
Zm00001d008511::8:11009481-11011482(+)
Zm00001d035651::6:38680963-38682964(+)
Zm00001d038724::6:163364590-163366591(+)
Zm00001d024718::10:84952524-84954525(-)
Zm00001d017754::5:205939713-205941714(-)
Zm00001d046261::9:77148912-77150913(+)
Zm00001d007929::2:243168317-243170318(+)
Zm00001d046530::9:94208910-94210911(+)
Zm00001d012542::8:176405244-176407245(+)
Zm00001d029392::1:68667221-68669222(+)
Zm00001d039709::3:12746217-12748218(+)
Zm00001d037759::6:136595763-136597764(+)
Zm00001d020013::7:85550644-85552645(-)
Zm00001d018902::7:8762349-8764350(-)
Zm00001d025060::10:102182354-102184355(+)
Zm00001d050548::4:99411414-99413415(-)
Zm00001d001884::2:2348015-2350016(+)
Zm00001d041215::3:105824853-105826854(+)
Zm00001d001988::2:3999035-4001036(+)
Zm00001d013443::5:11711987-11713988(-)
Zm00001d028269::1:28713375-28715376(+)
Zm00001d011246::8:144413151-144415152(-)
Zm00001d011827::8:162215610-162217611(+)
Zm00001d014011::5:28544050-28546051(+)
Zm00001d003598::2:49331406-49333407(+)
Zm00001d025055::10:101884222-101886223(+)
Zm00001d016475::5:163837322-163839323(-)
Zm00001d035715::6:42370455-42372456(+)
Zm00001d027340::1:3270729-3272730(+)
Zm00001d045394::9:20527558-20529559(+)
Zm00001d052404::4:189184152-189186153(+)
Zm00001d046489::9:92157436-92159437(-)
Zm00001d032156::1:214669867-214671868(+)
Zm00001d024450::10:71427455-71429456(+)
Zm00001d024528::10:76464304-76466305(+)
Zm00001d019054::7:14301266-14303267(+)
Zm00001d035119::6:6132595-6134596(-)
Zm00001d017126::5:186225784-186227785(-)
Zm00001d028010::1:20268412-20270413(-)
Zm00001d025036::10:100774777-100776778(-)
Zm00001d051307::4:152673930-152675931(-)
Zm00001d032109::1:213248507-213250508(+)
Zm00001d026337::10:143795661-143797662(-)
Zm00001d040726::3:60293001-60295002(-)
Zm00001d036541::6:91510376-91512377(-)
Zm00001d021999::7:167779854-167781855(+)
Zm00001d013140::5:5360592-5362593(-)
Zm00001d011081::8:138419801-138421802(-)
Zm00001d026026::10:136308671-136310672(-)
Zm00001d013542::5:13952390-13954391(+)
Zm00001d021084::7:142426405-142428406(+)
Zm00001d007714::2:238011581-238013582(+)
Zm00001d043196::3:191231809-191233810(-)
Zm00001d012699::8:178818218-178820219(+)
Zm00001d035367::6:23488129-23490130(+)
Zm00001d015876::5:127637565-127639566(-)
Zm00001d008721::8:17740679-17742680(+)
Zm00001d012856::5:1134985-1136986(-)
Zm00001d009317::8:55160047-55162048(-)
Zm00001d030110::1:106383114-106385115(-)
Zm00001d046601::9:98194075-98196076(+)
Zm00001d040153::3:29315127-29317128(+)
Zm00001d022231::7:173286506-173288507(-)
Zm00001d004823::2:141331834-141333835(+)
Zm00001d037327::6:121368393-121370394(+)
Zm00001d016059::5:141989786-141991787(-)
Zm00001d022418::7:177230885-177232886(-)
Zm00001d014423::5:46044976-46046977(-)
Zm00001d041515::3:125329587-125331588(-)
Zm00001d031209::1:182291606-182293607(+)
Zm00001d014330::5:41123391-41125392(-)
Zm00001d044327::3:225307914-225309915(-)
Zm00001d031668::1:198135482-198137483(-)
Zm00001d007921::2:242696519-242698520(+)
Zm00001d008847::8:22508122-22510123(-)
Zm00001d013105::5:4761153-4763154(+)
Zm00001d007445::2:231912090-231914091(+)
Zm00001d005065::2:156947167-156949168(+)
Zm00001d026692::10:150060394-150062395(+)
Zm00001d039296::3:1222779-1224780(-)
Zm00001d005124::2:159685423-159687424(+)
Zm00001d011972::8:165424949-165426950(+)
Zm00001d048127::9:150520109-150522110(-)
Zm00001d048080::9:149460984-149462985(-)
Zm00001d047701::9:139520316-139522317(+)
Zm00001d041719::3:134954463-134956464(+)
Zm00001d022621::7:181293421-181295422(-)
Zm00001d040411::3:42023108-42025109(-)
Zm00001d025984::10:135301415-135303416(+)
Zm00001d016364::5:159328279-159330280(-)
Zm00001d026691::10:150061207-150063208(-)
Zm00001d052231::4:184150627-184152628(+)
Zm00001d050319::4:81117689-81119690(-)
Zm00001d002258::2:9083881-9085882(-)
Zm00001d039127::6:170605311-170607312(+)
Zm00001d047632::9:137497317-137499318(-)
Zm00001d002615::2:16789702-16791703(-)
Zm00001d021345::7:149527322-149529323(-)
Zm00001d038976::6:168038757-168040758(+)
Zm00001d048492::9:157095398-157097399(-)
Zm00001d028272::1:28788369-28790370(+)
Zm00001d021085::7:142426416-142428417(+)
Zm00001d006351::2:205396872-205398873(+)
Zm00001d026257::10:142154132-142156133(-)
Zm00001d007943::2:243547806-243549807(-)
Zm00001d006750::2:215850363-215852364(+)
Zm00001d014321::5:40902840-40904841(-)
Zm00001d030732::1:156421142-156423143(-)
Zm00001d002530::2:14788273-14790274(+)
Zm00001d012809::5:634464-636465(+)
Zm00001d038189::6:150943434-150945435(-)
Zm00001d007716::2:238074068-238076069(-)
Zm00001d006590::2:211724477-211726478(-)
Zm00001d013065::5:4128088-4130089(-)
Zm00001d037586::6:130621298-130623299(-)
Zm00001d038685::6:162570272-162572273(+)
Zm00001d016744::5:174762106-174764107(-)
Zm00001d027267::1:1030285-1032286(+)
Zm00001d034376::1:291275303-291277304(-)
Zm00001d034714::1:300522147-300524148(+)
Zm00001d053335::4:226592529-226594530(-)
Zm00001d044290::3:224361085-224363086(+)
Zm00001d021906::7:165738433-165740434(+)
Zm00001d032019::1:209572618-209574619(+)
Zm00001d048616::4:1390982-1392983(+)
Zm00001d008393::8:7164007-7166008(+)
Zm00001d016856::5:178413193-178415194(+)
Zm00001d039352::3:2370975-2372976(-)
Zm00001d016675::5:172221484-172223485(-)
Zm00001d018624::7:1253240-1255241(-)
Zm00001d010174::8:102995382-102997383(-)
Zm00001d039174::6:171787144-171789145(-)
Zm00001d048962::4:10901741-10903742(-)
Zm00001d027859::1:15498725-15500726(+)
Zm00001d053397::4:229284254-229286255(-)
Zm00001d048194::9:152175724-152177725(-)
Zm00001d035541::6:31642706-31644707(+)
Zm00001d041690::3:133489519-133491520(+)
Zm00001d021516::7:154839898-154841899(-)
Zm00001d027532::1:7557184-7559185(+)
Zm00001d024990::10:98113320-98115321(-)
Zm00001d039214::6:172683461-172685462(-)
Zm00001d012285::8:171872470-171874471(-)
Zm00001d044359::3:225989947-225991948(+)
Zm00001d041993::3:146857896-146859897(-)
Zm00001d032805::1:238806320-238808321(-)
Zm00001d045784::9:38913212-38915213(+)
Zm00001d022491::7:178682611-178684612(-)
Zm00001d031654::1:197508468-197510469(+)
Zm00001d028929::1:51816454-51818455(+)
Zm00001d051854::4:172423188-172425189(-)
Zm00001d038204::6:151482416-151484417(-)
Zm00001d029840::1:89586117-89588118(+)
```
