## Supplementary material for "A comprehensive map of preferentially located motifs reveals distinct proximal *cis*-regulatory elements in plants": GTGGGTCT_containing_gene_set.txt

```
#Occurences of GTGGGTCT between -37 and 20 (positions relative to the transcription start site)
#66 sequences with GTGGGTCT in this interval
#0.26% of the sequences in promoter set with GTGGGTCT (set with 25847 sequences)
Zm00001d020853::7:134782766-134784767(-)
Zm00001d026549::10:148014644-148016645(-)
Zm00001d044121::3:219829325-219831326(+)
Zm00001d038859::6:165985535-165987536(+)
Zm00001d034203::1:286721367-286723368(+)
Zm00001d046443::9:90210549-90212550(+)
Zm00001d037272::6:118966544-118968545(-)
Zm00001d007366::2:229779164-229781165(-)
Zm00001d021536::7:155287161-155289162(-)
Zm00001d051165::4:146827386-146829387(-)
Zm00001d013924::5:24953709-24955710(-)
Zm00001d003169::2:34344365-34346366(-)
Zm00001d019230::7:23052960-23054961(+)
Zm00001d020908::7:136236938-136238939(+)
Zm00001d013496::5:12778538-12780539(+)
Zm00001d027312::1:2772553-2774554(+)
Zm00001d005976::2:194514023-194516024(+)
Zm00001d047835::9:142832488-142834489(-)
Zm00001d048147::9:150851944-150853945(+)
Zm00001d013567::5:14440615-14442616(+)
Zm00001d004318::2:102952925-102954926(-)
Zm00001d013061::5:4060902-4062903(+)
Zm00001d022028::7:168278182-168280183(-)
Zm00001d015065::5:73937250-73939251(-)
Zm00001d034843::1:303646181-303648182(+)
Zm00001d006002::2:195072761-195074762(-)
Zm00001d044201::3:221790237-221792238(+)
Zm00001d045603::9:28434711-28436712(+)
Zm00001d050666::4:113567635-113569636(+)
Zm00001d041954::3:145312753-145314754(-)
Zm00001d043192::3:191171402-191173403(+)
Zm00001d018768::7:4700671-4702672(-)
Zm00001d031524::1:192827296-192829297(-)
Zm00001d045371::9:19940258-19942259(-)
Zm00001d033421::1:262588795-262590796(-)
Zm00001d040036::3:23965861-23967862(-)
Zm00001d003509::2:46240966-46242967(+)
Zm00001d051001::4:136185578-136187579(+)
Zm00001d041472::3:122366455-122368456(+)
Zm00001d006151::2:199816446-199818447(+)
Zm00001d002089::2:5800030-5802031(-)
Zm00001d023720::10:16778278-16780279(+)
Zm00001d049627::4:38063658-38065659(+)
Zm00001d031275::1:184815628-184817629(+)
Zm00001d050368::4:84248346-84250347(-)
Zm00001d026439::10:145880912-145882913(+)
Zm00001d033857::1:276047006-276049007(-)
Zm00001d032379::1:224579108-224581109(+)
Zm00001d027939::1:18006229-18008230(-)
Zm00001d026301::10:143208876-143210877(-)
Zm00001d026427::10:145648802-145650803(+)
Zm00001d034252::1:287998505-288000506(+)
Zm00001d024776::10:87349335-87351336(+)
Zm00001d011366::8:148710826-148712827(-)
Zm00001d020792::7:132839198-132841199(-)
Zm00001d027545::1:7997314-7999315(-)
Zm00001d028807::1:46965396-46967397(-)
Zm00001d037004::6:108804079-108806080(+)
Zm00001d032577::1:231131109-231133110(-)
Zm00001d002857::2:24832712-24834713(+)
Zm00001d033252::1:256134769-256136770(+)
Zm00001d027403::1:4498950-4500951(-)
Zm00001d043815::3:210953797-210955798(-)
Zm00001d024857::10:90989978-90991979(+)
Zm00001d007309::2:227409830-227411831(+)
Zm00001d021045::7:141092540-141094541(-)
```
