## Supplementary material for "A comprehensive map of preferentially located motifs reveals distinct proximal *cis*-regulatory elements in plants": GTGGTAGC_containing_gene_set.txt

```
#Occurences of GTGGTAGC between 46 and 77 (positions relative to the transcription start site)
#51 sequences with GTGGTAGC in this interval
#0.20% of the sequences in promoter set with GTGGTAGC (set with 25847 sequences)
Zm00001d031560::1:194264806-194266807(+)
Zm00001d019941::7:78277340-78279341(+)
Zm00001d047723::9:140002635-140004636(-)
Zm00001d043393::3:198636877-198638878(-)
Zm00001d053251::4:222319732-222321733(-)
Zm00001d005813::2:189507815-189509816(-)
Zm00001d036350::6:85117578-85119579(+)
Zm00001d033139::1:251924624-251926625(-)
Zm00001d010631::8:122409655-122411656(-)
Zm00001d034965::6:292955-294956(-)
Zm00001d043418::3:199092952-199094953(+)
Zm00001d013979::5:27068765-27070766(+)
Zm00001d031952::1:207854493-207856494(+)
Zm00001d052247::4:184668885-184670886(-)
Zm00001d053072::4:212303754-212305755(+)
Zm00001d053179::4:218419895-218421896(+)
Zm00001d027911::1:17369744-17371745(-)
Zm00001d039111::6:170219777-170221778(+)
Zm00001d013258::5:7191648-7193649(+)
Zm00001d006790::2:216753731-216755732(+)
Zm00001d029601::1:78655616-78657617(-)
Zm00001d035286::6:19372033-19374034(-)
Zm00001d045139::9:14014125-14016126(-)
Zm00001d036916::6:106352586-106354587(+)
Zm00001d037900::6:141488602-141490603(-)
Zm00001d036876::6:105418269-105420270(+)
Zm00001d043096::3:189144499-189146500(+)
Zm00001d038554::6:159782204-159784205(+)
Zm00001d014770::5:62511783-62513784(-)
Zm00001d012331::8:172533174-172535175(-)
Zm00001d033767::1:273089366-273091367(-)
Zm00001d033927::1:278740298-278742299(-)
Zm00001d026240::10:141717908-141719909(-)
Zm00001d031954::1:207944763-207946764(+)
Zm00001d044668::3:234432921-234434922(+)
Zm00001d004084::2:80919577-80921578(+)
Zm00001d032403::1:225536383-225538384(-)
Zm00001d003429::2:44101680-44103681(-)
Zm00001d017345::5:193469305-193471306(+)
Zm00001d041829::3:139495893-139497894(-)
Zm00001d035954::6:61883862-61885863(+)
Zm00001d038930::6:167212652-167214653(+)
Zm00001d028212::1:26531511-26533512(+)
Zm00001d051290::4:151990816-151992817(+)
Zm00001d031946::1:207699652-207701653(+)
Zm00001d014661::5:57838395-57840396(+)
Zm00001d043275::3:194101621-194103622(-)
Zm00001d004320::2:103005801-103007802(+)
Zm00001d013026::5:3432238-3434239(+)
Zm00001d010736::8:126376526-126378527(+)
Zm00001d023973::10:32813978-32815979(+)
```
