## Supplementary material for "A comprehensive map of preferentially located motifs reveals distinct proximal *cis*-regulatory elements in plants": GTGGTCTG_containing_gene_set.txt

```
#Occurences of GTGGTCTG between -36 and 19 (positions relative to the transcription start site)
#53 sequences with GTGGTCTG in this interval
#0.21% of the sequences in promoter set with GTGGTCTG (set with 25847 sequences)
Zm00001d051856::4:172487910-172489911(-)
Zm00001d009554::8:70014963-70016964(-)
Zm00001d002835::2:24252971-24254972(-)
Zm00001d011411::8:149790309-149792310(+)
Zm00001d039173::6:171775520-171777521(+)
Zm00001d045721::9:35088415-35090416(-)
Zm00001d028173::1:25304328-25306329(+)
Zm00001d005036::2:155299762-155301763(+)
Zm00001d042938::3:184558485-184560486(+)
Zm00001d036025::6:66925195-66927196(+)
Zm00001d030364::1:126596353-126598354(+)
Zm00001d049294::4:24895247-24897248(+)
Zm00001d028946::1:52497929-52499930(+)
Zm00001d034880::1:304584857-304586858(+)
Zm00001d049550::4:34373481-34375482(+)
Zm00001d051245::4:150308947-150310948(+)
Zm00001d006913::2:219292308-219294309(+)
Zm00001d020615::7:125161150-125163151(+)
Zm00001d038955::6:167638573-167640574(-)
Zm00001d024702::10:84132607-84134608(-)
Zm00001d020512::7:119808373-119810374(-)
Zm00001d049399::4:29273919-29275920(+)
Zm00001d016892::5:179478118-179480119(-)
Zm00001d002064::2:5190312-5192313(+)
Zm00001d042373::3:163720448-163722449(+)
Zm00001d050917::4:130882793-130884794(+)
Zm00001d028877::1:49475399-49477400(+)
Zm00001d025624::10:124378866-124380867(+)
Zm00001d026193::10:140676375-140678376(+)
Zm00001d014758::5:61806170-61808171(+)
Zm00001d008853::8:22590057-22592058(-)
Zm00001d028770::1:46014153-46016154(-)
Zm00001d048146::9:150831767-150833768(-)
Zm00001d012535::8:176259569-176261570(-)
Zm00001d012180::8:169621325-169623326(-)
Zm00001d047374::9:128061996-128063997(-)
Zm00001d020037::7:87652285-87654286(+)
Zm00001d044212::3:221940740-221942741(+)
Zm00001d012289::8:171914604-171916605(+)
Zm00001d031223::1:182655506-182657507(+)
Zm00001d003577::2:48809583-48811584(-)
Zm00001d036772::6:100234466-100236467(-)
Zm00001d028752::1:45536383-45538384(+)
Zm00001d027321::1:2882038-2884039(+)
Zm00001d002243::2:8730384-8732385(-)
Zm00001d050185::4:71476506-71478507(+)
Zm00001d005060::2:156700996-156702997(+)
Zm00001d044157::3:220718187-220720188(+)
Zm00001d051838::4:171771683-171773684(-)
Zm00001d048202::9:152374509-152376510(+)
Zm00001d038052::6:146475057-146477058(-)
Zm00001d017601::5:201312133-201314134(+)
Zm00001d008330::8:5452321-5454322(-)
```
