## Supplementary material for "A comprehensive map of preferentially located motifs reveals distinct proximal *cis*-regulatory elements in plants": GTGGTGCT_containing_gene_set.txt

```
#Occurences of GTGGTGCT between 24 and 173 (positions relative to the transcription start site)
#341 sequences with GTGGTGCT in this interval
#1.32% of the sequences in promoter set with GTGGTGCT (set with 25847 sequences)
Zm00001d052176::4:181722925-181724926(+)
Zm00001d007850::2:240884324-240886325(+)
Zm00001d023732::10:17743258-17745259(+)
Zm00001d017308::5:192383515-192385516(-)
Zm00001d029426::1:70061790-70063791(+)
Zm00001d009217::8:44167356-44169357(-)
Zm00001d045883::9:45472332-45474333(+)
Zm00001d034927::1:305754658-305756659(-)
Zm00001d037354::6:122601266-122603267(+)
Zm00001d049295::4:24987132-24989133(-)
Zm00001d019615::7:46371129-46373130(+)
Zm00001d022371::7:176260883-176262884(+)
Zm00001d021655::7:159190438-159192439(-)
Zm00001d046583::9:97238010-97240011(-)
Zm00001d021238::7:146668318-146670319(+)
Zm00001d012089::8:168029904-168031905(-)
Zm00001d042017::3:147533357-147535358(-)
Zm00001d034206::1:286758765-286760766(-)
Zm00001d003448::2:44632230-44634231(+)
Zm00001d038330::6:154711194-154713195(+)
Zm00001d044381::3:226482265-226484266(+)
Zm00001d029526::1:74784740-74786741(-)
Zm00001d037559::6:129537757-129539758(-)
Zm00001d025717::10:127363531-127365532(-)
Zm00001d045257::9:17238789-17240790(-)
Zm00001d021208::7:146038806-146040807(-)
Zm00001d021391::7:150694320-150696321(-)
Zm00001d029956::1:96452209-96454210(-)
Zm00001d006091::2:197897481-197899482(+)
Zm00001d003610::2:50099746-50101747(+)
Zm00001d012699::8:178818218-178820219(+)
Zm00001d021371::7:150148939-150150940(-)
Zm00001d001843::2:1711920-1713921(-)
Zm00001d027516::1:7291187-7293188(+)
Zm00001d025401::10:117127172-117129173(-)
Zm00001d018512::5:222154441-222156442(+)
Zm00001d023472::10:6827729-6829730(-)
Zm00001d043856::3:212193709-212195710(-)
Zm00001d042057::3:148972169-148974170(-)
Zm00001d038179::6:150650019-150652020(+)
Zm00001d018938::7:9827560-9829561(-)
Zm00001d021995::7:167678841-167680842(+)
Zm00001d018439::5:220895359-220897360(-)
Zm00001d015714::5:110415843-110417844(+)
Zm00001d042210::3:156115763-156117764(+)
Zm00001d026608::10:148911729-148913730(+)
Zm00001d016297::5:156097359-156099360(+)
Zm00001d004843::2:143854472-143856473(+)
Zm00001d051472::4:159916306-159918307(+)
Zm00001d019528::7:40384584-40386585(+)
Zm00001d019345::7:28906023-28908024(-)
Zm00001d040379::3:40801744-40803745(+)
Zm00001d014944::5:69326117-69328118(+)
Zm00001d007290::2:226922506-226924507(-)
Zm00001d043635::3:205771212-205773213(+)
Zm00001d040438::3:43448261-43450262(+)
Zm00001d052378::4:188628504-188630505(-)
Zm00001d039155::6:171176392-171178393(+)
Zm00001d027885::1:16719725-16721726(+)
Zm00001d042350::3:162542485-162544486(-)
Zm00001d045925::9:47427765-47429766(-)
Zm00001d026415::10:145401376-145403377(-)
Zm00001d029064::1:56909929-56911930(+)
Zm00001d012573::8:176818965-176820966(-)
Zm00001d045757::9:37397128-37399129(-)
Zm00001d053312::4:225551798-225553799(+)
Zm00001d002144::2:6654158-6656159(+)
Zm00001d029497::1:73246277-73248278(-)
Zm00001d027305::1:2387517-2389518(-)
Zm00001d051132::4:145251909-145253910(+)
Zm00001d007285::2:226811982-226813983(+)
Zm00001d027506::1:7026837-7028838(+)
Zm00001d020687::7:128421216-128423217(+)
Zm00001d033890::1:277599711-277601712(+)
Zm00001d002038::2:4859957-4861958(+)
Zm00001d014249::5:38003677-38005678(+)
Zm00001d028484::1:36587021-36589022(+)
Zm00001d017398::5:194870344-194872345(+)
Zm00001d015893::5:129690070-129692071(+)
Zm00001d045247::9:16980304-16982305(-)
Zm00001d047813::9:142471941-142473942(+)
Zm00001d038489::6:158522182-158524183(-)
Zm00001d038351::6:155007648-155009649(+)
Zm00001d030841::1:162682641-162684642(+)
Zm00001d008439::8:8698242-8700243(-)
Zm00001d017432::5:195846737-195848738(-)
Zm00001d002675::2:19010393-19012394(+)
Zm00001d008632::8:15275751-15277752(+)
Zm00001d037277::6:119163809-119165810(+)
Zm00001d048513::9:157606853-157608854(+)
Zm00001d053917::4:243639223-243641224(-)
Zm00001d012452::8:174789548-174791549(-)
Zm00001d050928::4:132054126-132056127(+)
Zm00001d011917::8:164541154-164543155(+)
Zm00001d013398::5:10352987-10354988(+)
Zm00001d007160::2:223564723-223566724(+)
Zm00001d047424::9:129623737-129625738(-)
Zm00001d004238::2:94748707-94750708(+)
Zm00001d014647::5:57176904-57178905(+)
Zm00001d049636::4:38210805-38212806(-)
Zm00001d049809::4:45667946-45669947(-)
Zm00001d053930::4:243753226-243755227(+)
Zm00001d018873::7:7920463-7922464(-)
Zm00001d019265::7:24772322-24774323(-)
Zm00001d023370::10:4188408-4190409(+)
Zm00001d012712::8:179088497-179090498(-)
Zm00001d024105::10:45703600-45705601(-)
Zm00001d017233::5:189974513-189976514(+)
Zm00001d034818::1:302870970-302872971(-)
Zm00001d015147::5:76956355-76958356(+)
Zm00001d054043::4:245467882-245469883(+)
Zm00001d039101::6:170022203-170024204(+)
Zm00001d043411::3:199020783-199022784(-)
Zm00001d015243::5:80684738-80686739(-)
Zm00001d018722::7:3096852-3098853(+)
Zm00001d010231::8:104892136-104894137(-)
Zm00001d052054::4:177900468-177902469(-)
Zm00001d040004::3:22563697-22565698(-)
Zm00001d013371::5:9979915-9981916(-)
Zm00001d039634::3:9744155-9746156(+)
Zm00001d012109::8:168376631-168378632(+)
Zm00001d009512::8:68444232-68446233(-)
Zm00001d018445::5:220945806-220947807(-)
Zm00001d003903::2:66487005-66489006(-)
Zm00001d042055::3:148896096-148898097(-)
Zm00001d014188::5:35582965-35584966(+)
Zm00001d047699::9:139509946-139511947(+)
Zm00001d032428::1:226103489-226105490(-)
Zm00001d044254::3:223089093-223091094(-)
Zm00001d039175::6:171821521-171823522(+)
Zm00001d014377::5:43564575-43566576(+)
Zm00001d033180::1:253160990-253162991(+)
Zm00001d047935::9:145683720-145685721(-)
Zm00001d039931::3:19817097-19819098(+)
Zm00001d017988::5:211462805-211464806(-)
Zm00001d034010::1:281123819-281125820(+)
Zm00001d029675::1:82271977-82273978(+)
Zm00001d052668::4:196537438-196539439(-)
Zm00001d012858::5:1168088-1170089(+)
Zm00001d042541::3:171420216-171422217(+)
Zm00001d044906::9:6891911-6893912(+)
Zm00001d028679::1:42782261-42784262(+)
Zm00001d038143::6:149265886-149267887(+)
Zm00001d015820::5:123889756-123891757(-)
Zm00001d036565::6:92669470-92671471(-)
Zm00001d014864::5:66133424-66135425(+)
Zm00001d044556::3:231687403-231689404(-)
Zm00001d051415::4:157602647-157604648(+)
Zm00001d002024::2:4591902-4593903(+)
Zm00001d035409::6:24607123-24609124(-)
Zm00001d047329::9:126695822-126697823(+)
Zm00001d029924::1:94649560-94651561(+)
Zm00001d008421::8:8274968-8276969(+)
Zm00001d016760::5:175170320-175172321(-)
Zm00001d050412::4:86686628-86688629(-)
Zm00001d005094::2:158025179-158027180(+)
Zm00001d042209::3:156114259-156116260(+)
Zm00001d011835::8:162312075-162314076(-)
Zm00001d047519::9:133382596-133384597(-)
Zm00001d026406::10:145322059-145324060(+)
Zm00001d015061::5:73803671-73805672(-)
Zm00001d007934::2:243388688-243390689(+)
Zm00001d003793::2:59490605-59492606(+)
Zm00001d039195::6:172326910-172328911(-)
Zm00001d029499::1:73369279-73371280(+)
Zm00001d033728::1:272360410-272362411(-)
Zm00001d023444::10:5650643-5652644(+)
Zm00001d025894::10:133221341-133223342(+)
Zm00001d010175::8:103048500-103050501(-)
Zm00001d048948::4:10533187-10535188(-)
Zm00001d028088::1:22598067-22600068(+)
Zm00001d030199::1:112976407-112978408(+)
Zm00001d014969::5:70571393-70573394(+)
Zm00001d037247::6:117814122-117816123(+)
Zm00001d007456::2:232160555-232162556(-)
Zm00001d039560::3:7985939-7987940(+)
Zm00001d026088::10:138127926-138129927(+)
Zm00001d005866::2:191184676-191186677(-)
Zm00001d025722::10:127554944-127556945(+)
Zm00001d043357::3:197605019-197607020(+)
Zm00001d024868::10:91402490-91404491(-)
Zm00001d034839::1:303575861-303577862(-)
Zm00001d003635::2:51166992-51168993(-)
Zm00001d021844::7:164342870-164344871(+)
Zm00001d005708::2:184113152-184115153(-)
Zm00001d024527::10:76460460-76462461(+)
Zm00001d023529::10:8781717-8783718(-)
Zm00001d032127::1:213894460-213896461(+)
Zm00001d009314::8:54502037-54504038(+)
Zm00001d033750::1:272768759-272770760(+)
Zm00001d013726::5:18680425-18682426(-)
Zm00001d027715::1:11950879-11952880(+)
Zm00001d016977::5:181792384-181794385(-)
Zm00001d032213::1:217291759-217293760(+)
Zm00001d044709::3:235528797-235530798(-)
Zm00001d040142::3:29088619-29090620(+)
Zm00001d042850::3:182055980-182057981(+)
Zm00001d021336::7:149165845-149167846(+)
Zm00001d036305::6:83672792-83674793(+)
Zm00001d003621::2:50694919-50696920(+)
Zm00001d015407::5:88564499-88566500(-)
Zm00001d041983::3:146588656-146590657(-)
Zm00001d033328::1:259163737-259165738(+)
Zm00001d025892::10:133209504-133211505(+)
Zm00001d012501::8:175523388-175525389(+)
Zm00001d005941::2:193487990-193489991(-)
Zm00001d049294::4:24895247-24897248(+)
Zm00001d047093::9:118313934-118315935(+)
Zm00001d003574::2:48544636-48546637(-)
Zm00001d011573::8:154754135-154756136(-)
Zm00001d027852::1:15195576-15197577(-)
Zm00001d025037::10:100954061-100956062(+)
Zm00001d044061::3:218241291-218243292(-)
Zm00001d008648::8:15871974-15873975(-)
Zm00001d033652::1:269688389-269690390(-)
Zm00001d052740::4:199454847-199456848(+)
Zm00001d011370::8:148831738-148833739(+)
Zm00001d010149::8:101501618-101503619(-)
Zm00001d011887::8:163952934-163954935(-)
Zm00001d035430::6:25286151-25288152(-)
Zm00001d025564::10:122406226-122408227(-)
Zm00001d029970::1:97043120-97045121(+)
Zm00001d011418::8:149946384-149948385(-)
Zm00001d050550::4:99563392-99565393(+)
Zm00001d011012::8:136697847-136699848(-)
Zm00001d038672::6:162347897-162349898(+)
Zm00001d010621::8:122089226-122091227(+)
Zm00001d025130::10:105719942-105721943(-)
Zm00001d039953::3:20546275-20548276(+)
Zm00001d054033::4:245345914-245347915(+)
Zm00001d050961::4:133644256-133646257(-)
Zm00001d046801::9:106480638-106482639(-)
Zm00001d029188::1:61564723-61566724(+)
Zm00001d006369::2:205910874-205912875(-)
Zm00001d048284::9:153883349-153885350(-)
Zm00001d043195::3:191226009-191228010(-)
Zm00001d013170::5:5807676-5809677(-)
Zm00001d043993::3:215930698-215932699(-)
Zm00001d050465::4:90607993-90609994(+)
Zm00001d031825::1:202995629-202997630(-)
Zm00001d019126::7:18217023-18219024(+)
Zm00001d041759::3:136192138-136194139(+)
Zm00001d027803::1:13910904-13912905(-)
Zm00001d027662::1:10423944-10425945(+)
Zm00001d045054::9:11186592-11188593(+)
Zm00001d013273::5:7546537-7548538(-)
Zm00001d042449::3:168093310-168095311(-)
Zm00001d052396::4:189092020-189094021(+)
Zm00001d036401::6:86901275-86903276(+)
Zm00001d036392::6:86654984-86656985(+)
Zm00001d006455::2:208752276-208754277(-)
Zm00001d021854::7:164538313-164540314(+)
Zm00001d011473::8:151513195-151515196(-)
Zm00001d039603::3:8755884-8757885(-)
Zm00001d017103::5:185449947-185451948(-)
Zm00001d002971::2:28372963-28374964(+)
Zm00001d046170::9:68855981-68857982(-)
Zm00001d027346::1:3377840-3379841(+)
Zm00001d015990::5:137504723-137506724(+)
Zm00001d019501::7:37898410-37900411(+)
Zm00001d007457::2:232178483-232180484(-)
Zm00001d031104::1:177432293-177434294(-)
Zm00001d015389::5:87825980-87827981(+)
Zm00001d043259::3:193665912-193667913(-)
Zm00001d027754::1:12670673-12672674(+)
Zm00001d025121::10:105222692-105224693(+)
Zm00001d052519::4:191966666-191968667(+)
Zm00001d003671::2:53370476-53372477(+)
Zm00001d047345::9:127013718-127015719(-)
Zm00001d020479::7:117960448-117962449(-)
Zm00001d052841::4:202393129-202395130(-)
Zm00001d019351::7:29361036-29363037(+)
Zm00001d035115::6:5909074-5911075(-)
Zm00001d048721::4:4187306-4189307(-)
Zm00001d017138::5:186658840-186660841(+)
Zm00001d002524::2:14751534-14753535(+)
Zm00001d046091::9:62566051-62568052(-)
Zm00001d032632::1:232558256-232560257(+)
Zm00001d004702::2:132243761-132245762(-)
Zm00001d042052::3:148719005-148721006(-)
Zm00001d027470::1:6032481-6034482(-)
Zm00001d024030::10:38225775-38227776(+)
Zm00001d052708::4:198278163-198280164(+)
Zm00001d025057::10:102024692-102026693(+)
Zm00001d009398::8:62426374-62428375(+)
Zm00001d020923::7:136682304-136684305(+)
Zm00001d032906::1:242700580-242702581(+)
Zm00001d046642::9:100124898-100126899(+)
Zm00001d034802::1:302453210-302455211(-)
Zm00001d042675::3:176500620-176502621(+)
Zm00001d008869::8:23367500-23369501(-)
Zm00001d002871::2:25175932-25177933(-)
Zm00001d007905::2:242195708-242197709(-)
Zm00001d034838::1:303468624-303470625(-)
Zm00001d046268::9:77356788-77358789(+)
Zm00001d036642::6:95989648-95991649(-)
Zm00001d046129::9:65205412-65207413(-)
Zm00001d016926::5:180146478-180148479(+)
Zm00001d019059::7:14391800-14393801(+)
Zm00001d016708::5:173402316-173404317(+)
Zm00001d012785::8:180901285-180903286(-)
Zm00001d005740::2:185577976-185579977(-)
Zm00001d035752::6:45354940-45356941(+)
Zm00001d048223::9:152678209-152680210(+)
Zm00001d012488::8:175392671-175394672(+)
Zm00001d050483::4:92018397-92020398(-)
Zm00001d036008::6:65517056-65519057(-)
Zm00001d011117::8:139407108-139409109(+)
Zm00001d005370::2:171123978-171125979(+)
Zm00001d019701::7:51990873-51992874(+)
Zm00001d049032::4:13141762-13143763(-)
Zm00001d018833::7:6812150-6814151(-)
Zm00001d015182::5:78508235-78510236(+)
Zm00001d008273::8:3686614-3688615(-)
Zm00001d029372::1:67960061-67962062(+)
Zm00001d021254::7:146959774-146961775(+)
Zm00001d020437::7:114151529-114153530(-)
Zm00001d015612::5:101075533-101077534(-)
Zm00001d034558::1:296304737-296306738(-)
Zm00001d049543::4:34069089-34071090(+)
Zm00001d023336::10:3629586-3631587(+)
Zm00001d051562::4:162803912-162805913(-)
Zm00001d038066::6:146738526-146740527(+)
Zm00001d002028::2:4661612-4663613(+)
Zm00001d034607::1:297670658-297672659(-)
Zm00001d021838::7:164309549-164311550(+)
Zm00001d043360::3:197686400-197688401(-)
Zm00001d024336::10:65376092-65378093(-)
Zm00001d027790::1:13574887-13576888(+)
Zm00001d003513::2:46304655-46306656(-)
Zm00001d029121::1:58953453-58955454(-)
Zm00001d031463::1:191084126-191086127(-)
Zm00001d002366::2:10971642-10973643(-)
Zm00001d042649::3:175279140-175281141(+)
Zm00001d037640::6:132633466-132635467(-)
Zm00001d052107::4:179839733-179841734(-)
Zm00001d036057::6:69409044-69411045(-)
Zm00001d035048::6:3108293-3110294(-)
Zm00001d029318::1:65785674-65787675(-)
Zm00001d007161::2:223600401-223602402(+)
Zm00001d051060::4:139661793-139663794(+)
```
