## Supplementary material for "A comprehensive map of preferentially located motifs reveals distinct proximal *cis*-regulatory elements in plants": GTGGTGTG_containing_gene_set.txt

```
#Occurences of GTGGTGTG between -3 and 63 (positions relative to the transcription start site)
#250 sequences with GTGGTGTG in this interval
#0.97% of the sequences in promoter set with GTGGTGTG (set with 25847 sequences)
Zm00001d042178::3:155179204-155181205(-)
Zm00001d006705::2:214796022-214798023(+)
Zm00001d030526::1:141704233-141706234(+)
Zm00001d033594::1:268063066-268065067(+)
Zm00001d002342::2:10615587-10617588(-)
Zm00001d002412::2:12175149-12177150(+)
Zm00001d025859::10:131634661-131636662(+)
Zm00001d022193::7:172488693-172490694(-)
Zm00001d014244::5:37831651-37833652(+)
Zm00001d051606::4:164332381-164334382(+)
Zm00001d040023::3:23312456-23314457(-)
Zm00001d027354::1:3543020-3545021(+)
Zm00001d042526::3:170859865-170861866(+)
Zm00001d021789::7:163026431-163028432(-)
Zm00001d027939::1:18006229-18008230(-)
Zm00001d053800::4:241343020-241345021(-)
Zm00001d010308::8:108951319-108953320(+)
Zm00001d023544::10:9599239-9601240(-)
Zm00001d047362::9:127729690-127731691(+)
Zm00001d028333::1:31062340-31064341(-)
Zm00001d013571::5:14478466-14480467(+)
Zm00001d053609::4:236275218-236277219(+)
Zm00001d048137::9:150674403-150676404(+)
Zm00001d002132::2:6436811-6438812(-)
Zm00001d041175::3:102200245-102202246(+)
Zm00001d022190::7:172343745-172345746(-)
Zm00001d053981::4:244571025-244573026(-)
Zm00001d028608::1:40711507-40713508(+)
Zm00001d037482::6:126791321-126793322(+)
Zm00001d050082::4:64845520-64847521(+)
Zm00001d020983::7:139017343-139019344(+)
Zm00001d002128::2:6408018-6410019(+)
Zm00001d039409::3:3630003-3632004(-)
Zm00001d003310::2:39702301-39704302(-)
Zm00001d021974::7:167392406-167394407(-)
Zm00001d005645::2:181817130-181819131(+)
Zm00001d031270::1:184550923-184552924(-)
Zm00001d005912::2:192529979-192531980(+)
Zm00001d047340::9:126973725-126975726(-)
Zm00001d020052::7:88711621-88713622(-)
Zm00001d047489::9:132230150-132232151(+)
Zm00001d004159::2:87749745-87751746(-)
Zm00001d022456::7:178097797-178099798(-)
Zm00001d003393::2:42624901-42626902(-)
Zm00001d012536::8:176309991-176311992(+)
Zm00001d049120::4:16709103-16711104(-)
Zm00001d033853::1:275851495-275853496(+)
Zm00001d018369::5:219411921-219413922(+)
Zm00001d047437::9:130021186-130023187(-)
Zm00001d053332::4:226437305-226439306(-)
Zm00001d053060::4:211440580-211442581(+)
Zm00001d003512::2:46300510-46302511(-)
Zm00001d015485::5:93097230-93099231(-)
Zm00001d015686::5:107586345-107588346(+)
Zm00001d048131::9:150566102-150568103(-)
Zm00001d018088::5:213991683-213993684(-)
Zm00001d032160::1:214974876-214976877(+)
Zm00001d019062::7:14879010-14881011(+)
Zm00001d015893::5:129690070-129692071(+)
Zm00001d046658::9:100814123-100816124(+)
Zm00001d046670::9:101592938-101594939(-)
Zm00001d025717::10:127363531-127365532(-)
Zm00001d039465::3:5019147-5021148(+)
Zm00001d039432::3:4120594-4122595(+)
Zm00001d037341::6:122110427-122112428(-)
Zm00001d039477::3:5332976-5334977(-)
Zm00001d036066::6:69887256-69889257(-)
Zm00001d047483::9:131739973-131741974(+)
Zm00001d020965::7:138115140-138117141(+)
Zm00001d005780::2:188118033-188120034(+)
Zm00001d023446::10:5746340-5748341(+)
Zm00001d045864::9:44511451-44513452(-)
Zm00001d038165::6:150157590-150159591(+)
Zm00001d007500::2:233343761-233345762(+)
Zm00001d032334::1:222840856-222842857(-)
Zm00001d027987::1:19431658-19433659(+)
Zm00001d038326::6:154557924-154559925(+)
Zm00001d014656::5:57727509-57729510(-)
Zm00001d014793::5:63455338-63457339(+)
Zm00001d020622::7:125312287-125314288(+)
Zm00001d006130::2:199411967-199413968(-)
Zm00001d049610::4:37576737-37578738(-)
Zm00001d052698::4:197879437-197881438(+)
Zm00001d051386::4:156630845-156632846(-)
Zm00001d048891::4:7219914-7221915(-)
Zm00001d027542::1:7886362-7888363(-)
Zm00001d050850::4:126957462-126959463(+)
Zm00001d048229::9:152804317-152806318(-)
Zm00001d036008::6:65517056-65519057(-)
Zm00001d033104::1:250304266-250306267(-)
Zm00001d049905::4:51612646-51614647(-)
Zm00001d038914::6:166869692-166871693(+)
Zm00001d041154::3:100565396-100567397(-)
Zm00001d021421::7:151711715-151713716(-)
Zm00001d048314::9:154445028-154447029(+)
Zm00001d052071::4:178530288-178532289(+)
Zm00001d014814::5:64069048-64071049(+)
Zm00001d022526::7:179351525-179353526(-)
Zm00001d024857::10:90989978-90991979(+)
Zm00001d051478::4:160007766-160009767(-)
Zm00001d028694::1:43351163-43353164(-)
Zm00001d049141::4:17573902-17575903(+)
Zm00001d002898::2:26128648-26130649(-)
Zm00001d034011::1:281128512-281130513(+)
Zm00001d032911::1:242885177-242887178(-)
Zm00001d017186::5:188277414-188279415(-)
Zm00001d022407::7:176992218-176994219(-)
Zm00001d029594::1:78240543-78242544(-)
Zm00001d025963::10:134953701-134955702(+)
Zm00001d010233::8:105233527-105235528(+)
Zm00001d042758::3:179025402-179027403(-)
Zm00001d020858::7:134900035-134902036(+)
Zm00001d040731::3:60608719-60610720(+)
Zm00001d049461::4:31100866-31102867(+)
Zm00001d016796::5:176120976-176122977(+)
Zm00001d009016::8:30230678-30232679(+)
Zm00001d007569::2:235039296-235041297(+)
Zm00001d048524::9:157771028-157773029(+)
Zm00001d042343::3:162171138-162173139(+)
Zm00001d024160::10:51326670-51328671(-)
Zm00001d010736::8:126376526-126378527(+)
Zm00001d006511::2:210207283-210209284(-)
Zm00001d031873::1:204986680-204988681(-)
Zm00001d003601::2:49481528-49483529(-)
Zm00001d040705::3:59358504-59360505(+)
Zm00001d032467::1:227646794-227648795(+)
Zm00001d015676::5:105124611-105126612(-)
Zm00001d050400::4:85965505-85967506(+)
Zm00001d012564::8:176761573-176763574(-)
Zm00001d048181::9:151803686-151805687(+)
Zm00001d048344::9:154802299-154804300(+)
Zm00001d007389::2:230476648-230478649(-)
Zm00001d007907::2:242235769-242237770(+)
Zm00001d010617::8:122039095-122041096(-)
Zm00001d042454::3:168344875-168346876(-)
Zm00001d012852::5:1101328-1103329(-)
Zm00001d051206::4:148674365-148676366(+)
Zm00001d046628::9:99612783-99614784(-)
Zm00001d042066::3:149548453-149550454(-)
Zm00001d013263::5:7388458-7390459(-)
Zm00001d024965::10:97106264-97108265(-)
Zm00001d013090::5:4578713-4580714(-)
Zm00001d053916::4:243628837-243630838(-)
Zm00001d023579::10:10647900-10649901(+)
Zm00001d036045::6:68230161-68232162(+)
Zm00001d017107::5:185556086-185558087(+)
Zm00001d029654::1:81616957-81618958(-)
Zm00001d020862::7:134952796-134954797(+)
Zm00001d014084::5:31805005-31807006(+)
Zm00001d003016::2:29536672-29538673(+)
Zm00001d038791::6:164383993-164385994(+)
Zm00001d010728::8:126074601-126076602(+)
Zm00001d049680::4:39886847-39888848(-)
Zm00001d006697::2:214537221-214539222(-)
Zm00001d021682::7:159931304-159933305(+)
Zm00001d002593::2:16315931-16317932(+)
Zm00001d029934::1:95218620-95220621(+)
Zm00001d039211::6:172595716-172597717(+)
Zm00001d027854::1:15306424-15308425(-)
Zm00001d025720::10:127513918-127515919(+)
Zm00001d017958::5:210870720-210872721(-)
Zm00001d008846::8:22492817-22494818(+)
Zm00001d007553::2:234648995-234650996(-)
Zm00001d046979::9:113963396-113965397(+)
Zm00001d027359::1:3660750-3662751(-)
Zm00001d004599::2:121345084-121347085(-)
Zm00001d044375::3:226412741-226414742(-)
Zm00001d053891::4:243141779-243143780(+)
Zm00001d006587::2:211694232-211696233(-)
Zm00001d015094::5:75257500-75259501(+)
Zm00001d015394::5:88144663-88146664(+)
Zm00001d040154::3:29458236-29460237(-)
Zm00001d043442::3:200062028-200064029(-)
Zm00001d027769::1:13175754-13177755(+)
Zm00001d053331::4:226420825-226422826(-)
Zm00001d053711::4:239668997-239670998(+)
Zm00001d010410::8:113394076-113396077(-)
Zm00001d023593::10:11238206-11240207(-)
Zm00001d004650::2:125938015-125940016(-)
Zm00001d029910::1:93742950-93744951(+)
Zm00001d029105::1:58196400-58198401(+)
Zm00001d049019::4:12794275-12796276(+)
Zm00001d022108::7:170554582-170556583(+)
Zm00001d016531::5:166567490-166569491(-)
Zm00001d032322::1:222262400-222264401(+)
Zm00001d029442::1:70785450-70787451(-)
Zm00001d027277::1:1235834-1237835(-)
Zm00001d046531::9:94216710-94218711(-)
Zm00001d009248::8:47151513-47153514(-)
Zm00001d018298::5:218095388-218097389(+)
Zm00001d023713::10:16575948-16577949(+)
Zm00001d049540::4:33809032-33811033(+)
Zm00001d042619::3:174090243-174092244(+)
Zm00001d047897::9:144665083-144667084(+)
Zm00001d005478::2:175504665-175506666(+)
Zm00001d049715::4:41272523-41274524(-)
Zm00001d005394::2:172198788-172200789(+)
Zm00001d018797::7:5386374-5388375(+)
Zm00001d042137::3:153102429-153104430(+)
Zm00001d016017::5:139850813-139852814(+)
Zm00001d024716::10:84742051-84744052(-)
Zm00001d027973::1:18906430-18908431(+)
Zm00001d047538::9:134285810-134287811(+)
Zm00001d033606::1:268493268-268495269(+)
Zm00001d050610::4:104013686-104015687(-)
Zm00001d052339::4:187392940-187394941(+)
Zm00001d046311::9:79797921-79799922(+)
Zm00001d051211::4:148715129-148717130(+)
Zm00001d048692::4:3352923-3354924(+)
Zm00001d035644::6:38126150-38128151(-)
Zm00001d051368::4:156124671-156126672(+)
Zm00001d002369::2:11160718-11162719(+)
Zm00001d042344::3:162242183-162244184(+)
Zm00001d035897::6:58724724-58726725(-)
Zm00001d012748::8:179663192-179665193(+)
Zm00001d006408::2:206924193-206926194(+)
Zm00001d028806::1:46953826-46955827(+)
Zm00001d032435::1:226329759-226331760(-)
Zm00001d051067::4:140452568-140454569(-)
Zm00001d036371::6:86006439-86008440(+)
Zm00001d047813::9:142471941-142473942(+)
Zm00001d021838::7:164309549-164311550(+)
Zm00001d013738::5:18981506-18983507(+)
Zm00001d031779::1:201523053-201525054(-)
Zm00001d026412::10:145386276-145388277(+)
Zm00001d052673::4:196891702-196893703(+)
Zm00001d053328::4:226362717-226364718(-)
Zm00001d008264::8:3419583-3421584(-)
Zm00001d020136::7:95250564-95252565(+)
Zm00001d038101::6:147952590-147954591(-)
Zm00001d048667::4:3014920-3016921(-)
Zm00001d043661::3:206195419-206197420(+)
Zm00001d021653::7:159157202-159159203(-)
Zm00001d048359::9:154973725-154975726(+)
Zm00001d037528::6:128145893-128147894(+)
Zm00001d015121::5:76469426-76471427(+)
Zm00001d010232::8:105190249-105192250(+)
Zm00001d021303::7:148336373-148338374(-)
Zm00001d003287::2:38809549-38811550(+)
Zm00001d002716::2:20250779-20252780(-)
Zm00001d015960::5:134290373-134292374(-)
Zm00001d035038::6:2752482-2754483(-)
Zm00001d047903::9:144835170-144837171(+)
Zm00001d011731::8:160190312-160192313(+)
Zm00001d035722::6:43062358-43064359(-)
Zm00001d013319::5:8620008-8622009(-)
Zm00001d013108::5:4774822-4776823(+)
Zm00001d011527::8:153568404-153570405(-)
Zm00001d009676::8:75405220-75407221(+)
Zm00001d034679::1:299642641-299644642(-)
```
