## Supplementary material for "A comprehensive map of preferentially located motifs reveals distinct proximal *cis*-regulatory elements in plants": GTGGTTC_containing_gene_set.txt

```
#Occurences of GTGGTTC between 246 and 254 (positions relative to the transcription start site)
#62 sequences with GTGGTTC in this interval
#0.24% of the sequences in promoter set with GTGGTTC (set with 25847 sequences)
Zm00001d030310::1:121461809-121463810(-)
Zm00001d041975::3:146342806-146344807(+)
Zm00001d028060::1:21796413-21798414(-)
Zm00001d009219::8:44185286-44187287(-)
Zm00001d052705::4:198265912-198267913(+)
Zm00001d004131::2:85410157-85412158(+)
Zm00001d043064::3:187963483-187965484(+)
Zm00001d007679::2:237305895-237307896(-)
Zm00001d034812::1:302758677-302760678(+)
Zm00001d041558::3:127250471-127252472(+)
Zm00001d023476::10:6862471-6864472(-)
Zm00001d031751::1:200707320-200709321(+)
Zm00001d035431::6:25289552-25291553(-)
Zm00001d016159::5:147678389-147680390(-)
Zm00001d036553::6:91849157-91851158(+)
Zm00001d033374::1:260969627-260971628(+)
Zm00001d015737::5:114787611-114789612(-)
Zm00001d035058::6:3445440-3447441(+)
Zm00001d044796::9:2565447-2567448(-)
Zm00001d012778::8:180734973-180736974(+)
Zm00001d023234::10:984764-986765(-)
Zm00001d046083::9:61958908-61960909(-)
Zm00001d030866::1:164108194-164110195(-)
Zm00001d014645::5:57165173-57167174(+)
Zm00001d009371::8:60467681-60469682(+)
Zm00001d041347::3:113865173-113867174(+)
Zm00001d038491::6:158529253-158531254(+)
Zm00001d032874::1:241171517-241173518(-)
Zm00001d008498::8:10452690-10454691(-)
Zm00001d037160::6:114311510-114313511(-)
Zm00001d044377::3:226463893-226465894(-)
Zm00001d028883::1:49584338-49586339(+)
Zm00001d018432::5:220720564-220722565(+)
Zm00001d041480::3:122681071-122683072(-)
Zm00001d006634::2:213076450-213078451(-)
Zm00001d053138::4:215586566-215588567(+)
Zm00001d012870::5:1407662-1409663(+)
Zm00001d003739::2:56960301-56962302(+)
Zm00001d048693::4:3406712-3408713(+)
Zm00001d018532::5:222544720-222546721(+)
Zm00001d023578::10:10637555-10639556(+)
Zm00001d009796::8:81802121-81804122(-)
Zm00001d037024::6:109436073-109438074(+)
Zm00001d040140::3:29054668-29056669(-)
Zm00001d021187::7:145304713-145306714(+)
Zm00001d033905::1:278138068-278140069(-)
Zm00001d008300::8:4574226-4576227(+)
Zm00001d037553::6:129191272-129193273(-)
Zm00001d052950::4:206092510-206094511(+)
Zm00001d010349::8:110698181-110700182(+)
Zm00001d015145::5:76944097-76946098(+)
Zm00001d008711::8:17564249-17566250(+)
Zm00001d031424::1:189598932-189600933(-)
Zm00001d044951::9:8119330-8121331(-)
Zm00001d005519::2:177087419-177089420(-)
Zm00001d025216::10:109630188-109632189(+)
Zm00001d032863::1:240531555-240533556(-)
Zm00001d007748::2:238727950-238729951(-)
Zm00001d002385::2:11635050-11637051(+)
Zm00001d016158::5:147666840-147668841(-)
Zm00001d013537::5:13908737-13910738(+)
Zm00001d036511::6:90945380-90947381(+)
```
