## Supplementary material for "A comprehensive map of preferentially located motifs reveals distinct proximal *cis*-regulatory elements in plants": GTGGTTTG_containing_gene_set.txt

```
#Occurences of GTGGTTTG between -38 and 33 (positions relative to the transcription start site)
#135 sequences with GTGGTTTG in this interval
#0.52% of the sequences in promoter set with GTGGTTTG (set with 25847 sequences)
Zm00001d042213::3:156309937-156311938(-)
Zm00001d018072::5:213778781-213780782(-)
Zm00001d012608::8:177137409-177139410(+)
Zm00001d047412::9:129397088-129399089(-)
Zm00001d032293::1:220709902-220711903(+)
Zm00001d004467::2:113712726-113714727(-)
Zm00001d003896::2:65740572-65742573(-)
Zm00001d051839::4:171795909-171797910(-)
Zm00001d052888::4:203493189-203495190(+)
Zm00001d035323::6:21269856-21271857(-)
Zm00001d034004::1:280898467-280900468(+)
Zm00001d041032::3:92032731-92034732(-)
Zm00001d046755::9:104448238-104450239(-)
Zm00001d012702::8:178933507-178935508(+)
Zm00001d020929::7:136903651-136905652(-)
Zm00001d046660::9:100856456-100858457(-)
Zm00001d006151::2:199816446-199818447(+)
Zm00001d008970::8:27767371-27769372(-)
Zm00001d014419::5:45787478-45789479(-)
Zm00001d033020::1:247310408-247312409(+)
Zm00001d045652::9:31130223-31132224(-)
Zm00001d035902::6:58859362-58861363(-)
Zm00001d047641::9:137879678-137881679(-)
Zm00001d012603::8:177065794-177067795(-)
Zm00001d049226::4:21694745-21696746(-)
Zm00001d004318::2:102952925-102954926(-)
Zm00001d020687::7:128421216-128423217(+)
Zm00001d004630::2:123640053-123642054(+)
Zm00001d027434::1:5157802-5159803(+)
Zm00001d024776::10:87349335-87351336(+)
Zm00001d041814::3:139024316-139026317(-)
Zm00001d039613::3:9086349-9088350(-)
Zm00001d013329::5:8761347-8763348(+)
Zm00001d033492::1:264207075-264209076(+)
Zm00001d015934::5:132638943-132640944(-)
Zm00001d013801::5:20675595-20677596(-)
Zm00001d007154::2:223381069-223383070(+)
Zm00001d016557::5:167249777-167251778(+)
Zm00001d045763::9:37492901-37494902(-)
Zm00001d025985::10:135308500-135310501(-)
Zm00001d038465::6:157802668-157804669(+)
Zm00001d013892::5:24017370-24019371(-)
Zm00001d042164::3:154316375-154318376(+)
Zm00001d037277::6:119163809-119165810(+)
Zm00001d007197::2:224457673-224459674(-)
Zm00001d002115::2:6100995-6102996(-)
Zm00001d048166::9:151251698-151253699(-)
Zm00001d020642::7:126110393-126112394(-)
Zm00001d043112::3:189492178-189494179(+)
Zm00001d036035::6:67522089-67524090(+)
Zm00001d019054::7:14301266-14303267(+)
Zm00001d025470::10:119882615-119884616(+)
Zm00001d032060::1:211115979-211117980(-)
Zm00001d010439::8:115164090-115166091(+)
Zm00001d003846::2:61942772-61944773(+)
Zm00001d027841::1:14830070-14832071(+)
Zm00001d041525::3:125904786-125906787(-)
Zm00001d024373::10:67655027-67657028(+)
Zm00001d011638::8:157104396-157106397(+)
Zm00001d044059::3:218079180-218081181(-)
Zm00001d009236::8:45789939-45791940(-)
Zm00001d023623::10:12554543-12556544(+)
Zm00001d034568::1:296488576-296490577(-)
Zm00001d044903::9:6796170-6798171(-)
Zm00001d037949::6:143241674-143243675(+)
Zm00001d047186::9:121313286-121315287(+)
Zm00001d048286::9:153896760-153898761(-)
Zm00001d034203::1:286721367-286723368(+)
Zm00001d033158::1:252434681-252436682(+)
Zm00001d041203::3:105355299-105357300(-)
Zm00001d027967::1:18521178-18523179(+)
Zm00001d021586::7:157209491-157211492(+)
Zm00001d006672::2:214007102-214009103(+)
Zm00001d050322::4:81383013-81385014(+)
Zm00001d031422::1:189579402-189581403(+)
Zm00001d024683::10:83542884-83544885(+)
Zm00001d039727::3:13020127-13022128(-)
Zm00001d041418::3:118359049-118361050(+)
Zm00001d006085::2:197752644-197754645(-)
Zm00001d050297::4:79514444-79516445(+)
Zm00001d036301::6:83187082-83189083(-)
Zm00001d014186::5:35488010-35490011(+)
Zm00001d002128::2:6408018-6410019(+)
Zm00001d026625::10:149116109-149118110(+)
Zm00001d015509::5:94543057-94545058(-)
Zm00001d044117::3:219798020-219800021(-)
Zm00001d052210::4:183364921-183366922(+)
Zm00001d031647::1:197311290-197313291(-)
Zm00001d043179::3:190700184-190702185(+)
Zm00001d030766::1:159016872-159018873(+)
Zm00001d053566::4:234543111-234545112(-)
Zm00001d052767::4:200052156-200054157(-)
Zm00001d007163::2:223624676-223626677(-)
Zm00001d002418::2:12279869-12281870(+)
Zm00001d025680::10:126095464-126097465(+)
Zm00001d020792::7:132839198-132841199(-)
Zm00001d038380::6:155929992-155931993(-)
Zm00001d045354::9:19434849-19436850(+)
Zm00001d037774::6:137229548-137231549(+)
Zm00001d010716::8:125537928-125539929(-)
Zm00001d002189::2:7644958-7646959(+)
Zm00001d025764::10:128930635-128932636(+)
Zm00001d017755::5:205950674-205952675(-)
Zm00001d037267::6:118744805-118746806(-)
Zm00001d018146::5:215513911-215515912(-)
Zm00001d041095::3:97124303-97126304(+)
Zm00001d043536::3:203124266-203126267(+)
Zm00001d048404::9:155668561-155670562(+)
Zm00001d007035::2:220606379-220608380(-)
Zm00001d010780::8:127577456-127579457(-)
Zm00001d052268::4:185309532-185311533(-)
Zm00001d039963::3:20815953-20817954(-)
Zm00001d046935::9:111777364-111779365(-)
Zm00001d047673::9:138870617-138872618(-)
Zm00001d012226::8:170450840-170452841(+)
Zm00001d003680::2:53958958-53960959(+)
Zm00001d024429::10:70579292-70581293(-)
Zm00001d051165::4:146827386-146829387(-)
Zm00001d043090::3:188974888-188976889(-)
Zm00001d032831::1:239611053-239613054(-)
Zm00001d008846::8:22492817-22494818(+)
Zm00001d021045::7:141092540-141094541(-)
Zm00001d014769::5:62501067-62503068(+)
Zm00001d046443::9:90210549-90212550(+)
Zm00001d015460::5:91586412-91588413(+)
Zm00001d020437::7:114151529-114153530(-)
Zm00001d012524::8:176062478-176064479(-)
Zm00001d009949::8:91942745-91944746(-)
Zm00001d009497::8:67365941-67367942(+)
Zm00001d053589::4:235579290-235581291(+)
Zm00001d032577::1:231131109-231133110(-)
Zm00001d012849::5:1081108-1083109(+)
Zm00001d043292::3:194724438-194726439(+)
Zm00001d012254::8:171067404-171069405(-)
Zm00001d034550::1:296026785-296028786(+)
```
