## Supplementary material for "A comprehensive map of preferentially located motifs reveals distinct proximal *cis*-regulatory elements in plants": GTGT_containing_gene_set.txt

```
#Occurences of GTGT between -2 and 8 (positions relative to the transcription start site)
#2236 sequences with GTGT in this interval
#8.65% of the sequences in promoter set with GTGT (set with 25847 sequences)
Zm00001d053630::4:237400028-237402029(+)
Zm00001d009248::8:47151513-47153514(-)
Zm00001d043838::3:211447976-211449977(+)
Zm00001d013940::5:25516662-25518663(+)
Zm00001d007905::2:242195708-242197709(-)
Zm00001d029772::1:86350721-86352722(+)
Zm00001d036957::6:107328071-107330072(+)
Zm00001d053739::4:240116438-240118439(+)
Zm00001d003175::2:34559520-34561521(-)
Zm00001d038296::6:153615787-153617788(+)
Zm00001d002235::2:8476671-8478672(-)
Zm00001d006533::2:210583864-210585865(+)
Zm00001d050109::4:66242869-66244870(+)
Zm00001d050343::4:82486104-82488105(+)
Zm00001d043703::3:207878684-207880685(+)
Zm00001d019642::7:47830530-47832531(-)
Zm00001d033867::1:276777882-276779883(-)
Zm00001d027705::1:11554336-11556337(-)
Zm00001d029215::1:62727101-62729102(+)
Zm00001d010211::8:104189036-104191037(+)
Zm00001d028731::1:44539028-44541029(-)
Zm00001d037233::6:117047605-117049606(+)
Zm00001d039280::3:970229-972230(+)
Zm00001d033412::1:262343180-262345181(-)
Zm00001d025689::10:126294361-126296362(-)
Zm00001d016185::5:148957469-148959470(-)
Zm00001d044262::3:223301009-223303010(-)
Zm00001d032466::1:227587444-227589445(+)
Zm00001d040795::3:66308642-66310643(-)
Zm00001d022190::7:172343745-172345746(-)
Zm00001d005250::2:165689183-165691184(+)
Zm00001d009493::8:67175647-67177648(+)
Zm00001d034107::1:284125781-284127782(+)
Zm00001d053974::4:244504133-244506134(-)
Zm00001d009445::8:64743156-64745157(-)
Zm00001d003190::2:35064561-35066562(+)
Zm00001d021304::7:148352724-148354725(-)
Zm00001d023226::10:845975-847976(-)
Zm00001d029758::1:85999907-86001908(+)
Zm00001d010397::8:112810489-112812490(+)
Zm00001d002625::2:17148110-17150111(+)
Zm00001d042040::3:148155893-148157894(-)
Zm00001d052673::4:196891702-196893703(+)
Zm00001d034561::1:296362492-296364493(+)
Zm00001d021068::7:142053348-142055349(-)
Zm00001d049627::4:38063658-38065659(+)
Zm00001d020307::7:105077118-105079119(+)
Zm00001d003448::2:44632230-44634231(+)
Zm00001d019789::7:61644087-61646088(-)
Zm00001d012909::5:1882358-1884359(-)
Zm00001d050224::4:74612690-74614691(+)
Zm00001d008645::8:15646657-15648658(-)
Zm00001d002139::2:6548505-6550506(+)
Zm00001d007442::2:231792048-231794049(-)
Zm00001d029349::1:66852390-66854391(-)
Zm00001d016288::5:155703612-155705613(-)
Zm00001d027313::1:2781902-2783903(-)
Zm00001d022270::7:174024557-174026558(-)
Zm00001d034871::1:304373997-304375998(-)
Zm00001d042684::3:176822716-176824717(-)
Zm00001d017482::5:197275222-197277223(-)
Zm00001d054077::4:245969742-245971743(-)
Zm00001d020877::7:135223788-135225789(+)
Zm00001d029662::1:81792403-81794404(+)
Zm00001d015960::5:134290373-134292374(-)
Zm00001d023713::10:16575948-16577949(+)
Zm00001d017936::5:210383429-210385430(-)
Zm00001d050690::4:115496301-115498302(-)
Zm00001d041609::3:129606390-129608391(+)
Zm00001d034383::1:291470940-291472941(+)
Zm00001d031629::1:196886506-196888507(+)
Zm00001d004298::2:101437244-101439245(-)
Zm00001d041294::3:110711081-110713082(-)
Zm00001d029417::1:69628127-69630128(-)
Zm00001d032096::1:212542988-212544989(+)
Zm00001d002915::2:26411660-26413661(-)
Zm00001d031132::1:178997387-178999388(-)
Zm00001d016938::5:180471416-180473417(+)
Zm00001d020666::7:127313548-127315549(+)
Zm00001d038143::6:149265886-149267887(+)
Zm00001d007204::2:224657053-224659054(-)
Zm00001d038268::6:152785046-152787047(-)
Zm00001d043650::3:205984861-205986862(-)
Zm00001d035031::6:2453026-2455027(-)
Zm00001d039606::3:8774082-8776083(+)
Zm00001d027672::1:10685615-10687616(+)
Zm00001d034944::1:306355590-306357591(+)
Zm00001d027470::1:6032481-6034482(-)
Zm00001d036876::6:105418269-105420270(+)
Zm00001d019527::7:40267357-40269358(-)
Zm00001d050082::4:64845520-64847521(+)
Zm00001d033420::1:262567530-262569531(+)
Zm00001d027987::1:19431658-19433659(+)
Zm00001d032741::1:237006499-237008500(+)
Zm00001d022461::7:178145594-178147595(+)
Zm00001d004193::2:90160610-90162611(-)
Zm00001d025709::10:126928257-126930258(-)
Zm00001d017545::5:199144028-199146029(-)
Zm00001d047801::9:142135562-142137563(+)
Zm00001d026703::10:150490049-150492050(+)
Zm00001d044183::3:221294055-221296056(-)
Zm00001d033319::1:258879091-258881092(-)
Zm00001d036396::6:86735570-86737571(+)
Zm00001d033897::1:277821663-277823664(+)
Zm00001d028450::1:35278447-35280448(-)
Zm00001d013048::5:3770587-3772588(-)
Zm00001d049595::4:36759815-36761816(+)
Zm00001d019250::7:23981868-23983869(+)
Zm00001d034491::1:294503264-294505265(-)
Zm00001d051586::4:163480479-163482480(+)
Zm00001d020958::7:137737631-137739632(+)
Zm00001d023756::10:18979828-18981829(+)
Zm00001d042344::3:162242183-162244184(+)
Zm00001d041208::3:105544307-105546308(+)
Zm00001d007180::2:223920420-223922421(+)
Zm00001d022075::7:169510416-169512417(+)
Zm00001d021910::7:165798035-165800036(-)
Zm00001d034480::1:294121056-294123057(+)
Zm00001d049809::4:45667946-45669947(-)
Zm00001d017050::5:183925849-183927850(+)
Zm00001d005437::2:173967144-173969145(-)
Zm00001d011685::8:158637869-158639870(-)
Zm00001d042721::3:178185099-178187100(+)
Zm00001d036200::6:76877222-76879223(-)
Zm00001d038725::6:163368988-163370989(-)
Zm00001d037401::6:124583720-124585721(-)
Zm00001d014527::5:51679105-51681106(+)
Zm00001d021614::7:158106101-158108102(+)
Zm00001d014425::5:46335959-46337960(+)
Zm00001d044432::3:227772642-227774643(-)
Zm00001d011537::8:153796126-153798127(+)
Zm00001d027678::1:10985432-10987433(+)
Zm00001d031167::1:180403099-180405100(-)
Zm00001d051582::4:163354037-163356038(-)
Zm00001d054001::4:244880370-244882371(+)
Zm00001d025023::10:100059816-100061817(-)
Zm00001d046502::9:92908375-92910376(+)
Zm00001d014512::5:51082645-51084646(+)
Zm00001d045396::9:20536552-20538553(+)
Zm00001d047785::9:141760930-141762931(-)
Zm00001d019332::7:28219835-28221836(-)
Zm00001d047926::9:145563804-145565805(+)
Zm00001d041757::3:136131786-136133787(+)
Zm00001d028241::1:27702299-27704300(-)
Zm00001d002411::2:12161504-12163505(+)
Zm00001d043480::3:201476132-201478133(-)
Zm00001d038973::6:168029824-168031825(-)
Zm00001d033788::1:273749450-273751451(-)
Zm00001d048667::4:3014920-3016921(-)
Zm00001d021930::7:166046806-166048807(-)
Zm00001d038156::6:149730946-149732947(-)
Zm00001d037934::6:142588734-142590735(+)
Zm00001d023400::10:4733226-4735227(-)
Zm00001d047822::9:142593992-142595993(+)
Zm00001d034915::1:305478610-305480611(+)
Zm00001d051349::4:155449083-155451084(+)
Zm00001d047358::9:127483261-127485262(+)
Zm00001d050428::4:87293800-87295801(-)
Zm00001d004513::2:115916124-115918125(+)
Zm00001d038173::6:150513808-150515809(+)
Zm00001d010943::8:134414177-134416178(-)
Zm00001d032686::1:234434967-234436968(-)
Zm00001d050821::4:124636978-124638979(-)
Zm00001d016726::5:174357349-174359350(-)
Zm00001d036152::6:74732606-74734607(+)
Zm00001d006554::2:210888423-210890424(+)
Zm00001d034240::1:287652510-287654511(+)
Zm00001d049762::4:43595876-43597877(-)
Zm00001d018664::7:2100350-2102351(+)
Zm00001d052215::4:183478272-183480273(+)
Zm00001d029827::1:89016082-89018083(-)
Zm00001d012693::8:178733704-178735705(-)
Zm00001d007702::2:237750541-237752542(+)
Zm00001d017826::5:207865463-207867464(-)
Zm00001d017401::5:194929068-194931069(+)
Zm00001d043249::3:193236031-193238032(-)
Zm00001d003572::2:48490684-48492685(-)
Zm00001d016544::5:166735464-166737465(-)
Zm00001d033337::1:259491511-259493512(+)
Zm00001d049502::4:32643339-32645340(+)
Zm00001d045072::9:11561819-11563820(-)
Zm00001d051142::4:145644762-145646763(+)
Zm00001d011069::8:138018958-138020959(-)
Zm00001d023957::10:31827376-31829377(-)
Zm00001d047805::9:142254103-142256104(-)
Zm00001d019568::7:43322372-43324373(-)
Zm00001d009613::8:73144719-73146720(-)
Zm00001d012393::8:173518069-173520070(+)
Zm00001d033487::1:264048933-264050934(-)
Zm00001d027487::1:6328279-6330280(-)
Zm00001d033984::1:280163248-280165249(-)
Zm00001d011845::8:162607800-162609801(-)
Zm00001d029574::1:77113481-77115482(+)
Zm00001d038806::6:164806808-164808809(+)
Zm00001d020046::7:88549159-88551160(-)
Zm00001d038065::6:146731918-146733919(-)
Zm00001d022524::7:179330731-179332732(+)
Zm00001d052725::4:199033363-199035364(+)
Zm00001d038893::6:166564908-166566909(+)
Zm00001d037728::6:135415331-135417332(-)
Zm00001d049129::4:16984454-16986455(-)
Zm00001d003422::2:43837195-43839196(-)
Zm00001d012211::8:170108526-170110527(+)
Zm00001d050757::4:121107793-121109794(-)
Zm00001d017453::5:196266824-196268825(+)
Zm00001d049303::4:25436982-25438983(-)
Zm00001d019496::7:37778311-37780312(+)
Zm00001d008236::8:2196914-2198915(+)
Zm00001d046838::9:108224562-108226563(+)
Zm00001d013331::5:8807564-8809565(-)
Zm00001d022072::7:169442212-169444213(-)
Zm00001d037828::6:138945486-138947487(+)
Zm00001d048198::9:152253919-152255920(-)
Zm00001d016555::5:167242146-167244147(-)
Zm00001d018201::5:216453306-216455307(-)
Zm00001d028804::1:46902973-46904974(-)
Zm00001d024312::10:63550971-63552972(-)
Zm00001d024498::10:74315943-74317944(-)
Zm00001d019349::7:29159078-29161079(-)
Zm00001d025612::10:123895199-123897200(+)
Zm00001d049602::4:36984401-36986402(+)
Zm00001d014124::5:33243910-33245911(-)
Zm00001d027948::1:18145656-18147657(+)
Zm00001d024756::10:86473434-86475435(-)
Zm00001d016442::5:162539130-162541131(+)
Zm00001d045171::9:15040871-15042872(-)
Zm00001d013957::5:26170487-26172488(-)
Zm00001d005826::2:189994299-189996300(-)
Zm00001d008306::8:4740716-4742717(+)
Zm00001d005848::2:190810210-190812211(-)
Zm00001d044222::3:222351931-222353932(+)
Zm00001d037369::6:123079548-123081549(+)
Zm00001d049902::4:51435453-51437454(+)
Zm00001d021372::7:150167030-150169031(-)
Zm00001d017967::5:210991439-210993440(+)
Zm00001d031660::1:197839179-197841180(+)
Zm00001d037573::6:130064871-130066872(+)
Zm00001d043244::3:193002685-193004686(-)
Zm00001d048089::9:149894859-149896860(+)
Zm00001d028361::1:32071959-32073960(-)
Zm00001d037900::6:141488602-141490603(-)
Zm00001d034823::1:302983019-302985020(-)
Zm00001d020149::7:95873528-95875529(+)
Zm00001d027456::1:5662588-5664589(-)
Zm00001d037553::6:129191272-129193273(-)
Zm00001d053985::4:244601287-244603288(-)
Zm00001d001799::2:1086480-1088481(-)
Zm00001d040089::3:27067837-27069838(-)
Zm00001d044091::3:218836811-218838812(-)
Zm00001d042290::3:159211694-159213695(+)
Zm00001d026392::10:145001616-145003617(-)
Zm00001d026207::10:140945051-140947052(+)
Zm00001d018565::5:223298187-223300188(+)
Zm00001d013427::5:11147699-11149700(-)
Zm00001d017375::5:193825605-193827606(+)
Zm00001d019045::7:14091700-14093701(+)
Zm00001d048901::4:7399412-7401413(+)
Zm00001d036288::6:81897023-81899024(-)
Zm00001d029924::1:94649560-94651561(+)
Zm00001d050970::4:134317861-134319862(-)
Zm00001d009140::8:38892359-38894360(-)
Zm00001d005563::2:178600763-178602764(+)
Zm00001d008683::8:17119765-17121766(-)
Zm00001d043151::3:190219552-190221553(-)
Zm00001d039150::6:171099272-171101273(-)
Zm00001d005158::2:161668312-161670313(-)
Zm00001d052556::4:192917261-192919262(-)
Zm00001d033408::1:262233376-262235377(+)
Zm00001d053635::4:237826203-237828204(+)
Zm00001d021915::7:165860338-165862339(+)
Zm00001d023277::10:2012534-2014535(+)
Zm00001d025437::10:118679856-118681857(+)
Zm00001d004559::2:118055019-118057020(+)
Zm00001d045774::9:38443090-38445091(-)
Zm00001d042731::3:178456946-178458947(-)
Zm00001d046302::9:79385873-79387874(+)
Zm00001d012863::5:1298383-1300384(-)
Zm00001d020485::7:118512871-118514872(-)
Zm00001d041927::3:143911129-143913130(-)
Zm00001d045836::9:42594357-42596358(+)
Zm00001d043082::3:188684558-188686559(-)
Zm00001d047217::9:122646110-122648111(-)
Zm00001d053675::4:238803818-238805819(+)
Zm00001d050785::4:122625279-122627280(-)
Zm00001d003039::2:30081361-30083362(-)
Zm00001d033407::1:262152214-262154215(-)
Zm00001d050457::4:89903253-89905254(-)
Zm00001d002815::2:23484111-23486112(-)
Zm00001d014398::5:44467819-44469820(-)
Zm00001d044629::3:233607211-233609212(+)
Zm00001d024765::10:87209976-87211977(+)
Zm00001d029913::1:93845717-93847718(+)
Zm00001d030306::1:121222065-121224066(+)
Zm00001d015686::5:107586345-107588346(+)
Zm00001d023235::10:1048217-1050218(+)
Zm00001d023580::10:10652242-10654243(+)
Zm00001d015394::5:88144663-88146664(+)
Zm00001d002810::2:23323848-23325849(+)
Zm00001d029948::1:96086882-96088883(-)
Zm00001d017544::5:199135209-199137210(+)
Zm00001d041857::3:141375275-141377276(-)
Zm00001d036343::6:85010238-85012239(+)
Zm00001d042117::3:151570766-151572767(+)
Zm00001d040807::3:67157262-67159263(-)
Zm00001d048689::4:3333217-3335218(+)
Zm00001d048455::9:156680959-156682960(-)
Zm00001d021143::7:143958908-143960909(-)
Zm00001d035713::6:42065417-42067418(+)
Zm00001d020973::7:138255880-138257881(-)
Zm00001d033094::1:250123003-250125004(-)
Zm00001d053589::4:235579290-235581291(+)
Zm00001d002465::2:13314175-13316176(+)
Zm00001d032223::1:217838180-217840181(-)
Zm00001d012888::5:1610576-1612577(+)
Zm00001d004716::2:133457101-133459102(-)
Zm00001d046192::9:71207139-71209140(+)
Zm00001d020938::7:137242578-137244579(-)
Zm00001d020136::7:95250564-95252565(+)
Zm00001d004762::2:137324436-137326437(+)
Zm00001d027811::1:14309985-14311986(+)
Zm00001d019062::7:14879010-14881011(+)
Zm00001d044747::9:1104347-1106348(-)
Zm00001d043709::3:207984276-207986277(+)
Zm00001d029881::1:91831736-91833737(-)
Zm00001d012636::8:177552774-177554775(-)
Zm00001d033364::1:260339396-260341397(+)
Zm00001d048701::4:3515696-3517697(-)
Zm00001d014864::5:66133424-66135425(+)
Zm00001d031657::1:197699504-197701505(-)
Zm00001d016758::5:175096277-175098278(-)
Zm00001d002898::2:26128648-26130649(-)
Zm00001d050083::4:64871215-64873216(-)
Zm00001d008463::8:9356078-9358079(+)
Zm00001d010887::8:132244162-132246163(-)
Zm00001d051287::4:151762379-151764380(+)
Zm00001d014820::5:64546853-64548854(-)
Zm00001d021875::7:165252768-165254769(+)
Zm00001d050984::4:135263993-135265994(-)
Zm00001d023332::10:3598070-3600071(+)
Zm00001d018545::5:222766116-222768117(-)
Zm00001d034592::1:297385567-297387568(+)
Zm00001d005950::2:193715542-193717543(+)
Zm00001d035286::6:19372033-19374034(-)
Zm00001d051138::4:145540388-145542389(+)
Zm00001d025628::10:124512073-124514074(+)
Zm00001d024493::10:74091870-74093871(+)
Zm00001d033171::1:252788407-252790408(-)
Zm00001d008363::8:6388056-6390057(-)
Zm00001d025522::10:121166617-121168618(+)
Zm00001d048658::4:2825137-2827138(-)
Zm00001d040443::3:43582457-43584458(-)
Zm00001d052060::4:178022736-178024737(-)
Zm00001d048876::4:6864050-6866051(+)
Zm00001d049015::4:12552113-12554114(-)
Zm00001d005599::2:180256895-180258896(-)
Zm00001d052153::4:181415222-181417223(+)
Zm00001d034509::1:294987477-294989478(-)
Zm00001d015129::5:76650506-76652507(-)
Zm00001d028098::1:22958574-22960575(+)
Zm00001d014813::5:64099587-64101588(-)
Zm00001d040152::3:29275277-29277278(-)
Zm00001d032950::1:244488384-244490385(+)
Zm00001d036897::6:105876697-105878698(-)
Zm00001d008373::8:6692119-6694120(-)
Zm00001d046690::9:102459302-102461303(-)
Zm00001d013317::5:8497553-8499554(+)
Zm00001d021127::7:143326154-143328155(+)
Zm00001d010084::8:98786274-98788275(+)
Zm00001d021325::7:148976304-148978305(-)
Zm00001d004409::2:110205744-110207745(+)
Zm00001d002405::2:12047408-12049409(-)
Zm00001d022473::7:178320843-178322844(+)
Zm00001d012709::8:179049386-179051387(+)
Zm00001d024516::10:75584277-75586278(-)
Zm00001d034194::1:286262494-286264495(+)
Zm00001d047981::9:147119746-147121747(-)
Zm00001d016559::5:167469115-167471116(+)
Zm00001d030955::1:168913703-168915704(+)
Zm00001d021469::7:153030084-153032085(-)
Zm00001d018677::7:2376808-2378809(-)
Zm00001d051512::4:161025642-161027643(+)
Zm00001d038022::6:145418873-145420874(-)
Zm00001d030542::1:142570655-142572656(-)
Zm00001d028522::1:38044418-38046419(+)
Zm00001d015974::5:135687033-135689034(-)
Zm00001d019957::7:80241601-80243602(-)
Zm00001d048622::4:1525317-1527318(+)
Zm00001d007980::2:244420307-244422308(-)
Zm00001d049748::4:42987436-42989437(+)
Zm00001d049120::4:16709103-16711104(-)
Zm00001d052507::4:191590626-191592627(+)
Zm00001d018653::7:1886280-1888281(-)
Zm00001d002409::2:12117739-12119740(-)
Zm00001d004978::2:151891109-151893110(-)
Zm00001d015426::5:89573043-89575044(+)
Zm00001d036350::6:85117578-85119579(+)
Zm00001d034441::1:293012878-293014879(+)
Zm00001d025112::10:104932467-104934468(-)
Zm00001d005006::2:153443367-153445368(+)
Zm00001d019132::7:18526518-18528519(-)
Zm00001d024823::10:89624721-89626722(+)
Zm00001d005328::2:169703795-169705796(+)
Zm00001d031926::1:206984630-206986631(-)
Zm00001d035747::6:44779302-44781303(+)
Zm00001d044775::9:2065697-2067698(+)
Zm00001d030108::1:106178924-106180925(+)
Zm00001d017493::5:197520264-197522265(+)
Zm00001d013475::5:12423859-12425860(-)
Zm00001d008721::8:17740679-17742680(+)
Zm00001d014655::5:57573666-57575667(-)
Zm00001d044243::3:222862586-222864587(-)
Zm00001d052421::4:189654755-189656756(-)
Zm00001d002120::2:6140777-6142778(-)
Zm00001d010050::8:97202326-97204327(-)
Zm00001d014533::5:52138399-52140400(-)
Zm00001d053603::4:236115625-236117626(-)
Zm00001d047147::9:120086506-120088507(-)
Zm00001d018819::7:6340955-6342956(+)
Zm00001d028762::1:45867262-45869263(+)
Zm00001d040899::3:77279159-77281160(-)
Zm00001d027943::1:18037758-18039759(+)
Zm00001d025776::10:129143878-129145879(+)
Zm00001d040731::3:60608719-60610720(+)
Zm00001d032883::1:241397143-241399144(-)
Zm00001d038449::6:157425757-157427758(+)
Zm00001d034494::1:294630346-294632347(+)
Zm00001d039987::3:21832873-21834874(+)
Zm00001d026298::10:143167155-143169156(+)
Zm00001d017032::5:183208899-183210900(+)
Zm00001d046136::9:65973711-65975712(-)
Zm00001d049208::4:20638826-20640827(-)
Zm00001d014703::5:59966275-59968276(+)
Zm00001d031424::1:189598932-189600933(-)
Zm00001d003852::2:62769136-62771137(+)
Zm00001d043429::3:199573464-199575465(-)
Zm00001d011731::8:160190312-160192313(+)
Zm00001d019223::7:22573120-22575121(-)
Zm00001d031749::1:200689431-200691432(-)
Zm00001d036966::6:107634621-107636622(-)
Zm00001d021352::7:149731289-149733290(+)
Zm00001d013231::5:6799157-6801158(-)
Zm00001d020765::7:131562724-131564725(+)
Zm00001d001880::2:2259162-2261163(+)
Zm00001d018042::5:212710799-212712800(+)
Zm00001d032298::1:220969834-220971835(+)
Zm00001d015665::5:104220052-104222053(-)
Zm00001d037162::6:114525524-114527525(-)
Zm00001d009545::8:69579933-69581934(+)
Zm00001d048785::4:5526085-5528086(-)
Zm00001d024677::10:83364608-83366609(+)
Zm00001d039840::3:16365419-16367420(+)
Zm00001d044991::9:9475717-9477718(-)
Zm00001d051599::4:164090177-164092178(-)
Zm00001d038999::6:168514079-168516080(-)
Zm00001d030998::1:172694320-172696321(+)
Zm00001d031510::1:192358160-192360161(-)
Zm00001d020549::7:121992653-121994654(+)
Zm00001d039976::3:21379103-21381104(-)
Zm00001d004016::2:75790731-75792732(+)
Zm00001d040399::3:41315675-41317676(-)
Zm00001d015731::5:114166749-114168750(-)
Zm00001d007718::2:238144687-238146688(-)
Zm00001d028679::1:42782261-42784262(+)
Zm00001d016898::5:179627578-179629579(-)
Zm00001d044803::9:2832653-2834654(-)
Zm00001d031899::1:205995529-205997530(-)
Zm00001d028212::1:26531511-26533512(+)
Zm00001d039637::3:9821186-9823187(-)
Zm00001d038812::6:164983308-164985309(-)
Zm00001d024740::10:85786054-85788055(+)
Zm00001d033752::1:272913918-272915919(-)
Zm00001d025258::10:111488225-111490226(+)
Zm00001d035591::6:35492762-35494763(-)
Zm00001d022456::7:178097797-178099798(-)
Zm00001d008606::8:14358263-14360264(+)
Zm00001d013005::5:3000324-3002325(-)
Zm00001d028816::1:47444412-47446413(+)
Zm00001d024394::10:68648934-68650935(+)
Zm00001d022134::7:170975933-170977934(-)
Zm00001d024627::10:81008334-81010335(+)
Zm00001d039915::3:19333315-19335316(+)
Zm00001d033753::1:272919333-272921334(-)
Zm00001d014445::5:47391311-47393312(-)
Zm00001d037864::6:140136755-140138756(-)
Zm00001d052959::4:206311018-206313019(-)
Zm00001d041244::3:107893493-107895494(-)
Zm00001d029585::1:77950188-77952189(+)
Zm00001d038251::6:152417756-152419757(-)
Zm00001d010500::8:118162192-118164193(+)
Zm00001d026261::10:142295978-142297979(-)
Zm00001d034007::1:281041598-281043599(-)
Zm00001d024114::10:46725089-46727090(+)
Zm00001d035981::6:64342618-64344619(-)
Zm00001d024518::10:75759190-75761191(+)
Zm00001d050250::4:76351392-76353393(-)
Zm00001d051569::4:162993707-162995708(-)
Zm00001d047349::9:127175633-127177634(+)
Zm00001d049917::4:52715281-52717282(+)
Zm00001d025803::10:130078650-130080651(+)
Zm00001d033471::1:263619027-263621028(+)
Zm00001d014005::5:28296125-28298126(+)
Zm00001d002680::2:19120602-19122603(-)
Zm00001d012662::8:178246578-178248579(-)
Zm00001d038617::6:160996437-160998438(-)
Zm00001d014275::5:38928195-38930196(+)
Zm00001d005057::2:156440478-156442479(+)
Zm00001d024620::10:80554203-80556204(-)
Zm00001d036201::6:76917804-76919805(+)
Zm00001d046996::9:114522343-114524344(-)
Zm00001d023715::10:16692524-16694525(+)
Zm00001d010680::8:124102795-124104796(-)
Zm00001d009352::8:58156358-58158359(-)
Zm00001d050179::4:71072493-71074494(-)
Zm00001d005587::2:179824884-179826885(+)
Zm00001d020414::7:112337172-112339173(-)
Zm00001d051990::4:176010599-176012600(+)
Zm00001d024507::10:74836083-74838084(-)
Zm00001d004828::2:141886491-141888492(-)
Zm00001d028946::1:52497929-52499930(+)
Zm00001d029389::1:68589382-68591383(-)
Zm00001d033380::1:261085235-261087236(-)
Zm00001d025716::10:127316567-127318568(+)
Zm00001d014797::5:63627139-63629140(-)
Zm00001d013058::5:3966569-3968570(-)
Zm00001d004084::2:80919577-80921578(+)
Zm00001d050515::4:95606730-95608731(+)
Zm00001d016175::5:148525755-148527756(-)
Zm00001d051761::4:168964006-168966007(-)
Zm00001d002873::2:25240661-25242662(-)
Zm00001d009948::8:91819384-91821385(-)
Zm00001d042166::3:154401935-154403936(-)
Zm00001d019936::7:77662896-77664897(+)
Zm00001d043344::3:197151005-197153006(+)
Zm00001d037966::6:143775849-143777850(+)
Zm00001d008986::8:28670002-28672003(-)
Zm00001d036735::6:99393193-99395194(-)
Zm00001d004139::2:85803001-85805002(-)
Zm00001d044111::3:219557208-219559209(+)
Zm00001d007504::2:233418028-233420029(+)
Zm00001d015121::5:76469426-76471427(+)
Zm00001d019950::7:79540980-79542981(+)
Zm00001d022133::7:170962674-170964675(+)
Zm00001d025570::10:122612448-122614449(-)
Zm00001d032742::1:237015608-237017609(+)
Zm00001d020444::7:114908036-114910037(-)
Zm00001d044756::9:1358377-1360378(-)
Zm00001d028543::1:38732578-38734579(+)
Zm00001d049400::4:29284414-29286415(-)
Zm00001d027374::1:3967856-3969857(-)
Zm00001d002097::2:5955524-5957525(-)
Zm00001d033799::1:274085265-274087266(-)
Zm00001d034167::1:285652287-285654288(-)
Zm00001d019531::7:40652840-40654841(+)
Zm00001d042556::3:171676128-171678129(-)
Zm00001d030094::1:105180210-105182211(+)
Zm00001d048070::9:149346442-149348443(-)
Zm00001d020264::7:102994035-102996036(+)
Zm00001d053864::4:242556490-242558491(+)
Zm00001d027571::1:8290731-8292732(-)
Zm00001d052741::4:199480933-199482934(-)
Zm00001d042619::3:174090243-174092244(+)
Zm00001d005823::2:189796088-189798089(+)
Zm00001d031179::1:181316950-181318951(-)
Zm00001d013203::5:6417305-6419306(+)
Zm00001d026670::10:149703878-149705879(-)
Zm00001d043289::3:194631650-194633651(+)
Zm00001d035589::6:35396034-35398035(-)
Zm00001d040140::3:29054668-29056669(-)
Zm00001d023343::10:3825244-3827245(-)
Zm00001d033570::1:267336956-267338957(-)
Zm00001d009898::8:88352905-88354906(+)
Zm00001d041987::3:146669956-146671957(-)
Zm00001d025003::10:99102935-99104936(+)
Zm00001d031204::1:181983343-181985344(-)
Zm00001d011012::8:136697847-136699848(-)
Zm00001d004552::2:117522844-117524845(-)
Zm00001d018791::7:5298301-5300302(+)
Zm00001d037495::6:127261597-127263598(-)
Zm00001d008617::8:14682497-14684498(+)
Zm00001d009638::8:73992605-73994606(-)
Zm00001d040852::3:71770901-71772902(-)
Zm00001d044898::9:6689608-6691609(+)
Zm00001d053560::4:234186718-234188719(+)
Zm00001d047135::9:119576564-119578565(+)
Zm00001d030540::1:142548240-142550241(-)
Zm00001d005168::2:162090559-162092560(+)
Zm00001d041786::3:138065235-138067236(-)
Zm00001d044666::3:234417074-234419075(-)
Zm00001d018367::5:219276041-219278042(-)
Zm00001d003373::2:42047773-42049774(+)
Zm00001d048839::4:6206616-6208617(-)
Zm00001d009931::8:90448925-90450926(+)
Zm00001d009619::8:73562016-73564017(+)
Zm00001d014325::5:41048929-41050930(+)
Zm00001d028279::1:28995198-28997199(+)
Zm00001d030146::1:108665593-108667594(-)
Zm00001d033240::1:255508508-255510509(+)
Zm00001d042350::3:162542485-162544486(-)
Zm00001d005504::2:176565930-176567931(+)
Zm00001d045289::9:18026251-18028252(+)
Zm00001d003861::2:63435670-63437671(-)
Zm00001d013390::5:10263712-10265713(-)
Zm00001d034502::1:294740870-294742871(-)
Zm00001d049715::4:41272523-41274524(-)
Zm00001d046527::9:94132402-94134403(-)
Zm00001d019298::7:26613385-26615386(+)
Zm00001d028038::1:21185777-21187778(+)
Zm00001d048509::9:157546259-157548260(+)
Zm00001d043825::3:210993347-210995348(+)
Zm00001d048566::9:158875984-158877985(+)
Zm00001d019461::7:34787590-34789591(-)
Zm00001d029420::1:69753224-69755225(-)
Zm00001d038032::6:145699778-145701779(+)
Zm00001d038685::6:162570272-162572273(+)
Zm00001d010791::8:127886652-127888653(-)
Zm00001d042066::3:149548453-149550454(-)
Zm00001d028760::1:45799345-45801346(+)
Zm00001d051702::4:167215730-167217731(+)
Zm00001d025310::10:113839369-113841370(-)
Zm00001d047311::9:126320246-126322247(-)
Zm00001d035964::6:62960315-62962316(+)
Zm00001d049475::4:31538882-31540883(+)
Zm00001d012673::8:178371442-178373443(+)
Zm00001d028925::1:51727986-51729987(+)
Zm00001d038823::6:165272220-165274221(+)
Zm00001d053660::4:238364694-238366695(+)
Zm00001d014897::5:67138943-67140944(-)
Zm00001d006238::2:202622162-202624163(-)
Zm00001d002481::2:13627347-13629348(+)
Zm00001d006734::2:215484597-215486598(+)
Zm00001d042412::3:166287608-166289609(+)
Zm00001d037483::6:126836992-126838993(-)
Zm00001d029190::1:61637429-61639430(+)
Zm00001d019989::7:83152742-83154743(+)
Zm00001d022463::7:178166550-178168551(-)
Zm00001d053822::4:241798859-241800860(-)
Zm00001d052331::4:187328754-187330755(-)
Zm00001d023869::10:25661933-25663934(-)
Zm00001d046004::9:53384449-53386450(+)
Zm00001d006236::2:202588297-202590298(-)
Zm00001d043898::3:213266108-213268109(-)
Zm00001d004343::2:105199416-105201417(+)
Zm00001d011714::8:159672178-159674179(-)
Zm00001d020524::7:120913182-120915183(-)
Zm00001d051403::4:157198899-157200900(+)
Zm00001d021467::7:152924720-152926721(+)
Zm00001d009241::8:46218969-46220970(-)
Zm00001d022549::7:179796297-179798298(-)
Zm00001d007452::2:232010999-232013000(-)
Zm00001d009938::8:90692349-90694350(-)
Zm00001d021005::7:140104290-140106291(-)
Zm00001d044147::3:220488229-220490230(-)
Zm00001d051952::4:175172295-175174296(+)
Zm00001d044765::9:1840681-1842682(-)
Zm00001d016340::5:158138426-158140427(-)
Zm00001d041686::3:133327319-133329320(-)
Zm00001d026412::10:145386276-145388277(+)
Zm00001d046221::9:72852101-72854102(+)
Zm00001d042676::3:176506962-176508963(+)
Zm00001d047666::9:138640346-138642347(+)
Zm00001d018837::7:6923826-6925827(+)
Zm00001d031430::1:189867411-189869412(-)
Zm00001d028100::1:23004422-23006423(-)
Zm00001d023217::10:601463-603464(+)
Zm00001d047146::9:120061879-120063880(-)
Zm00001d029226::1:63130871-63132872(-)
Zm00001d048220::9:152671426-152673427(+)
Zm00001d043548::3:203550023-203552024(-)
Zm00001d048759::4:5031767-5033768(+)
Zm00001d038273::6:152961871-152963872(-)
Zm00001d041880::3:142131375-142133376(+)
Zm00001d002342::2:10615587-10617588(-)
Zm00001d046672::9:101699691-101701692(+)
Zm00001d052649::4:195809280-195811281(-)
Zm00001d039513::3:6289544-6291545(-)
Zm00001d043089::3:188902122-188904123(+)
Zm00001d052525::4:192084466-192086467(-)
Zm00001d012840::5:994196-996197(-)
Zm00001d045483::9:24104531-24106532(-)
Zm00001d006644::2:213303099-213305100(+)
Zm00001d003584::2:49051347-49053348(+)
Zm00001d020804::7:133410278-133412279(+)
Zm00001d049080::4:15137297-15139298(-)
Zm00001d039696::3:12335710-12337711(-)
Zm00001d006778::2:216447851-216449852(-)
Zm00001d042049::3:148587890-148589891(-)
Zm00001d045403::9:20776287-20778288(+)
Zm00001d043234::3:192678691-192680692(-)
Zm00001d047275::9:125244516-125246517(-)
Zm00001d028759::1:45728519-45730520(-)
Zm00001d046808::9:106631444-106633445(-)
Zm00001d003757::2:57741341-57743342(-)
Zm00001d009600::8:72496217-72498218(+)
Zm00001d048229::9:152804317-152806318(-)
Zm00001d034066::1:283053193-283055194(+)
Zm00001d039965::3:20891892-20893893(-)
Zm00001d049165::4:18636939-18638940(+)
Zm00001d046181::9:69839392-69841393(+)
Zm00001d013824::5:21485104-21487105(+)
Zm00001d028909::1:50717801-50719802(+)
Zm00001d019404::7:32443018-32445019(+)
Zm00001d048138::9:150688268-150690269(-)
Zm00001d028360::1:32048146-32050147(+)
Zm00001d042328::3:161429315-161431316(+)
Zm00001d038040::6:145942508-145944509(+)
Zm00001d013217::5:6645234-6647235(+)
Zm00001d023870::10:25715571-25717572(-)
Zm00001d012525::8:176066689-176068690(+)
Zm00001d011782::8:161477012-161479013(-)
Zm00001d033675::1:270855079-270857080(+)
Zm00001d004322::2:103033439-103035440(+)
Zm00001d017995::5:211634130-211636131(+)
Zm00001d020371::7:109929365-109931366(-)
Zm00001d019019::7:12902124-12904125(+)
Zm00001d037191::6:115196770-115198771(+)
Zm00001d041618::3:129735647-129737648(+)
Zm00001d004772::2:138168456-138170457(-)
Zm00001d001988::2:3999035-4001036(+)
Zm00001d004857::2:145118867-145120868(-)
Zm00001d024816::10:89426425-89428426(-)
Zm00001d014915::5:68031293-68033294(-)
Zm00001d018368::5:219311476-219313477(+)
Zm00001d039221::6:173158716-173160717(+)
Zm00001d019597::7:45696134-45698135(-)
Zm00001d037156::6:114081065-114083066(-)
Zm00001d033468::1:263518518-263520519(+)
Zm00001d047592::9:136576524-136578525(-)
Zm00001d034017::1:281245756-281247757(+)
Zm00001d009971::8:93017383-93019384(+)
Zm00001d049062::4:14560379-14562380(+)
Zm00001d033653::1:269690936-269692937(+)
Zm00001d038519::6:159119411-159121412(-)
Zm00001d039460::3:4949557-4951558(+)
Zm00001d018209::5:216612170-216614171(-)
Zm00001d021823::7:163782349-163784350(-)
Zm00001d018001::5:211702844-211704845(-)
Zm00001d052859::4:202764154-202766155(-)
Zm00001d013049::5:3824609-3826610(-)
Zm00001d034902::1:305173870-305175871(-)
Zm00001d009960::8:92431243-92433244(+)
Zm00001d032301::1:221131434-221133435(-)
Zm00001d029850::1:89961342-89963343(-)
Zm00001d041438::3:119804536-119806537(+)
Zm00001d013657::5:16393185-16395186(+)
Zm00001d011470::8:151372141-151374142(-)
Zm00001d024175::10:53030959-53032960(-)
Zm00001d029289::1:64915555-64917556(+)
Zm00001d003090::2:31860184-31862185(-)
Zm00001d047788::9:141790358-141792359(-)
Zm00001d040332::3:38383438-38385439(+)
Zm00001d050575::4:101587896-101589897(+)
Zm00001d021246::7:146815231-146817232(-)
Zm00001d003249::2:37855560-37857561(+)
Zm00001d009836::8:84257632-84259633(-)
Zm00001d050460::4:90010533-90012534(+)
Zm00001d004958::2:150679703-150681704(+)
Zm00001d035246::6:16836870-16838871(+)
Zm00001d048154::9:151066337-151068338(-)
Zm00001d005372::2:171217100-171219101(+)
Zm00001d002131::2:6429242-6431243(-)
Zm00001d001923::2:2985845-2987846(+)
Zm00001d051502::4:160503964-160505965(-)
Zm00001d027342::1:3294225-3296226(-)
Zm00001d024883::10:92163698-92165699(-)
Zm00001d006226::2:202325556-202327557(+)
Zm00001d036807::6:101494079-101496080(+)
Zm00001d005789::2:188709161-188711162(+)
Zm00001d001901::2:2611881-2613882(-)
Zm00001d015065::5:73937250-73939251(-)
Zm00001d052585::4:193609502-193611503(+)
Zm00001d009969::8:92864893-92866894(-)
Zm00001d005997::2:194953865-194955866(-)
Zm00001d013858::5:22861884-22863885(+)
Zm00001d050716::4:118330611-118332612(-)
Zm00001d036030::6:67329356-67331357(-)
Zm00001d033511::1:265215470-265217471(-)
Zm00001d027749::1:12551608-12553609(-)
Zm00001d052367::4:188336601-188338602(+)
Zm00001d016796::5:176120976-176122977(+)
Zm00001d002251::2:8978480-8980481(+)
Zm00001d033607::1:268501619-268503620(+)
Zm00001d051584::4:163369984-163371985(-)
Zm00001d027794::1:13673368-13675369(-)
Zm00001d029457::1:71669463-71671464(+)
Zm00001d021196::7:145560942-145562943(+)
Zm00001d004831::2:142069781-142071782(-)
Zm00001d048342::9:154781215-154783216(+)
Zm00001d005849::2:190822417-190824418(+)
Zm00001d042468::3:168623624-168625625(+)
Zm00001d029582::1:77814827-77816828(-)
Zm00001d051854::4:172423188-172425189(-)
Zm00001d045788::9:39264599-39266600(+)
Zm00001d030310::1:121461809-121463810(-)
Zm00001d048092::9:149960773-149962774(+)
Zm00001d047186::9:121313286-121315287(+)
Zm00001d031511::1:192367284-192369285(-)
Zm00001d004078::2:80768258-80770259(+)
Zm00001d029206::1:62407209-62409210(+)
Zm00001d052170::4:181663140-181665141(-)
Zm00001d024958::10:96868583-96870584(-)
Zm00001d052294::4:186244490-186246491(-)
Zm00001d040677::3:57357503-57359504(-)
Zm00001d011496::8:152421267-152423268(-)
Zm00001d010523::8:119148935-119150936(-)
Zm00001d034554::1:296100002-296102003(-)
Zm00001d049709::4:41047478-41049479(+)
Zm00001d028386::1:32861297-32863298(-)
Zm00001d038085::6:147223643-147225644(+)
Zm00001d003690::2:54514340-54516341(+)
Zm00001d049815::4:45903616-45905617(-)
Zm00001d008396::8:7203387-7205388(+)
Zm00001d019350::7:29361157-29363158(-)
Zm00001d013216::5:6642020-6644021(+)
Zm00001d009814::8:82755000-82757001(-)
Zm00001d025962::10:134947088-134949089(+)
Zm00001d040536::3:48601826-48603827(-)
Zm00001d051306::4:152559046-152561047(+)
Zm00001d010082::8:98723599-98725600(+)
Zm00001d012665::8:178288563-178290564(+)
Zm00001d031337::1:186586147-186588148(+)
Zm00001d024784::10:87975835-87977836(-)
Zm00001d009740::8:78862806-78864807(+)
Zm00001d018242::5:217266242-217268243(+)
Zm00001d047439::9:130109368-130111369(-)
Zm00001d041804::3:138831996-138833997(-)
Zm00001d047374::9:128061996-128063997(-)
Zm00001d050150::4:69405776-69407777(+)
Zm00001d052930::4:205247937-205249938(-)
Zm00001d033079::1:249838225-249840226(-)
Zm00001d007551::2:234556725-234558726(-)
Zm00001d021488::7:153823486-153825487(+)
Zm00001d022625::7:181489597-181491598(+)
Zm00001d039005::6:168644993-168646994(-)
Zm00001d034759::1:301497312-301499313(+)
Zm00001d007740::2:238501484-238503485(-)
Zm00001d039512::3:6246864-6248865(+)
Zm00001d021838::7:164309549-164311550(+)
Zm00001d024763::10:87100819-87102820(+)
Zm00001d017717::5:205081474-205083475(+)
Zm00001d012807::5:484276-486277(-)
Zm00001d048819::4:5968003-5970004(+)
Zm00001d006192::2:201118188-201120189(+)
Zm00001d004473::2:114088922-114090923(-)
Zm00001d021378::7:150321456-150323457(+)
Zm00001d033786::1:273669837-273671838(+)
Zm00001d034180::1:285817466-285819467(-)
Zm00001d049742::4:42443290-42445291(+)
Zm00001d032536::1:229867611-229869612(-)
Zm00001d036593::6:93919164-93921165(+)
Zm00001d040061::3:25513271-25515272(+)
Zm00001d041705::3:134132259-134134260(-)
Zm00001d028119::1:23364055-23366056(+)
Zm00001d049313::4:26003517-26005518(-)
Zm00001d053113::4:214317300-214319301(+)
Zm00001d014294::5:39815669-39817670(-)
Zm00001d046539::9:94815570-94817571(+)
Zm00001d042920::3:183961674-183963675(+)
Zm00001d019169::7:20088431-20090432(+)
Zm00001d012960::5:2378240-2380241(+)
Zm00001d039871::3:17293928-17295929(-)
Zm00001d052475::4:190841701-190843702(-)
Zm00001d010287::8:107617446-107619447(+)
Zm00001d027514::1:7182678-7184679(-)
Zm00001d019898::7:73678034-73680035(+)
Zm00001d035481::6:28894613-28896614(-)
Zm00001d024540::10:77149359-77151360(-)
Zm00001d051742::4:168622175-168624176(-)
Zm00001d027842::1:14890818-14892819(-)
Zm00001d006409::2:206942962-206944963(-)
Zm00001d054085::4:246128077-246130078(+)
Zm00001d047972::9:146751594-146753595(+)
Zm00001d034205::1:286741975-286743976(-)
Zm00001d043653::3:206099767-206101768(-)
Zm00001d047893::9:144510009-144512010(+)
Zm00001d016844::5:178234369-178236370(-)
Zm00001d040603::3:52777166-52779167(-)
Zm00001d013188::5:6145497-6147498(+)
Zm00001d028726::1:44381533-44383534(-)
Zm00001d023706::10:16398882-16400883(+)
Zm00001d053765::4:240702865-240704866(-)
Zm00001d038578::6:160389503-160391504(+)
Zm00001d052736::4:199344166-199346167(-)
Zm00001d020639::7:125929312-125931313(-)
Zm00001d053345::4:227001944-227003945(+)
Zm00001d041690::3:133489519-133491520(+)
Zm00001d006374::2:206055950-206057951(+)
Zm00001d015383::5:87516359-87518360(+)
Zm00001d015132::5:76750376-76752377(+)
Zm00001d037565::6:129806927-129808928(-)
Zm00001d035249::6:17172904-17174905(+)
Zm00001d032055::1:210912368-210914369(+)
Zm00001d006614::2:212641693-212643694(-)
Zm00001d015172::5:78379980-78381981(-)
Zm00001d050521::4:96351820-96353821(-)
Zm00001d005615::2:180782511-180784512(-)
Zm00001d015656::5:103463489-103465490(-)
Zm00001d043536::3:203124266-203126267(+)
Zm00001d013844::5:22384559-22386560(+)
Zm00001d048222::9:152678184-152680185(+)
Zm00001d042974::3:185526705-185528706(-)
Zm00001d048489::9:157079732-157081733(-)
Zm00001d045757::9:37397128-37399129(-)
Zm00001d042526::3:170859865-170861866(+)
Zm00001d024807::10:88834928-88836929(+)
Zm00001d012729::8:179417073-179419074(-)
Zm00001d009383::8:61548199-61550200(+)
Zm00001d051149::4:145960155-145962156(-)
Zm00001d037164::6:114575316-114577317(+)
Zm00001d052519::4:191966666-191968667(+)
Zm00001d044271::3:223460029-223462030(+)
Zm00001d008356::8:6171671-6173672(-)
Zm00001d013212::5:6626575-6628576(-)
Zm00001d040036::3:23965861-23967862(-)
Zm00001d029651::1:81337096-81339097(+)
Zm00001d009848::8:84946340-84948341(+)
Zm00001d039969::3:21078696-21080697(-)
Zm00001d008648::8:15871974-15873975(-)
Zm00001d015446::5:90559004-90561005(-)
Zm00001d046561::9:95971121-95973122(-)
Zm00001d034534::1:295790692-295792693(-)
Zm00001d030984::1:172057974-172059975(-)
Zm00001d023736::10:18030000-18032001(+)
Zm00001d039319::3:1706292-1708293(-)
Zm00001d052820::4:202008935-202010936(-)
Zm00001d047783::9:141700576-141702577(-)
Zm00001d008704::8:17456028-17458029(-)
Zm00001d006535::2:210629464-210631465(-)
Zm00001d010416::8:113886504-113888505(+)
Zm00001d008251::8:2926844-2928845(+)
Zm00001d020902::7:136113917-136115918(+)
Zm00001d030346::1:124047867-124049868(-)
Zm00001d025855::10:131553969-131555970(-)
Zm00001d048344::9:154802299-154804300(+)
Zm00001d017033::5:183227684-183229685(+)
Zm00001d048445::9:156582520-156584521(-)
Zm00001d021828::7:163887389-163889390(-)
Zm00001d008855::8:22738150-22740151(+)
Zm00001d010315::8:109287845-109289846(-)
Zm00001d041232::3:106920327-106922328(-)
Zm00001d022570::7:180133763-180135764(+)
Zm00001d023700::10:16134903-16136904(-)
Zm00001d045744::9:36377279-36379280(+)
Zm00001d006447::2:208475590-208477591(+)
Zm00001d020204::7:99031142-99033143(-)
Zm00001d027467::1:5907032-5909033(+)
Zm00001d010446::8:115492522-115494523(-)
Zm00001d007341::2:229192298-229194299(+)
Zm00001d037342::6:122121144-122123145(-)
Zm00001d009753::8:79795300-79797301(-)
Zm00001d017107::5:185556086-185558087(+)
Zm00001d046628::9:99612783-99614784(-)
Zm00001d012245::8:170918758-170920759(-)
Zm00001d007467::2:232341136-232343137(-)
Zm00001d027761::1:13025708-13027709(+)
Zm00001d028474::1:36139071-36141072(+)
Zm00001d017345::5:193469305-193471306(+)
Zm00001d016361::5:159217511-159219512(+)
Zm00001d038170::6:150421930-150423931(-)
Zm00001d036819::6:102082480-102084481(-)
Zm00001d020918::7:136526209-136528210(-)
Zm00001d028725::1:44360105-44362106(+)
Zm00001d011179::8:142098200-142100201(+)
Zm00001d003251::2:37953090-37955091(-)
Zm00001d048496::9:157232763-157234764(+)
Zm00001d005696::2:183698133-183700134(-)
Zm00001d053721::4:239849197-239851198(-)
Zm00001d047201::9:121695945-121697946(+)
Zm00001d050568::4:101340323-101342324(+)
Zm00001d041484::3:123248651-123250652(-)
Zm00001d012173::8:169514595-169516596(+)
Zm00001d025398::10:116992746-116994747(+)
Zm00001d033396::1:261793540-261795541(-)
Zm00001d001817::2:1427524-1429525(-)
Zm00001d018187::5:216021911-216023912(-)
Zm00001d002781::2:22562240-22564241(+)
Zm00001d052103::4:179677068-179679069(+)
Zm00001d021482::7:153390074-153392075(-)
Zm00001d014427::5:46495545-46497546(+)
Zm00001d035330::6:21634254-21636255(-)
Zm00001d022142::7:171060046-171062047(+)
Zm00001d011797::8:161721418-161723419(+)
Zm00001d052239::4:184362368-184364369(+)
Zm00001d051524::4:161340280-161342281(-)
Zm00001d035854::6:56304021-56306022(-)
Zm00001d040037::3:24011546-24013547(+)
Zm00001d040936::3:80810432-80812433(+)
Zm00001d044781::9:2215879-2217880(-)
Zm00001d011761::8:160948108-160950109(+)
Zm00001d012842::5:1028676-1030677(+)
Zm00001d024646::10:82013733-82015734(-)
Zm00001d006948::2:219999631-220001632(+)
Zm00001d029473::1:72292985-72294986(+)
Zm00001d031647::1:197311290-197313291(-)
Zm00001d013468::5:12329126-12331127(-)
Zm00001d052963::4:206409115-206411116(+)
Zm00001d033794::1:273844146-273846147(-)
Zm00001d010268::8:106743961-106745962(+)
Zm00001d018573::5:223567466-223569467(+)
Zm00001d020383::7:110505908-110507909(+)
Zm00001d029847::1:89927626-89929627(-)
Zm00001d008271::8:3623071-3625072(+)
Zm00001d043565::3:204175363-204177364(+)
Zm00001d019895::7:73555947-73557948(+)
Zm00001d051746::4:168640860-168642861(-)
Zm00001d033318::1:258853103-258855104(+)
Zm00001d032148::1:214489580-214491581(+)
Zm00001d008742::8:18821039-18823040(+)
Zm00001d020906::7:136151026-136153027(-)
Zm00001d048343::9:154796209-154798210(-)
Zm00001d033303::1:258162681-258164682(+)
Zm00001d053145::4:216137973-216139974(+)
Zm00001d021420::7:151699375-151701376(+)
Zm00001d050368::4:84248346-84250347(-)
Zm00001d020726::7:130299853-130301854(-)
Zm00001d050465::4:90607993-90609994(+)
Zm00001d040314::3:37616667-37618668(+)
Zm00001d043299::3:194989761-194991762(+)
Zm00001d007068::2:221317284-221319285(-)
Zm00001d021217::7:146442003-146444004(+)
Zm00001d001917::2:2906262-2908263(+)
Zm00001d005488::2:175657211-175659212(+)
Zm00001d012052::8:167252217-167254218(-)
Zm00001d049893::4:51087175-51089176(-)
Zm00001d028779::1:46197430-46199431(-)
Zm00001d019985::7:82802593-82804594(+)
Zm00001d052952::4:206112206-206114207(+)
Zm00001d049581::4:36061133-36063134(+)
Zm00001d052921::4:204931674-204933675(+)
Zm00001d002644::2:17988490-17990491(+)
Zm00001d042308::3:160131788-160133789(-)
Zm00001d013067::5:4210377-4212378(-)
Zm00001d019892::7:73403980-73405981(-)
Zm00001d029534::1:75289236-75291237(-)
Zm00001d028986::1:53582823-53584824(-)
Zm00001d025221::10:109830925-109832926(-)
Zm00001d032511::1:229013997-229015998(+)
Zm00001d015085::5:74826672-74828673(+)
Zm00001d015754::5:116592513-116594514(+)
Zm00001d034887::1:304723954-304725955(-)
Zm00001d038481::6:158355663-158357664(+)
Zm00001d006090::2:197863973-197865974(+)
Zm00001d026073::10:137728302-137730303(-)
Zm00001d029270::1:64406551-64408552(-)
Zm00001d006235::2:202493763-202495764(+)
Zm00001d042314::3:160562620-160564621(-)
Zm00001d021863::7:164876764-164878765(+)
Zm00001d029654::1:81616957-81618958(-)
Zm00001d010198::8:103709580-103711581(+)
Zm00001d042883::3:182812433-182814434(+)
Zm00001d052685::4:197409340-197411341(-)
Zm00001d011534::8:153718307-153720308(-)
Zm00001d015464::5:91778346-91780347(-)
Zm00001d026000::10:135740158-135742159(+)
Zm00001d036162::6:75210196-75212197(-)
Zm00001d026258::10:142161798-142163799(-)
Zm00001d031903::1:206154595-206156596(-)
Zm00001d029362::1:67485004-67487005(-)
Zm00001d026589::10:148510792-148512793(-)
Zm00001d020351::7:108486152-108488153(-)
Zm00001d019534::7:40699675-40701676(-)
Zm00001d046168::9:68798639-68800640(+)
Zm00001d029365::1:67593836-67595837(+)
Zm00001d028428::1:34704453-34706454(-)
Zm00001d040084::3:26930028-26932029(+)
Zm00001d039491::3:5764573-5766574(+)
Zm00001d029507::1:73752008-73754009(+)
Zm00001d053964::4:244384253-244386254(+)
Zm00001d028144::1:24013573-24015574(-)
Zm00001d036422::6:87790550-87792551(+)
Zm00001d013248::5:7096487-7098488(+)
Zm00001d053112::4:214256939-214258940(+)
Zm00001d041755::3:136107340-136109341(+)
Zm00001d027854::1:15306424-15308425(-)
Zm00001d032344::1:223286605-223288606(+)
Zm00001d024968::10:97281136-97283137(-)
Zm00001d002246::2:8901781-8903782(+)
Zm00001d026055::10:137221543-137223544(+)
Zm00001d049676::4:39723194-39725195(+)
Zm00001d005951::2:193726604-193728605(+)
Zm00001d015095::5:75272357-75274358(+)
Zm00001d043110::3:189415760-189417761(+)
Zm00001d018724::7:3137750-3139751(-)
Zm00001d052249::4:184732218-184734219(+)
Zm00001d002624::2:17087030-17089031(-)
Zm00001d014381::5:43772368-43774369(+)
Zm00001d022558::7:180011688-180013689(-)
Zm00001d032968::1:244996847-244998848(+)
Zm00001d039667::3:11441137-11443138(+)
Zm00001d050297::4:79514444-79516445(+)
Zm00001d013673::5:17018725-17020726(+)
Zm00001d018507::5:222066439-222068440(+)
Zm00001d033321::1:258948393-258950394(-)
Zm00001d020340::7:107531913-107533914(-)
Zm00001d023608::10:11913063-11915064(-)
Zm00001d035076::6:3926743-3928744(+)
Zm00001d013089::5:4533908-4535909(+)
Zm00001d017043::5:183517011-183519012(+)
Zm00001d003939::2:70558216-70560217(-)
Zm00001d048631::4:1768997-1770998(-)
Zm00001d048054::9:148993870-148995871(-)
Zm00001d036956::6:107320459-107322460(+)
Zm00001d010731::8:126267865-126269866(-)
Zm00001d032457::1:227364642-227366643(+)
Zm00001d052998::4:208161946-208163947(+)
Zm00001d021226::7:146555257-146557258(+)
Zm00001d049186::4:19701284-19703285(+)
Zm00001d007553::2:234648995-234650996(-)
Zm00001d009979::8:93240212-93242213(-)
Zm00001d004817::2:140981986-140983987(-)
Zm00001d016381::5:160205808-160207809(-)
Zm00001d030936::1:168184813-168186814(-)
Zm00001d012247::8:170937828-170939829(-)
Zm00001d003664::2:53144687-53146688(-)
Zm00001d036008::6:65517056-65519057(-)
Zm00001d022141::7:171061052-171063053(-)
Zm00001d018961::7:10793544-10795545(+)
Zm00001d038092::6:147481898-147483899(+)
Zm00001d010806::8:128424828-128426829(-)
Zm00001d012718::8:179123672-179125673(-)
Zm00001d050572::4:101436755-101438756(+)
Zm00001d015451::5:91104666-91106667(+)
Zm00001d036036::6:67785033-67787034(-)
Zm00001d039273::3:901184-903185(-)
Zm00001d011373::8:148917148-148919149(-)
Zm00001d015545::5:96696790-96698791(+)
Zm00001d003917::2:67658604-67660605(+)
Zm00001d030006::1:98791787-98793788(+)
Zm00001d028199::1:26008584-26010585(-)
Zm00001d014943::5:69317295-69319296(+)
Zm00001d013594::5:15047309-15049310(+)
Zm00001d014481::5:49725566-49727567(+)
Zm00001d016842::5:178211683-178213684(-)
Zm00001d024560::10:78251848-78253849(-)
Zm00001d034524::1:295632362-295634363(-)
Zm00001d039272::3:896136-898137(+)
Zm00001d007320::2:228326326-228328327(+)
Zm00001d013059::5:3980860-3982861(-)
Zm00001d010698::8:124959400-124961401(-)
Zm00001d009060::8:33881709-33883710(+)
Zm00001d037605::6:131421062-131423063(-)
Zm00001d004771::2:138069235-138071236(-)
Zm00001d047727::9:140056757-140058758(+)
Zm00001d013125::5:5149981-5151982(+)
Zm00001d021227::7:146566707-146568708(-)
Zm00001d007813::2:240142650-240144651(-)
Zm00001d025587::10:123298776-123300777(-)
Zm00001d021391::7:150694320-150696321(-)
Zm00001d004977::2:151848826-151850827(+)
Zm00001d025859::10:131634661-131636662(+)
Zm00001d035038::6:2752482-2754483(-)
Zm00001d017832::5:208247879-208249880(+)
Zm00001d048359::9:154973725-154975726(+)
Zm00001d013458::5:12090743-12092744(-)
Zm00001d018369::5:219411921-219413922(+)
Zm00001d047096::9:118499150-118501151(+)
Zm00001d025389::10:116721588-116723589(-)
Zm00001d020000::7:84054532-84056533(+)
Zm00001d004925::2:149181141-149183142(+)
Zm00001d052240::4:184371293-184373294(-)
Zm00001d024373::10:67655027-67657028(+)
Zm00001d047633::9:137599427-137601428(-)
Zm00001d048856::4:6453942-6455943(-)
Zm00001d003108::2:32469600-32471601(-)
Zm00001d051016::4:137046060-137048061(-)
Zm00001d052800::4:201390314-201392315(+)
Zm00001d011222::8:143427593-143429594(+)
Zm00001d018667::7:2190453-2192454(+)
Zm00001d044819::9:3886362-3888363(-)
Zm00001d036031::6:67347718-67349719(+)
Zm00001d053633::4:237650929-237652930(+)
Zm00001d023839::10:23909090-23911091(-)
Zm00001d009113::8:37206680-37208681(-)
Zm00001d011075::8:138092184-138094185(+)
Zm00001d018298::5:218095388-218097389(+)
Zm00001d044704::3:235430903-235432904(+)
Zm00001d041269::3:109534614-109536615(+)
Zm00001d052364::4:188298797-188300798(+)
Zm00001d015097::5:75306879-75308880(+)
Zm00001d053697::4:239405894-239407895(-)
Zm00001d004484::2:114599952-114601953(-)
Zm00001d007160::2:223564723-223566724(+)
Zm00001d039850::3:16554269-16556270(-)
Zm00001d010736::8:126376526-126378527(+)
Zm00001d041229::3:106708174-106710175(+)
Zm00001d027703::1:11494545-11496546(-)
Zm00001d017864::5:209117486-209119487(+)
Zm00001d026472::10:146561320-146563321(+)
Zm00001d012510::8:175692808-175694809(+)
Zm00001d041920::3:143648562-143650563(-)
Zm00001d052688::4:197447765-197449766(+)
Zm00001d050717::4:118683207-118685208(-)
Zm00001d048131::9:150566102-150568103(-)
Zm00001d003872::2:64332666-64334667(-)
Zm00001d011195::8:142643674-142645675(+)
Zm00001d006779::2:216466802-216468803(-)
Zm00001d013506::5:12954704-12956705(-)
Zm00001d036480::6:89892406-89894407(+)
Zm00001d051178::4:147334223-147336224(+)
Zm00001d013020::5:3285816-3287817(-)
Zm00001d006808::2:217124944-217126945(+)
Zm00001d036900::6:105941670-105943671(-)
Zm00001d037227::6:116706341-116708342(-)
Zm00001d028104::1:23022372-23024373(-)
Zm00001d052269::4:185370136-185372137(+)
Zm00001d053396::4:229218791-229220792(-)
Zm00001d017459::5:196470861-196472862(+)
Zm00001d052137::4:180617702-180619703(+)
Zm00001d012789::8:181009533-181011534(-)
Zm00001d019948::7:79088734-79090735(+)
Zm00001d040082::3:26342996-26344997(-)
Zm00001d052195::4:182881193-182883194(+)
Zm00001d042611::3:173561521-173563522(-)
Zm00001d041267::3:109163073-109165074(-)
Zm00001d018070::5:213770904-213772905(-)
Zm00001d005097::2:158068853-158070854(+)
Zm00001d005472::2:175348235-175350236(+)
Zm00001d038229::6:152052314-152054315(-)
Zm00001d018515::5:222301961-222303962(-)
Zm00001d038071::6:146903687-146905688(+)
Zm00001d018358::5:219154699-219156700(+)
Zm00001d052948::4:205899416-205901417(-)
Zm00001d035644::6:38126150-38128151(-)
Zm00001d029422::1:69842791-69844792(+)
Zm00001d048133::9:150628341-150630342(+)
Zm00001d006531::2:210566240-210568241(+)
Zm00001d026431::10:145721708-145723709(-)
Zm00001d012608::8:177137409-177139410(+)
Zm00001d043282::3:194328483-194330484(+)
Zm00001d050073::4:64143984-64145985(+)
Zm00001d025670::10:125792471-125794472(-)
Zm00001d014419::5:45787478-45789479(-)
Zm00001d045048::9:11041162-11043163(-)
Zm00001d036635::6:95842589-95844590(+)
Zm00001d007263::2:226044128-226046129(+)
Zm00001d014661::5:57838395-57840396(+)
Zm00001d019450::7:34350037-34352038(-)
Zm00001d021667::7:159559771-159561772(+)
Zm00001d033453::1:263059009-263061010(+)
Zm00001d021962::7:167203851-167205852(+)
Zm00001d048896::4:7262841-7264842(-)
Zm00001d017412::5:195188393-195190394(+)
Zm00001d025727::10:127677864-127679865(-)
Zm00001d002313::2:10109969-10111970(+)
Zm00001d036831::6:103110454-103112455(+)
Zm00001d027497::1:6568719-6570720(-)
Zm00001d012702::8:178933507-178935508(+)
Zm00001d018794::7:5358708-5360709(-)
Zm00001d023769::10:19504352-19506353(+)
Zm00001d037465::6:126151457-126153458(-)
Zm00001d019577::7:44054408-44056409(-)
Zm00001d031338::1:186727579-186729580(+)
Zm00001d016714::5:173526744-173528745(-)
Zm00001d032730::1:236465949-236467950(+)
Zm00001d019262::7:24658532-24660533(-)
Zm00001d009329::8:56607954-56609955(-)
Zm00001d021943::7:166618668-166620669(-)
Zm00001d047074::9:117366358-117368359(+)
Zm00001d018297::5:218093098-218095099(-)
Zm00001d048629::4:1751217-1753218(-)
Zm00001d031494::1:191906728-191908729(+)
Zm00001d040290::3:35940031-35942032(+)
Zm00001d041201::3:105182670-105184671(-)
Zm00001d022506::7:179065913-179067914(-)
Zm00001d009926::8:89588345-89590346(+)
Zm00001d053010::4:208872584-208874585(-)
Zm00001d008552::8:12746299-12748300(+)
Zm00001d034388::1:291669587-291671588(-)
Zm00001d029164::1:60873072-60875073(+)
Zm00001d026026::10:136308671-136310672(-)
Zm00001d053682::4:238945301-238947302(-)
Zm00001d046797::9:106407952-106409953(-)
Zm00001d018233::5:217109612-217111613(+)
Zm00001d031636::1:197047700-197049701(-)
Zm00001d039687::3:11887868-11889869(-)
Zm00001d006310::2:204255234-204257235(-)
Zm00001d031270::1:184550923-184552924(-)
Zm00001d044727::9:588364-590365(+)
Zm00001d044649::3:234052711-234054712(+)
Zm00001d008970::8:27767371-27769372(-)
Zm00001d031090::1:176660625-176662626(-)
Zm00001d031187::1:181635594-181637595(-)
Zm00001d046864::9:108488825-108490826(+)
Zm00001d043356::3:197522393-197524394(+)
Zm00001d013632::5:15875266-15877267(-)
Zm00001d032090::1:212244822-212246823(-)
Zm00001d053935::4:243871082-243873083(+)
Zm00001d013339::5:8898202-8900203(+)
Zm00001d030536::1:142277931-142279932(-)
Zm00001d003331::2:40360160-40362161(+)
Zm00001d050434::4:87639052-87641053(-)
Zm00001d006102::2:198171698-198173699(-)
Zm00001d024408::10:69371519-69373520(-)
Zm00001d021085::7:142426416-142428417(+)
Zm00001d003264::2:38334918-38336919(-)
Zm00001d041591::3:128765074-128767075(-)
Zm00001d022193::7:172488693-172490694(-)
Zm00001d032985::1:245802781-245804782(-)
Zm00001d051135::4:145464233-145466234(+)
Zm00001d029462::1:71849069-71851070(-)
Zm00001d017727::5:205306259-205308260(-)
Zm00001d032089::1:212232750-212234751(+)
Zm00001d021435::7:152283779-152285780(-)
Zm00001d053828::4:241950024-241952025(-)
Zm00001d047053::9:116758767-116760768(-)
Zm00001d046763::9:104799682-104801683(-)
Zm00001d049926::4:53430830-53432831(-)
Zm00001d044441::3:228210350-228212351(+)
Zm00001d033817::1:274654317-274656318(+)
Zm00001d014809::5:63895770-63897771(-)
Zm00001d022443::7:177800135-177802136(+)
Zm00001d050963::4:133978994-133980995(-)
Zm00001d004220::2:92826413-92828414(-)
Zm00001d021425::7:151806393-151808394(-)
Zm00001d029209::1:62460777-62462778(+)
Zm00001d013265::5:7408161-7410162(-)
Zm00001d004787::2:139197927-139199928(-)
Zm00001d002829::2:24059016-24061017(+)
Zm00001d043179::3:190700184-190702185(+)
Zm00001d051465::4:159601883-159603884(+)
Zm00001d036820::6:102180192-102182193(-)
Zm00001d005976::2:194514023-194516024(+)
Zm00001d010431::8:114841550-114843551(-)
Zm00001d054032::4:245342371-245344372(+)
Zm00001d013420::5:10936199-10938200(+)
Zm00001d009813::8:82663080-82665081(+)
Zm00001d009771::8:80432377-80434378(+)
Zm00001d047234::9:123492598-123494599(+)
Zm00001d002110::2:6045113-6047114(-)
Zm00001d043348::3:197330233-197332234(+)
Zm00001d016399::5:160962150-160964151(+)
Zm00001d032384::1:224860094-224862095(-)
Zm00001d020845::7:134484664-134486665(+)
Zm00001d045045::9:10949243-10951244(-)
Zm00001d016694::5:172819584-172821585(-)
Zm00001d051938::4:174856217-174858218(-)
Zm00001d029135::1:59950622-59952623(-)
Zm00001d045202::9:15927089-15929090(-)
Zm00001d023517::10:8592470-8594471(-)
Zm00001d044436::3:228052211-228054212(+)
Zm00001d006405::2:206809007-206811008(+)
Zm00001d042069::3:149609054-149611055(+)
Zm00001d029288::1:64854865-64856866(+)
Zm00001d029188::1:61564723-61566724(+)
Zm00001d037849::6:139652211-139654212(+)
Zm00001d006455::2:208752276-208754277(-)
Zm00001d010970::8:135472199-135474200(+)
Zm00001d022457::7:178108814-178110815(-)
Zm00001d014400::5:44479841-44481842(-)
Zm00001d028521::1:38040521-38042522(+)
Zm00001d045783::9:38813090-38815091(-)
Zm00001d028692::1:43334355-43336356(-)
Zm00001d046489::9:92157436-92159437(-)
Zm00001d003287::2:38809549-38811550(+)
Zm00001d019920::7:75838928-75840929(-)
Zm00001d053600::4:235975189-235977190(-)
Zm00001d047142::9:119871221-119873222(-)
Zm00001d007405::2:230982105-230984106(+)
Zm00001d043652::3:206060268-206062269(+)
Zm00001d003186::2:35032149-35034150(-)
Zm00001d035048::6:3108293-3110294(-)
Zm00001d038791::6:164383993-164385994(+)
Zm00001d009447::8:64819190-64821191(+)
Zm00001d013707::5:18197262-18199263(-)
Zm00001d040980::3:87907334-87909335(-)
Zm00001d027445::1:5479637-5481638(+)
Zm00001d039816::3:15639286-15641287(+)
Zm00001d028122::1:23495684-23497685(+)
Zm00001d013327::5:8698890-8700891(+)
Zm00001d014849::5:65479989-65481990(-)
Zm00001d007022::2:220344938-220346939(-)
Zm00001d003112::2:32660529-32662530(+)
Zm00001d039328::3:1956717-1958718(+)
Zm00001d037985::6:144392482-144394483(-)
Zm00001d007767::2:239277468-239279469(-)
Zm00001d033664::1:269978486-269980487(+)
Zm00001d034581::1:297038053-297040054(+)
Zm00001d037732::6:135530204-135532205(+)
Zm00001d044391::3:226846705-226848706(-)
Zm00001d022241::7:173462836-173464837(+)
Zm00001d034314::1:288998569-289000570(+)
Zm00001d047194::9:121580787-121582788(-)
Zm00001d017486::5:197360800-197362801(-)
Zm00001d013141::5:5371741-5373742(+)
Zm00001d002143::2:6635376-6637377(+)
Zm00001d044310::3:224938032-224940033(-)
Zm00001d031351::1:187066392-187068393(-)
Zm00001d011661::8:157814615-157816616(+)
Zm00001d029674::1:82233016-82235017(+)
Zm00001d035081::6:4038789-4040790(-)
Zm00001d048137::9:150674403-150676404(+)
Zm00001d036108::6:72490375-72492376(-)
Zm00001d050649::4:110784594-110786595(+)
Zm00001d018203::5:216528432-216530433(+)
Zm00001d045107::9:12897826-12899827(+)
Zm00001d040042::3:24391256-24393257(+)
Zm00001d019698::7:51731953-51733954(+)
Zm00001d012027::8:166744474-166746475(+)
Zm00001d042696::3:177299959-177301960(-)
Zm00001d027321::1:2882038-2884039(+)
Zm00001d025901::10:133327547-133329548(-)
Zm00001d010588::8:121124669-121126670(+)
Zm00001d026195::10:140704123-140706124(-)
Zm00001d032163::1:215125207-215127208(-)
Zm00001d003092::2:31876163-31878164(+)
Zm00001d023884::10:26296256-26298257(+)
Zm00001d004924::2:149028595-149030596(-)
Zm00001d043126::3:189791991-189793992(-)
Zm00001d048017::9:148118346-148120347(+)
Zm00001d052049::4:177639471-177641472(+)
Zm00001d051513::4:161030827-161032828(+)
Zm00001d002706::2:19821428-19823429(+)
Zm00001d041855::3:141245449-141247450(-)
Zm00001d047422::9:129565415-129567416(-)
Zm00001d046748::9:104329159-104331160(+)
Zm00001d051140::4:145568134-145570135(+)
Zm00001d012964::5:2429514-2431515(+)
Zm00001d009950::8:91944683-91946684(+)
Zm00001d022156::7:171398567-171400568(+)
Zm00001d019507::7:38307674-38309675(-)
Zm00001d031662::1:197921038-197923039(-)
Zm00001d047424::9:129623737-129625738(-)
Zm00001d003760::2:57804795-57806796(-)
Zm00001d027637::1:9643667-9645668(-)
Zm00001d050748::4:120554553-120556554(-)
Zm00001d006204::2:201766093-201768094(+)
Zm00001d045978::9:51393762-51395763(-)
Zm00001d005090::2:157793018-157795019(-)
Zm00001d022561::7:180064509-180066510(+)
Zm00001d053015::4:209129430-209131431(-)
Zm00001d016990::5:182134094-182136095(+)
Zm00001d021089::7:142529211-142531212(+)
Zm00001d040543::3:48847439-48849440(+)
Zm00001d045728::9:35556079-35558080(+)
Zm00001d014569::5:53735331-53737332(+)
Zm00001d051392::4:156971172-156973173(+)
Zm00001d033929::1:278740426-278742427(-)
Zm00001d012475::8:175183941-175185942(-)
Zm00001d034011::1:281128512-281130513(+)
Zm00001d008544::8:12500891-12502892(-)
Zm00001d023601::10:11502362-11504363(-)
Zm00001d012328::8:172516889-172518890(-)
Zm00001d028698::1:43446280-43448281(-)
Zm00001d015368::5:86541297-86543298(-)
Zm00001d034414::1:292296376-292298377(-)
Zm00001d029339::1:66568392-66570393(+)
Zm00001d050741::4:120385139-120387140(-)
Zm00001d023593::10:11238206-11240207(-)
Zm00001d052983::4:207296879-207298880(-)
Zm00001d002418::2:12279869-12281870(+)
Zm00001d035462::6:27971564-27973565(+)
Zm00001d042043::3:148443738-148445739(-)
Zm00001d004718::2:133577005-133579006(+)
Zm00001d026543::10:147948064-147950065(+)
Zm00001d053081::4:212715316-212717317(+)
Zm00001d038682::6:162454847-162456848(+)
Zm00001d010440::8:115239164-115241165(+)
Zm00001d039560::3:7985939-7987940(+)
Zm00001d043182::3:190812578-190814579(-)
Zm00001d006231::2:202413815-202415816(-)
Zm00001d025208::10:109177734-109179735(-)
Zm00001d021829::7:164013612-164015613(+)
Zm00001d032060::1:211115979-211117980(-)
Zm00001d030870::1:164364088-164366089(+)
Zm00001d050330::4:81872201-81874202(+)
Zm00001d029251::1:63858101-63860102(-)
Zm00001d044541::3:231341153-231343154(-)
Zm00001d036620::6:95016380-95018381(+)
Zm00001d011622::8:156377230-156379231(-)
Zm00001d037061::6:111051379-111053380(+)
Zm00001d052977::4:206922944-206924945(-)
Zm00001d003365::2:41646412-41648413(+)
Zm00001d052303::4:186502976-186504977(-)
Zm00001d005890::2:191850545-191852546(+)
Zm00001d005247::2:165586820-165588821(-)
Zm00001d032114::1:213507293-213509294(+)
Zm00001d045491::9:24419422-24421423(-)
Zm00001d008173::8:178284-180285(-)
Zm00001d020420::7:112921993-112923994(-)
Zm00001d011297::8:146092391-146094392(+)
Zm00001d023579::10:10647900-10649901(+)
Zm00001d029818::1:88439067-88441068(+)
Zm00001d024980::10:97825767-97827768(+)
Zm00001d033558::1:267136720-267138721(-)
Zm00001d010230::8:104876960-104878961(+)
Zm00001d047861::9:143642754-143644755(-)
Zm00001d032555::1:230388241-230390242(-)
Zm00001d009858::8:85449021-85451022(-)
Zm00001d029263::1:64045186-64047187(-)
Zm00001d034274::1:288328222-288330223(-)
Zm00001d025853::10:131523381-131525382(-)
Zm00001d031687::1:198644424-198646425(+)
Zm00001d013536::5:13854818-13856819(+)
Zm00001d012825::5:933295-935296(-)
Zm00001d044971::9:8640390-8642391(+)
Zm00001d007026::2:220374384-220376385(+)
Zm00001d027363::1:3777549-3779550(-)
Zm00001d009628::8:73835611-73837612(-)
Zm00001d039139::6:170962678-170964679(-)
Zm00001d037559::6:129537757-129539758(-)
Zm00001d012567::8:176774298-176776299(+)
Zm00001d043600::3:204847789-204849790(-)
Zm00001d022347::7:175974004-175976005(-)
Zm00001d052376::4:188529767-188531768(-)
Zm00001d032651::1:233130958-233132959(+)
Zm00001d015123::5:76478422-76480423(-)
Zm00001d045943::9:48369475-48371476(-)
Zm00001d002214::2:8310811-8312812(+)
Zm00001d013038::5:3587416-3589417(-)
Zm00001d018178::5:215871142-215873143(-)
Zm00001d052107::4:179839733-179841734(-)
Zm00001d040312::3:37527092-37529093(-)
Zm00001d033215::1:254415038-254417039(+)
Zm00001d013197::5:6196104-6198105(+)
Zm00001d020568::7:122584613-122586614(+)
Zm00001d002725::2:20510892-20512893(+)
Zm00001d023654::10:13705652-13707653(-)
Zm00001d042022::3:147650406-147652407(-)
Zm00001d001900::2:2561459-2563460(+)
Zm00001d033020::1:247310408-247312409(+)
Zm00001d010586::8:121034462-121036463(-)
Zm00001d049576::4:35888605-35890606(-)
Zm00001d007312::2:227510522-227512523(+)
Zm00001d035541::6:31642706-31644707(+)
Zm00001d015246::5:81094921-81096922(+)
Zm00001d025825::10:130928623-130930624(-)
Zm00001d008575::8:13349086-13351087(+)
Zm00001d014486::5:49913615-49915616(+)
Zm00001d018405::5:220045245-220047246(-)
Zm00001d026542::10:147944997-147946998(-)
Zm00001d002590::2:16294114-16296115(-)
Zm00001d039037::6:169010001-169012002(-)
Zm00001d027816::1:14359968-14361969(+)
Zm00001d012667::8:178313695-178315696(-)
Zm00001d051565::4:162901840-162903841(-)
Zm00001d045953::9:49426901-49428902(-)
Zm00001d025509::10:120876368-120878369(-)
Zm00001d021741::7:161989391-161991392(+)
Zm00001d014151::5:34243779-34245780(+)
Zm00001d029906::1:93518568-93520569(+)
Zm00001d052616::4:194835361-194837362(+)
Zm00001d010835::8:129358001-129360002(-)
Zm00001d024656::10:82271344-82273345(-)
Zm00001d004460::2:113308878-113310879(-)
Zm00001d002896::2:26116308-26118309(+)
Zm00001d045692::9:33549540-33551541(+)
Zm00001d002326::2:10334933-10336934(-)
Zm00001d048796::4:5655449-5657450(-)
Zm00001d036916::6:106352586-106354587(+)
Zm00001d012918::5:1939427-1941428(+)
Zm00001d003961::2:72418690-72420691(-)
Zm00001d021415::7:151546768-151548769(+)
Zm00001d001820::2:1440946-1442947(-)
Zm00001d003953::2:72084135-72086136(-)
Zm00001d011604::8:155669321-155671322(+)
Zm00001d036433::6:88293793-88295794(-)
Zm00001d048202::9:152374509-152376510(+)
Zm00001d005617::2:180791170-180793171(+)
Zm00001d037341::6:122110427-122112428(-)
Zm00001d035321::6:21255144-21257145(+)
Zm00001d003756::2:57733239-57735240(-)
Zm00001d040839::3:69847330-69849331(+)
Zm00001d022185::7:172189924-172191925(-)
Zm00001d049286::4:24426045-24428046(-)
Zm00001d002068::2:5312816-5314817(+)
Zm00001d018621::7:1241387-1243388(+)
Zm00001d045452::9:22776514-22778515(+)
Zm00001d038892::6:166537851-166539852(-)
Zm00001d042111::3:151327361-151329362(+)
Zm00001d038042::6:145952674-145954675(+)
Zm00001d036571::6:93102940-93104941(-)
Zm00001d005657::2:182380904-182382905(+)
Zm00001d022145::7:171181412-171183413(-)
Zm00001d029726::1:84231897-84233898(-)
Zm00001d034530::1:295744731-295746732(+)
Zm00001d026553::10:148038842-148040843(-)
Zm00001d018194::5:216145393-216147394(-)
Zm00001d033910::1:278293962-278295963(-)
Zm00001d032347::1:223348969-223350970(+)
Zm00001d029598::1:78405010-78407011(-)
Zm00001d047559::9:135497128-135499129(+)
Zm00001d040127::3:28627266-28629267(-)
Zm00001d015775::5:118261309-118263310(+)
Zm00001d039731::3:13170351-13172352(-)
Zm00001d044860::9:5650529-5652530(+)
Zm00001d051773::4:169200806-169202807(+)
Zm00001d017391::5:194319428-194321429(-)
Zm00001d053839::4:242137569-242139570(+)
Zm00001d035707::6:41928218-41930219(+)
Zm00001d009847::8:84851711-84853712(-)
Zm00001d005762::2:187012641-187014642(-)
Zm00001d009879::8:86962913-86964914(+)
Zm00001d051851::4:172402378-172404379(+)
Zm00001d043347::3:197322540-197324541(-)
Zm00001d034650::1:298816281-298818282(-)
Zm00001d010875::8:131722257-131724258(+)
Zm00001d043803::3:210517866-210519867(+)
Zm00001d014324::5:41029707-41031708(+)
Zm00001d009810::8:82397968-82399969(+)
Zm00001d004041::2:78482121-78484122(+)
Zm00001d006587::2:211694232-211696233(-)
Zm00001d002001::2:4156777-4158778(-)
Zm00001d049922::4:52874906-52876907(-)
Zm00001d013934::5:25186699-25188700(-)
Zm00001d030357::1:125678067-125680068(-)
Zm00001d052047::4:177543650-177545651(-)
Zm00001d046670::9:101592938-101594939(-)
Zm00001d015364::5:86328864-86330865(-)
Zm00001d047848::9:143214735-143216736(-)
Zm00001d046629::9:99654069-99656070(+)
Zm00001d043428::3:199523841-199525842(+)
Zm00001d053072::4:212303754-212305755(+)
Zm00001d010623::8:122214569-122216570(-)
Zm00001d013405::5:10484909-10486910(+)
Zm00001d014588::5:54444588-54446589(+)
Zm00001d038955::6:167638573-167640574(-)
Zm00001d004822::2:141289451-141291452(-)
Zm00001d043444::3:200351332-200353333(+)
Zm00001d052796::4:201215676-201217677(-)
Zm00001d019267::7:24906456-24908457(-)
Zm00001d039590::3:8532348-8534349(+)
Zm00001d053982::4:244575872-244577873(-)
Zm00001d012655::8:178017735-178019736(-)
Zm00001d022385::7:176529005-176531006(-)
Zm00001d031487::1:191764819-191766820(+)
Zm00001d039368::3:2668638-2670639(-)
Zm00001d009411::8:63368458-63370459(+)
Zm00001d029152::1:60780148-60782149(+)
Zm00001d041991::3:146850536-146852537(-)
Zm00001d006293::2:203857473-203859474(+)
Zm00001d044358::3:225863372-225865373(-)
Zm00001d002382::2:11624584-11626585(+)
Zm00001d021362::7:149909893-149911894(+)
Zm00001d023699::10:16079884-16081885(+)
Zm00001d037055::6:110710228-110712229(-)
Zm00001d006176::2:200731133-200733134(-)
Zm00001d006022::2:195423835-195425836(+)
Zm00001d015324::5:84505206-84507207(+)
Zm00001d046374::9:85226305-85228306(-)
Zm00001d036982::6:108218849-108220850(-)
Zm00001d039156::6:171183963-171185964(-)
Zm00001d012902::5:1777962-1779963(-)
Zm00001d037518::6:127934337-127936338(-)
Zm00001d035115::6:5909074-5911075(-)
Zm00001d044377::3:226463893-226465894(-)
Zm00001d018793::7:5329367-5331368(+)
Zm00001d039251::3:560802-562803(+)
Zm00001d022172::7:171727473-171729474(-)
Zm00001d037232::6:116995998-116997999(-)
Zm00001d016969::5:181545359-181547360(+)
Zm00001d047472::9:131246831-131248832(+)
Zm00001d022584::7:180335686-180337687(+)
Zm00001d032501::1:228552654-228554655(-)
Zm00001d046044::9:58534792-58536793(-)
Zm00001d053576::4:235108054-235110055(-)
Zm00001d040117::3:28236474-28238475(-)
Zm00001d035864::6:57469543-57471544(+)
Zm00001d002880::2:25545108-25547109(+)
Zm00001d035139::6:6678177-6680178(-)
Zm00001d032931::1:243614498-243616499(-)
Zm00001d049017::4:12725153-12727154(+)
Zm00001d007862::2:241125164-241127165(-)
Zm00001d053124::4:214608452-214610453(-)
Zm00001d046204::9:71750859-71752860(-)
Zm00001d022049::7:168871797-168873798(+)
Zm00001d024212::10:56837647-56839648(-)
Zm00001d002287::2:9613423-9615424(+)
Zm00001d004599::2:121345084-121347085(-)
Zm00001d032239::1:218498654-218500655(+)
Zm00001d048362::9:155110975-155112976(+)
Zm00001d030340::1:123432871-123434872(-)
Zm00001d045059::9:11297541-11299542(+)
Zm00001d053196::4:219323203-219325204(+)
Zm00001d049681::4:39929029-39931030(+)
Zm00001d018746::7:4068718-4070719(-)
Zm00001d016893::5:179480066-179482067(-)
Zm00001d020023::7:86418097-86420098(-)
Zm00001d033798::1:274061743-274063744(-)
Zm00001d021450::7:152446891-152448892(-)
Zm00001d002988::2:28916747-28918748(+)
Zm00001d012331::8:172533174-172535175(-)
Zm00001d030710::1:154950100-154952101(+)
Zm00001d002428::2:12419070-12421071(+)
Zm00001d030157::1:109413168-109415169(-)
Zm00001d017867::5:209141890-209143891(+)
Zm00001d010768::8:127377399-127379400(-)
Zm00001d020696::7:128925326-128927327(+)
Zm00001d039505::3:6099056-6101057(-)
Zm00001d016182::5:148941509-148943510(-)
Zm00001d026301::10:143208876-143210877(-)
Zm00001d005394::2:172198788-172200789(+)
Zm00001d005933::2:193267042-193269043(-)
Zm00001d023914::10:27978117-27980118(+)
Zm00001d013278::5:7714413-7716414(-)
Zm00001d013953::5:26058545-26060546(-)
Zm00001d032312::1:221839449-221841450(-)
Zm00001d011760::8:160943023-160945024(+)
Zm00001d043290::3:194657270-194659271(+)
Zm00001d033324::1:259041081-259043082(-)
Zm00001d001849::2:1908746-1910747(+)
Zm00001d051954::4:175237502-175239503(-)
Zm00001d029856::1:90493193-90495194(+)
Zm00001d002307::2:9998700-10000701(+)
Zm00001d018626::7:1326296-1328297(+)
Zm00001d014640::5:56923333-56925334(+)
Zm00001d002544::2:15090109-15092110(+)
Zm00001d042832::3:181393840-181395841(+)
Zm00001d035034::6:2465078-2467079(-)
Zm00001d031540::1:193697134-193699135(+)
Zm00001d043649::3:205979609-205981610(-)
Zm00001d020955::7:137668499-137670500(+)
Zm00001d006910::2:219227024-219229025(-)
Zm00001d026281::10:142755580-142757581(-)
Zm00001d023449::10:5896489-5898490(+)
Zm00001d025362::10:115707352-115709353(+)
Zm00001d041443::3:120179336-120181337(-)
Zm00001d006920::2:219355555-219357556(+)
Zm00001d037261::6:118441832-118443833(-)
Zm00001d033078::1:249826166-249828167(+)
Zm00001d011821::8:162131823-162133824(+)
Zm00001d031328::1:186085057-186087058(-)
Zm00001d043314::3:196109381-196111382(-)
Zm00001d049610::4:37576737-37578738(-)
Zm00001d010728::8:126074601-126076602(+)
Zm00001d040129::3:28676962-28678963(-)
Zm00001d002862::2:24930637-24932638(-)
Zm00001d046505::9:92930543-92932544(+)
Zm00001d015759::5:116973437-116975438(-)
Zm00001d049217::4:21135791-21137792(+)
Zm00001d041472::3:122366455-122368456(+)
Zm00001d034885::1:304669908-304671909(-)
Zm00001d030767::1:159023956-159025957(-)
Zm00001d026353::10:144155980-144157981(-)
Zm00001d025929::10:133923197-133925198(-)
Zm00001d034667::1:299306620-299308621(+)
Zm00001d023292::10:2245655-2247656(-)
Zm00001d041416::3:118104967-118106968(-)
Zm00001d037882::6:140953693-140955694(-)
Zm00001d039658::3:10932297-10934298(+)
Zm00001d024676::10:83289223-83291224(+)
Zm00001d040501::3:47105618-47107619(-)
Zm00001d039284::3:1007858-1009859(+)
Zm00001d015463::5:91734852-91736853(-)
Zm00001d052389::4:188968096-188970097(-)
Zm00001d015036::5:72872806-72874807(-)
Zm00001d005293::2:168004337-168006338(+)
Zm00001d006691::2:214478577-214480578(+)
Zm00001d046015::9:54755334-54757335(-)
Zm00001d033594::1:268063066-268065067(+)
Zm00001d022554::7:179927602-179929603(-)
Zm00001d049219::4:21200832-21202833(-)
Zm00001d036701::6:98100215-98102216(-)
Zm00001d016923::5:180090170-180092171(+)
Zm00001d017833::5:208257588-208259589(+)
Zm00001d035300::6:20191415-20193416(-)
Zm00001d019953::7:79659788-79661789(+)
Zm00001d002433::2:12558055-12560056(+)
Zm00001d051308::4:152681626-152683627(-)
Zm00001d023692::10:15719037-15721038(+)
Zm00001d006065::2:197133340-197135341(-)
Zm00001d024959::10:96881181-96883182(-)
Zm00001d036977::6:108076015-108078016(-)
Zm00001d003945::2:71040199-71042200(-)
Zm00001d047772::9:141399951-141401952(-)
Zm00001d048703::4:3616204-3618205(-)
Zm00001d004517::2:116131938-116133939(+)
Zm00001d007205::2:224665210-224667211(+)
Zm00001d048285::9:153888642-153890643(-)
Zm00001d050610::4:104013686-104015687(-)
Zm00001d029159::1:60849337-60851338(+)
Zm00001d012361::8:173018070-173020071(+)
Zm00001d023650::10:13639206-13641207(+)
Zm00001d044049::3:217797998-217799999(+)
Zm00001d046913::9:110231832-110233833(-)
Zm00001d050974::4:134741131-134743132(+)
Zm00001d051345::4:155299545-155301546(-)
Zm00001d005305::2:168859425-168861426(+)
Zm00001d022316::7:175111739-175113740(+)
Zm00001d053799::4:241324092-241326093(+)
Zm00001d013380::5:10039743-10041744(+)
Zm00001d045519::9:25256175-25258176(+)
Zm00001d047662::9:138453743-138455744(-)
Zm00001d014164::5:34756019-34758020(-)
Zm00001d039866::3:17166876-17168877(+)
Zm00001d027676::1:10852795-10854796(+)
Zm00001d021971::7:167277229-167279230(-)
Zm00001d003812::2:60527614-60529615(+)
Zm00001d045645::9:30793825-30795826(+)
Zm00001d048452::9:156656672-156658673(+)
Zm00001d023232::10:970296-972297(-)
Zm00001d004622::2:122485655-122487656(+)
Zm00001d020360::7:109106057-109108058(-)
Zm00001d048461::9:156750899-156752900(+)
Zm00001d041679::3:133012824-133014825(-)
Zm00001d010339::8:110341898-110343899(+)
Zm00001d016855::5:178396099-178398100(+)
Zm00001d019565::7:43072869-43074870(-)
Zm00001d046449::9:90420442-90422443(+)
Zm00001d006381::2:206116633-206118634(-)
Zm00001d012265::8:171482807-171484808(-)
Zm00001d017876::5:209367384-209369385(-)
Zm00001d029577::1:77397143-77399144(+)
Zm00001d044767::9:1871027-1873028(-)
Zm00001d037537::6:128607791-128609792(+)
Zm00001d043103::3:189309324-189311325(-)
Zm00001d045499::9:24601462-24603463(-)
Zm00001d003173::2:34478842-34480843(+)
Zm00001d041506::3:124674489-124676490(-)
Zm00001d042178::3:155179204-155181205(-)
Zm00001d040023::3:23312456-23314457(-)
Zm00001d012882::5:1572305-1574306(+)
Zm00001d023765::10:19360914-19362915(-)
Zm00001d037032::6:109728097-109730098(+)
Zm00001d025754::10:128450028-128452029(+)
Zm00001d052129::4:180435877-180437878(-)
Zm00001d023327::10:3478961-3480962(-)
Zm00001d016146::5:146859081-146861082(+)
Zm00001d008174::8:254794-256795(+)
Zm00001d052562::4:193210330-193212331(-)
Zm00001d053099::4:213557576-213559577(+)
Zm00001d031251::1:183676805-183678806(+)
Zm00001d034591::1:297386053-297388054(-)
Zm00001d032906::1:242700580-242702581(+)
Zm00001d047175::9:120983453-120985454(+)
Zm00001d029373::1:67967518-67969519(+)
Zm00001d033669::1:270218761-270220762(+)
Zm00001d011154::8:140937252-140939253(+)
Zm00001d020494::7:118954993-118956994(-)
Zm00001d047782::9:141645265-141647266(-)
Zm00001d032226::1:217939938-217941939(-)
Zm00001d044429::3:227739268-227741269(+)
Zm00001d020807::7:133501231-133503232(+)
Zm00001d012177::8:169572262-169574263(+)
Zm00001d017492::5:197506628-197508629(-)
Zm00001d010656::8:123105930-123107931(-)
Zm00001d023776::10:19785917-19787918(-)
Zm00001d023340::10:3671927-3673928(-)
Zm00001d015028::5:72768014-72770015(+)
Zm00001d042841::3:181693028-181695029(+)
Zm00001d040972::3:86814668-86816669(-)
Zm00001d004246::2:95666631-95668632(-)
Zm00001d047331::9:126750040-126752041(+)
Zm00001d016166::5:148215424-148217425(-)
Zm00001d049041::4:13605200-13607201(-)
Zm00001d013496::5:12778538-12780539(+)
Zm00001d049011::4:12476162-12478163(-)
Zm00001d043095::3:189144066-189146067(-)
Zm00001d053643::4:238103165-238105166(-)
Zm00001d045353::9:19415379-19417380(+)
Zm00001d020431::7:113768639-113770640(-)
Zm00001d038081::6:147115618-147117619(+)
Zm00001d005760::2:186873335-186875336(-)
Zm00001d009509::8:68251045-68253046(+)
Zm00001d027844::1:15013395-15015396(-)
Zm00001d004719::2:133581598-133583599(+)
Zm00001d037229::6:116918816-116920817(+)
Zm00001d008221::8:1654967-1656968(+)
Zm00001d003677::2:53854379-53856380(-)
Zm00001d052500::4:191499461-191501462(+)
Zm00001d036495::6:90587805-90589806(+)
Zm00001d037381::6:123782457-123784458(+)
Zm00001d013357::5:9459283-9461284(+)
Zm00001d025750::10:128367965-128369966(+)
Zm00001d002149::2:6827039-6829040(-)
Zm00001d028786::1:46379796-46381797(+)
Zm00001d021137::7:143755465-143757466(+)
Zm00001d018290::5:218026105-218028106(-)
Zm00001d003156::2:33973237-33975238(-)
Zm00001d047489::9:132230150-132232151(+)
Zm00001d035229::6:15535922-15537923(-)
Zm00001d014187::5:35494120-35496121(+)
Zm00001d018099::5:214159623-214161624(-)
Zm00001d044789::9:2479903-2481904(-)
Zm00001d043484::3:201630024-201632025(-)
Zm00001d012156::8:169059291-169061292(+)
Zm00001d015968::5:134790892-134792893(+)
Zm00001d005127::2:159739028-159741029(+)
Zm00001d004689::2:131243410-131245411(-)
Zm00001d032531::1:229757134-229759135(+)
Zm00001d032403::1:225536383-225538384(-)
Zm00001d051336::4:155035742-155037743(+)
Zm00001d045558::9:26667027-26669028(-)
Zm00001d020793::7:132927290-132929291(+)
Zm00001d025183::10:108279527-108281528(-)
Zm00001d002302::2:9800178-9802179(-)
Zm00001d035245::6:16781518-16783519(-)
Zm00001d034298::1:288724738-288726739(-)
Zm00001d010181::8:103304122-103306123(+)
Zm00001d014702::5:59911524-59913525(-)
Zm00001d038258::6:152496972-152498973(-)
Zm00001d010083::8:98782198-98784199(+)
Zm00001d045421::9:21572314-21574315(-)
Zm00001d014304::5:40353752-40355753(+)
Zm00001d049506::4:32692733-32694734(-)
Zm00001d021582::7:156881115-156883116(-)
Zm00001d038960::6:167707534-167709535(-)
Zm00001d012965::5:2437759-2439760(+)
Zm00001d002805::2:23180257-23182258(-)
Zm00001d011914::8:164417881-164419882(+)
Zm00001d046455::9:90722592-90724593(-)
Zm00001d054013::4:245160665-245162666(+)
Zm00001d021360::7:149844388-149846389(-)
Zm00001d021733::7:161666533-161668534(-)
Zm00001d003644::2:51527231-51529232(+)
Zm00001d005952::2:193765377-193767378(-)
Zm00001d017579::5:200597236-200599237(-)
Zm00001d011181::8:142206577-142208578(+)
Zm00001d032293::1:220709902-220711903(+)
Zm00001d038510::6:158910175-158912176(+)
Zm00001d037902::6:141548082-141550083(+)
Zm00001d028742::1:44973569-44975570(+)
Zm00001d035390::6:24034862-24036863(-)
Zm00001d024710::10:84545406-84547407(+)
Zm00001d053079::4:212660701-212662702(-)
Zm00001d008565::8:13137307-13139308(+)
Zm00001d022536::7:179669626-179671627(+)
Zm00001d017053::5:184028947-184030948(-)
Zm00001d027392::1:4219351-4221352(+)
Zm00001d020205::7:99147457-99149458(+)
Zm00001d048877::4:6902858-6904859(+)
Zm00001d013164::5:5672127-5674128(+)
Zm00001d038841::6:165639478-165641479(-)
Zm00001d048031::9:148425799-148427800(+)
Zm00001d003639::2:51312213-51314214(+)
Zm00001d004001::2:74647171-74649172(-)
Zm00001d012032::8:166817882-166819883(+)
Zm00001d042660::3:175802962-175804963(+)
Zm00001d010019::8:95345744-95347745(-)
Zm00001d027682::1:11068625-11070626(-)
Zm00001d043794::3:210362200-210364201(-)
Zm00001d053976::4:244549689-244551690(-)
Zm00001d026194::10:140688506-140690507(-)
Zm00001d010697::8:124865375-124867376(+)
Zm00001d021675::7:159790313-159792314(-)
Zm00001d048203::9:152381642-152383643(-)
Zm00001d011250::8:144598204-144600205(+)
Zm00001d041095::3:97124303-97126304(+)
Zm00001d021025::7:140786717-140788718(+)
Zm00001d031677::1:198452457-198454458(+)
Zm00001d006876::2:218334577-218336578(+)
Zm00001d013499::5:12901516-12903517(+)
Zm00001d042498::3:169636607-169638608(+)
Zm00001d027379::1:3987230-3989231(-)
Zm00001d035761::6:46132724-46134725(-)
Zm00001d029785::1:86768799-86770800(+)
Zm00001d018718::7:3077024-3079025(-)
Zm00001d053532::4:233187642-233189643(+)
Zm00001d051858::4:172520627-172522628(-)
Zm00001d006552::2:210869803-210871804(+)
Zm00001d053393::4:229054940-229056941(+)
Zm00001d018444::5:220936408-220938409(+)
Zm00001d040641::3:55743997-55745998(+)
Zm00001d003522::2:46612148-46614149(-)
Zm00001d005645::2:181817130-181819131(+)
Zm00001d028303::1:29787552-29789553(-)
Zm00001d033572::1:267364066-267366067(-)
Zm00001d015404::5:88483156-88485157(+)
Zm00001d029041::1:55784935-55786936(-)
Zm00001d033842::1:275495843-275497844(+)
Zm00001d011004::8:136504082-136506083(-)
Zm00001d029562::1:76236625-76238626(+)
Zm00001d007363::2:229722058-229724059(+)
Zm00001d048694::4:3417043-3419044(-)
Zm00001d033800::1:274114678-274116679(-)
Zm00001d021839::7:164318960-164320961(-)
Zm00001d025203::10:108936840-108938841(+)
Zm00001d007692::2:237524987-237526988(+)
Zm00001d018624::7:1253240-1255241(-)
Zm00001d026577::10:148264796-148266797(-)
Zm00001d034525::1:295631672-295633673(+)
Zm00001d014344::5:42063893-42065894(-)
Zm00001d021700::7:160733849-160735850(+)
Zm00001d017011::5:182686242-182688243(+)
Zm00001d042254::3:157462300-157464301(+)
Zm00001d014673::5:58595082-58597083(-)
Zm00001d011163::8:141395345-141397346(+)
Zm00001d044103::3:219269479-219271480(-)
Zm00001d009351::8:57978641-57980642(-)
Zm00001d048923::4:8095936-8097937(+)
Zm00001d018661::7:2085889-2087890(+)
Zm00001d003751::2:57532752-57534753(+)
Zm00001d037346::6:122233331-122235332(+)
Zm00001d021404::7:151346207-151348208(+)
Zm00001d049510::4:32825139-32827140(+)
Zm00001d048988::4:11644981-11646982(+)
Zm00001d017461::5:196488313-196490314(-)
Zm00001d045844::9:43308175-43310176(+)
Zm00001d006705::2:214796022-214798023(+)
Zm00001d016920::5:180063585-180065586(-)
Zm00001d017598::5:201222743-201224744(+)
Zm00001d016827::5:177547053-177549054(-)
Zm00001d053759::4:240553574-240555575(+)
Zm00001d017179::5:188140360-188142361(+)
Zm00001d005161::2:161883177-161885178(+)
Zm00001d037975::6:143937124-143939125(-)
Zm00001d053257::4:222756519-222758520(-)
Zm00001d032603::1:231779322-231781323(+)
Zm00001d050449::4:89036718-89038719(+)
Zm00001d007102::2:222326107-222328108(-)
Zm00001d031671::1:198156445-198158446(+)
Zm00001d033602::1:268306736-268308737(+)
Zm00001d025325::10:114193842-114195843(-)
Zm00001d029910::1:93742950-93744951(+)
Zm00001d036296::6:82473660-82475661(-)
Zm00001d038135::6:149154211-149156212(+)
Zm00001d038754::6:163896824-163898825(+)
Zm00001d052636::4:195471462-195473463(-)
Zm00001d043049::3:187418003-187420004(+)
Zm00001d003034::2:30046888-30048889(+)
Zm00001d002530::2:14788273-14790274(+)
Zm00001d036010::6:65517981-65519982(+)
Zm00001d034609::1:297758248-297760249(+)
Zm00001d032979::1:245558764-245560765(+)
Zm00001d006690::2:214479253-214481254(-)
Zm00001d020108::7:92398920-92400921(-)
Zm00001d022406::7:176975857-176977858(+)
Zm00001d021830::7:164033730-164035731(-)
Zm00001d019854::7:70487213-70489214(+)
Zm00001d003258::2:38096423-38098424(+)
Zm00001d005173::2:162280769-162282770(-)
Zm00001d008803::8:20913144-20915145(-)
Zm00001d037000::6:108692408-108694409(+)
Zm00001d010519::8:118866106-118868107(+)
Zm00001d027769::1:13175754-13177755(+)
Zm00001d021736::7:161772069-161774070(-)
Zm00001d028515::1:37926752-37928753(-)
Zm00001d031099::1:177230368-177232369(+)
Zm00001d021379::7:150388147-150390148(-)
Zm00001d036475::6:89534770-89536771(+)
Zm00001d047793::9:141892731-141894732(+)
Zm00001d028877::1:49475399-49477400(+)
Zm00001d034010::1:281123819-281125820(+)
Zm00001d011013::8:136854822-136856823(+)
Zm00001d031967::1:208222588-208224589(-)
Zm00001d003266::2:38352349-38354350(-)
Zm00001d046801::9:106480638-106482639(-)
Zm00001d025571::10:122636448-122638449(+)
Zm00001d028183::1:25731826-25733827(-)
Zm00001d028744::1:45105594-45107595(+)
Zm00001d012521::8:176024316-176026317(-)
Zm00001d030953::1:168696229-168698230(+)
Zm00001d028287::1:29240178-29242179(-)
Zm00001d048998::4:12008680-12010681(+)
Zm00001d039120::6:170404236-170406237(+)
Zm00001d048540::9:158110994-158112995(+)
Zm00001d008446::8:8812761-8814762(+)
Zm00001d037797::6:138053772-138055773(+)
Zm00001d032736::1:236835778-236837779(-)
Zm00001d005973::2:194453974-194455975(+)
Zm00001d032072::1:211389991-211391992(-)
Zm00001d003994::2:74387430-74389431(+)
Zm00001d031600::1:195877206-195879207(-)
Zm00001d043982::3:215542298-215544299(+)
Zm00001d052791::4:201053360-201055361(+)
Zm00001d007049::2:220867198-220869199(+)
Zm00001d048360::9:154982689-154984690(-)
Zm00001d015221::5:80019238-80021239(-)
Zm00001d035092::6:4889896-4891897(+)
Zm00001d025403::10:117352134-117354135(+)
Zm00001d013237::5:6854286-6856287(-)
Zm00001d012203::8:170032393-170034394(+)
Zm00001d049556::4:34944812-34946813(-)
Zm00001d042670::3:176197392-176199393(+)
Zm00001d023262::10:1598880-1600881(-)
Zm00001d002125::2:6302151-6304152(-)
Zm00001d018059::5:213455836-213457837(-)
Zm00001d017676::5:203878980-203880981(+)
Zm00001d028056::1:21775549-21777550(+)
Zm00001d024675::10:83280089-83282090(+)
Zm00001d049158::4:18371075-18373076(+)
Zm00001d024051::10:40110161-40112162(+)
Zm00001d028330::1:31049450-31051451(-)
Zm00001d044287::3:224230169-224232170(-)
Zm00001d030214::1:113475767-113477768(+)
Zm00001d017593::5:201044634-201046635(+)
Zm00001d027533::1:7562958-7564959(+)
Zm00001d046587::9:97437797-97439798(-)
Zm00001d043251::3:193342119-193344120(+)
Zm00001d039331::3:2012464-2014465(+)
Zm00001d047539::9:134371433-134373434(-)
Zm00001d050810::4:124185781-124187782(+)
Zm00001d007161::2:223600401-223602402(+)
Zm00001d043799::3:210452853-210454854(+)
Zm00001d042357::3:163187183-163189184(+)
Zm00001d025144::10:106477772-106479773(+)
Zm00001d003098::2:32023994-32025995(-)
Zm00001d004159::2:87749745-87751746(-)
Zm00001d039693::3:12048477-12050478(+)
Zm00001d036404::6:86973527-86975528(+)
Zm00001d003247::2:37814401-37816402(+)
Zm00001d016501::5:165012018-165014019(-)
Zm00001d052149::4:181230787-181232788(-)
Zm00001d021234::7:146651265-146653266(-)
Zm00001d052038::4:177042937-177044938(-)
Zm00001d013077::5:4383315-4385316(+)
Zm00001d013294::5:7975158-7977159(+)
Zm00001d006137::2:199595075-199597076(+)
Zm00001d010536::8:119695327-119697328(-)
Zm00001d041995::3:146871395-146873396(-)
Zm00001d046366::9:84496807-84498808(-)
Zm00001d042123::3:151902139-151904140(-)
Zm00001d009356::8:58799029-58801030(+)
Zm00001d029849::1:89945871-89947872(+)
Zm00001d003315::2:39890154-39892155(-)
Zm00001d028777::1:46191596-46193597(-)
Zm00001d043327::3:196606260-196608261(-)
Zm00001d027254::1:425263-427264(+)
Zm00001d006217::2:202085410-202087411(-)
Zm00001d048247::9:153141143-153143144(-)
Zm00001d018742::7:3843525-3845526(+)
Zm00001d017114::5:185793290-185795291(-)
Zm00001d030087::1:104673546-104675547(-)
Zm00001d037246::6:117745407-117747408(-)
Zm00001d024364::10:67005512-67007513(+)
Zm00001d004467::2:113712726-113714727(-)
Zm00001d013891::5:23991010-23993011(+)
Zm00001d037412::6:124826213-124828214(-)
Zm00001d021951::7:166925932-166927933(+)
Zm00001d010036::8:96462437-96464438(-)
Zm00001d010398::8:112853579-112855580(-)
Zm00001d006860::2:218017044-218019045(+)
Zm00001d050244::4:75666439-75668440(+)
Zm00001d032639::1:232810085-232812086(+)
Zm00001d034601::1:297600445-297602446(+)
Zm00001d042966::3:185202649-185204650(+)
Zm00001d020355::7:108774477-108776478(-)
Zm00001d044031::3:217265804-217267805(+)
Zm00001d051291::4:152000026-152002027(-)
Zm00001d010583::8:120890290-120892291(+)
Zm00001d010231::8:104892136-104894137(-)
Zm00001d019941::7:78277340-78279341(+)
Zm00001d016378::5:160069436-160071437(+)
Zm00001d017445::5:196089933-196091934(-)
Zm00001d008601::8:14158561-14160562(-)
Zm00001d028333::1:31062340-31064341(-)
Zm00001d049179::4:19407903-19409904(+)
Zm00001d016615::5:170195790-170197791(+)
Zm00001d012785::8:180901285-180903286(-)
Zm00001d019308::7:26973373-26975374(+)
Zm00001d025457::10:119091150-119093151(-)
Zm00001d031344::1:186837005-186839006(-)
Zm00001d051482::4:160052799-160054800(+)
Zm00001d004982::2:152190269-152192270(+)
Zm00001d024102::10:45052650-45054651(-)
Zm00001d024963::10:96969958-96971959(-)
Zm00001d029656::1:81675890-81677891(-)
Zm00001d030150::1:108954426-108956427(-)
Zm00001d012553::8:176512659-176514660(+)
Zm00001d043483::3:201602382-201604383(+)
Zm00001d013412::5:10607649-10609650(-)
Zm00001d046624::9:99408097-99410098(+)
Zm00001d021185::7:145198970-145200971(+)
Zm00001d011917::8:164541154-164543155(+)
Zm00001d036443::6:88826789-88828790(-)
Zm00001d038896::6:166664763-166666764(-)
Zm00001d022042::7:168494406-168496407(-)
Zm00001d024967::10:97278850-97280851(-)
Zm00001d052054::4:177900468-177902469(-)
Zm00001d018103::5:214346707-214348708(+)
Zm00001d040251::3:33855709-33857710(+)
Zm00001d030770::1:159029489-159031490(-)
Zm00001d011634::8:156904864-156906865(+)
Zm00001d046214::9:72391310-72393311(-)
Zm00001d005780::2:188118033-188120034(+)
Zm00001d029950::1:96144450-96146451(+)
Zm00001d041627::3:130034296-130036297(-)
Zm00001d047320::9:126562801-126564802(-)
Zm00001d041346::3:113865246-113867247(-)
Zm00001d027651::1:10118209-10120210(-)
Zm00001d053953::4:244170914-244172915(+)
Zm00001d048291::9:153993777-153995778(+)
Zm00001d008793::8:20526975-20528976(+)
Zm00001d036126::6:73722356-73724357(+)
Zm00001d048013::9:148004469-148006470(+)
Zm00001d036970::6:107804888-107806889(+)
Zm00001d013809::5:21119846-21121847(+)
Zm00001d047581::9:136330235-136332236(-)
Zm00001d049126::4:16829106-16831107(-)
Zm00001d044353::3:225680220-225682221(+)
Zm00001d018258::5:217526408-217528409(+)
Zm00001d004337::2:104456187-104458188(+)
Zm00001d012308::8:172194242-172196243(-)
Zm00001d003855::2:62860051-62862052(-)
Zm00001d010228::8:104783146-104785147(-)
Zm00001d021232::7:146618229-146620230(+)
Zm00001d032322::1:222262400-222264401(+)
Zm00001d049449::4:30655433-30657434(+)
Zm00001d001883::2:2343424-2345425(+)
Zm00001d015984::5:136645822-136647823(+)
Zm00001d044081::3:218479821-218481822(+)
Zm00001d006221::2:202191675-202193676(-)
Zm00001d011586::8:155079231-155081232(+)
Zm00001d003086::2:31753160-31755161(-)
Zm00001d018183::5:215970050-215972051(-)
Zm00001d002351::2:10714183-10716184(+)
Zm00001d007907::2:242235769-242237770(+)
Zm00001d051290::4:151990816-151992817(+)
Zm00001d051307::4:152673930-152675931(-)
Zm00001d037413::6:124877262-124879263(-)
Zm00001d045101::9:12494554-12496555(+)
Zm00001d047362::9:127729690-127731691(+)
Zm00001d029576::1:77167339-77169340(+)
Zm00001d028429::1:34712665-34714666(-)
Zm00001d010995::8:136173978-136175979(+)
Zm00001d019922::7:76573137-76575138(-)
Zm00001d022367::7:176184095-176186096(+)
Zm00001d028900::1:50155664-50157665(+)
Zm00001d033859::1:276080741-276082742(-)
Zm00001d038421::6:156992528-156994529(+)
Zm00001d031817::1:202883155-202885156(+)
Zm00001d020931::7:136915118-136917119(-)
Zm00001d036972::6:108029026-108031027(-)
Zm00001d043968::3:215272972-215274973(+)
Zm00001d014649::5:57192892-57194893(-)
Zm00001d020409::7:112016708-112018709(-)
Zm00001d014906::5:67679539-67681540(+)
Zm00001d041385::3:115253600-115255601(-)
Zm00001d013443::5:11711987-11713988(-)
Zm00001d022578::7:180301329-180303330(+)
Zm00001d007012::2:220173538-220175539(-)
Zm00001d008261::8:3370525-3372526(+)
Zm00001d027230::1:42788-44789(+)
Zm00001d003174::2:34500384-34502385(+)
Zm00001d002483::2:13638358-13640359(+)
Zm00001d009724::8:77925135-77927136(-)
Zm00001d053565::4:234502876-234504877(+)
Zm00001d043278::3:194241612-194243613(-)
Zm00001d014483::5:49799353-49801354(+)
Zm00001d025978::10:135071947-135073948(-)
Zm00001d006051::2:196575093-196577094(-)
Zm00001d047312::9:126317759-126319760(+)
Zm00001d020426::7:113232915-113234916(-)
Zm00001d033139::1:251924624-251926625(-)
Zm00001d026536::10:147849794-147851795(-)
Zm00001d005916::2:192668687-192670688(+)
Zm00001d031643::1:197131506-197133507(+)
Zm00001d036696::6:98044344-98046345(+)
```
