## Supplementary material for "A comprehensive map of preferentially located motifs reveals distinct proximal *cis*-regulatory elements in plants": GTGTATA_containing_gene_set.txt

```
#Occurences of GTGTATA between -40 and -34 (positions relative to the transcription start site)
#97 sequences with GTGTATA in this interval
#0.38% of the sequences in promoter set with GTGTATA (set with 25847 sequences)
Zm00001d030556::1:143748501-143750502(+)
Zm00001d025868::10:132093285-132095286(+)
Zm00001d002132::2:6436811-6438812(-)
Zm00001d053228::4:220895326-220897327(+)
Zm00001d045513::9:25069213-25071214(-)
Zm00001d031959::1:208018837-208020838(-)
Zm00001d045185::9:15356077-15358078(-)
Zm00001d041988::3:146708282-146710283(+)
Zm00001d004322::2:103033439-103035440(+)
Zm00001d032893::1:241798665-241800666(-)
Zm00001d043479::3:201469282-201471283(-)
Zm00001d038608::6:160894789-160896790(+)
Zm00001d048633::4:1813709-1815710(+)
Zm00001d002558::2:15316302-15318303(+)
Zm00001d042140::3:153223234-153225235(+)
Zm00001d043276::3:194186377-194188378(+)
Zm00001d031135::1:179003854-179005855(+)
Zm00001d002176::2:7285459-7287460(-)
Zm00001d043737::3:208733928-208735929(-)
Zm00001d044812::9:3294558-3296559(-)
Zm00001d007341::2:229192298-229194299(+)
Zm00001d003174::2:34500384-34502385(+)
Zm00001d016256::5:153845039-153847040(-)
Zm00001d046630::9:99668176-99670177(-)
Zm00001d025957::10:134739584-134741585(+)
Zm00001d025171::10:107520519-107522520(-)
Zm00001d043525::3:202740709-202742710(+)
Zm00001d043989::3:215691817-215693818(-)
Zm00001d022227::7:173167295-173169296(-)
Zm00001d019667::7:49138972-49140973(-)
Zm00001d027353::1:3496647-3498648(-)
Zm00001d009372::8:60513708-60515709(+)
Zm00001d045387::9:20376744-20378745(+)
Zm00001d016373::5:159736218-159738219(-)
Zm00001d022254::7:173715212-173717213(-)
Zm00001d011514::8:152944799-152946800(-)
Zm00001d049290::4:24612315-24614316(+)
Zm00001d023903::10:27300666-27302667(-)
Zm00001d028878::1:49476892-49478893(+)
Zm00001d018497::5:221821493-221823494(-)
Zm00001d042862::3:182289283-182291284(+)
Zm00001d034732::1:300948600-300950601(-)
Zm00001d007363::2:229722058-229724059(+)
Zm00001d037404::6:124629611-124631612(+)
Zm00001d030424::1:131549537-131551538(-)
Zm00001d030285::1:119493334-119495335(-)
Zm00001d036137::6:74135436-74137437(+)
Zm00001d035579::6:34694110-34696111(-)
Zm00001d044618::3:233469325-233471326(+)
Zm00001d053897::4:243334190-243336191(+)
Zm00001d037628::6:132325346-132327347(-)
Zm00001d002476::2:13589365-13591366(+)
Zm00001d004736::2:134746212-134748213(+)
Zm00001d017030::5:183179816-183181817(+)
Zm00001d040248::3:33743131-33745132(-)
Zm00001d040302::3:36674705-36676706(-)
Zm00001d003173::2:34478842-34480843(+)
Zm00001d002128::2:6408018-6410019(+)
Zm00001d024281::10:61490536-61492537(-)
Zm00001d008334::8:5576696-5578697(+)
Zm00001d014102::5:32580658-32582659(-)
Zm00001d009936::8:90587428-90589429(+)
Zm00001d052538::4:192574667-192576668(-)
Zm00001d010212::8:104217666-104219667(+)
Zm00001d033139::1:251924624-251926625(-)
Zm00001d047253::9:124184371-124186372(-)
Zm00001d031724::1:199516086-199518087(+)
Zm00001d049179::4:19407903-19409904(+)
Zm00001d002271::2:9186521-9188522(+)
Zm00001d035028::6:2259506-2261507(-)
Zm00001d018006::5:211894318-211896319(+)
Zm00001d030871::1:164373189-164375190(-)
Zm00001d013477::5:12475678-12477679(+)
Zm00001d021086::7:142453858-142455859(-)
Zm00001d049995::4:58641186-58643187(+)
Zm00001d023905::10:27384379-27386380(-)
Zm00001d011220::8:143294356-143296357(-)
Zm00001d021335::7:149133590-149135591(-)
Zm00001d041549::3:126667190-126669191(-)
Zm00001d019160::7:19591830-19593831(+)
Zm00001d006737::2:215602182-215604183(-)
Zm00001d008331::8:5480288-5482289(+)
Zm00001d035383::6:23858912-23860913(-)
Zm00001d033356::1:260112902-260114903(-)
Zm00001d047729::9:140114748-140116749(-)
Zm00001d048499::9:157246475-157248476(-)
Zm00001d043344::3:197151005-197153006(+)
Zm00001d053168::4:217740849-217742850(+)
Zm00001d039430::3:4038266-4040267(-)
Zm00001d032858::1:240463617-240465618(+)
Zm00001d051206::4:148674365-148676366(+)
Zm00001d043179::3:190700184-190702185(+)
Zm00001d006933::2:219652710-219654711(-)
Zm00001d019589::7:44977868-44979869(+)
Zm00001d034364::1:290897477-290899478(+)
Zm00001d025037::10:100954061-100956062(+)
Zm00001d043144::3:190103475-190105476(-)
```
