## Supplementary material for "A comprehensive map of preferentially located motifs reveals distinct proximal *cis*-regulatory elements in plants": GTGTATAT_containing_gene_set.txt

```
#Occurences of GTGTATAT between -46 and -23 (positions relative to the transcription start site)
#109 sequences with GTGTATAT in this interval
#0.42% of the sequences in promoter set with GTGTATAT (set with 25847 sequences)
Zm00001d024652::10:82135181-82137182(+)
Zm00001d043737::3:208733928-208735929(-)
Zm00001d049995::4:58641186-58643187(+)
Zm00001d021086::7:142453858-142455859(-)
Zm00001d007144::2:223317291-223319292(+)
Zm00001d002980::2:28750921-28752922(-)
Zm00001d030076::1:103899151-103901152(+)
Zm00001d053168::4:217740849-217742850(+)
Zm00001d013477::5:12475678-12477679(+)
Zm00001d049179::4:19407903-19409904(+)
Zm00001d040302::3:36674705-36676706(-)
Zm00001d003248::2:37828224-37830225(-)
Zm00001d013082::5:4453561-4455562(+)
Zm00001d043276::3:194186377-194188378(+)
Zm00001d016175::5:148525755-148527756(-)
Zm00001d024281::10:61490536-61492537(-)
Zm00001d032893::1:241798665-241800666(-)
Zm00001d045387::9:20376744-20378745(+)
Zm00001d043479::3:201469282-201471283(-)
Zm00001d016022::5:140074056-140076057(-)
Zm00001d043525::3:202740709-202742710(+)
Zm00001d025171::10:107520519-107522520(-)
Zm00001d034732::1:300948600-300950601(-)
Zm00001d042862::3:182289283-182291284(+)
Zm00001d041758::3:136141615-136143616(-)
Zm00001d045513::9:25069213-25071214(-)
Zm00001d003181::2:34891914-34893915(-)
Zm00001d016027::5:140215465-140217466(-)
Zm00001d032858::1:240463617-240465618(+)
Zm00001d045185::9:15356077-15358078(-)
Zm00001d051206::4:148674365-148676366(+)
Zm00001d037108::6:112475252-112477253(-)
Zm00001d042140::3:153223234-153225235(+)
Zm00001d030871::1:164373189-164375190(-)
Zm00001d033139::1:251924624-251926625(-)
Zm00001d045190::9:15648897-15650898(+)
Zm00001d007884::2:241686482-241688483(+)
Zm00001d014680::5:58718500-58720501(-)
Zm00001d038720::6:163339559-163341560(-)
Zm00001d035157::6:7245374-7247375(+)
Zm00001d030424::1:131549537-131551538(-)
Zm00001d021782::7:162929910-162931911(-)
Zm00001d011687::8:158773576-158775577(-)
Zm00001d017030::5:183179816-183181817(+)
Zm00001d031769::1:201199316-201201317(-)
Zm00001d010428::8:114565537-114567538(+)
Zm00001d002806::2:23200755-23202756(-)
Zm00001d023903::10:27300666-27302667(-)
Zm00001d011088::8:138560348-138562349(-)
Zm00001d011514::8:152944799-152946800(-)
Zm00001d031724::1:199516086-199518087(+)
Zm00001d022084::7:169763443-169765444(+)
Zm00001d013249::5:7105640-7107641(+)
Zm00001d053897::4:243334190-243336191(+)
Zm00001d011220::8:143294356-143296357(-)
Zm00001d031210::1:182328060-182330061(+)
Zm00001d001865::2:2079168-2081169(-)
Zm00001d023905::10:27384379-27386380(-)
Zm00001d031135::1:179003854-179005855(+)
Zm00001d004903::2:147882988-147884989(-)
Zm00001d044618::3:233469325-233471326(+)
Zm00001d014102::5:32580658-32582659(-)
Zm00001d002176::2:7285459-7287460(-)
Zm00001d025957::10:134739584-134741585(+)
Zm00001d040248::3:33743131-33745132(-)
Zm00001d022227::7:173167295-173169296(-)
Zm00001d028509::1:37474355-37476356(+)
Zm00001d014055::5:30843832-30845833(+)
Zm00001d008334::8:5576696-5578697(+)
Zm00001d016373::5:159736218-159738219(-)
Zm00001d030285::1:119493334-119495335(-)
Zm00001d044443::3:228242923-228244924(-)
Zm00001d048633::4:1813709-1815710(+)
Zm00001d008331::8:5480288-5482289(+)
Zm00001d016256::5:153845039-153847040(-)
Zm00001d043411::3:199020783-199022784(-)
Zm00001d009372::8:60513708-60515709(+)
Zm00001d004736::2:134746212-134748213(+)
Zm00001d007341::2:229192298-229194299(+)
Zm00001d012808::5:574215-576216(-)
Zm00001d024816::10:89426425-89428426(-)
Zm00001d036137::6:74135436-74137437(+)
Zm00001d041988::3:146708282-146710283(+)
Zm00001d027383::1:4108510-4110511(+)
Zm00001d002132::2:6436811-6438812(-)
Zm00001d018497::5:221821493-221823494(-)
Zm00001d043179::3:190700184-190702185(+)
Zm00001d016025::5:140151093-140153094(-)
Zm00001d048499::9:157246475-157248476(-)
Zm00001d028332::1:31060252-31062253(-)
Zm00001d021270::7:147364794-147366795(-)
Zm00001d002476::2:13589365-13591366(+)
Zm00001d018220::5:216863115-216865116(-)
Zm00001d040589::3:51738961-51740962(+)
Zm00001d052389::4:188968096-188970097(-)
Zm00001d030556::1:143748501-143750502(+)
Zm00001d005656::2:182282736-182284737(+)
Zm00001d037565::6:129806927-129808928(-)
Zm00001d044272::3:223518402-223520403(+)
Zm00001d053741::4:240163627-240165628(-)
Zm00001d027451::1:5540004-5542005(-)
Zm00001d025868::10:132093285-132095286(+)
Zm00001d002558::2:15316302-15318303(+)
Zm00001d009390::8:61814456-61816457(-)
Zm00001d007319::2:228320941-228322942(+)
Zm00001d021700::7:160733849-160735850(+)
Zm00001d025037::10:100954061-100956062(+)
Zm00001d030253::1:116932446-116934447(-)
Zm00001d039330::3:1991192-1993193(+)
```
