## Supplementary material for "A comprehensive map of preferentially located motifs reveals distinct proximal *cis*-regulatory elements in plants": GTGTCGAA_containing_gene_set.txt

```
#Occurences of GTGTCGAA between -863 and -836 (positions relative to the transcription start site)
#15 sequences with GTGTCGAA in this interval
#0.06% of the sequences in promoter set with GTGTCGAA (set with 25847 sequences)
Zm00001d050475::4:91281551-91283552(-)
Zm00001d026633::10:149197213-149199214(+)
Zm00001d028474::1:36139071-36141072(+)
Zm00001d042777::3:179386226-179388227(+)
Zm00001d004669::2:128626925-128628926(+)
Zm00001d027520::1:7354808-7356809(+)
Zm00001d039399::3:3410659-3412660(-)
Zm00001d043850::3:211985842-211987843(-)
Zm00001d020790::7:132793016-132795017(+)
Zm00001d034160::1:285333677-285335678(+)
Zm00001d049400::4:29284414-29286415(-)
Zm00001d031416::1:189438584-189440585(+)
Zm00001d043569::3:204198071-204200072(+)
Zm00001d004238::2:94748707-94750708(+)
Zm00001d029699::1:83057054-83059055(+)
```
