## Supplementary material for "A comprehensive map of preferentially located motifs reveals distinct proximal *cis*-regulatory elements in plants": GTGTCTCC_containing_gene_set.txt

```
#Occurences of GTGTCTCC between 75 and 91 (positions relative to the transcription start site)
#20 sequences with GTGTCTCC in this interval
#0.08% of the sequences in promoter set with GTGTCTCC (set with 25847 sequences)
Zm00001d002759::2:21824720-21826721(-)
Zm00001d030158::1:109421461-109423462(-)
Zm00001d035156::6:7236532-7238533(+)
Zm00001d011450::8:150851203-150853204(-)
Zm00001d014989::5:71263935-71265936(-)
Zm00001d009461::8:65513066-65515067(+)
Zm00001d020492::7:118721743-118723744(-)
Zm00001d046767::9:104959692-104961693(-)
Zm00001d002994::2:28977411-28979412(+)
Zm00001d007682::2:237365189-237367190(-)
Zm00001d030828::1:162053864-162055865(+)
Zm00001d041623::3:129814513-129816514(-)
Zm00001d045132::9:13786659-13788660(+)
Zm00001d030370::1:126796018-126798019(+)
Zm00001d009462::8:65586035-65588036(+)
Zm00001d038097::6:147745290-147747291(+)
Zm00001d042284::3:158792261-158794262(-)
Zm00001d002003::2:4165403-4167404(+)
Zm00001d006791::2:216766666-216768667(-)
Zm00001d036429::6:88161563-88163564(-)
```
