## Supplementary material for "A comprehensive map of preferentially located motifs reveals distinct proximal *cis*-regulatory elements in plants": GTGTCTGT_containing_gene_set.txt

```
#Occurences of GTGTCTGT between 10 and 31 (positions relative to the transcription start site)
#51 sequences with GTGTCTGT in this interval
#0.20% of the sequences in promoter set with GTGTCTGT (set with 25847 sequences)
Zm00001d020861::7:134916936-134918937(-)
Zm00001d021830::7:164033730-164035731(-)
Zm00001d018818::7:6249189-6251190(+)
Zm00001d002027::2:4655151-4657152(+)
Zm00001d018139::5:215242675-215244676(+)
Zm00001d015637::5:102451878-102453879(+)
Zm00001d047779::9:141540635-141542636(-)
Zm00001d017713::5:205041378-205043379(+)
Zm00001d051861::4:172528608-172530609(+)
Zm00001d050741::4:120385139-120387140(-)
Zm00001d025738::10:127962521-127964522(-)
Zm00001d036395::6:86724894-86726895(+)
Zm00001d038250::6:152372809-152374810(-)
Zm00001d018571::5:223497568-223499569(+)
Zm00001d018595::7:178779-180780(+)
Zm00001d005366::2:171096969-171098970(+)
Zm00001d047713::9:139757918-139759919(-)
Zm00001d042924::3:184020412-184022413(-)
Zm00001d011289::8:145986732-145988733(-)
Zm00001d044406::3:227344236-227346237(-)
Zm00001d035747::6:44779302-44781303(+)
Zm00001d018868::7:7845120-7847121(+)
Zm00001d018149::5:215541014-215543015(+)
Zm00001d027987::1:19431658-19433659(+)
Zm00001d051232::4:149358613-149360614(+)
Zm00001d004962::2:150767121-150769122(-)
Zm00001d028726::1:44381533-44383534(-)
Zm00001d043140::3:190026482-190028483(-)
Zm00001d043921::3:213843581-213845582(+)
Zm00001d040040::3:24349718-24351719(-)
Zm00001d042833::3:181430451-181432452(-)
Zm00001d001995::2:4118797-4120798(+)
Zm00001d007521::2:233714481-233716482(-)
Zm00001d032326::1:222591156-222593157(+)
Zm00001d043780::3:209998801-210000802(+)
Zm00001d003312::2:39758290-39760291(+)
Zm00001d021201::7:145825520-145827521(+)
Zm00001d043851::3:212033474-212035475(+)
Zm00001d040624::3:54716112-54718113(+)
Zm00001d039713::3:12822521-12824522(+)
Zm00001d007709::2:237907935-237909936(-)
Zm00001d015090::5:75182844-75184845(+)
Zm00001d045757::9:37397128-37399129(-)
Zm00001d013346::5:9062609-9064610(-)
Zm00001d049133::4:17068618-17070619(+)
Zm00001d024661::10:82545672-82547673(-)
Zm00001d048544::9:158363287-158365288(+)
Zm00001d037607::6:131559916-131561917(+)
Zm00001d038387::6:156103462-156105463(-)
Zm00001d053124::4:214608452-214610453(-)
Zm00001d035478::6:28684193-28686194(+)
```
