## Supplementary material for "A comprehensive map of preferentially located motifs reveals distinct proximal *cis*-regulatory elements in plants": GTGTG_containing_gene_set.txt

```
#Occurences of GTGTG between 0 and 41 (positions relative to the transcription start site)
#2843 sequences with GTGTG in this interval
#11.00% of the sequences in promoter set with GTGTG (set with 25847 sequences)
Zm00001d044429::3:227739268-227741269(+)
Zm00001d035651::6:38680963-38682964(+)
Zm00001d048741::4:4795006-4797007(+)
Zm00001d032689::1:234512985-234514986(-)
Zm00001d032229::1:217998907-218000908(+)
Zm00001d014040::5:30342219-30344220(-)
Zm00001d025210::10:109231335-109233336(-)
Zm00001d036107::6:72484116-72486117(+)
Zm00001d049438::4:30249950-30251951(+)
Zm00001d049286::4:24426045-24428046(-)
Zm00001d053976::4:244549689-244551690(-)
Zm00001d021467::7:152924720-152926721(+)
Zm00001d018698::7:2707610-2709611(-)
Zm00001d006937::2:219873017-219875018(-)
Zm00001d033180::1:253160990-253162991(+)
Zm00001d019350::7:29361157-29363158(-)
Zm00001d025887::10:133092567-133094568(+)
Zm00001d008618::8:14745875-14747876(-)
Zm00001d011422::8:150106636-150108637(+)
Zm00001d032883::1:241397143-241399144(-)
Zm00001d044690::3:234985756-234987757(+)
Zm00001d039713::3:12822521-12824522(+)
Zm00001d034554::1:296100002-296102003(-)
Zm00001d004559::2:118055019-118057020(+)
Zm00001d038330::6:154711194-154713195(+)
Zm00001d004433::2:111478979-111480980(+)
Zm00001d051793::4:169916552-169918553(+)
Zm00001d043562::3:203927706-203929707(+)
Zm00001d033710::1:271949282-271951283(-)
Zm00001d039416::3:3824770-3826771(-)
Zm00001d010744::8:126509393-126511394(-)
Zm00001d007466::2:232329292-232331293(+)
Zm00001d009311::8:54144723-54146724(+)
Zm00001d026669::10:149694641-149696642(+)
Zm00001d006834::2:217588143-217590144(+)
Zm00001d043784::3:210168195-210170196(+)
Zm00001d010287::8:107617446-107619447(+)
Zm00001d006102::2:198171698-198173699(-)
Zm00001d011135::8:140027574-140029575(-)
Zm00001d046797::9:106407952-106409953(-)
Zm00001d018507::5:222066439-222068440(+)
Zm00001d012263::8:171426633-171428634(-)
Zm00001d043950::3:214607530-214609531(+)
Zm00001d023446::10:5746340-5748341(+)
Zm00001d048907::4:7663652-7665653(-)
Zm00001d022385::7:176529005-176531006(-)
Zm00001d019922::7:76573137-76575138(-)
Zm00001d013032::5:3487865-3489866(+)
Zm00001d028676::1:42756319-42758320(+)
Zm00001d018895::7:8599224-8601225(+)
Zm00001d037465::6:126151457-126153458(-)
Zm00001d007450::2:231998143-232000144(+)
Zm00001d009016::8:30230678-30232679(+)
Zm00001d013074::5:4362587-4364588(+)
Zm00001d054076::4:245966686-245968687(-)
Zm00001d008889::8:24118623-24120624(+)
Zm00001d007161::2:223600401-223602402(+)
Zm00001d046846::9:108266454-108268455(-)
Zm00001d035363::6:23247643-23249644(+)
Zm00001d004624::2:122502062-122504063(+)
Zm00001d022473::7:178320843-178322844(+)
Zm00001d029420::1:69753224-69755225(-)
Zm00001d006298::2:204035259-204037260(+)
Zm00001d043444::3:200351332-200353333(+)
Zm00001d034944::1:306355590-306357591(+)
Zm00001d029537::1:75322836-75324837(-)
Zm00001d040314::3:37616667-37618668(+)
Zm00001d018064::5:213690033-213692034(-)
Zm00001d017777::5:206409677-206411678(+)
Zm00001d002302::2:9800178-9802179(-)
Zm00001d028062::1:21860073-21862074(-)
Zm00001d018059::5:213455836-213457837(-)
Zm00001d016100::5:144537322-144539323(+)
Zm00001d009948::8:91819384-91821385(-)
Zm00001d003667::2:53265368-53267369(+)
Zm00001d007204::2:224657053-224659054(-)
Zm00001d050844::4:126338627-126340628(-)
Zm00001d005952::2:193765377-193767378(-)
Zm00001d021838::7:164309549-164311550(+)
Zm00001d038834::6:165401069-165403070(-)
Zm00001d041755::3:136107340-136109341(+)
Zm00001d040183::3:30974109-30976110(+)
Zm00001d050810::4:124185781-124187782(+)
Zm00001d044307::3:224906047-224908048(+)
Zm00001d051482::4:160052799-160054800(+)
Zm00001d013506::5:12954704-12956705(-)
Zm00001d010450::8:115696998-115698999(-)
Zm00001d051447::4:158952383-158954384(+)
Zm00001d047717::9:139886010-139888011(-)
Zm00001d037341::6:122110427-122112428(-)
Zm00001d037651::6:133036044-133038045(+)
Zm00001d022549::7:179796297-179798298(-)
Zm00001d020763::7:131555374-131557375(+)
Zm00001d052195::4:182881193-182883194(+)
Zm00001d018080::5:213842971-213844972(-)
Zm00001d021224::7:146510183-146512184(-)
Zm00001d031229::1:182800461-182802462(+)
Zm00001d038251::6:152417756-152419757(-)
Zm00001d043232::3:192595780-192597781(-)
Zm00001d030077::1:104097068-104099069(-)
Zm00001d014849::5:65479989-65481990(-)
Zm00001d032985::1:245802781-245804782(-)
Zm00001d046215::9:72459409-72461410(-)
Zm00001d028160::1:24593211-24595212(-)
Zm00001d046693::9:102718257-102720258(-)
Zm00001d030194::1:112585584-112587585(-)
Zm00001d048863::4:6623634-6625635(-)
Zm00001d050781::4:122466388-122468389(-)
Zm00001d051867::4:172766079-172768080(+)
Zm00001d032621::1:232347334-232349335(+)
Zm00001d023475::10:6863889-6865890(-)
Zm00001d030624::1:149516293-149518294(+)
Zm00001d037528::6:128145893-128147894(+)
Zm00001d038598::6:160692072-160694073(+)
Zm00001d018341::5:218871362-218873363(-)
Zm00001d017746::5:205824085-205826086(+)
Zm00001d052523::4:192070208-192072209(+)
Zm00001d014344::5:42063893-42065894(-)
Zm00001d030146::1:108665593-108667594(-)
Zm00001d025873::10:132236990-132238991(+)
Zm00001d010995::8:136173978-136175979(+)
Zm00001d018595::7:178779-180780(+)
Zm00001d013278::5:7714413-7716414(-)
Zm00001d049715::4:41272523-41274524(-)
Zm00001d044987::9:9409064-9411065(+)
Zm00001d013338::5:8889856-8891857(-)
Zm00001d049494::4:32386460-32388461(-)
Zm00001d020971::7:138220663-138222664(-)
Zm00001d002001::2:4156777-4158778(-)
Zm00001d015676::5:105124611-105126612(-)
Zm00001d025859::10:131634661-131636662(+)
Zm00001d047897::9:144665083-144667084(+)
Zm00001d001901::2:2611881-2613882(-)
Zm00001d033364::1:260339396-260341397(+)
Zm00001d036475::6:89534770-89536771(+)
Zm00001d039319::3:1706292-1708293(-)
Zm00001d013485::5:12638587-12640588(+)
Zm00001d046001::9:53137075-53139076(+)
Zm00001d005949::2:193587174-193589175(-)
Zm00001d042350::3:162542485-162544486(-)
Zm00001d011096::8:138814881-138816882(+)
Zm00001d040066::3:25590912-25592913(+)
Zm00001d049627::4:38063658-38065659(+)
Zm00001d037498::6:127321204-127323205(-)
Zm00001d007864::2:241251714-241253715(-)
Zm00001d043082::3:188684558-188686559(-)
Zm00001d028759::1:45728519-45730520(-)
Zm00001d003160::2:34008092-34010093(-)
Zm00001d017152::5:187131908-187133909(+)
Zm00001d038258::6:152496972-152498973(-)
Zm00001d013957::5:26170487-26172488(-)
Zm00001d040129::3:28676962-28678963(-)
Zm00001d045599::9:28080827-28082828(+)
Zm00001d043206::3:191696037-191698038(+)
Zm00001d010484::8:117411295-117413296(-)
Zm00001d009171::8:40752248-40754249(-)
Zm00001d033029::1:247783334-247785335(+)
Zm00001d013912::5:24514575-24516576(+)
Zm00001d008983::8:28567764-28569765(-)
Zm00001d048113::9:150382325-150384326(-)
Zm00001d047340::9:126973725-126975726(-)
Zm00001d017264::5:191019602-191021603(-)
Zm00001d039151::6:171105270-171107271(-)
Zm00001d019169::7:20088431-20090432(+)
Zm00001d014103::5:32616401-32618402(+)
Zm00001d041111::3:97981684-97983685(-)
Zm00001d015963::5:134453834-134455835(+)
Zm00001d039465::3:5019147-5021148(+)
Zm00001d040543::3:48847439-48849440(+)
Zm00001d009436::8:64433195-64435196(-)
Zm00001d025924::10:133843371-133845372(+)
Zm00001d034480::1:294121056-294123057(+)
Zm00001d037864::6:140136755-140138756(-)
Zm00001d037228::6:116842838-116844839(-)
Zm00001d028076::1:22094871-22096872(-)
Zm00001d012408::8:173989807-173991808(-)
Zm00001d037032::6:109728097-109730098(+)
Zm00001d032968::1:244996847-244998848(+)
Zm00001d051140::4:145568134-145570135(+)
Zm00001d007318::2:228268450-228270451(+)
Zm00001d015251::5:81359356-81361357(+)
Zm00001d022077::7:169604303-169606304(+)
Zm00001d051851::4:172402378-172404379(+)
Zm00001d047135::9:119576564-119578565(+)
Zm00001d014381::5:43772368-43774369(+)
Zm00001d024210::10:56614410-56616411(-)
Zm00001d034203::1:286721367-286723368(+)
Zm00001d033079::1:249838225-249840226(-)
Zm00001d009288::8:52361089-52363090(+)
Zm00001d029457::1:71669463-71671464(+)
Zm00001d052835::4:202204743-202206744(+)
Zm00001d016694::5:172819584-172821585(-)
Zm00001d053427::4:230977966-230979967(-)
Zm00001d030161::1:109708592-109710593(+)
Zm00001d036853::6:103953919-103955920(+)
Zm00001d034234::1:287419080-287421081(+)
Zm00001d053633::4:237650929-237652930(+)
Zm00001d040036::3:23965861-23967862(-)
Zm00001d029083::1:57393409-57395410(+)
Zm00001d032990::1:245865744-245867745(-)
Zm00001d047970::9:146681315-146683316(+)
Zm00001d016162::5:147917337-147919338(+)
Zm00001d003403::2:43279989-43281990(+)
Zm00001d006836::2:217640084-217642085(+)
Zm00001d053834::4:242109655-242111656(+)
Zm00001d053015::4:209129430-209131431(-)
Zm00001d029946::1:95960994-95962995(+)
Zm00001d017047::5:183748869-183750870(-)
Zm00001d014648::5:57180432-57182433(+)
Zm00001d050216::4:73979963-73981964(-)
Zm00001d032239::1:218498654-218500655(+)
Zm00001d043263::3:193694679-193696680(+)
Zm00001d043012::3:186449499-186451500(-)
Zm00001d040618::3:54063670-54065671(+)
Zm00001d006587::2:211694232-211696233(-)
Zm00001d022443::7:177800135-177802136(+)
Zm00001d017823::5:207763039-207765040(-)
Zm00001d046561::9:95971121-95973122(-)
Zm00001d023838::10:23896876-23898877(-)
Zm00001d014526::5:51650361-51652362(-)
Zm00001d004016::2:75790731-75792732(+)
Zm00001d019941::7:78277340-78279341(+)
Zm00001d038812::6:164983308-164985309(-)
Zm00001d039043::6:169158319-169160320(+)
Zm00001d020426::7:113232915-113234916(-)
Zm00001d006296::2:203994334-203996335(+)
Zm00001d020431::7:113768639-113770640(-)
Zm00001d042794::3:179907308-179909309(-)
Zm00001d034524::1:295632362-295634363(-)
Zm00001d043536::3:203124266-203126267(+)
Zm00001d030217::1:113695271-113697272(+)
Zm00001d005780::2:188118033-188120034(+)
Zm00001d012032::8:166817882-166819883(+)
Zm00001d032801::1:238629455-238631456(-)
Zm00001d003757::2:57741341-57743342(-)
Zm00001d042274::3:158533765-158535766(-)
Zm00001d010235::8:105402489-105404490(-)
Zm00001d013895::5:24087988-24089989(+)
Zm00001d038020::6:145387022-145389023(+)
Zm00001d017282::5:191616862-191618863(+)
Zm00001d041416::3:118104967-118106968(-)
Zm00001d034191::1:286174485-286176486(-)
Zm00001d014244::5:37831651-37833652(+)
Zm00001d031927::1:207080548-207082549(-)
Zm00001d004416::2:110416710-110418711(-)
Zm00001d012211::8:170108526-170110527(+)
Zm00001d033876::1:277129406-277131407(+)
Zm00001d009233::8:45611509-45613510(+)
Zm00001d053022::4:209734076-209736077(-)
Zm00001d019376::7:30723056-30725057(+)
Zm00001d028804::1:46902973-46904974(-)
Zm00001d048247::9:153141143-153143144(-)
Zm00001d047774::9:141474103-141476104(+)
Zm00001d044091::3:218836811-218838812(-)
Zm00001d006688::2:214470963-214472964(+)
Zm00001d043248::3:193224570-193226571(+)
Zm00001d035167::6:7492534-7494535(-)
Zm00001d050018::4:60010122-60012123(+)
Zm00001d042166::3:154401935-154403936(-)
Zm00001d044274::3:223591134-223593135(-)
Zm00001d008229::8:1983996-1985997(-)
Zm00001d045883::9:45472332-45474333(+)
Zm00001d030346::1:124047867-124049868(-)
Zm00001d035897::6:58724724-58726725(-)
Zm00001d037340::6:122064510-122066511(-)
Zm00001d021906::7:165738433-165740434(+)
Zm00001d012571::8:176807971-176809972(-)
Zm00001d025218::10:109659000-109661001(-)
Zm00001d035622::6:37472709-37474710(-)
Zm00001d046952::9:112608904-112610905(-)
Zm00001d047046::9:116599221-116601222(-)
Zm00001d046812::9:106813231-106815232(+)
Zm00001d043548::3:203550023-203552024(-)
Zm00001d023725::10:17280366-17282367(+)
Zm00001d031600::1:195877206-195879207(-)
Zm00001d047857::9:143578972-143580973(-)
Zm00001d002144::2:6654158-6656159(+)
Zm00001d036862::6:104412893-104414894(-)
Zm00001d007504::2:233418028-233420029(+)
Zm00001d053171::4:217827177-217829178(-)
Zm00001d013164::5:5672127-5674128(+)
Zm00001d033842::1:275495843-275497844(+)
Zm00001d012883::5:1586518-1588519(-)
Zm00001d021686::7:160059658-160061659(+)
Zm00001d025774::10:129134981-129136982(-)
Zm00001d038085::6:147223643-147225644(+)
Zm00001d046836::9:107999230-108001231(+)
Zm00001d005541::2:178093729-178095730(+)
Zm00001d022541::7:179740279-179742280(+)
Zm00001d043071::3:188327420-188329421(-)
Zm00001d008941::8:26179517-26181518(-)
Zm00001d025703::10:126787743-126789744(+)
Zm00001d002716::2:20250779-20252780(-)
Zm00001d008262::8:3379685-3381686(-)
Zm00001d018694::7:2694986-2696987(-)
Zm00001d034823::1:302983019-302985020(-)
Zm00001d018194::5:216145393-216147394(-)
Zm00001d021880::7:165327863-165329864(-)
Zm00001d003090::2:31860184-31862185(-)
Zm00001d047861::9:143642754-143644755(-)
Zm00001d032722::1:236117648-236119649(-)
Zm00001d052718::4:198623159-198625160(-)
Zm00001d028776::1:46189113-46191114(-)
Zm00001d005383::2:171798097-171800098(+)
Zm00001d033201::1:253760787-253762788(-)
Zm00001d034232::1:287353658-287355659(-)
Zm00001d049730::4:41759913-41761914(+)
Zm00001d047186::9:121313286-121315287(+)
Zm00001d033769::1:273101763-273103764(-)
Zm00001d043703::3:207878684-207880685(+)
Zm00001d002644::2:17988490-17990491(+)
Zm00001d021045::7:141092540-141094541(-)
Zm00001d025720::10:127513918-127515919(+)
Zm00001d046134::9:65714013-65716014(+)
Zm00001d009241::8:46218969-46220970(-)
Zm00001d046069::9:61151876-61153877(+)
Zm00001d024231::10:58453560-58455561(-)
Zm00001d029449::1:71315554-71317555(+)
Zm00001d049902::4:51435453-51437454(+)
Zm00001d040084::3:26930028-26932029(+)
Zm00001d020687::7:128421216-128423217(+)
Zm00001d019422::7:32996436-32998437(+)
Zm00001d041912::3:143137568-143139569(+)
Zm00001d002235::2:8476671-8478672(-)
Zm00001d043480::3:201476132-201478133(-)
Zm00001d021736::7:161772069-161774070(-)
Zm00001d043649::3:205979609-205981610(-)
Zm00001d022172::7:171727473-171729474(-)
Zm00001d011496::8:152421267-152423268(-)
Zm00001d025023::10:100059816-100061817(-)
Zm00001d014897::5:67138943-67140944(-)
Zm00001d006236::2:202588297-202590298(-)
Zm00001d004843::2:143854472-143856473(+)
Zm00001d033273::1:257007514-257009515(+)
Zm00001d024175::10:53030959-53032960(-)
Zm00001d046136::9:65973711-65975712(-)
Zm00001d019936::7:77662896-77664897(+)
Zm00001d011527::8:153568404-153570405(-)
Zm00001d018220::5:216863115-216865116(-)
Zm00001d007569::2:235039296-235041297(+)
Zm00001d029243::1:63572726-63574727(+)
Zm00001d037792::6:137883631-137885632(-)
Zm00001d031375::1:187629991-187631992(+)
Zm00001d051588::4:163583707-163585708(+)
Zm00001d031909::1:206471221-206473222(-)
Zm00001d038465::6:157802668-157804669(+)
Zm00001d006778::2:216447851-216449852(-)
Zm00001d012925::5:2063524-2065525(+)
Zm00001d029289::1:64915555-64917556(+)
Zm00001d028954::1:52835163-52837164(+)
Zm00001d035038::6:2752482-2754483(-)
Zm00001d031687::1:198644424-198646425(+)
Zm00001d049687::4:40264807-40266808(-)
Zm00001d048229::9:152804317-152806318(-)
Zm00001d041215::3:105824853-105826854(+)
Zm00001d027675::1:10761121-10763122(-)
Zm00001d029468::1:72032319-72034320(-)
Zm00001d038818::6:165185522-165187523(-)
Zm00001d051268::4:151293669-151295670(+)
Zm00001d011845::8:162607800-162609801(-)
Zm00001d034902::1:305173870-305175871(-)
Zm00001d002209::2:8283420-8285421(-)
Zm00001d021830::7:164033730-164035731(-)
Zm00001d053150::4:216309805-216311806(+)
Zm00001d052591::4:193981705-193983706(-)
Zm00001d038560::6:159869053-159871054(+)
Zm00001d029577::1:77397143-77399144(+)
Zm00001d051043::4:138321750-138323751(-)
Zm00001d005732::2:185156830-185158831(+)
Zm00001d046445::9:90226934-90228935(-)
Zm00001d049023::4:12938457-12940458(+)
Zm00001d028120::1:23433997-23435998(-)
Zm00001d002391::2:11811773-11813774(-)
Zm00001d020938::7:137242578-137244579(-)
Zm00001d002299::2:9739619-9741620(+)
Zm00001d003789::2:59383410-59385411(+)
Zm00001d015893::5:129690070-129692071(+)
Zm00001d022072::7:169442212-169444213(-)
Zm00001d004084::2:80919577-80921578(+)
Zm00001d051483::4:160081959-160083960(+)
Zm00001d045757::9:37397128-37399129(-)
Zm00001d049008::4:12387140-12389141(-)
Zm00001d021188::7:145410274-145412275(+)
Zm00001d031657::1:197699504-197701505(-)
Zm00001d018942::7:10043760-10045761(+)
Zm00001d009365::8:60086133-60088134(-)
Zm00001d040649::3:55959863-55961864(-)
Zm00001d008435::8:8642273-8644274(-)
Zm00001d043400::3:198766165-198768166(-)
Zm00001d035390::6:24034862-24036863(-)
Zm00001d030198::1:112884723-112886724(-)
Zm00001d036897::6:105876697-105878698(-)
Zm00001d003729::2:56647171-56649172(-)
Zm00001d003155::2:33954756-33956757(+)
Zm00001d024049::10:39780963-39782964(-)
Zm00001d028786::1:46379796-46381797(+)
Zm00001d026266::10:142374958-142376959(-)
Zm00001d021482::7:153390074-153392075(-)
Zm00001d020051::7:88699631-88701632(+)
Zm00001d041906::3:142779543-142781544(+)
Zm00001d032435::1:226329759-226331760(-)
Zm00001d014640::5:56923333-56925334(+)
Zm00001d029422::1:69842791-69844792(+)
Zm00001d011826::8:162216242-162218243(-)
Zm00001d029091::1:57492757-57494758(-)
Zm00001d014580::5:54179888-54181889(-)
Zm00001d007263::2:226044128-226046129(+)
Zm00001d052170::4:181663140-181665141(-)
Zm00001d046996::9:114522343-114524344(-)
Zm00001d010583::8:120890290-120892291(+)
Zm00001d050465::4:90607993-90609994(+)
Zm00001d008962::8:27582506-27584507(+)
Zm00001d023292::10:2245655-2247656(-)
Zm00001d021227::7:146566707-146568708(-)
Zm00001d034194::1:286262494-286264495(+)
Zm00001d023263::10:1590978-1592979(+)
Zm00001d051005::4:136342209-136344210(+)
Zm00001d016640::5:170982145-170984146(-)
Zm00001d041712::3:134637180-134639181(+)
Zm00001d046044::9:58534792-58536793(-)
Zm00001d027392::1:4219351-4221352(+)
Zm00001d005328::2:169703795-169705796(+)
Zm00001d038709::6:163105323-163107324(+)
Zm00001d037225::6:116561420-116563421(-)
Zm00001d007951::2:243953366-243955367(-)
Zm00001d035984::6:64657825-64659826(+)
Zm00001d040443::3:43582457-43584458(-)
Zm00001d044281::3:223976452-223978453(+)
Zm00001d042656::3:175642542-175644543(-)
Zm00001d011487::8:152077204-152079205(-)
Zm00001d018041::5:212691083-212693084(+)
Zm00001d052212::4:183379149-183381150(-)
Zm00001d005517::2:177074898-177076899(-)
Zm00001d047011::9:115073365-115075366(+)
Zm00001d053985::4:244601287-244603288(-)
Zm00001d033328::1:259163737-259165738(+)
Zm00001d017053::5:184028947-184030948(-)
Zm00001d034601::1:297600445-297602446(+)
Zm00001d027914::1:17381253-17383254(-)
Zm00001d035481::6:28894613-28896614(-)
Zm00001d043251::3:193342119-193344120(+)
Zm00001d012245::8:170918758-170920759(-)
Zm00001d029772::1:86350721-86352722(+)
Zm00001d028243::1:27815912-27817913(+)
Zm00001d006409::2:206942962-206944963(-)
Zm00001d049926::4:53430830-53432831(-)
Zm00001d013793::5:20304078-20306079(+)
Zm00001d005826::2:189994299-189996300(-)
Zm00001d004702::2:132243761-132245762(-)
Zm00001d014463::5:48442830-48444831(-)
Zm00001d017804::5:207297783-207299784(+)
Zm00001d046527::9:94132402-94134403(-)
Zm00001d029208::1:62417976-62419977(+)
Zm00001d026344::10:143886546-143888547(-)
Zm00001d006787::2:216664170-216666171(+)
Zm00001d012778::8:180734973-180736974(+)
Zm00001d020264::7:102994035-102996036(+)
Zm00001d003264::2:38334918-38336919(-)
Zm00001d009178::8:41100610-41102611(-)
Zm00001d031697::1:198777172-198779173(-)
Zm00001d031871::1:204755134-204757135(-)
Zm00001d027722::1:12169362-12171363(+)
Zm00001d016570::5:167854752-167856753(+)
Zm00001d053293::4:224620366-224622367(+)
Zm00001d047331::9:126750040-126752041(+)
Zm00001d014304::5:40353752-40355753(+)
Zm00001d005840::2:190546432-190548433(-)
Zm00001d014171::5:34977055-34979056(+)
Zm00001d038290::6:153558066-153560067(-)
Zm00001d026449::10:146090995-146092996(-)
Zm00001d003713::2:56080880-56082881(+)
Zm00001d033447::1:262990383-262992384(+)
Zm00001d052615::4:194848431-194850432(-)
Zm00001d047666::9:138640346-138642347(+)
Zm00001d029143::1:60344231-60346232(-)
Zm00001d031562::1:194370894-194372895(-)
Zm00001d047822::9:142593992-142595993(+)
Zm00001d031345::1:186943717-186945718(+)
Zm00001d001899::2:2558316-2560317(+)
Zm00001d041385::3:115253600-115255601(-)
Zm00001d029270::1:64406551-64408552(-)
Zm00001d047142::9:119871221-119873222(-)
Zm00001d022036::7:168372967-168374968(-)
Zm00001d011634::8:156904864-156906865(+)
Zm00001d047739::9:140339811-140341812(+)
Zm00001d002475::2:13571157-13573158(+)
Zm00001d040051::3:24877159-24879160(-)
Zm00001d015359::5:86224766-86226767(-)
Zm00001d006306::2:204112806-204114807(+)
Zm00001d039487::3:5623595-5625596(+)
Zm00001d002215::2:8317939-8319940(-)
Zm00001d018730::7:3300878-3302879(+)
Zm00001d024796::10:88563458-88565459(+)
Zm00001d006645::2:213334644-213336645(+)
Zm00001d038758::6:163955663-163957664(-)
Zm00001d013771::5:19858713-19860714(-)
Zm00001d002570::2:15640086-15642087(+)
Zm00001d043484::3:201630024-201632025(-)
Zm00001d021762::7:162567437-162569438(-)
Zm00001d017495::5:197541047-197543048(-)
Zm00001d017486::5:197360800-197362801(-)
Zm00001d014423::5:46044976-46046977(-)
Zm00001d015560::5:97681369-97683370(+)
Zm00001d025721::10:127520225-127522226(-)
Zm00001d007597::2:235970615-235972616(+)
Zm00001d035664::6:39877621-39879622(-)
Zm00001d025136::10:106039849-106041850(-)
Zm00001d040974::3:87051985-87053986(-)
Zm00001d035321::6:21255144-21257145(+)
Zm00001d003572::2:48490684-48492685(-)
Zm00001d033261::1:256413287-256415288(+)
Zm00001d051165::4:146827386-146829387(-)
Zm00001d043442::3:200062028-200064029(-)
Zm00001d001912::2:2793015-2795016(+)
Zm00001d010166::8:102645081-102647082(+)
Zm00001d039061::6:169429769-169431770(+)
Zm00001d002713::2:20011696-20013697(+)
Zm00001d048151::9:150981908-150983909(+)
Zm00001d048836::4:6154987-6156988(-)
Zm00001d048340::9:154751482-154753483(+)
Zm00001d005622::2:180964127-180966128(+)
Zm00001d047085::9:117778378-117780379(+)
Zm00001d025903::10:133415577-133417578(+)
Zm00001d024516::10:75584277-75586278(-)
Zm00001d023400::10:4733226-4735227(-)
Zm00001d013663::5:16713472-16715473(-)
Zm00001d027369::1:3840747-3842748(+)
Zm00001d003917::2:67658604-67660605(+)
Zm00001d035695::6:41476311-41478312(-)
Zm00001d034890::1:304867162-304869163(+)
Zm00001d003288::2:38816769-38818770(-)
Zm00001d021850::7:164519629-164521630(-)
Zm00001d004401::2:109325503-109327504(+)
Zm00001d010921::8:133541327-133543328(-)
Zm00001d031813::1:202634048-202636049(-)
Zm00001d024207::10:56448967-56450968(-)
Zm00001d033817::1:274654317-274656318(+)
Zm00001d012856::5:1134985-1136986(-)
Zm00001d045258::9:17245810-17247811(-)
Zm00001d018797::7:5386374-5388375(+)
Zm00001d044313::3:224982512-224984513(+)
Zm00001d052112::4:180145855-180147856(+)
Zm00001d005293::2:168004337-168006338(+)
Zm00001d016081::5:143449563-143451564(+)
Zm00001d051839::4:171795909-171797910(-)
Zm00001d020063::7:89581750-89583751(-)
Zm00001d015120::5:76344479-76346480(-)
Zm00001d032653::1:233140685-233142686(+)
Zm00001d043762::3:209234844-209236845(-)
Zm00001d041099::3:97293082-97295083(-)
Zm00001d028212::1:26531511-26533512(+)
Zm00001d054032::4:245342371-245344372(+)
Zm00001d022456::7:178097797-178099798(-)
Zm00001d034814::1:302799586-302801587(-)
Zm00001d032292::1:220642032-220644033(-)
Zm00001d003938::2:70461782-70463783(-)
Zm00001d024677::10:83364608-83366609(+)
Zm00001d045069::9:11470128-11472129(+)
Zm00001d026438::10:145872605-145874606(+)
Zm00001d024464::10:71964547-71966548(+)
Zm00001d032974::1:245171397-245173398(-)
Zm00001d049764::4:43696090-43698091(+)
Zm00001d029726::1:84231897-84233898(-)
Zm00001d018070::5:213770904-213772905(-)
Zm00001d051388::4:156847122-156849123(-)
Zm00001d018495::5:221798892-221800893(+)
Zm00001d036631::6:95655278-95657279(-)
Zm00001d041591::3:128765074-128767075(-)
Zm00001d022526::7:179351525-179353526(-)
Zm00001d013217::5:6645234-6647235(+)
Zm00001d038337::6:154808899-154810900(-)
Zm00001d038630::6:161315841-161317842(-)
Zm00001d028877::1:49475399-49477400(+)
Zm00001d029906::1:93518568-93520569(+)
Zm00001d021667::7:159559771-159561772(+)
Zm00001d027342::1:3294225-3296226(-)
Zm00001d044433::3:227884202-227886203(-)
Zm00001d053939::4:243889720-243891721(-)
Zm00001d046582::9:97157925-97159926(-)
Zm00001d002613::2:16765984-16767985(-)
Zm00001d036267::6:81085740-81087741(+)
Zm00001d031578::1:195115429-195117430(+)
Zm00001d028119::1:23364055-23366056(+)
Zm00001d017598::5:201222743-201224744(+)
Zm00001d016923::5:180090170-180092171(+)
Zm00001d017625::5:202093392-202095393(+)
Zm00001d048394::9:155577513-155579514(+)
Zm00001d023654::10:13705652-13707653(-)
Zm00001d030648::1:150692285-150694286(-)
Zm00001d051669::4:166171911-166173912(+)
Zm00001d031490::1:191824120-191826121(-)
Zm00001d029656::1:81675890-81677891(-)
Zm00001d008662::8:16397517-16399518(+)
Zm00001d027446::1:5489980-5491981(+)
Zm00001d028199::1:26008584-26010585(-)
Zm00001d039837::3:16289702-16291703(-)
Zm00001d010214::8:104423549-104425550(-)
Zm00001d008663::8:16397517-16399518(+)
Zm00001d017166::5:187599984-187601985(-)
Zm00001d037966::6:143775849-143777850(+)
Zm00001d047146::9:120061879-120063880(-)
Zm00001d043107::3:189324759-189326760(-)
Zm00001d051746::4:168640860-168642861(-)
Zm00001d046231::9:73634920-73636921(-)
Zm00001d028098::1:22958574-22960575(+)
Zm00001d045136::9:13997047-13999048(+)
Zm00001d026532::10:147795158-147797159(+)
Zm00001d052680::4:197104676-197106677(+)
Zm00001d029137::1:60116239-60118240(-)
Zm00001d002137::2:6506837-6508838(+)
Zm00001d054085::4:246128077-246130078(+)
Zm00001d032333::1:222803524-222805525(-)
Zm00001d043766::3:209308483-209310484(-)
Zm00001d032686::1:234434967-234436968(-)
Zm00001d011622::8:156377230-156379231(-)
Zm00001d003175::2:34559520-34561521(-)
Zm00001d012362::8:173024272-173026273(+)
Zm00001d051759::4:168949485-168951486(+)
Zm00001d014121::5:33105518-33107519(-)
Zm00001d048785::4:5526085-5528086(-)
Zm00001d009626::8:73806308-73808309(-)
Zm00001d010228::8:104783146-104785147(-)
Zm00001d035246::6:16836870-16838871(+)
Zm00001d027486::1:6313132-6315133(-)
Zm00001d025573::10:122710177-122712178(-)
Zm00001d027324::1:2958001-2960002(+)
Zm00001d049418::4:29895466-29897467(-)
Zm00001d018472::5:221374924-221376925(-)
Zm00001d018961::7:10793544-10795545(+)
Zm00001d006697::2:214537221-214539222(-)
Zm00001d053839::4:242137569-242139570(+)
Zm00001d013319::5:8620008-8622009(-)
Zm00001d028806::1:46953826-46955827(+)
Zm00001d016849::5:178259963-178261964(+)
Zm00001d003136::2:33388170-33390171(+)
Zm00001d046372::9:84922330-84924331(-)
Zm00001d042747::3:178856871-178858872(+)
Zm00001d021280::7:147730334-147732335(+)
Zm00001d004523::2:116567959-116569960(-)
Zm00001d042643::3:175221113-175223114(+)
Zm00001d007049::2:220867198-220869199(+)
Zm00001d031749::1:200689431-200691432(-)
Zm00001d009506::8:67913725-67915726(+)
Zm00001d037482::6:126791321-126793322(+)
Zm00001d012895::5:1717561-1719562(-)
Zm00001d046813::9:106813242-106815243(+)
Zm00001d005251::2:165784774-165786775(+)
Zm00001d036073::6:70616207-70618208(-)
Zm00001d048822::4:6012029-6014030(-)
Zm00001d013188::5:6145497-6147498(+)
Zm00001d031090::1:176660625-176662626(-)
Zm00001d038476::6:158315631-158317632(-)
Zm00001d051502::4:160503964-160505965(-)
Zm00001d029114::1:58376286-58378287(+)
Zm00001d041987::3:146669956-146671957(-)
Zm00001d038114::6:148447117-148449118(-)
Zm00001d039260::3:748757-750758(+)
Zm00001d053861::4:242510881-242512882(+)
Zm00001d018819::7:6340955-6342956(+)
Zm00001d007295::2:226999887-227001888(-)
Zm00001d006808::2:217124944-217126945(+)
Zm00001d031540::1:193697134-193699135(+)
Zm00001d039205::6:172496071-172498072(-)
Zm00001d040546::3:48973609-48975610(+)
Zm00001d021763::7:162637338-162639339(-)
Zm00001d022604::7:180893462-180895463(+)
Zm00001d036796::6:101177415-101179416(+)
Zm00001d009726::8:77940631-77942632(-)
Zm00001d018793::7:5329367-5331368(+)
Zm00001d008261::8:3370525-3372526(+)
Zm00001d042066::3:149548453-149550454(-)
Zm00001d030952::1:168644570-168646571(+)
Zm00001d021890::7:165494214-165496215(+)
Zm00001d028818::1:47564545-47566546(+)
Zm00001d052315::4:186971762-186973763(-)
Zm00001d002530::2:14788273-14790274(+)
Zm00001d034491::1:294503264-294505265(-)
Zm00001d013457::5:12085955-12087956(+)
Zm00001d018369::5:219411921-219413922(+)
Zm00001d052800::4:201390314-201392315(+)
Zm00001d003491::2:45889561-45891562(-)
Zm00001d009445::8:64743156-64745157(-)
Zm00001d049217::4:21135791-21137792(+)
Zm00001d038959::6:167697924-167699925(+)
Zm00001d028731::1:44539028-44541029(-)
Zm00001d053891::4:243141779-243143780(+)
Zm00001d005030::2:154834681-154836682(-)
Zm00001d043151::3:190219552-190221553(-)
Zm00001d027479::1:6250855-6252856(-)
Zm00001d037607::6:131559916-131561917(+)
Zm00001d002799::2:22973378-22975379(-)
Zm00001d020351::7:108486152-108488153(-)
Zm00001d031873::1:204986680-204988681(-)
Zm00001d019951::7:79625499-79627500(-)
Zm00001d042615::3:173799141-173801142(-)
Zm00001d017826::5:207865463-207867464(-)
Zm00001d024716::10:84742051-84744052(-)
Zm00001d001894::2:2489776-2491777(+)
Zm00001d018973::7:11249381-11251382(-)
Zm00001d045665::9:32282701-32284702(+)
Zm00001d017186::5:188277414-188279415(-)
Zm00001d048272::9:153612899-153614900(-)
Zm00001d051082::4:141315508-141317509(-)
Zm00001d004322::2:103033439-103035440(+)
Zm00001d010702::8:124976314-124978315(-)
Zm00001d052158::4:181472725-181474726(+)
Zm00001d044813::9:3447469-3449470(-)
Zm00001d029594::1:78240543-78242544(-)
Zm00001d014692::5:59277508-59279509(-)
Zm00001d026298::10:143167155-143169156(+)
Zm00001d049266::4:23697244-23699245(-)
Zm00001d029135::1:59950622-59952623(-)
Zm00001d038891::6:166506563-166508564(-)
Zm00001d050406::4:86394106-86396107(-)
Zm00001d013067::5:4210377-4212378(-)
Zm00001d040852::3:71770901-71772902(-)
Zm00001d003190::2:35064561-35066562(+)
Zm00001d024507::10:74836083-74838084(-)
Zm00001d029507::1:73752008-73754009(+)
Zm00001d033319::1:258879091-258881092(-)
Zm00001d053775::4:240853046-240855047(-)
Zm00001d051291::4:152000026-152002027(-)
Zm00001d039899::3:18639143-18641144(-)
Zm00001d007905::2:242195708-242197709(-)
Zm00001d021394::7:150889608-150891609(+)
Zm00001d020428::7:113323253-113325254(+)
Zm00001d026353::10:144155980-144157981(-)
Zm00001d047312::9:126317759-126319760(+)
Zm00001d042367::3:163392113-163394114(-)
Zm00001d044527::3:230902988-230904989(-)
Zm00001d047847::9:143194090-143196091(+)
Zm00001d009336::8:56893319-56895320(+)
Zm00001d006933::2:219652710-219654711(-)
Zm00001d043509::3:202332198-202334199(+)
Zm00001d029162::1:60868395-60870396(-)
Zm00001d036735::6:99393193-99395194(-)
Zm00001d051138::4:145540388-145542389(+)
Zm00001d003153::2:33914955-33916956(+)
Zm00001d038896::6:166664763-166666764(-)
Zm00001d010397::8:112810489-112812490(+)
Zm00001d028465::1:35814876-35816877(+)
Zm00001d002544::2:15090109-15092110(+)
Zm00001d029209::1:62460777-62462778(+)
Zm00001d031511::1:192367284-192369285(-)
Zm00001d023839::10:23909090-23911091(-)
Zm00001d010698::8:124959400-124961401(-)
Zm00001d017493::5:197520264-197522265(+)
Zm00001d033574::1:267435223-267437224(-)
Zm00001d023903::10:27300666-27302667(-)
Zm00001d016714::5:173526744-173528745(-)
Zm00001d038540::6:159602237-159604238(-)
Zm00001d014614::5:55727062-55729063(+)
Zm00001d042254::3:157462300-157464301(+)
Zm00001d002433::2:12558055-12560056(+)
Zm00001d037565::6:129806927-129808928(-)
Zm00001d015775::5:118261309-118263310(+)
Zm00001d042930::3:184416616-184418617(+)
Zm00001d052519::4:191966666-191968667(+)
Zm00001d049427::4:30055411-30057412(+)
Zm00001d034196::1:286310391-286312392(-)
Zm00001d008266::8:3529440-3531441(-)
Zm00001d050076::4:64432343-64434344(-)
Zm00001d039547::3:7811065-7813066(+)
Zm00001d020680::7:127859032-127861033(+)
Zm00001d024051::10:40110161-40112162(+)
Zm00001d027788::1:13473652-13475653(+)
Zm00001d007312::2:227510522-227512523(+)
Zm00001d018774::7:4890930-4892931(+)
Zm00001d029674::1:82233016-82235017(+)
Zm00001d010055::8:97445489-97447490(-)
Zm00001d029668::1:81912357-81914358(+)
Zm00001d009791::8:81565025-81567026(+)
Zm00001d042281::3:158678571-158680572(+)
Zm00001d051890::4:173808254-173810255(+)
Zm00001d052078::4:178758335-178760336(+)
Zm00001d005429::2:173708457-173710458(+)
Zm00001d017713::5:205041378-205043379(+)
Zm00001d027957::1:18320634-18322635(-)
Zm00001d010206::8:103999021-104001022(+)
Zm00001d045578::9:27177611-27179612(+)
Zm00001d039331::3:2012464-2014465(+)
Zm00001d049186::4:19701284-19703285(+)
Zm00001d010033::8:96358254-96360255(+)
Zm00001d017032::5:183208899-183210900(+)
Zm00001d026025::10:136298477-136300478(-)
Zm00001d021710::7:160974557-160976558(+)
Zm00001d018368::5:219311476-219313477(+)
Zm00001d028056::1:21775549-21777550(+)
Zm00001d007038::2:220638878-220640879(+)
Zm00001d048667::4:3014920-3016921(-)
Zm00001d053018::4:209377564-209379565(+)
Zm00001d013920::5:24853439-24855440(-)
Zm00001d040341::3:38860862-38862863(+)
Zm00001d043449::3:200411204-200413205(+)
Zm00001d019865::7:71120463-71122464(+)
Zm00001d009877::8:86772268-86774269(+)
Zm00001d011792::8:161704239-161706240(+)
Zm00001d005733::2:185168755-185170756(+)
Zm00001d031270::1:184550923-184552924(-)
Zm00001d029417::1:69628127-69630128(-)
Zm00001d036710::6:98373875-98375876(+)
Zm00001d041272::3:109596237-109598238(-)
Zm00001d027811::1:14309985-14311986(+)
Zm00001d050250::4:76351392-76353393(-)
Zm00001d025901::10:133327547-133329548(-)
Zm00001d024652::10:82135181-82137182(+)
Zm00001d006752::2:215868517-215870518(-)
Zm00001d038880::6:166311343-166313344(+)
Zm00001d017593::5:201044634-201046635(+)
Zm00001d045558::9:26667027-26669028(-)
Zm00001d004387::2:107986831-107988832(+)
Zm00001d032370::1:224162333-224164334(-)
Zm00001d005657::2:182380904-182382905(+)
Zm00001d010440::8:115239164-115241165(+)
Zm00001d023699::10:16079884-16081885(+)
Zm00001d052736::4:199344166-199346167(-)
Zm00001d052585::4:193609502-193611503(+)
Zm00001d041522::3:125846114-125848115(-)
Zm00001d019219::7:22319819-22321820(-)
Zm00001d028204::1:26172272-26174273(+)
Zm00001d027354::1:3543020-3545021(+)
Zm00001d022491::7:178682611-178684612(-)
Zm00001d050073::4:64143984-64145985(+)
Zm00001d016771::5:175541603-175543604(+)
Zm00001d007801::2:239876479-239878480(-)
Zm00001d007363::2:229722058-229724059(+)
Zm00001d012047::8:167199608-167201609(+)
Zm00001d017453::5:196266824-196268825(+)
Zm00001d009814::8:82755000-82757001(-)
Zm00001d012964::5:2429514-2431515(+)
Zm00001d024712::10:84559153-84561154(-)
Zm00001d027535::1:7602000-7604001(-)
Zm00001d043785::3:210184700-210186701(-)
Zm00001d022561::7:180064509-180066510(+)
Zm00001d039925::3:19642251-19644252(-)
Zm00001d027571::1:8290731-8292732(-)
Zm00001d019698::7:51731953-51733954(+)
Zm00001d008592::8:13773406-13775407(+)
Zm00001d037061::6:111051379-111053380(+)
Zm00001d021789::7:163026431-163028432(-)
Zm00001d028094::1:22843536-22845537(-)
Zm00001d043084::3:188703584-188705585(-)
Zm00001d036204::6:77007724-77009725(-)
Zm00001d009860::8:85584837-85586838(+)
Zm00001d034919::1:305602127-305604128(-)
Zm00001d024467::10:72223790-72225791(+)
Zm00001d012761::8:180158449-180160450(+)
Zm00001d042283::3:158782645-158784646(+)
Zm00001d043613::3:205197851-205199852(-)
Zm00001d050717::4:118683207-118685208(-)
Zm00001d007718::2:238144687-238146688(-)
Zm00001d047241::9:123677115-123679116(+)
Zm00001d005394::2:172198788-172200789(+)
Zm00001d007705::2:237878393-237880394(-)
Zm00001d014845::5:65241076-65243077(+)
Zm00001d051869::4:172946693-172948694(+)
Zm00001d043511::3:202353508-202355509(+)
Zm00001d015822::5:123921863-123923864(+)
Zm00001d015960::5:134290373-134292374(-)
Zm00001d039338::3:2051783-2053784(-)
Zm00001d049141::4:17573902-17575903(+)
Zm00001d045445::9:22320909-22322910(-)
Zm00001d052921::4:204931674-204933675(+)
Zm00001d049015::4:12552113-12554114(-)
Zm00001d034108::1:284175278-284177279(-)
Zm00001d019496::7:37778311-37780312(+)
Zm00001d047201::9:121695945-121697946(+)
Zm00001d010431::8:114841550-114843551(-)
Zm00001d002132::2:6436811-6438812(-)
Zm00001d023510::10:8016376-8018377(+)
Zm00001d023735::10:17917768-17919769(+)
Zm00001d031662::1:197921038-197923039(-)
Zm00001d047848::9:143214735-143216736(-)
Zm00001d034414::1:292296376-292298377(-)
Zm00001d049385::4:28602161-28604162(-)
Zm00001d044353::3:225680220-225682221(+)
Zm00001d002097::2:5955524-5957525(-)
Zm00001d012173::8:169514595-169516596(+)
Zm00001d012709::8:179049386-179051387(+)
Zm00001d052971::4:206734121-206736122(+)
Zm00001d039656::3:10860308-10862309(+)
Zm00001d032603::1:231779322-231781323(+)
Zm00001d006460::2:208878806-208880807(+)
Zm00001d045844::9:43308175-43310176(+)
Zm00001d002287::2:9613423-9615424(+)
Zm00001d052959::4:206311018-206313019(-)
Zm00001d028361::1:32071959-32073960(-)
Zm00001d023736::10:18030000-18032001(+)
Zm00001d031071::1:175971062-175973063(-)
Zm00001d039505::3:6099056-6101057(-)
Zm00001d047310::9:126286078-126288079(-)
Zm00001d028038::1:21185777-21187778(+)
Zm00001d037518::6:127934337-127936338(-)
Zm00001d013003::5:2978600-2980601(-)
Zm00001d026257::10:142154132-142156133(-)
Zm00001d034502::1:294740870-294742871(-)
Zm00001d023934::10:30001783-30003784(-)
Zm00001d031817::1:202883155-202885156(+)
Zm00001d012521::8:176024316-176026317(-)
Zm00001d030548::1:143162034-143164035(+)
Zm00001d016844::5:178234369-178236370(-)
Zm00001d002342::2:10615587-10617588(-)
Zm00001d044240::3:222773495-222775496(+)
Zm00001d036635::6:95842589-95844590(+)
Zm00001d033830::1:275164899-275166900(-)
Zm00001d004139::2:85803001-85805002(-)
Zm00001d019834::7:67745911-67747912(-)
Zm00001d009390::8:61814456-61816457(-)
Zm00001d029950::1:96144450-96146451(+)
Zm00001d005151::2:161361726-161363727(+)
Zm00001d037495::6:127261597-127263598(-)
Zm00001d013496::5:12778538-12780539(+)
Zm00001d031647::1:197311290-197313291(-)
Zm00001d029934::1:95218620-95220621(+)
Zm00001d046273::9:77370112-77372113(+)
Zm00001d029808::1:87838142-87840143(-)
Zm00001d049540::4:33809032-33811033(+)
Zm00001d036342::6:85010124-85012125(-)
Zm00001d052381::4:188764645-188766646(+)
Zm00001d045943::9:48369475-48371476(-)
Zm00001d040023::3:23312456-23314457(-)
Zm00001d024808::10:88842538-88844539(+)
Zm00001d006053::2:196583816-196585817(-)
Zm00001d002411::2:12161504-12163505(+)
Zm00001d021137::7:143755465-143757466(+)
Zm00001d019644::7:47866759-47868760(+)
Zm00001d044397::3:227118445-227120446(+)
Zm00001d048901::4:7399412-7401413(+)
Zm00001d008552::8:12746299-12748300(+)
Zm00001d039263::3:766397-768398(-)
Zm00001d005400::2:172640280-172642281(-)
Zm00001d052049::4:177639471-177641472(+)
Zm00001d006511::2:210207283-210209284(-)
Zm00001d019957::7:80241601-80243602(-)
Zm00001d016285::5:155594993-155596994(-)
Zm00001d013141::5:5371741-5373742(+)
Zm00001d047195::9:121646912-121648913(-)
Zm00001d019542::7:41601095-41603096(-)
Zm00001d012180::8:169621325-169623326(-)
Zm00001d022518::7:179278893-179280894(+)
Zm00001d012089::8:168029904-168031905(-)
Zm00001d038226::6:151990544-151992545(-)
Zm00001d028219::1:26902175-26904176(+)
Zm00001d039544::3:7803536-7805537(-)
Zm00001d025522::10:121166617-121168618(+)
Zm00001d014005::5:28296125-28298126(+)
Zm00001d014187::5:35494120-35496121(+)
Zm00001d048344::9:154802299-154804300(+)
Zm00001d004389::2:108157337-108159338(+)
Zm00001d018699::7:2729159-2731160(-)
Zm00001d048631::4:1768997-1770998(-)
Zm00001d012224::8:170424397-170426398(-)
Zm00001d032322::1:222262400-222264401(+)
Zm00001d045353::9:19415379-19417380(+)
Zm00001d032301::1:221131434-221133435(-)
Zm00001d033647::1:269554719-269556720(+)
Zm00001d012308::8:172194242-172196243(-)
Zm00001d022042::7:168494406-168496407(-)
Zm00001d017070::5:184385056-184387057(-)
Zm00001d027794::1:13673368-13675369(-)
Zm00001d011714::8:159672178-159674179(-)
Zm00001d009979::8:93240212-93242213(-)
Zm00001d031549::1:193874125-193876126(-)
Zm00001d029856::1:90493193-90495194(+)
Zm00001d037429::6:125230815-125232816(-)
Zm00001d029752::1:85473333-85475334(+)
Zm00001d040249::3:33801568-33803569(-)
Zm00001d019111::7:17259549-17261550(+)
Zm00001d021622::7:158204569-158206570(+)
Zm00001d015129::5:76650506-76652507(-)
Zm00001d037615::6:131892494-131894495(-)
Zm00001d028464::1:35717360-35719361(+)
Zm00001d043977::3:215493078-215495079(-)
Zm00001d037246::6:117745407-117747408(-)
Zm00001d043921::3:213843581-213845582(+)
Zm00001d035286::6:19372033-19374034(-)
Zm00001d012239::8:170755647-170757648(-)
Zm00001d040004::3:22563697-22565698(-)
Zm00001d021360::7:149844388-149846389(-)
Zm00001d027383::1:4108510-4110511(+)
Zm00001d017107::5:185556086-185558087(+)
Zm00001d021806::7:163338391-163340392(-)
Zm00001d050375::4:84715733-84717734(-)
Zm00001d042821::3:181140135-181142136(+)
Zm00001d022075::7:169510416-169512417(+)
Zm00001d034129::1:284691120-284693121(+)
Zm00001d035462::6:27971564-27973565(+)
Zm00001d026589::10:148510792-148512793(-)
Zm00001d032266::1:219771631-219773632(-)
Zm00001d041920::3:143648562-143650563(-)
Zm00001d006090::2:197863973-197865974(+)
Zm00001d003016::2:29536672-29538673(+)
Zm00001d027987::1:19431658-19433659(+)
Zm00001d036970::6:107804888-107806889(+)
Zm00001d005052::2:156303936-156305937(+)
Zm00001d048336::9:154659665-154661666(+)
Zm00001d022193::7:172488693-172490694(-)
Zm00001d018103::5:214346707-214348708(+)
Zm00001d026554::10:148040544-148042545(+)
Zm00001d009619::8:73562016-73564017(+)
Zm00001d004517::2:116131938-116133939(+)
Zm00001d023595::10:11315214-11317215(+)
Zm00001d016912::5:179718464-179720465(+)
Zm00001d034494::1:294630346-294632347(+)
Zm00001d025639::10:124748407-124750408(+)
Zm00001d019126::7:18217023-18219024(+)
Zm00001d025837::10:131424648-131426649(-)
Zm00001d010523::8:119148935-119150936(-)
Zm00001d010084::8:98786274-98788275(+)
Zm00001d004588::2:120482778-120484779(+)
Zm00001d033420::1:262567530-262569531(+)
Zm00001d002558::2:15316302-15318303(+)
Zm00001d001995::2:4118797-4120798(+)
Zm00001d002629::2:17325157-17327158(+)
Zm00001d006936::2:219724077-219726078(+)
Zm00001d019534::7:40699675-40701676(-)
Zm00001d018105::5:214438394-214440395(-)
Zm00001d029339::1:66568392-66570393(+)
Zm00001d032616::1:232178777-232180778(-)
Zm00001d051296::4:152358613-152360614(-)
Zm00001d032857::1:240402578-240404579(+)
Zm00001d030364::1:126596353-126598354(+)
Zm00001d045758::9:37430088-37432089(-)
Zm00001d031316::1:185881665-185883666(-)
Zm00001d020037::7:87652285-87654286(+)
Zm00001d013555::5:14175777-14177778(-)
Zm00001d010728::8:126074601-126076602(+)
Zm00001d017961::5:210932243-210934244(+)
Zm00001d005536::2:177662355-177664356(+)
Zm00001d052649::4:195809280-195811281(-)
Zm00001d050201::4:73394572-73396573(+)
Zm00001d007026::2:220374384-220376385(+)
Zm00001d052198::4:183150465-183152466(+)
Zm00001d042639::3:174893107-174895108(-)
Zm00001d042758::3:179025402-179027403(-)
Zm00001d043104::3:189311749-189313750(+)
Zm00001d048553::9:158557908-158559909(+)
Zm00001d042449::3:168093310-168095311(-)
Zm00001d017896::5:209717028-209719029(-)
Zm00001d002678::2:19081539-19083540(-)
Zm00001d021598::7:157733756-157735757(+)
Zm00001d017288::5:191815618-191817619(+)
Zm00001d013425::5:11124888-11126889(+)
Zm00001d007313::2:227535919-227537920(+)
Zm00001d013758::5:19596121-19598122(+)
Zm00001d031496::1:192001333-192003334(+)
Zm00001d052791::4:201053360-201055361(+)
Zm00001d030870::1:164364088-164366089(+)
Zm00001d004343::2:105199416-105201417(+)
Zm00001d045202::9:15927089-15929090(-)
Zm00001d049150::4:17768792-17770793(-)
Zm00001d016535::5:166639535-166641536(+)
Zm00001d008446::8:8812761-8814762(+)
Zm00001d047976::9:146834361-146836362(+)
Zm00001d046628::9:99612783-99614784(-)
Zm00001d038460::6:157681680-157683681(-)
Zm00001d008645::8:15646657-15648658(-)
Zm00001d014201::5:36224541-36226542(-)
Zm00001d010392::8:112613186-112615187(-)
Zm00001d034649::1:298764404-298766405(-)
Zm00001d022457::7:178108814-178110815(-)
Zm00001d048839::4:6206616-6208617(-)
Zm00001d006531::2:210566240-210568241(+)
Zm00001d047699::9:139509946-139511947(+)
Zm00001d038854::6:165896565-165898566(+)
Zm00001d010869::8:131444717-131446718(-)
Zm00001d012289::8:171914604-171916605(+)
Zm00001d007042::2:220734131-220736132(+)
Zm00001d026261::10:142295978-142297979(-)
Zm00001d013046::5:3731416-3733417(+)
Zm00001d051870::4:172953260-172955261(-)
Zm00001d035319::6:21083604-21085605(-)
Zm00001d033487::1:264048933-264050934(-)
Zm00001d014813::5:64099587-64101588(-)
Zm00001d013673::5:17018725-17020726(+)
Zm00001d035044::6:3021913-3023914(+)
Zm00001d034880::1:304584857-304586858(+)
Zm00001d030509::1:140363155-140365156(+)
Zm00001d011546::8:154182657-154184658(-)
Zm00001d012397::8:173578759-173580760(-)
Zm00001d009964::8:92638077-92640078(+)
Zm00001d052165::4:181551229-181553230(+)
Zm00001d027948::1:18145656-18147657(+)
Zm00001d052227::4:183822399-183824400(-)
Zm00001d027581::1:8370649-8372650(+)
Zm00001d028298::1:29610102-29612103(+)
Zm00001d051465::4:159601883-159603884(+)
Zm00001d003092::2:31876163-31878164(+)
Zm00001d027411::1:4721842-4723843(-)
Zm00001d043534::3:203068923-203070924(+)
Zm00001d044662::3:234296342-234298343(-)
Zm00001d009545::8:69579933-69581934(+)
Zm00001d038105::6:148059813-148061814(-)
Zm00001d030080::1:104118210-104120211(+)
Zm00001d029829::1:89156202-89158203(+)
Zm00001d002481::2:13627347-13629348(+)
Zm00001d006705::2:214796022-214798023(+)
Zm00001d028208::1:26426904-26428905(+)
Zm00001d024807::10:88834928-88836929(+)
Zm00001d047489::9:132230150-132232151(+)
Zm00001d021545::7:155506484-155508485(+)
Zm00001d035092::6:4889896-4891897(+)
Zm00001d049766::4:43847570-43849571(-)
Zm00001d046616::9:98851056-98853057(-)
Zm00001d016082::5:143462024-143464025(+)
Zm00001d023706::10:16398882-16400883(+)
Zm00001d024540::10:77149359-77151360(-)
Zm00001d045050::9:11156842-11158843(-)
Zm00001d032882::1:241342504-241344505(-)
Zm00001d036957::6:107328071-107330072(+)
Zm00001d014084::5:31805005-31807006(+)
Zm00001d042731::3:178456946-178458947(-)
Zm00001d005692::2:183563862-183565863(-)
Zm00001d050081::4:64824966-64826967(-)
Zm00001d015086::5:74955844-74957845(-)
Zm00001d042189::3:155484558-155486559(+)
Zm00001d037355::6:122681015-122683016(-)
Zm00001d043832::3:211094100-211096101(+)
Zm00001d053332::4:226437305-226439306(-)
Zm00001d013662::5:16656206-16658207(-)
Zm00001d012960::5:2378240-2380241(+)
Zm00001d035835::6:54257727-54259728(-)
Zm00001d053964::4:244384253-244386254(+)
Zm00001d042778::3:179404115-179406116(-)
Zm00001d030172::1:110347608-110349609(-)
Zm00001d042210::3:156115763-156117764(+)
Zm00001d049506::4:32692733-32694734(-)
Zm00001d043687::3:207413216-207415217(-)
Zm00001d024755::10:86463325-86465326(+)
Zm00001d032467::1:227646794-227648795(+)
Zm00001d030340::1:123432871-123434872(-)
Zm00001d036337::6:84756470-84758471(-)
Zm00001d003512::2:46300510-46302511(-)
Zm00001d007470::2:232403574-232405575(+)
Zm00001d031902::1:206145264-206147265(+)
Zm00001d031750::1:200705768-200707769(+)
Zm00001d047641::9:137879678-137881679(-)
Zm00001d052001::4:176244058-176246059(+)
Zm00001d026553::10:148038842-148040843(-)
Zm00001d018773::7:4823997-4825998(+)
Zm00001d037849::6:139652211-139654212(+)
Zm00001d006455::2:208752276-208754277(-)
Zm00001d035644::6:38126150-38128151(-)
Zm00001d015929::5:132179760-132181761(+)
Zm00001d048997::4:12001827-12003828(+)
Zm00001d048282::9:153826502-153828503(-)
Zm00001d048207::9:152503680-152505681(-)
Zm00001d024155::10:50390926-50392927(+)
Zm00001d042558::3:171712741-171714742(-)
Zm00001d048314::9:154445028-154447029(+)
Zm00001d039160::6:171429462-171431463(-)
Zm00001d006860::2:218017044-218019045(+)
Zm00001d038996::6:168447792-168449793(-)
Zm00001d013346::5:9062609-9064610(-)
Zm00001d028987::1:53753581-53755582(-)
Zm00001d050470::4:91091438-91093439(-)
Zm00001d048089::9:149894859-149896860(+)
Zm00001d022406::7:176975857-176977858(+)
Zm00001d035048::6:3108293-3110294(-)
Zm00001d052282::4:185919583-185921584(+)
Zm00001d021372::7:150167030-150169031(-)
Zm00001d020862::7:134952796-134954797(+)
Zm00001d006590::2:211724477-211726478(-)
Zm00001d034011::1:281128512-281130513(+)
Zm00001d002590::2:16294114-16296115(-)
Zm00001d013294::5:7975158-7977159(+)
Zm00001d022347::7:175974004-175976005(-)
Zm00001d052409::4:189312256-189314257(-)
Zm00001d050748::4:120554553-120556554(-)
Zm00001d020030::7:87164473-87166474(-)
Zm00001d034416::1:292374877-292376878(+)
Zm00001d048948::4:10533187-10535188(-)
Zm00001d016990::5:182134094-182136095(+)
Zm00001d031344::1:186837005-186839006(-)
Zm00001d013477::5:12475678-12477679(+)
Zm00001d013052::5:3880066-3882067(+)
Zm00001d021536::7:155287161-155289162(-)
Zm00001d024676::10:83289223-83291224(+)
Zm00001d002842::2:24285035-24287036(+)
Zm00001d028522::1:38044418-38046419(+)
Zm00001d022407::7:176992218-176994219(-)
Zm00001d023278::10:2026406-2028407(+)
Zm00001d020549::7:121992653-121994654(+)
Zm00001d026405::10:145318668-145320669(-)
Zm00001d003380::2:42237767-42239768(+)
Zm00001d048342::9:154781215-154783216(+)
Zm00001d050974::4:134741131-134743132(+)
Zm00001d030214::1:113475767-113477768(+)
Zm00001d039619::3:9227412-9229413(-)
Zm00001d003186::2:35032149-35034150(-)
Zm00001d045252::9:17076491-17078492(-)
Zm00001d007500::2:233343761-233345762(+)
Zm00001d042267::3:158103159-158105160(-)
Zm00001d039606::3:8774082-8776083(+)
Zm00001d037434::6:125281028-125283029(+)
Zm00001d005158::2:161668312-161670313(-)
Zm00001d006582::2:211515636-211517637(-)
Zm00001d043600::3:204847789-204849790(-)
Zm00001d039200::6:172420213-172422214(+)
Zm00001d021845::7:164384354-164386355(-)
Zm00001d043733::3:208649507-208651508(+)
Zm00001d033016::1:247057787-247059788(-)
Zm00001d021822::7:163763715-163765716(+)
Zm00001d052103::4:179677068-179679069(+)
Zm00001d006107::2:198317091-198319092(+)
Zm00001d047755::9:140925560-140927561(-)
Zm00001d048055::9:149062812-149064813(-)
Zm00001d025716::10:127316567-127318568(+)
Zm00001d026577::10:148264796-148266797(-)
Zm00001d044970::9:8481573-8483574(-)
Zm00001d044704::3:235430903-235432904(+)
Zm00001d029929::1:94854562-94856563(+)
Zm00001d025199::10:108608358-108610359(+)
Zm00001d024212::10:56837647-56839648(-)
Zm00001d037617::6:131902456-131904457(-)
Zm00001d014512::5:51082645-51084646(+)
Zm00001d021450::7:152446891-152448892(-)
Zm00001d018720::7:3083297-3085298(-)
Zm00001d023579::10:10647900-10649901(+)
Zm00001d032591::1:231448033-231450034(+)
Zm00001d036162::6:75210196-75212197(-)
Zm00001d052124::4:180350639-180352640(+)
Zm00001d042328::3:161429315-161431316(+)
Zm00001d038806::6:164806808-164808809(+)
Zm00001d018742::7:3843525-3845526(+)
Zm00001d037052::6:110618468-110620469(+)
Zm00001d053899::4:243347203-243349204(-)
Zm00001d010835::8:129358001-129360002(-)
Zm00001d035076::6:3926743-3928744(+)
Zm00001d006022::2:195423835-195425836(+)
Zm00001d016182::5:148941509-148943510(-)
Zm00001d051368::4:156124671-156126672(+)
Zm00001d049610::4:37576737-37578738(-)
Zm00001d028183::1:25731826-25733827(-)
Zm00001d018770::7:4764933-4766934(+)
Zm00001d053981::4:244571025-244573026(-)
Zm00001d015464::5:91778346-91780347(-)
Zm00001d042202::3:156029157-156031158(+)
Zm00001d007603::2:236069309-236071310(+)
Zm00001d042526::3:170859865-170861866(+)
Zm00001d034776::1:301954545-301956546(+)
Zm00001d007907::2:242235769-242237770(+)
Zm00001d024967::10:97278850-97280851(-)
Zm00001d042619::3:174090243-174092244(+)
Zm00001d028493::1:36899145-36901146(-)
Zm00001d032271::1:219872458-219874459(+)
Zm00001d050191::4:72037965-72039966(+)
Zm00001d030310::1:121461809-121463810(-)
Zm00001d040248::3:33743131-33745132(-)
Zm00001d041822::3:139333674-139335675(+)
Zm00001d038823::6:165272220-165274221(+)
Zm00001d006750::2:215850363-215852364(+)
Zm00001d034030::1:281611399-281613400(+)
Zm00001d048119::9:150474323-150476324(+)
Zm00001d030579::1:145819011-145821012(+)
Zm00001d016166::5:148215424-148217425(-)
Zm00001d049753::4:43109068-43111069(+)
Zm00001d044290::3:224361085-224363086(+)
Zm00001d004120::2:84078527-84080528(-)
Zm00001d040152::3:29275277-29277278(-)
Zm00001d002295::2:9723251-9725252(+)
Zm00001d033397::1:261820564-261822565(-)
Zm00001d037003::6:108769275-108771276(-)
Zm00001d015451::5:91104666-91106667(+)
Zm00001d029473::1:72292985-72294986(+)
Zm00001d043124::3:189745222-189747223(+)
Zm00001d015011::5:72063179-72065180(+)
Zm00001d022460::7:178137327-178139328(+)
Zm00001d027939::1:18006229-18008230(-)
Zm00001d049502::4:32643339-32645340(+)
Zm00001d049787::4:44685301-44687302(-)
Zm00001d005568::2:178758616-178760617(-)
Zm00001d051149::4:145960155-145962156(-)
Zm00001d007839::2:240605189-240607190(+)
Zm00001d053179::4:218419895-218421896(+)
Zm00001d027851::1:15177391-15179392(-)
Zm00001d043101::3:189201101-189203102(+)
Zm00001d050400::4:85965505-85967506(+)
Zm00001d006235::2:202493763-202495764(+)
Zm00001d043915::3:213755787-213757788(-)
Zm00001d033020::1:247310408-247312409(+)
Zm00001d019450::7:34350037-34352038(-)
Zm00001d032148::1:214489580-214491581(+)
Zm00001d034872::1:304431850-304433851(-)
Zm00001d035019::6:1972887-1974888(+)
Zm00001d013988::5:27509803-27511804(-)
Zm00001d043247::3:193127982-193129983(+)
Zm00001d014658::5:57811194-57813195(+)
Zm00001d018451::5:221116336-221118337(+)
Zm00001d049129::4:16984454-16986455(-)
Zm00001d036894::6:105838072-105840073(+)
Zm00001d019075::7:15377335-15379336(+)
Zm00001d020957::7:137712989-137714990(-)
Zm00001d036907::6:106141694-106143695(+)
Zm00001d017033::5:183227684-183229685(+)
Zm00001d040705::3:59358504-59360505(+)
Zm00001d011147::8:140688793-140690794(-)
Zm00001d044310::3:224938032-224940033(-)
Zm00001d001879::2:2246502-2248503(+)
Zm00001d049817::4:45997215-45999216(-)
Zm00001d007154::2:223381069-223383070(+)
Zm00001d025780::10:129423364-129425365(+)
Zm00001d031424::1:189598932-189600933(-)
Zm00001d021421::7:151711715-151713716(-)
Zm00001d002412::2:12175149-12177150(+)
Zm00001d012361::8:173018070-173020071(+)
Zm00001d038660::6:161970776-161972777(-)
Zm00001d047483::9:131739973-131741974(+)
Zm00001d006226::2:202325556-202327557(+)
Zm00001d005566::2:178664512-178666513(-)
Zm00001d038845::6:165682630-165684631(+)
Zm00001d031159::1:180195045-180197046(+)
Zm00001d010231::8:104892136-104894137(-)
Zm00001d039860::3:16979610-16981611(-)
Zm00001d028949::1:52587486-52589487(-)
Zm00001d029055::1:56404477-56406478(-)
Zm00001d038163::6:150022985-150024986(+)
Zm00001d051172::4:147110960-147112961(+)
Zm00001d026567::10:148174425-148176426(+)
Zm00001d034441::1:293012878-293014879(+)
Zm00001d013520::5:13512410-13514411(+)
Zm00001d040795::3:66308642-66310643(-)
Zm00001d011268::8:145144450-145146451(-)
Zm00001d021988::7:167559515-167561516(-)
Zm00001d033384::1:261177851-261179852(+)
Zm00001d044860::9:5650529-5652530(+)
Zm00001d018358::5:219154699-219156700(+)
Zm00001d012776::8:180683661-180685662(-)
Zm00001d031167::1:180403099-180405100(-)
Zm00001d015094::5:75257500-75259501(+)
Zm00001d004073::2:80281330-80283331(+)
Zm00001d015384::5:87547314-87549315(+)
Zm00001d006130::2:199411967-199413968(-)
Zm00001d016154::5:147358196-147360197(-)
Zm00001d013801::5:20675595-20677596(-)
Zm00001d047972::9:146751594-146753595(+)
Zm00001d042137::3:153102429-153104430(+)
Zm00001d028872::1:49272971-49274972(+)
Zm00001d036620::6:95016380-95018381(+)
Zm00001d020052::7:88711621-88713622(-)
Zm00001d038063::6:146678942-146680943(+)
Zm00001d048004::9:147701809-147703810(-)
Zm00001d044422::3:227570594-227572595(+)
Zm00001d002625::2:17148110-17150111(+)
Zm00001d028100::1:23004422-23006423(-)
Zm00001d027254::1:425263-427264(+)
Zm00001d039963::3:20815953-20817954(-)
Zm00001d038387::6:156103462-156105463(-)
Zm00001d027993::1:19620691-19622692(-)
Zm00001d016811::5:176935628-176937629(-)
Zm00001d017461::5:196488313-196490314(-)
Zm00001d038917::6:166895187-166897188(+)
Zm00001d029889::1:92551106-92553107(+)
Zm00001d021974::7:167392406-167394407(-)
Zm00001d031251::1:183676805-183678806(+)
Zm00001d002873::2:25240661-25242662(-)
Zm00001d039358::3:2493817-2495818(+)
Zm00001d053635::4:237826203-237828204(+)
Zm00001d041472::3:122366455-122368456(+)
Zm00001d033672::1:270394557-270396558(+)
Zm00001d021447::7:152383773-152385774(-)
Zm00001d047200::9:121684064-121686065(+)
Zm00001d043074::3:188388228-188390229(-)
Zm00001d022035::7:168351855-168353856(-)
Zm00001d038467::6:157921221-157923222(+)
Zm00001d053149::4:216213181-216215182(+)
Zm00001d043073::3:188381312-188383313(-)
Zm00001d013860::5:23135208-23137209(+)
Zm00001d050082::4:64845520-64847521(+)
Zm00001d013086::5:4526924-4528925(+)
Zm00001d017422::5:195637364-195639365(-)
Zm00001d052552::4:192879075-192881076(-)
Zm00001d017492::5:197506628-197508629(-)
Zm00001d028267::1:28642385-28644386(-)
Zm00001d013090::5:4578713-4580714(-)
Zm00001d004083::2:80847839-80849840(+)
Zm00001d026445::10:145968788-145970789(+)
Zm00001d039273::3:901184-903185(-)
Zm00001d014588::5:54444588-54446589(+)
Zm00001d049556::4:34944812-34946813(-)
Zm00001d039477::3:5332976-5334977(-)
Zm00001d027359::1:3660750-3662751(-)
Zm00001d051668::4:166171908-166173909(+)
Zm00001d036296::6:82473660-82475661(-)
Zm00001d034003::1:280810592-280812593(-)
Zm00001d006019::2:195357469-195359470(+)
Zm00001d041420::3:118470628-118472629(-)
Zm00001d004105::2:83172691-83174692(+)
Zm00001d049694::4:40522797-40524798(+)
Zm00001d026026::10:136308671-136310672(-)
Zm00001d016835::5:177814434-177816435(+)
Zm00001d037275::6:119097564-119099565(-)
Zm00001d040140::3:29054668-29056669(-)
Zm00001d053678::4:238896999-238899000(+)
Zm00001d042918::3:183918813-183920814(-)
Zm00001d023356::10:4056637-4058638(-)
Zm00001d019701::7:51990873-51992874(+)
Zm00001d021232::7:146618229-146620230(+)
Zm00001d053331::4:226420825-226422826(-)
Zm00001d013420::5:10936199-10938200(+)
Zm00001d044903::9:6796170-6798171(-)
Zm00001d028409::1:33803687-33805688(-)
Zm00001d029667::1:81892878-81894879(+)
Zm00001d044740::9:876474-878475(+)
Zm00001d039037::6:169010001-169012002(-)
Zm00001d045135::9:13888897-13890898(+)
Zm00001d022463::7:178166550-178168551(-)
Zm00001d014615::5:55727072-55729073(+)
Zm00001d015320::5:84429667-84431668(+)
Zm00001d047096::9:118499150-118501151(+)
Zm00001d018118::5:214687032-214689033(-)
Zm00001d002810::2:23323848-23325849(+)
Zm00001d023659::10:13874965-13876966(+)
Zm00001d012226::8:170450840-170452841(+)
Zm00001d028854::1:48597084-48599085(-)
Zm00001d052215::4:183478272-183480273(+)
Zm00001d044798::9:2672825-2674826(-)
Zm00001d030710::1:154950100-154952101(+)
Zm00001d001976::2:3770093-3772094(+)
Zm00001d025277::10:112193432-112195433(+)
Zm00001d003911::2:66814187-66816188(+)
Zm00001d020861::7:134916936-134918937(-)
Zm00001d047831::9:142707544-142709545(+)
Zm00001d013443::5:11711987-11713988(-)
Zm00001d048766::4:5215591-5217592(+)
Zm00001d036422::6:87790550-87792551(+)
Zm00001d036350::6:85117578-85119579(+)
Zm00001d024998::10:98540453-98542454(+)
Zm00001d034582::1:297072019-297074020(-)
Zm00001d038587::6:160562719-160564720(-)
Zm00001d048137::9:150674403-150676404(+)
Zm00001d042344::3:162242183-162244184(+)
Zm00001d046129::9:65205412-65207413(-)
Zm00001d023905::10:27384379-27386380(-)
Zm00001d005080::2:157616853-157618854(-)
Zm00001d051854::4:172423188-172425189(-)
Zm00001d008622::8:15004951-15006952(-)
Zm00001d053542::4:233510487-233512488(+)
Zm00001d006122::2:199207940-199209941(-)
Zm00001d003331::2:40360160-40362161(+)
Zm00001d024646::10:82013733-82015734(-)
Zm00001d005482::2:175594499-175596500(+)
Zm00001d004021::2:76076154-76078155(+)
Zm00001d049905::4:51612646-51614647(-)
Zm00001d014793::5:63455338-63457339(+)
Zm00001d025709::10:126928257-126930258(-)
Zm00001d022367::7:176184095-176186096(+)
Zm00001d010623::8:122214569-122216570(-)
Zm00001d003151::2:33843578-33845579(+)
Zm00001d051365::4:156032400-156034401(-)
Zm00001d020179::7:97804721-97806722(-)
Zm00001d033897::1:277821663-277823664(+)
Zm00001d052386::4:188891079-188893080(-)
Zm00001d020420::7:112921993-112923994(-)
Zm00001d002829::2:24059016-24061017(+)
Zm00001d022190::7:172343745-172345746(-)
Zm00001d006684::2:214255212-214257213(-)
Zm00001d037870::6:140469084-140471085(+)
Zm00001d014082::5:31739653-31741654(+)
Zm00001d046923::9:110941533-110943534(+)
Zm00001d045798::9:39856789-39858790(+)
Zm00001d029089::1:57480906-57482907(+)
Zm00001d033223::1:255084122-255086123(+)
Zm00001d026521::10:147486841-147488842(-)
Zm00001d017445::5:196089933-196091934(-)
Zm00001d018487::5:221691438-221693439(-)
Zm00001d031430::1:189867411-189869412(-)
Zm00001d019062::7:14879010-14881011(+)
Zm00001d034188::1:286076036-286078037(+)
Zm00001d022357::7:176106966-176108967(-)
Zm00001d008228::8:1974971-1976972(+)
Zm00001d039021::6:168830908-168832909(+)
Zm00001d038007::6:144999154-145001155(+)
Zm00001d047779::9:141540635-141542636(-)
Zm00001d047788::9:141790358-141792359(-)
Zm00001d014487::5:49954184-49956185(-)
Zm00001d051938::4:174856217-174858218(-)
Zm00001d002357::2:10772553-10774554(-)
Zm00001d048360::9:154982689-154984690(-)
Zm00001d035300::6:20191415-20193416(-)
Zm00001d020292::7:104447954-104449955(-)
Zm00001d004817::2:140981986-140983987(-)
Zm00001d025398::10:116992746-116994747(+)
Zm00001d003867::2:64012886-64014887(-)
Zm00001d017579::5:200597236-200599237(-)
Zm00001d049032::4:13141762-13143763(-)
Zm00001d011430::8:150332855-150334856(+)
Zm00001d024281::10:61490536-61492537(-)
Zm00001d043861::3:212419900-212421901(+)
Zm00001d049420::4:29945306-29947307(+)
Zm00001d038892::6:166537851-166539852(-)
Zm00001d013263::5:7388458-7390459(-)
Zm00001d022523::7:179324610-179326611(-)
Zm00001d007571::2:235051695-235053696(-)
Zm00001d039280::3:970229-972230(+)
Zm00001d034383::1:291470940-291472941(+)
Zm00001d012993::5:2873374-2875375(+)
Zm00001d038453::6:157524337-157526338(-)
Zm00001d015410::5:89048093-89050094(+)
Zm00001d002012::2:4335708-4337709(-)
Zm00001d035249::6:17172904-17174905(+)
Zm00001d008499::8:10460053-10462054(-)
Zm00001d012884::5:1586405-1588406(+)
Zm00001d049380::4:28420556-28422557(+)
Zm00001d007862::2:241125164-241127165(-)
Zm00001d045519::9:25256175-25258176(+)
Zm00001d026258::10:142161798-142163799(-)
Zm00001d014427::5:46495545-46497546(+)
Zm00001d047311::9:126320246-126322247(-)
Zm00001d039460::3:4949557-4951558(+)
Zm00001d016361::5:159217511-159219512(+)
Zm00001d042253::3:157458050-157460051(+)
Zm00001d039301::3:1323645-1325646(+)
Zm00001d035591::6:35492762-35494763(-)
Zm00001d029201::1:62068581-62070582(-)
Zm00001d050568::4:101340323-101342324(+)
Zm00001d051577::4:163298053-163300054(-)
Zm00001d032052::1:210825478-210827479(+)
Zm00001d047582::9:136349421-136351422(+)
Zm00001d043566::3:204181463-204183464(+)
Zm00001d034298::1:288724738-288726739(-)
Zm00001d013089::5:4533908-4535909(+)
Zm00001d029907::1:93605925-93607926(+)
Zm00001d021623::7:158299654-158301655(+)
Zm00001d008318::8:5002781-5004782(+)
Zm00001d045128::9:13701799-13703800(+)
Zm00001d019250::7:23981868-23983869(+)
Zm00001d042384::3:164056881-164058882(-)
Zm00001d039513::3:6289544-6291545(-)
Zm00001d030770::1:159029489-159031490(-)
Zm00001d053739::4:240116438-240118439(+)
Zm00001d051067::4:140452568-140454569(-)
Zm00001d027497::1:6568719-6570720(-)
Zm00001d001909::2:2777724-2779725(+)
Zm00001d042697::3:177340898-177342899(-)
Zm00001d013197::5:6196104-6198105(+)
Zm00001d026301::10:143208876-143210877(-)
Zm00001d033648::1:269564842-269566843(+)
Zm00001d037605::6:131421062-131423063(-)
Zm00001d046553::9:95753866-95755867(+)
Zm00001d018298::5:218095388-218097389(+)
Zm00001d047362::9:127729690-127731691(+)
Zm00001d027989::1:19496132-19498133(+)
Zm00001d050730::4:119100705-119102706(+)
Zm00001d040842::3:70153287-70155288(-)
Zm00001d001924::2:3021303-3023304(+)
Zm00001d044271::3:223460029-223462030(+)
Zm00001d017899::5:209742795-209744796(-)
Zm00001d006351::2:205396872-205398873(+)
Zm00001d013047::5:3757634-3759635(-)
Zm00001d009090::8:35628808-35630809(-)
Zm00001d049771::4:44042907-44044908(-)
Zm00001d034650::1:298816281-298818282(-)
Zm00001d019562::7:42851259-42853260(+)
Zm00001d006889::2:218595702-218597703(+)
Zm00001d039169::6:171664174-171666175(-)
Zm00001d025018::10:99916106-99918107(+)
Zm00001d005762::2:187012641-187014642(-)
Zm00001d046531::9:94216710-94218711(-)
Zm00001d007949::2:243897281-243899282(+)
Zm00001d020040::7:87965585-87967586(-)
Zm00001d024071::10:41458018-41460019(-)
Zm00001d045635::9:30189471-30191472(+)
Zm00001d006374::2:206055950-206057951(+)
Zm00001d023713::10:16575948-16577949(+)
Zm00001d016573::5:167892920-167894921(-)
Zm00001d015249::5:81199737-81201738(+)
Zm00001d008846::8:22492817-22494818(+)
Zm00001d048686::4:3252091-3254092(-)
Zm00001d011812::8:161928594-161930595(-)
Zm00001d021061::7:141852983-141854984(-)
Zm00001d010023::8:95601907-95603908(+)
Zm00001d029106::1:58270863-58272864(+)
Zm00001d021682::7:159931304-159933305(+)
Zm00001d011636::8:156960894-156962895(-)
Zm00001d017936::5:210383429-210385430(-)
Zm00001d021609::7:158034748-158036749(+)
Zm00001d040056::3:25351565-25353566(+)
Zm00001d009958::8:92364250-92366251(+)
Zm00001d008271::8:3623071-3625072(+)
Zm00001d018242::5:217266242-217268243(+)
Zm00001d048070::9:149346442-149348443(-)
Zm00001d014792::5:63352980-63354981(-)
Zm00001d039150::6:171099272-171101273(-)
Zm00001d003443::2:44528760-44530761(-)
Zm00001d042932::3:184467111-184469112(+)
Zm00001d021582::7:156881115-156883116(-)
Zm00001d032577::1:231131109-231133110(-)
Zm00001d038968::6:167938738-167940739(-)
Zm00001d030936::1:168184813-168186814(-)
Zm00001d024248::10:59439962-59441963(+)
Zm00001d024079::10:42160878-42162879(-)
Zm00001d033235::1:255316005-255318006(-)
Zm00001d044431::3:227750541-227752542(+)
Zm00001d016825::5:177537299-177539300(-)
Zm00001d012712::8:179088497-179090498(-)
Zm00001d020704::7:129348742-129350743(-)
Zm00001d032527::1:229517418-229519419(-)
Zm00001d024710::10:84545406-84547407(+)
Zm00001d028274::1:28828710-28830711(-)
Zm00001d029913::1:93845717-93847718(+)
Zm00001d023990::10:34699589-34701590(-)
Zm00001d032291::1:220503806-220505807(+)
Zm00001d027456::1:5662588-5664589(-)
Zm00001d027573::1:8311990-8313991(-)
Zm00001d030020::1:99943843-99945844(+)
Zm00001d052851::4:202583488-202585489(+)
Zm00001d027374::1:3967856-3969857(-)
Zm00001d031593::1:195670764-195672765(+)
Zm00001d047559::9:135497128-135499129(+)
Zm00001d027321::1:2882038-2884039(+)
Zm00001d041690::3:133489519-133491520(+)
Zm00001d040864::3:73290154-73292155(-)
Zm00001d038071::6:146903687-146905688(+)
Zm00001d010325::8:109749596-109751597(-)
Zm00001d018751::7:4196885-4198886(-)
Zm00001d036480::6:89892406-89894407(+)
Zm00001d047275::9:125244516-125246517(-)
Zm00001d008633::8:15285117-15287118(-)
Zm00001d019241::7:23599244-23601245(-)
Zm00001d047662::9:138453743-138455744(-)
Zm00001d011944::8:164889548-164891549(+)
Zm00001d025208::10:109177734-109179735(-)
Zm00001d006331::2:204899587-204901588(+)
Zm00001d048842::4:6231044-6233045(-)
Zm00001d028608::1:40711507-40713508(+)
Zm00001d035151::6:7065261-7067262(-)
Zm00001d004472::2:114011279-114013280(+)
Zm00001d024763::10:87100819-87102820(+)
Zm00001d023724::10:17276588-17278589(-)
Zm00001d011984::8:165888558-165890559(-)
Zm00001d028022::1:20602986-20604987(+)
Zm00001d011698::8:159082622-159084623(-)
Zm00001d017998::5:211659765-211661766(-)
Zm00001d015634::5:102238801-102240802(-)
Zm00001d018149::5:215541014-215543015(+)
Zm00001d007081::2:221844079-221846080(+)
Zm00001d050329::4:81623833-81625834(-)
Zm00001d044111::3:219557208-219559209(+)
Zm00001d021933::7:166113774-166115775(-)
Zm00001d017050::5:183925849-183927850(+)
Zm00001d039637::3:9821186-9823187(-)
Zm00001d018927::7:9498641-9500642(-)
Zm00001d034167::1:285652287-285654288(-)
Zm00001d024386::10:68325458-68327459(-)
Zm00001d042879::3:182648220-182650221(+)
Zm00001d011195::8:142643674-142645675(+)
Zm00001d049815::4:45903616-45905617(-)
Zm00001d006755::2:215974671-215976672(-)
Zm00001d032979::1:245558764-245560765(+)
Zm00001d011226::8:143748553-143750554(-)
Zm00001d048658::4:2825137-2827138(-)
Zm00001d033094::1:250123003-250125004(-)
Zm00001d005208::2:163613333-163615334(-)
Zm00001d002243::2:8730384-8732385(-)
Zm00001d020572::7:122820290-122822291(+)
Zm00001d053099::4:213557576-213559577(+)
Zm00001d041969::3:146064299-146066300(-)
Zm00001d027936::1:17961327-17963328(+)
Zm00001d021267::7:147320166-147322167(+)
Zm00001d028603::1:40515514-40517515(-)
Zm00001d008173::8:178284-180285(-)
Zm00001d009931::8:90448925-90450926(+)
Zm00001d032931::1:243614498-243616499(-)
Zm00001d002649::2:18095238-18097239(-)
Zm00001d051251::4:150627530-150629531(+)
Zm00001d050107::4:66085046-66087047(+)
Zm00001d046838::9:108224562-108226563(+)
Zm00001d022081::7:169726401-169728402(+)
Zm00001d023340::10:3671927-3673928(-)
Zm00001d015952::5:133820213-133822214(+)
Zm00001d004599::2:121345084-121347085(-)
Zm00001d005057::2:156440478-156442479(+)
Zm00001d045543::9:25887414-25889415(-)
Zm00001d019373::7:30462333-30464334(-)
Zm00001d010611::8:121833733-121835734(+)
Zm00001d037386::6:124049188-124051189(-)
Zm00001d011731::8:160190312-160192313(+)
Zm00001d045788::9:39264599-39266600(+)
Zm00001d029785::1:86768799-86770800(+)
Zm00001d021726::7:161514014-161516015(-)
Zm00001d051139::4:145549108-145551109(-)
Zm00001d032502::1:228678989-228680990(+)
Zm00001d008512::8:11125513-11127514(-)
Zm00001d050322::4:81383013-81385014(+)
Zm00001d039349::3:2344996-2346997(+)
Zm00001d047939::9:145773648-145775649(+)
Zm00001d042695::3:177281334-177283335(-)
Zm00001d006417::2:207301935-207303936(-)
Zm00001d005125::2:159691390-159693391(+)
Zm00001d037323::6:121110770-121112771(+)
Zm00001d021226::7:146555257-146557258(+)
Zm00001d001770::2:436576-438577(-)
Zm00001d050917::4:130882793-130884794(+)
Zm00001d016119::5:145521823-145523824(+)
Zm00001d007639::2:236773247-236775248(+)
Zm00001d031460::1:191031098-191033099(+)
Zm00001d003287::2:38809549-38811550(+)
Zm00001d020204::7:99031142-99033143(-)
Zm00001d032060::1:211115979-211117980(-)
Zm00001d003039::2:30081361-30083362(-)
Zm00001d038676::6:162386195-162388196(+)
Zm00001d042974::3:185526705-185528706(-)
Zm00001d034773::1:301811900-301813901(+)
Zm00001d025473::10:119899245-119901246(-)
Zm00001d034420::1:292482799-292484800(-)
Zm00001d028428::1:34704453-34706454(-)
Zm00001d022395::7:176679422-176681423(-)
Zm00001d045959::9:49801224-49803225(-)
Zm00001d028994::1:53958766-53960767(-)
Zm00001d018209::5:216612170-216614171(-)
Zm00001d027239::1:198658-200659(-)
Zm00001d025470::10:119882615-119884616(+)
Zm00001d023277::10:2012534-2014535(+)
Zm00001d029850::1:89961342-89963343(-)
Zm00001d028543::1:38732578-38734579(+)
Zm00001d001917::2:2906262-2908263(+)
Zm00001d003584::2:49051347-49053348(+)
Zm00001d047537::9:134252154-134254155(+)
Zm00001d028890::1:49822867-49824868(-)
Zm00001d007702::2:237750541-237752542(+)
Zm00001d023870::10:25715571-25717572(-)
Zm00001d043110::3:189415760-189417761(+)
Zm00001d050716::4:118330611-118332612(-)
Zm00001d037308::6:120274886-120276887(-)
Zm00001d044672::3:234544396-234546397(+)
Zm00001d010082::8:98723599-98725600(+)
Zm00001d038170::6:150421930-150423931(-)
Zm00001d049081::4:15348837-15350838(+)
Zm00001d038511::6:158956255-158958256(+)
Zm00001d031211::1:182339720-182341721(-)
Zm00001d007522::2:233720513-233722514(+)
Zm00001d041049::3:92905762-92907763(+)
Zm00001d025786::10:129531262-129533263(+)
Zm00001d004978::2:151891109-151893110(-)
Zm00001d042343::3:162171138-162173139(+)
Zm00001d044605::3:233293017-233295018(-)
Zm00001d028748::1:45260228-45262229(+)
Zm00001d013289::5:7920031-7922032(-)
Zm00001d026514::10:147440870-147442871(-)
Zm00001d026194::10:140688506-140690507(-)
Zm00001d011199::8:142758589-142760590(-)
Zm00001d046096::9:63008799-63010800(+)
Zm00001d015586::5:99710383-99712384(+)
Zm00001d002351::2:10714183-10716184(+)
Zm00001d052339::4:187392940-187394941(+)
Zm00001d038857::6:165912798-165914799(-)
Zm00001d033606::1:268493268-268495269(+)
Zm00001d022176::7:171751146-171753147(-)
Zm00001d033333::1:259323465-259325466(+)
Zm00001d049760::4:43401011-43403012(-)
Zm00001d038508::6:158901832-158903833(+)
Zm00001d038504::6:158801660-158803661(-)
Zm00001d013966::5:26538481-26540482(+)
Zm00001d014308::5:40497236-40499237(-)
Zm00001d027277::1:1235834-1237835(-)
Zm00001d006096::2:198088916-198090917(+)
Zm00001d027834::1:14664192-14666193(+)
Zm00001d029579::1:77558340-77560341(+)
Zm00001d053328::4:226362717-226364718(-)
Zm00001d020530::7:121055861-121057862(-)
Zm00001d021613::7:158094995-158096996(-)
Zm00001d015756::5:116653460-116655461(-)
Zm00001d018815::7:5971530-5973531(+)
Zm00001d029860::1:90869364-90871365(-)
Zm00001d009960::8:92431243-92433244(+)
Zm00001d036143::6:74389958-74391959(-)
Zm00001d053828::4:241950024-241952025(-)
Zm00001d027973::1:18906430-18908431(+)
Zm00001d008682::8:17117858-17119859(-)
Zm00001d018235::5:217144995-217146996(-)
Zm00001d017441::5:195908669-195910670(-)
Zm00001d023272::10:1802005-1804006(+)
Zm00001d012396::8:173531857-173533858(+)
Zm00001d038622::6:161068712-161070713(-)
Zm00001d028386::1:32861297-32863298(-)
Zm00001d047374::9:128061996-128063997(-)
Zm00001d033380::1:261085235-261087236(-)
Zm00001d012673::8:178371442-178373443(+)
Zm00001d019375::7:30723491-30725492(-)
Zm00001d042554::3:171647763-171649764(+)
Zm00001d013809::5:21119846-21121847(+)
Zm00001d050109::4:66242869-66244870(+)
Zm00001d035561::6:33194649-33196650(-)
Zm00001d033747::1:272707456-272709457(-)
Zm00001d017550::5:199317899-199319900(+)
Zm00001d009813::8:82663080-82665081(+)
Zm00001d049893::4:51087175-51089176(-)
Zm00001d003754::2:57608928-57610929(-)
Zm00001d015344::5:85575129-85577130(+)
Zm00001d023729::10:17429719-17431720(+)
Zm00001d003291::2:38953502-38955503(+)
Zm00001d042011::3:147227190-147229191(-)
Zm00001d034204::1:286724871-286726872(+)
Zm00001d034534::1:295790692-295792693(-)
Zm00001d010809::8:128591563-128593564(+)
Zm00001d041063::3:94049995-94051996(-)
Zm00001d016378::5:160069436-160071437(+)
Zm00001d028011::1:20292557-20294558(-)
Zm00001d021396::7:150909023-150911024(+)
Zm00001d037902::6:141548082-141550083(+)
Zm00001d053560::4:234186718-234188719(+)
Zm00001d010887::8:132244162-132246163(-)
Zm00001d002507::2:14260057-14262058(-)
Zm00001d048234::9:152920724-152922725(-)
Zm00001d036110::6:72623780-72625781(-)
Zm00001d014122::5:33178796-33180797(-)
Zm00001d013389::5:10252145-10254146(+)
Zm00001d038273::6:152961871-152963872(-)
Zm00001d050723::4:118822421-118824422(-)
Zm00001d052977::4:206922944-206924945(-)
Zm00001d015202::5:79026343-79028344(+)
Zm00001d042266::3:158050662-158052663(+)
Zm00001d029986::1:97653344-97655345(-)
Zm00001d024765::10:87209976-87211977(+)
Zm00001d014673::5:58595082-58597083(-)
Zm00001d040775::3:64944520-64946521(+)
Zm00001d037277::6:119163809-119165810(+)
Zm00001d009698::8:76318243-76320244(+)
Zm00001d046670::9:101592938-101594939(-)
Zm00001d027705::1:11554336-11556337(-)
Zm00001d001959::2:3542269-3544270(+)
Zm00001d005607::2:180551340-180553341(-)
Zm00001d036601::6:94186023-94188024(-)
Zm00001d030982::1:171817047-171819048(+)
Zm00001d051232::4:149358613-149360614(+)
Zm00001d008930::8:25825392-25827393(-)
Zm00001d017345::5:193469305-193471306(+)
Zm00001d033535::1:266246468-266248469(+)
Zm00001d037977::6:143959900-143961901(+)
Zm00001d006736::2:215593615-215595616(+)
Zm00001d013956::5:26130523-26132524(+)
Zm00001d009454::8:65305493-65307494(+)
Zm00001d013038::5:3587416-3589417(-)
Zm00001d024776::10:87349335-87351336(+)
Zm00001d025082::10:102923822-102925823(+)
Zm00001d001923::2:2985845-2987846(+)
Zm00001d016893::5:179480066-179482067(-)
Zm00001d012027::8:166744474-166746475(+)
Zm00001d011821::8:162131823-162133824(+)
Zm00001d018583::5:223740500-223742501(+)
Zm00001d031926::1:206984630-206986631(-)
Zm00001d051392::4:156971172-156973173(+)
Zm00001d028184::1:25732521-25734522(+)
Zm00001d005740::2:185577976-185579977(-)
Zm00001d013528::5:13640946-13642947(-)
Zm00001d024208::10:56542417-56544418(-)
Zm00001d044620::3:233479060-233481061(+)
Zm00001d037856::6:139896177-139898178(+)
Zm00001d024531::10:76626820-76628821(+)
Zm00001d049019::4:12794275-12796276(+)
Zm00001d044685::3:234866847-234868848(-)
Zm00001d002531::2:14792758-14794759(+)
Zm00001d036030::6:67329356-67331357(-)
Zm00001d045127::9:13678849-13680850(+)
Zm00001d018468::5:221345094-221347095(+)
Zm00001d040839::3:69847330-69849331(+)
Zm00001d049950::4:55128171-55130172(+)
Zm00001d012911::5:1890549-1892550(-)
Zm00001d014445::5:47391311-47393312(-)
Zm00001d034866::1:304244490-304246491(+)
Zm00001d029087::1:57464309-57466310(-)
Zm00001d043709::3:207984276-207986277(+)
Zm00001d049079::4:15078049-15080050(+)
Zm00001d002223::2:8389205-8391206(-)
Zm00001d041726::3:135360747-135362748(-)
Zm00001d041201::3:105182670-105184671(-)
Zm00001d031753::1:200739306-200741307(-)
Zm00001d028279::1:28995198-28997199(+)
Zm00001d017085::5:184892687-184894688(-)
Zm00001d036592::6:93909175-93911176(+)
Zm00001d036916::6:106352586-106354587(+)
Zm00001d027542::1:7886362-7888363(-)
Zm00001d015095::5:75272357-75274358(+)
Zm00001d008264::8:3419583-3421584(-)
Zm00001d017375::5:193825605-193827606(+)
Zm00001d052889::4:203546729-203548730(-)
Zm00001d007912::2:242355161-242357162(+)
Zm00001d013918::5:24813586-24815587(+)
Zm00001d018077::5:213822974-213824975(+)
Zm00001d028348::1:31550613-31552614(-)
Zm00001d002326::2:10334933-10336934(-)
Zm00001d044219::3:222118174-222120175(+)
Zm00001d036386::6:86341492-86343493(+)
Zm00001d030468::1:134965094-134967095(-)
Zm00001d022595::7:180736837-180738838(+)
Zm00001d032303::1:221287406-221289407(+)
Zm00001d046913::9:110231832-110233833(-)
Zm00001d018804::7:5672132-5674133(+)
Zm00001d052117::4:180284065-180286066(+)
Zm00001d003598::2:49331406-49333407(+)
Zm00001d047345::9:127013718-127015719(-)
Zm00001d042920::3:183961674-183963675(+)
Zm00001d042915::3:183829701-183831702(+)
Zm00001d043165::3:190404071-190406072(-)
Zm00001d014003::5:28272277-28274278(+)
Zm00001d004868::2:145460425-145462426(-)
Zm00001d027699::1:11357325-11359326(+)
Zm00001d037483::6:126836992-126838993(-)
Zm00001d027625::1:9352995-9354996(-)
Zm00001d041484::3:123248651-123250652(-)
Zm00001d005805::2:189321381-189323382(+)
Zm00001d027701::1:11438180-11440181(-)
Zm00001d039409::3:3630003-3632004(-)
Zm00001d053393::4:229054940-229056941(+)
Zm00001d029582::1:77814827-77816828(-)
Zm00001d038135::6:149154211-149156212(+)
Zm00001d041918::3:143624536-143626537(-)
Zm00001d046342::9:81732811-81734812(-)
Zm00001d017201::5:188693416-188695417(+)
Zm00001d049011::4:12476162-12478163(-)
Zm00001d028429::1:34712665-34714666(-)
Zm00001d049199::4:20196762-20198763(-)
Zm00001d026369::10:144442746-144444747(+)
Zm00001d008429::8:8474883-8476884(-)
Zm00001d052747::4:199615024-199617025(-)
Zm00001d039455::3:4832306-4834307(+)
Zm00001d006727::2:215395293-215397294(-)
Zm00001d046801::9:106480638-106482639(-)
Zm00001d045120::9:13432422-13434423(-)
Zm00001d008455::8:9193566-9195567(-)
Zm00001d025830::10:131236503-131238504(-)
Zm00001d005478::2:175504665-175506666(+)
Zm00001d048496::9:157232763-157234764(+)
Zm00001d048198::9:152253919-152255920(-)
Zm00001d048620::4:1478277-1480278(-)
Zm00001d008306::8:4740716-4742717(+)
Zm00001d004958::2:150679703-150681704(+)
Zm00001d004159::2:87749745-87751746(-)
Zm00001d017171::5:187859705-187861706(-)
Zm00001d045603::9:28434711-28436712(+)
Zm00001d011470::8:151372141-151374142(-)
Zm00001d050977::4:134812966-134814967(-)
Zm00001d009633::8:73963675-73965676(-)
Zm00001d042658::3:175716370-175718371(-)
Zm00001d052137::4:180617702-180619703(+)
Zm00001d040317::3:37800578-37802579(+)
Zm00001d047554::9:135222414-135224415(+)
Zm00001d040933::3:80403819-80405820(+)
Zm00001d032109::1:213248507-213250508(+)
Zm00001d015665::5:104220052-104222053(-)
Zm00001d029750::1:85471720-85473721(-)
Zm00001d033829::1:275156552-275158553(+)
Zm00001d053953::4:244170914-244172915(+)
Zm00001d011088::8:138560348-138562349(-)
Zm00001d013738::5:18981506-18983507(+)
Zm00001d013318::5:8521674-8523675(+)
Zm00001d026207::10:140945051-140947052(+)
Zm00001d052026::4:176837652-176839653(+)
Zm00001d034455::1:293447825-293449826(-)
Zm00001d023593::10:11238206-11240207(-)
Zm00001d034679::1:299642641-299644642(-)
Zm00001d042442::3:167603638-167605639(+)
Zm00001d012785::8:180901285-180903286(-)
Zm00001d035081::6:4038789-4040790(-)
Zm00001d046629::9:99654069-99656070(+)
Zm00001d019132::7:18526518-18528519(-)
Zm00001d031484::1:191580902-191582903(+)
Zm00001d039589::3:8520397-8522398(+)
Zm00001d037346::6:122233331-122235332(+)
Zm00001d052991::4:207874647-207876648(+)
Zm00001d025258::10:111488225-111490226(+)
Zm00001d048362::9:155110975-155112976(+)
Zm00001d025659::10:125279162-125281163(-)
Zm00001d018613::7:879615-881616(-)
Zm00001d038599::6:160733231-160735232(+)
Zm00001d035183::6:8560528-8562529(-)
Zm00001d034617::1:297882392-297884393(-)
Zm00001d006614::2:212641693-212643694(-)
Zm00001d018286::5:217933788-217935789(+)
Zm00001d012810::5:683393-685394(+)
Zm00001d041700::3:133871998-133873999(-)
Zm00001d021647::7:159033433-159035434(+)
Zm00001d033048::1:248466441-248468442(+)
Zm00001d033857::1:276047006-276049007(-)
Zm00001d044374::3:226364556-226366557(-)
Zm00001d016834::5:177815318-177817319(-)
Zm00001d002577::2:15934011-15936012(-)
Zm00001d032736::1:236835778-236837779(-)
Zm00001d022185::7:172189924-172191925(-)
Zm00001d027363::1:3777549-3779550(-)
Zm00001d049381::4:28445801-28447802(-)
Zm00001d036434::6:88293257-88295258(+)
Zm00001d051583::4:163357630-163359631(-)
Zm00001d050921::4:131332046-131334047(-)
Zm00001d017418::5:195382952-195384953(-)
Zm00001d025580::10:122860542-122862543(-)
Zm00001d021344::7:149462211-149464212(-)
Zm00001d012177::8:169572262-169574263(+)
Zm00001d020355::7:108774477-108776478(-)
Zm00001d007553::2:234648995-234650996(-)
Zm00001d036701::6:98100215-98102216(-)
Zm00001d002641::2:17748215-17750216(-)
Zm00001d015394::5:88144663-88146664(+)
Zm00001d037381::6:123782457-123784458(+)
Zm00001d032385::1:224918992-224920993(+)
Zm00001d021529::7:155185660-155187661(-)
Zm00001d047633::9:137599427-137601428(-)
Zm00001d010016::8:95240884-95242885(+)
Zm00001d042117::3:151570766-151572767(+)
Zm00001d018342::5:218886924-218888925(+)
Zm00001d027854::1:15306424-15308425(-)
Zm00001d044136::3:220104056-220106057(-)
Zm00001d042498::3:169636607-169638608(+)
Zm00001d010358::8:110969377-110971378(-)
Zm00001d013224::5:6754898-6756899(-)
Zm00001d042906::3:183576526-183578527(+)
Zm00001d043411::3:199020783-199022784(-)
Zm00001d046755::9:104448238-104450239(-)
Zm00001d017458::5:196445884-196447885(+)
Zm00001d033931::1:278824617-278826618(-)
Zm00001d018452::5:221120558-221122559(+)
Zm00001d009351::8:57978641-57980642(-)
Zm00001d028619::1:41015493-41017494(+)
Zm00001d011448::8:150834319-150836320(+)
Zm00001d003660::2:52984972-52986973(+)
Zm00001d033422::1:262598231-262600232(-)
Zm00001d028340::1:31307090-31309091(-)
Zm00001d036831::6:103110454-103112455(+)
Zm00001d042302::3:159922057-159924058(+)
Zm00001d034663::1:299196263-299198264(-)
Zm00001d046587::9:97437797-97439798(-)
Zm00001d052796::4:201215676-201217677(-)
Zm00001d029585::1:77950188-77952189(+)
Zm00001d022517::7:179272372-179274373(+)
Zm00001d009810::8:82397968-82399969(+)
Zm00001d051495::4:160373415-160375416(+)
Zm00001d052038::4:177042937-177044938(-)
Zm00001d032240::1:218511466-218513467(-)
Zm00001d031487::1:191764819-191766820(+)
Zm00001d029066::1:56973650-56975651(+)
Zm00001d044375::3:226412741-226414742(-)
Zm00001d049831::4:46816324-46818325(+)
Zm00001d033891::1:277635345-277637346(+)
Zm00001d007183::2:224002520-224004521(+)
Zm00001d035065::6:3652499-3654500(-)
Zm00001d003760::2:57804795-57806796(-)
Zm00001d011662::8:157818749-157820750(+)
Zm00001d047453::9:130708359-130710360(-)
Zm00001d028947::1:52513721-52515722(+)
Zm00001d045953::9:49426901-49428902(-)
Zm00001d003707::2:55660741-55662742(-)
Zm00001d022625::7:181489597-181491598(+)
Zm00001d020792::7:132839198-132841199(-)
Zm00001d005097::2:158068853-158070854(+)
Zm00001d028971::1:53291246-53293247(+)
Zm00001d030306::1:121222065-121224066(+)
Zm00001d045590::9:27546187-27548188(-)
Zm00001d014572::5:53963686-53965687(-)
Zm00001d012535::8:176259569-176261570(-)
Zm00001d013061::5:4060902-4062903(+)
Zm00001d053124::4:214608452-214610453(-)
Zm00001d040082::3:26342996-26344997(-)
Zm00001d032866::1:240594704-240596705(+)
Zm00001d031351::1:187066392-187068393(-)
Zm00001d020675::7:127685670-127687671(+)
Zm00001d032055::1:210912368-210914369(+)
Zm00001d047973::9:146755524-146757525(+)
Zm00001d017651::5:203213400-203215401(+)
Zm00001d007496::2:233246910-233248911(+)
Zm00001d003311::2:39750626-39752627(+)
Zm00001d042540::3:171276203-171278204(+)
Zm00001d029910::1:93742950-93744951(+)
Zm00001d027450::1:5534634-5536635(-)
Zm00001d043946::3:214391877-214393878(-)
Zm00001d045045::9:10949243-10951244(-)
Zm00001d015404::5:88483156-88485157(+)
Zm00001d034091::1:283762914-283764915(+)
Zm00001d044409::3:227431797-227433798(+)
Zm00001d047482::9:131691546-131693547(+)
Zm00001d052543::4:192664091-192666092(-)
Zm00001d048524::9:157771028-157773029(+)
Zm00001d020340::7:107531913-107533914(-)
Zm00001d002347::2:10657938-10659939(-)
Zm00001d028964::1:53144101-53146102(+)
Zm00001d024587::10:79464454-79466455(+)
Zm00001d009613::8:73144719-73146720(-)
Zm00001d049219::4:21200832-21202833(-)
Zm00001d034413::1:292248828-292250829(-)
Zm00001d024160::10:51326670-51328671(-)
Zm00001d053801::4:241347995-241349996(-)
Zm00001d053589::4:235579290-235581291(+)
Zm00001d032267::1:219820086-219822087(+)
Zm00001d008428::8:8450119-8452120(-)
Zm00001d006041::2:196149561-196151562(+)
Zm00001d026658::10:149553364-149555365(-)
Zm00001d033452::1:263057146-263059147(+)
Zm00001d012331::8:172533174-172535175(-)
Zm00001d021653::7:159157202-159159203(-)
Zm00001d028241::1:27702299-27704300(-)
Zm00001d017770::5:206303542-206305543(-)
Zm00001d002409::2:12117739-12119740(-)
Zm00001d042719::3:178126638-178128639(-)
Zm00001d018187::5:216021911-216023912(-)
Zm00001d035515::6:30752412-30754413(+)
Zm00001d042022::3:147650406-147652407(-)
Zm00001d042530::3:170942959-170944960(-)
Zm00001d021231::7:146609950-146611951(-)
Zm00001d041595::3:129151269-129153270(+)
Zm00001d038754::6:163896824-163898825(+)
Zm00001d006552::2:210869803-210871804(+)
Zm00001d038510::6:158910175-158912176(+)
Zm00001d015088::5:75064204-75066205(-)
Zm00001d051259::4:150959572-150961573(+)
Zm00001d048202::9:152374509-152376510(+)
Zm00001d053396::4:229218791-229220792(-)
Zm00001d011782::8:161477012-161479013(-)
Zm00001d005912::2:192529979-192531980(+)
Zm00001d049834::4:47102874-47104875(-)
Zm00001d006948::2:219999631-220001632(+)
Zm00001d048233::9:152881489-152883490(+)
Zm00001d014275::5:38928195-38930196(+)
Zm00001d048694::4:3417043-3419044(-)
Zm00001d052944::4:205747778-205749779(-)
Zm00001d039687::3:11887868-11889869(-)
Zm00001d042172::3:154801632-154803633(-)
Zm00001d025717::10:127363531-127365532(-)
Zm00001d037412::6:124826213-124828214(-)
Zm00001d026221::10:141435300-141437301(+)
Zm00001d028692::1:43334355-43336356(-)
Zm00001d022204::7:172763526-172765527(+)
Zm00001d027488::1:6405652-6407653(+)
Zm00001d038791::6:164383993-164385994(+)
Zm00001d023608::10:11913063-11915064(-)
Zm00001d025978::10:135071947-135073948(-)
Zm00001d019854::7:70487213-70489214(+)
Zm00001d020827::7:134005909-134007910(-)
Zm00001d005976::2:194514023-194516024(+)
Zm00001d046345::9:82057198-82059199(+)
Zm00001d019923::7:76633245-76635246(+)
Zm00001d049461::4:31100866-31102867(+)
Zm00001d004837::2:142739175-142741176(-)
Zm00001d007205::2:224665210-224667211(+)
Zm00001d040804::3:66963776-66965777(-)
Zm00001d014399::5:44468685-44470686(+)
Zm00001d021122::7:143279319-143281320(+)
Zm00001d020568::7:122584613-122586614(+)
Zm00001d052269::4:185370136-185372137(+)
Zm00001d032072::1:211389991-211391992(-)
Zm00001d002400::2:11982297-11984298(+)
Zm00001d024211::10:56724057-56726058(+)
Zm00001d025884::10:132883038-132885039(-)
Zm00001d028744::1:45105594-45107595(+)
Zm00001d021760::7:162495658-162497659(+)
Zm00001d008871::8:23385319-23387320(+)
Zm00001d033910::1:278293962-278295963(-)
Zm00001d002898::2:26128648-26130649(-)
Zm00001d010536::8:119695327-119697328(-)
Zm00001d033468::1:263518518-263520519(+)
Zm00001d050150::4:69405776-69407777(+)
Zm00001d028867::1:49063283-49065284(-)
Zm00001d032403::1:225536383-225538384(-)
Zm00001d037401::6:124583720-124585721(-)
Zm00001d011163::8:141395345-141397346(+)
Zm00001d038974::6:168036876-168038877(-)
Zm00001d034759::1:301497312-301499313(+)
Zm00001d021761::7:162528558-162530559(-)
Zm00001d008354::8:6150164-6152165(+)
Zm00001d043405::3:198919771-198921772(+)
Zm00001d004913::2:148162096-148164097(-)
Zm00001d053066::4:211858605-211860606(+)
Zm00001d051569::4:162993707-162995708(-)
Zm00001d012633::8:177525890-177527891(-)
Zm00001d037546::6:128893015-128895016(+)
Zm00001d030232::1:114930317-114932318(-)
Zm00001d006010::2:195227249-195229250(+)
Zm00001d003961::2:72418690-72420691(-)
Zm00001d047981::9:147119746-147121747(-)
Zm00001d027618::1:9111446-9113447(+)
Zm00001d009638::8:73992605-73994606(-)
Zm00001d040643::3:55822876-55824877(-)
Zm00001d009222::8:44268940-44270941(-)
Zm00001d047054::9:116810295-116812296(-)
Zm00001d038065::6:146731918-146733919(-)
Zm00001d006793::2:216852347-216854348(+)
Zm00001d008198::8:955504-957505(+)
Zm00001d044629::3:233607211-233609212(+)
Zm00001d016649::5:171185933-171187934(+)
Zm00001d029534::1:75289236-75291237(-)
Zm00001d022115::7:170663502-170665503(+)
Zm00001d002999::2:29173792-29175793(+)
Zm00001d044744::9:1003812-1005813(+)
Zm00001d042621::3:174104866-174106867(-)
Zm00001d048509::9:157546259-157548260(+)
Zm00001d043244::3:193002685-193004686(-)
Zm00001d035662::6:39844281-39846282(-)
Zm00001d048031::9:148425799-148427800(+)
Zm00001d020409::7:112016708-112018709(-)
Zm00001d025904::10:133424483-133426484(-)
Zm00001d006642::2:213271361-213273362(+)
Zm00001d013065::5:4128088-4130089(-)
Zm00001d012632::8:177517856-177519857(-)
Zm00001d036966::6:107634621-107636622(-)
Zm00001d053079::4:212660701-212662702(-)
Zm00001d034745::1:301133791-301135792(-)
Zm00001d024883::10:92163698-92165699(-)
Zm00001d048701::4:3515696-3517697(-)
Zm00001d006910::2:219227024-219229025(-)
Zm00001d048896::4:7262841-7264842(-)
Zm00001d036201::6:76917804-76919805(+)
Zm00001d039432::3:4120594-4122595(+)
Zm00001d007096::2:222236094-222238095(+)
Zm00001d052859::4:202764154-202766155(-)
Zm00001d023869::10:25661933-25663934(-)
Zm00001d005367::2:171113401-171115402(+)
Zm00001d038165::6:150157590-150159591(+)
Zm00001d018060::5:213524073-213526074(-)
Zm00001d028513::1:37761351-37763352(+)
Zm00001d007975::2:244370770-244372771(-)
Zm00001d042111::3:151327361-151329362(+)
Zm00001d002386::2:11645939-11647940(-)
Zm00001d049614::4:37641578-37643579(-)
Zm00001d046180::9:69830860-69832861(+)
Zm00001d035889::6:58518983-58520984(-)
Zm00001d025310::10:113839369-113841370(-)
Zm00001d039976::3:21379103-21381104(-)
Zm00001d043179::3:190700184-190702185(+)
Zm00001d008236::8:2196914-2198915(+)
Zm00001d037342::6:122121144-122123145(-)
Zm00001d040459::3:44575373-44577374(+)
Zm00001d029758::1:85999907-86001908(+)
Zm00001d024143::10:49100328-49102329(+)
Zm00001d016898::5:179627578-179629579(-)
Zm00001d028986::1:53582823-53584824(-)
Zm00001d004078::2:80768258-80770259(+)
Zm00001d011093::8:138779362-138781363(-)
Zm00001d044803::9:2832653-2834654(-)
Zm00001d012428::8:174329858-174331859(-)
Zm00001d003859::2:63411386-63413387(+)
Zm00001d015121::5:76469426-76471427(+)
Zm00001d024734::10:85618930-85620931(+)
Zm00001d003600::2:49390792-49392793(+)
Zm00001d004484::2:114599952-114601953(-)
Zm00001d007387::2:230447848-230449849(+)
Zm00001d046223::9:73062769-73064770(+)
Zm00001d037251::6:118047930-118049931(+)
Zm00001d025941::10:134175065-134177066(-)
Zm00001d044819::9:3886362-3888363(-)
Zm00001d003373::2:42047773-42049774(+)
Zm00001d010352::8:110718606-110720607(+)
Zm00001d026129::10:139293267-139295268(+)
Zm00001d021639::7:158782421-158784422(-)
Zm00001d034240::1:287652510-287654511(+)
Zm00001d013256::5:7179561-7181562(+)
Zm00001d021839::7:164318960-164320961(-)
Zm00001d033423::1:262655133-262657134(-)
Zm00001d021506::7:154418579-154420580(-)
Zm00001d010617::8:122039095-122041096(-)
Zm00001d032950::1:244488384-244490385(+)
Zm00001d020136::7:95250564-95252565(+)
Zm00001d046502::9:92908375-92910376(+)
Zm00001d050741::4:120385139-120387140(-)
Zm00001d039139::6:170962678-170964679(-)
Zm00001d002120::2:6140777-6142778(-)
Zm00001d012635::8:177545603-177547604(+)
Zm00001d005916::2:192668687-192670688(+)
Zm00001d012159::8:169173291-169175292(-)
Zm00001d050224::4:74612690-74614691(+)
Zm00001d015097::5:75306879-75308880(+)
Zm00001d022156::7:171398567-171400568(+)
Zm00001d038274::6:153038757-153040758(+)
Zm00001d002203::2:8239081-8241082(-)
Zm00001d037107::6:112457076-112459077(-)
Zm00001d027844::1:15013395-15015396(-)
Zm00001d051211::4:148715129-148717130(+)
Zm00001d037457::6:126000217-126002218(+)
Zm00001d040256::3:34249599-34251600(+)
Zm00001d052008::4:176344483-176346484(-)
Zm00001d043786::3:210234194-210236195(-)
Zm00001d006676::2:214079296-214081297(+)
Zm00001d006806::2:217105637-217107638(+)
Zm00001d020639::7:125929312-125931313(-)
Zm00001d012815::5:774918-776919(+)
Zm00001d014608::5:55118883-55120884(+)
Zm00001d045640::9:30402059-30404060(-)
Zm00001d027349::1:3445849-3447850(-)
Zm00001d006354::2:205444225-205446226(-)
Zm00001d007022::2:220344938-220346939(-)
Zm00001d014294::5:39815669-39817670(-)
Zm00001d049932::4:53772769-53774770(+)
Zm00001d034736::1:300986957-300988958(-)
Zm00001d018155::5:215681737-215683738(+)
Zm00001d048520::9:157715204-157717205(-)
Zm00001d047074::9:117366358-117368359(+)
Zm00001d019349::7:29159078-29161079(-)
Zm00001d003310::2:39702301-39704302(-)
Zm00001d010054::8:97425096-97427097(+)
Zm00001d010564::8:120463868-120465869(+)
Zm00001d025010::10:99544431-99546432(-)
Zm00001d002258::2:9083881-9085882(-)
Zm00001d050251::4:76388865-76390866(+)
Zm00001d042040::3:148155893-148157894(-)
Zm00001d006922::2:219452267-219454268(-)
Zm00001d013707::5:18197262-18199263(-)
Zm00001d002397::2:11955587-11957588(+)
Zm00001d010211::8:104189036-104191037(+)
Zm00001d034591::1:297386053-297388054(-)
Zm00001d042059::3:149113364-149115365(-)
Zm00001d002256::2:9053729-9055730(+)
Zm00001d033396::1:261793540-261795541(-)
Zm00001d049419::4:29928399-29930400(-)
Zm00001d043103::3:189309324-189311325(-)
Zm00001d046210::9:72061749-72063750(+)
Zm00001d049436::4:30234759-30236760(+)
Zm00001d022563::7:180073111-180075112(+)
Zm00001d029839::1:89561048-89563049(+)
Zm00001d025946::10:134455985-134457986(+)
Zm00001d028264::1:28567174-28569175(+)
Zm00001d008996::8:29227196-29229197(-)
Zm00001d049595::4:36759815-36761816(+)
Zm00001d021135::7:143627167-143629168(-)
Zm00001d003664::2:53144687-53146688(-)
Zm00001d002854::2:24770946-24772947(+)
Zm00001d049133::4:17068618-17070619(+)
Zm00001d013390::5:10263712-10265713(-)
Zm00001d054055::4:245629681-245631682(+)
Zm00001d044961::9:8300084-8302085(+)
Zm00001d050602::4:103269493-103271494(-)
Zm00001d017772::5:206348262-206350263(+)
Zm00001d012426::8:174301830-174303831(+)
Zm00001d050610::4:104013686-104015687(-)
Zm00001d035569::6:33991498-33993499(-)
Zm00001d004001::2:74647171-74649172(-)
Zm00001d034948::1:306475130-306477131(+)
Zm00001d026115::10:138793308-138795309(-)
Zm00001d048484::9:157069979-157071980(-)
Zm00001d034388::1:291669587-291671588(-)
Zm00001d048054::9:148993870-148995871(-)
Zm00001d005890::2:191850545-191852546(+)
Zm00001d009329::8:56607954-56609955(-)
Zm00001d004094::2:82436317-82438318(-)
Zm00001d024602::10:80079591-80081592(+)
Zm00001d008174::8:254794-256795(+)
Zm00001d034609::1:297758248-297760249(+)
Zm00001d002149::2:6827039-6829040(-)
Zm00001d015686::5:107586345-107588346(+)
Zm00001d012255::8:171086512-171088513(-)
Zm00001d027540::1:7879414-7881415(-)
Zm00001d003086::2:31753160-31755161(-)
Zm00001d020272::7:103498035-103500036(-)
Zm00001d030962::1:169330105-169332106(-)
Zm00001d041804::3:138831996-138833997(-)
Zm00001d038914::6:166869692-166871693(+)
Zm00001d021708::7:160897119-160899120(+)
Zm00001d047805::9:142254103-142256104(-)
Zm00001d029827::1:89016082-89018083(-)
Zm00001d002056::2:5047167-5049168(-)
Zm00001d013844::5:22384559-22386560(+)
Zm00001d005951::2:193726604-193728605(+)
Zm00001d043089::3:188902122-188904123(+)
Zm00001d032788::1:238191963-238193964(-)
Zm00001d028333::1:31062340-31064341(-)
Zm00001d002548::2:15191620-15193621(-)
Zm00001d046909::9:110058285-110060286(-)
Zm00001d007160::2:223564723-223566724(+)
Zm00001d035597::6:35982466-35984467(+)
Zm00001d042454::3:168344875-168346876(-)
Zm00001d028317::1:30516318-30518319(+)
Zm00001d020702::7:129163705-129165706(+)
Zm00001d049681::4:39929029-39931030(+)
Zm00001d004700::2:132136656-132138657(+)
Zm00001d043851::3:212033474-212035475(+)
Zm00001d027533::1:7562958-7564959(+)
Zm00001d006389::2:206395913-206397914(+)
Zm00001d036008::6:65517056-65519057(-)
Zm00001d029365::1:67593836-67595837(+)
Zm00001d005006::2:153443367-153445368(+)
Zm00001d042290::3:159211694-159213695(+)
Zm00001d016044::5:141285952-141287953(-)
Zm00001d025100::10:104026248-104028249(-)
Zm00001d010066::8:98051687-98053688(+)
Zm00001d018325::5:218483826-218485827(+)
Zm00001d035631::6:37814120-37816121(-)
Zm00001d050649::4:110784594-110786595(+)
Zm00001d005372::2:171217100-171219101(+)
Zm00001d037364::6:122959328-122961329(+)
Zm00001d005684::2:183287189-183289190(+)
Zm00001d044666::3:234417074-234419075(-)
Zm00001d052893::4:203851041-203853042(+)
Zm00001d021415::7:151546768-151548769(+)
Zm00001d037086::6:111752079-111754080(+)
Zm00001d049234::4:22026503-22028504(-)
Zm00001d034073::1:283196924-283198925(-)
Zm00001d028530::1:38319114-38321115(+)
Zm00001d027769::1:13175754-13177755(+)
Zm00001d008793::8:20526975-20528976(+)
Zm00001d009349::8:57883374-57885375(+)
Zm00001d049407::4:29597074-29599075(-)
Zm00001d012839::5:990117-992118(-)
Zm00001d015108::5:75635167-75637168(+)
Zm00001d051927::4:174742814-174744815(+)
Zm00001d026412::10:145386276-145388277(+)
Zm00001d009493::8:67175647-67177648(+)
Zm00001d015380::5:87275683-87277684(+)
Zm00001d023592::10:11122175-11124176(+)
Zm00001d033972::1:279901058-279903059(-)
Zm00001d013511::5:13211387-13213388(+)
Zm00001d043783::3:210146608-210148609(-)
Zm00001d018901::7:8754586-8756587(+)
Zm00001d033578::1:267643349-267645350(+)
Zm00001d037661::6:133295384-133297385(+)
Zm00001d036626::6:95462969-95464970(-)
Zm00001d004650::2:125938015-125940016(-)
Zm00001d002941::2:27637675-27639676(-)
Zm00001d029412::1:69427472-69429473(+)
Zm00001d041869::3:141616970-141618971(+)
Zm00001d039522::3:6842266-6844267(-)
Zm00001d021142::7:143937348-143939349(+)
Zm00001d047813::9:142471941-142473942(+)
Zm00001d003379::2:42235043-42237044(-)
Zm00001d012431::8:174365394-174367395(-)
Zm00001d036946::6:106960891-106962892(+)
Zm00001d012636::8:177552774-177554775(-)
Zm00001d025963::10:134953701-134955702(+)
Zm00001d047967::9:146609839-146611840(+)
Zm00001d021520::7:154998592-155000593(-)
Zm00001d017832::5:208247879-208249880(+)
Zm00001d023364::10:4119518-4121519(+)
Zm00001d039265::3:820631-822632(+)
Zm00001d004246::2:95666631-95668632(-)
Zm00001d029568::1:76656892-76658893(+)
Zm00001d030218::1:113761779-113763780(+)
Zm00001d007067::2:221310611-221312612(-)
Zm00001d016061::5:142157880-142159881(+)
Zm00001d045048::9:11041162-11043163(-)
Zm00001d007745::2:238612992-238614993(-)
Zm00001d039630::3:9557742-9559743(+)
Zm00001d035292::6:19563686-19565687(+)
Zm00001d014477::5:49668420-49670421(-)
Zm00001d044377::3:226463893-226465894(-)
Zm00001d006321::2:204513460-204515461(+)
Zm00001d018837::7:6923826-6925827(+)
Zm00001d050032::4:61314074-61316075(+)
Zm00001d033556::1:267101709-267103710(+)
Zm00001d026587::10:148410689-148412690(-)
Zm00001d019045::7:14091700-14093701(+)
Zm00001d023544::10:9599239-9601240(-)
Zm00001d033798::1:274061743-274063744(-)
Zm00001d045097::9:12423440-12425441(-)
Zm00001d021551::7:155646454-155648455(+)
Zm00001d026055::10:137221543-137223544(+)
Zm00001d023538::10:9345996-9347997(+)
Zm00001d021470::7:153079058-153081059(-)
Zm00001d048359::9:154973725-154975726(+)
Zm00001d043428::3:199523841-199525842(+)
Zm00001d011012::8:136697847-136699848(-)
Zm00001d018498::5:221852450-221854451(-)
Zm00001d032334::1:222840856-222842857(-)
Zm00001d038988::6:168295201-168297202(+)
Zm00001d041496::3:124140292-124142293(+)
Zm00001d035988::6:64830466-64832467(+)
Zm00001d029888::1:92326320-92328321(+)
Zm00001d006217::2:202085410-202087411(-)
Zm00001d052686::4:197441369-197443370(+)
Zm00001d049080::4:15137297-15139298(-)
Zm00001d018399::5:219980690-219982691(+)
Zm00001d041948::3:144966620-144968621(+)
Zm00001d018435::5:220829978-220831979(-)
Zm00001d045304::9:18539670-18541671(+)
Zm00001d042185::3:155348582-155350583(-)
Zm00001d022049::7:168871797-168873798(+)
Zm00001d008606::8:14358263-14360264(+)
Zm00001d046443::9:90210549-90212550(+)
Zm00001d015485::5:93097230-93099231(-)
Zm00001d046366::9:84496807-84498808(-)
Zm00001d048637::4:2419928-2421929(+)
Zm00001d015759::5:116973437-116975438(-)
Zm00001d002229::2:8411492-8413493(-)
Zm00001d028842::1:48429625-48431626(-)
Zm00001d008970::8:27767371-27769372(-)
Zm00001d026119::10:138867367-138869368(+)
Zm00001d008238::8:2254802-2256803(+)
Zm00001d025803::10:130078650-130080651(+)
Zm00001d051649::4:165695676-165697677(+)
Zm00001d019985::7:82802593-82804594(+)
Zm00001d016146::5:146859081-146861082(+)
Zm00001d038381::6:155954874-155956875(-)
Zm00001d053810::4:241468954-241470955(+)
Zm00001d045147::9:14273313-14275314(-)
Zm00001d047780::9:141566091-141568092(+)
Zm00001d014456::5:48032702-48034703(+)
Zm00001d049470::4:31444964-31446965(+)
Zm00001d012603::8:177065794-177067795(-)
Zm00001d014661::5:57838395-57840396(+)
Zm00001d007700::2:237646268-237648269(+)
Zm00001d037808::6:138484109-138486110(-)
Zm00001d021943::7:166618668-166620669(-)
Zm00001d003813::2:60636574-60638575(-)
Zm00001d018638::7:1412562-1414563(-)
Zm00001d020425::7:113227866-113229867(+)
Zm00001d034117::1:284351295-284353296(+)
Zm00001d009028::8:30681211-30683212(-)
Zm00001d039658::3:10932297-10934298(+)
Zm00001d018746::7:4068718-4070719(-)
Zm00001d003283::2:38744224-38746225(+)
Zm00001d018796::7:5387185-5389186(-)
Zm00001d027422::1:4908967-4910968(-)
Zm00001d030526::1:141704233-141706234(+)
Zm00001d041346::3:113865246-113867247(-)
Zm00001d036396::6:86735570-86737571(+)
Zm00001d042541::3:171420216-171422217(+)
Zm00001d040489::3:46472063-46474064(-)
Zm00001d052673::4:196891702-196893703(+)
Zm00001d003812::2:60527614-60529615(+)
Zm00001d042833::3:181430451-181432452(-)
Zm00001d013582::5:14846270-14848271(+)
Zm00001d034107::1:284125781-284127782(+)
Zm00001d009113::8:37206680-37208681(-)
Zm00001d033594::1:268063066-268065067(+)
Zm00001d019628::7:46880273-46882274(-)
Zm00001d032973::1:245142020-245144021(+)
Zm00001d044839::9:4690543-4692544(-)
Zm00001d020414::7:112337172-112339173(-)
Zm00001d036395::6:86724894-86726895(+)
Zm00001d004689::2:131243410-131245411(-)
Zm00001d035747::6:44779302-44781303(+)
Zm00001d034836::1:303453290-303455291(+)
Zm00001d048544::9:158363287-158365288(+)
Zm00001d037573::6:130064871-130066872(+)
Zm00001d027539::1:7845236-7847237(-)
Zm00001d003516::2:46382937-46384938(-)
Zm00001d018309::5:218241912-218243913(-)
Zm00001d022554::7:179927602-179929603(-)
Zm00001d041095::3:97124303-97126304(+)
Zm00001d040641::3:55743997-55745998(+)
Zm00001d003249::2:37855560-37857561(+)
Zm00001d010398::8:112853579-112855580(-)
Zm00001d002509::2:14287525-14289526(-)
Zm00001d016121::5:145588705-145590706(+)
Zm00001d013360::5:9541880-9543881(-)
Zm00001d050368::4:84248346-84250347(-)
Zm00001d051386::4:156630845-156632846(-)
Zm00001d025059::10:102053301-102055302(+)
Zm00001d042980::3:185755765-185757766(-)
Zm00001d006300::2:204069880-204071881(-)
Zm00001d021465::7:152801062-152803063(+)
Zm00001d052314::4:186828425-186830426(-)
Zm00001d051254::4:150837535-150839536(+)
Zm00001d042611::3:173561521-173563522(-)
Zm00001d042396::3:164459720-164461721(+)
Zm00001d033788::1:273749450-273751451(-)
Zm00001d025325::10:114193842-114195843(-)
Zm00001d012665::8:178288563-178290564(+)
Zm00001d033909::1:278286092-278288093(+)
Zm00001d030314::1:121821335-121823336(-)
Zm00001d032226::1:217939938-217941939(-)
Zm00001d052125::4:180357979-180359980(+)
Zm00001d028330::1:31049450-31051451(-)
Zm00001d038250::6:152372809-152374810(-)
Zm00001d001806::2:1262248-1264249(-)
Zm00001d031655::1:197544130-197546131(+)
Zm00001d045864::9:44511451-44513452(-)
Zm00001d011075::8:138092184-138094185(+)
Zm00001d034447::1:293292578-293294579(-)
Zm00001d002000::2:4148792-4150793(+)
Zm00001d051174::4:147172477-147174478(+)
Zm00001d035864::6:57469543-57471544(+)
Zm00001d010059::8:97532655-97534656(-)
Zm00001d004002::2:74664513-74666514(+)
Zm00001d034772::1:301735878-301737879(+)
Zm00001d002139::2:6548505-6550506(+)
Zm00001d013512::5:13299127-13301128(+)
Zm00001d010697::8:124865375-124867376(+)
Zm00001d015065::5:73937250-73939251(-)
Zm00001d040698::3:58955679-58957680(+)
Zm00001d036864::6:104425762-104427763(-)
Zm00001d002128::2:6408018-6410019(+)
Zm00001d038326::6:154557924-154559925(+)
Zm00001d054013::4:245160665-245162666(+)
Zm00001d001900::2:2561459-2563460(+)
Zm00001d038570::6:160116476-160118477(+)
Zm00001d015025::5:72690376-72692377(+)
Zm00001d018864::7:7687465-7689466(-)
Zm00001d007068::2:221317284-221319285(-)
Zm00001d012655::8:178017735-178019736(-)
Zm00001d027691::1:11206187-11208188(+)
Zm00001d012965::5:2437759-2439760(+)
Zm00001d016500::5:164998726-165000727(-)
Zm00001d007565::2:234951389-234953390(-)
Zm00001d053072::4:212303754-212305755(+)
Zm00001d047581::9:136330235-136332236(-)
Zm00001d003004::2:29243656-29245657(-)
Zm00001d018145::5:215494559-215496560(+)
Zm00001d047903::9:144835170-144837171(+)
Zm00001d047350::9:127190538-127192539(-)
Zm00001d021777::7:162866571-162868572(-)
Zm00001d053661::4:238370512-238372513(+)
Zm00001d025550::10:122016770-122018771(-)
Zm00001d028694::1:43351163-43353164(-)
Zm00001d038222::6:151955201-151957202(-)
Zm00001d013109::5:4784219-4786220(-)
Zm00001d008201::8:990627-992628(-)
Zm00001d053982::4:244575872-244577873(-)
Zm00001d049579::4:35942476-35944477(+)
Zm00001d017153::5:187155047-187157048(-)
Zm00001d004782::2:138898708-138900709(-)
Zm00001d035854::6:56304021-56306022(-)
Zm00001d021143::7:143958908-143960909(-)
Zm00001d016212::5:150585602-150587603(+)
Zm00001d007767::2:239277468-239279469(-)
Zm00001d047893::9:144510009-144512010(+)
Zm00001d030421::1:131300421-131302422(-)
Zm00001d018004::5:211776830-211778831(-)
Zm00001d045074::9:11745582-11747583(+)
Zm00001d028521::1:38040521-38042522(+)
Zm00001d003682::2:54071397-54073398(+)
Zm00001d039430::3:4038266-4040267(-)
Zm00001d016130::5:145806047-145808048(-)
Zm00001d008392::8:7159217-7161218(+)
Zm00001d053711::4:239668997-239670998(+)
Zm00001d045774::9:38443090-38445091(-)
Zm00001d048891::4:7219914-7221915(-)
Zm00001d025915::10:133731578-133733579(+)
Zm00001d023449::10:5896489-5898490(+)
Zm00001d030752::1:158204670-158206671(-)
Zm00001d009848::8:84946340-84948341(+)
Zm00001d020494::7:118954993-118956994(-)
Zm00001d049809::4:45667946-45669947(-)
Zm00001d043661::3:206195419-206197420(+)
Zm00001d047320::9:126562801-126564802(-)
Zm00001d022152::7:171327451-171329452(-)
Zm00001d044002::3:216160295-216162296(-)
Zm00001d050521::4:96351820-96353821(-)
Zm00001d051932::4:174798676-174800677(+)
Zm00001d030496::1:138701791-138703792(+)
Zm00001d021871::7:165020721-165022722(-)
Zm00001d014164::5:34756019-34758020(-)
Zm00001d025520::10:121083605-121085606(-)
Zm00001d024220::10:57650763-57652764(-)
Zm00001d051290::4:151990816-151992817(+)
Zm00001d012122::8:168481015-168483016(+)
Zm00001d038156::6:149730946-149732947(-)
Zm00001d018423::5:220522601-220524602(-)
Zm00001d050344::4:82554846-82556847(-)
Zm00001d047772::9:141399951-141401952(-)
Zm00001d021859::7:164662057-164664058(-)
Zm00001d032298::1:220969834-220971835(+)
Zm00001d048284::9:153883349-153885350(-)
Zm00001d036981::6:108200767-108202768(+)
Zm00001d013781::5:19952286-19954287(-)
Zm00001d023479::10:6922946-6924947(+)
Zm00001d021304::7:148352724-148354725(-)
Zm00001d043838::3:211447976-211449977(+)
Zm00001d007431::2:231539428-231541429(-)
Zm00001d004318::2:102952925-102954926(-)
Zm00001d028696::1:43360845-43362846(-)
Zm00001d046624::9:99408097-99410098(+)
Zm00001d037934::6:142588734-142590735(+)
Zm00001d002998::2:29041525-29043526(-)
Zm00001d037962::6:143656038-143658039(+)
Zm00001d005998::2:194955815-194957816(-)
Zm00001d036126::6:73722356-73724357(+)
Zm00001d053960::4:244299371-244301372(+)
Zm00001d052433::4:189870358-189872359(-)
Zm00001d023232::10:970296-972297(-)
Zm00001d034863::1:304074009-304076010(-)
Zm00001d002369::2:11160718-11162719(+)
Zm00001d036956::6:107320459-107322460(+)
Zm00001d011085::8:138461807-138463808(-)
Zm00001d018382::5:219616944-219618945(-)
Zm00001d047223::9:122807161-122809162(-)
Zm00001d038952::6:167575711-167577712(-)
Zm00001d022542::7:179753587-179755588(-)
Zm00001d031328::1:186085057-186087058(-)
Zm00001d025271::10:112015185-112017186(+)
Zm00001d051723::4:168073197-168075198(+)
Zm00001d017284::5:191688980-191690981(+)
Zm00001d052688::4:197447765-197449766(+)
Zm00001d026479::10:146712091-146714092(+)
Zm00001d002624::2:17087030-17089031(-)
Zm00001d018883::7:8338236-8340237(+)
Zm00001d038839::6:165596728-165598729(-)
Zm00001d021508::7:154480340-154482341(+)
Zm00001d019035::7:13729123-13731124(-)
Zm00001d039675::3:11577123-11579124(+)
Zm00001d005823::2:189796088-189798089(+)
Zm00001d036876::6:105418269-105420270(+)
Zm00001d031312::1:185849314-185851315(+)
Zm00001d015556::5:97410773-97412774(+)
Zm00001d032699::1:235106427-235108428(-)
Zm00001d028039::1:21285689-21287690(+)
Zm00001d015426::5:89573043-89575044(+)
Zm00001d015348::5:85734818-85736819(+)
Zm00001d032160::1:214974876-214976877(+)
Zm00001d039670::3:11498559-11500560(+)
Zm00001d020666::7:127313548-127315549(+)
Zm00001d032651::1:233130958-233132959(+)
Zm00001d005919::2:192759780-192761781(+)
Zm00001d043207::3:191784897-191786898(+)
Zm00001d052136::4:180606528-180608529(-)
Zm00001d044907::9:6904000-6906001(-)
Zm00001d013331::5:8807564-8809565(-)
Zm00001d047471::9:131204596-131206597(-)
Zm00001d010711::8:125263361-125265362(+)
Zm00001d025003::10:99102935-99104936(+)
Zm00001d015936::5:132744238-132746239(-)
Zm00001d042829::3:181368869-181370870(-)
Zm00001d048311::9:154420257-154422258(+)
Zm00001d025853::10:131523381-131525382(-)
Zm00001d051830::4:171486405-171488406(-)
Zm00001d028470::1:35938804-35940805(+)
Zm00001d018967::7:10979927-10981928(-)
Zm00001d044287::3:224230169-224232170(-)
Zm00001d022059::7:169183325-169185326(+)
Zm00001d012729::8:179417073-179419074(-)
Zm00001d053594::4:235783708-235785709(-)
Zm00001d037961::6:143607454-143609455(+)
Zm00001d047147::9:120086506-120088507(-)
Zm00001d031050::1:174875912-174877913(-)
Zm00001d035267::6:18780590-18782591(-)
Zm00001d025233::10:110237773-110239774(-)
Zm00001d019989::7:83152742-83154743(+)
Zm00001d038229::6:152052314-152054315(-)
Zm00001d050380::4:84844534-84846535(-)
Zm00001d035562::6:33366225-33368226(+)
Zm00001d048796::4:5655449-5657450(-)
Zm00001d005027::2:154616230-154618231(+)
Zm00001d038946::6:167403495-167405496(-)
Zm00001d014548::5:52712789-52714790(-)
Zm00001d017675::5:203825374-203827375(+)
Zm00001d027637::1:9643667-9645668(-)
Zm00001d052507::4:191590626-191592627(+)
Zm00001d026585::10:148394854-148396855(-)
Zm00001d051424::4:158065200-158067201(-)
Zm00001d033655::1:269798767-269800768(-)
Zm00001d028707::1:43823632-43825633(+)
Zm00001d029237::1:63316525-63318526(+)
Zm00001d031346::1:187012324-187014325(+)
Zm00001d042665::3:175965237-175967238(-)
Zm00001d011876::8:163612739-163614740(+)
Zm00001d042105::3:150764564-150766565(-)
Zm00001d020108::7:92398920-92400921(-)
Zm00001d053630::4:237400028-237402029(+)
Zm00001d030674::1:152394095-152396096(-)
Zm00001d020918::7:136526209-136528210(-)
Zm00001d025437::10:118679856-118681857(+)
Zm00001d009373::8:60722268-60724269(+)
Zm00001d032206::1:217044150-217046151(-)
Zm00001d004822::2:141289451-141291452(-)
Zm00001d038642::6:161547879-161549880(+)
Zm00001d006779::2:216466802-216468803(-)
Zm00001d053112::4:214256939-214258940(+)
Zm00001d028217::1:26883315-26885316(-)
Zm00001d029684::1:82575348-82577349(-)
Zm00001d021525::7:155153065-155155066(-)
Zm00001d051016::4:137046060-137048061(-)
Zm00001d023677::10:15028680-15030681(+)
Zm00001d017391::5:194319428-194321429(-)
Zm00001d009580::8:71624795-71626796(+)
Zm00001d031471::1:191274794-191276795(-)
Zm00001d010315::8:109287845-109289846(-)
Zm00001d047194::9:121580787-121582788(-)
Zm00001d021700::7:160733849-160735850(+)
Zm00001d004525::2:116610683-116612684(-)
Zm00001d048440::9:156465386-156467387(-)
Zm00001d053168::4:217740849-217742850(+)
Zm00001d033009::1:246830968-246832969(-)
Zm00001d018099::5:214159623-214161624(-)
Zm00001d017179::5:188140360-188142361(+)
Zm00001d002131::2:6429242-6431243(-)
Zm00001d049159::4:18424984-18426985(+)
Zm00001d018820::7:6430626-6432627(+)
Zm00001d022639::7:182061536-182063537(+)
Zm00001d047289::9:125635693-125637694(+)
Zm00001d021875::7:165252768-165254769(+)
Zm00001d022570::7:180133763-180135764(+)
Zm00001d001813::2:1412068-1414069(+)
Zm00001d003793::2:59490605-59492606(+)
Zm00001d049017::4:12725153-12727154(+)
Zm00001d014568::5:53681075-53683076(+)
Zm00001d049165::4:18636939-18638940(+)
Zm00001d042742::3:178640160-178642161(-)
Zm00001d037985::6:144392482-144394483(-)
Zm00001d052245::4:184609730-184611731(+)
Zm00001d018001::5:211702844-211704845(-)
Zm00001d025776::10:129143878-129145879(+)
Zm00001d015446::5:90559004-90561005(-)
Zm00001d042901::3:183400928-183402929(-)
Zm00001d033843::1:275586371-275588372(+)
Zm00001d053287::4:224270058-224272059(-)
Zm00001d049424::4:30009403-30011404(+)
Zm00001d053931::4:243760486-243762487(+)
Zm00001d026703::10:150490049-150492050(+)
Zm00001d009248::8:47151513-47153514(-)
Zm00001d019077::7:15483008-15485009(+)
Zm00001d050544::4:99145421-99147422(+)
Zm00001d004471::2:113979706-113981707(-)
Zm00001d045816::9:40989021-40991022(-)
Zm00001d024857::10:90989978-90991979(+)
Zm00001d008189::8:748834-750835(+)
Zm00001d015804::5:121514976-121516977(-)
Zm00001d016832::5:177784018-177786019(-)
Zm00001d029288::1:64854865-64856866(+)
Zm00001d022453::7:178049251-178051252(+)
Zm00001d048455::9:156680959-156682960(-)
Zm00001d039439::3:4460008-4462009(-)
Zm00001d019756::7:56703071-56705072(-)
Zm00001d038519::6:159119411-159121412(-)
Zm00001d045622::9:29073400-29075401(-)
Zm00001d038049::6:146405454-146407455(-)
Zm00001d024365::10:67173030-67175031(-)
Zm00001d014419::5:45787478-45789479(-)
Zm00001d023580::10:10652242-10654243(+)
Zm00001d028622::1:41161689-41163690(-)
Zm00001d044144::3:220429491-220431492(-)
Zm00001d034616::1:297861775-297863776(+)
Zm00001d029373::1:67967518-67969519(+)
Zm00001d054044::4:245522180-245524181(+)
Zm00001d036112::6:72652522-72654523(-)
Zm00001d042293::3:159524149-159526150(-)
Zm00001d025011::10:99638053-99640054(-)
Zm00001d037094::6:111974416-111976417(+)
Zm00001d023943::10:30694517-30696518(-)
Zm00001d023808::10:22674836-22676837(-)
Zm00001d006687::2:214448809-214450810(+)
Zm00001d047437::9:130021186-130023187(-)
Zm00001d037058::6:110878162-110880163(-)
Zm00001d047358::9:127483261-127485262(+)
Zm00001d041232::3:106920327-106922328(-)
Zm00001d046939::9:111948435-111950436(-)
Zm00001d041880::3:142131375-142133376(+)
Zm00001d040731::3:60608719-60610720(+)
Zm00001d050428::4:87293800-87295801(-)
Zm00001d045007::9:9853830-9855831(-)
Zm00001d040464::3:44809729-44811730(+)
Zm00001d049156::4:18277534-18279535(+)
Zm00001d032448::1:226864213-226866214(+)
Zm00001d036311::6:83873092-83875093(+)
Zm00001d018652::7:1880910-1882911(-)
Zm00001d042684::3:176822716-176824717(-)
Zm00001d009702::8:76428375-76430376(-)
Zm00001d041154::3:100565396-100567397(-)
Zm00001d022134::7:170975933-170977934(-)
Zm00001d036638::6:95881699-95883700(+)
Zm00001d044024::3:217063265-217065266(-)
Zm00001d046636::9:99973396-99975397(-)
Zm00001d021089::7:142529211-142531212(+)
Zm00001d029389::1:68589382-68591383(-)
Zm00001d016704::5:173178347-173180348(-)
Zm00001d010009::8:94992380-94994381(-)
Zm00001d027678::1:10985432-10987433(+)
Zm00001d053765::4:240702865-240704866(-)
Zm00001d006151::2:199816446-199818447(+)
```
