## Supplementary material for "A comprehensive map of preferentially located motifs reveals distinct proximal *cis*-regulatory elements in plants": GTGTGAG_containing_gene_set.txt

```
#Occurences of GTGTGAG between -35 and 73 (positions relative to the transcription start site)
#475 sequences with GTGTGAG in this interval
#1.84% of the sequences in promoter set with GTGTGAG (set with 25847 sequences)
Zm00001d027975::1:18956443-18958444(-)
Zm00001d049824::4:46630221-46632222(-)
Zm00001d012787::8:180932189-180934190(+)
Zm00001d028955::1:52848681-52850682(+)
Zm00001d044672::3:234544396-234546397(+)
Zm00001d021407::7:151455802-151457803(+)
Zm00001d006918::2:219353156-219355157(-)
Zm00001d033423::1:262655133-262657134(-)
Zm00001d041712::3:134637180-134639181(+)
Zm00001d051456::4:159320943-159322944(+)
Zm00001d048031::9:148425799-148427800(+)
Zm00001d009461::8:65513066-65515067(+)
Zm00001d024646::10:82013733-82015734(-)
Zm00001d017502::5:197728244-197730245(-)
Zm00001d051265::4:151153885-151155886(-)
Zm00001d027277::1:1235834-1237835(-)
Zm00001d047011::9:115073365-115075366(+)
Zm00001d007776::2:239421112-239423113(-)
Zm00001d013076::5:4377837-4379838(+)
Zm00001d020691::7:128617085-128619086(+)
Zm00001d020414::7:112337172-112339173(-)
Zm00001d004526::2:116655448-116657449(-)
Zm00001d049681::4:39929029-39931030(+)
Zm00001d003310::2:39702301-39704302(-)
Zm00001d033380::1:261085235-261087236(-)
Zm00001d020272::7:103498035-103500036(-)
Zm00001d042778::3:179404115-179406116(-)
Zm00001d026094::10:138305438-138307439(-)
Zm00001d035492::6:29357950-29359951(-)
Zm00001d047081::9:117751334-117753335(+)
Zm00001d029875::1:91420092-91422093(+)
Zm00001d007328::2:228716302-228718303(+)
Zm00001d021701::7:160740698-160742699(-)
Zm00001d006319::2:204451271-204453272(-)
Zm00001d049011::4:12476162-12478163(-)
Zm00001d048658::4:2825137-2827138(-)
Zm00001d018883::7:8338236-8340237(+)
Zm00001d040140::3:29054668-29056669(-)
Zm00001d042541::3:171420216-171422217(+)
Zm00001d050521::4:96351820-96353821(-)
Zm00001d018810::7:5841086-5843087(+)
Zm00001d038013::6:145148782-145150783(-)
Zm00001d020696::7:128925326-128927327(+)
Zm00001d039183::6:172090565-172092566(+)
Zm00001d028309::1:30015529-30017530(+)
Zm00001d035442::6:25691378-25693379(+)
Zm00001d019934::7:77378845-77380846(-)
Zm00001d013793::5:20304078-20306079(+)
Zm00001d050107::4:66085046-66087047(+)
Zm00001d052519::4:191966666-191968667(+)
Zm00001d006791::2:216766666-216768667(-)
Zm00001d019923::7:76633245-76635246(+)
Zm00001d007341::2:229192298-229194299(+)
Zm00001d031211::1:182339720-182341721(-)
Zm00001d023246::10:1447852-1449853(-)
Zm00001d021600::7:157790794-157792795(+)
Zm00001d044091::3:218836811-218838812(-)
Zm00001d010066::8:98051687-98053688(+)
Zm00001d026025::10:136298477-136300478(-)
Zm00001d049691::4:40458773-40460774(+)
Zm00001d014396::5:44456940-44458941(-)
Zm00001d007026::2:220374384-220376385(+)
Zm00001d030346::1:124047867-124049868(-)
Zm00001d033079::1:249838225-249840226(-)
Zm00001d024833::10:90184400-90186401(+)
Zm00001d018537::5:222622863-222624864(+)
Zm00001d002713::2:20011696-20013697(+)
Zm00001d040804::3:66963776-66965777(-)
Zm00001d043432::3:199641421-199643422(-)
Zm00001d015120::5:76344479-76346480(-)
Zm00001d044183::3:221294055-221296056(-)
Zm00001d045882::9:45459376-45461377(+)
Zm00001d007231::2:225280963-225282964(-)
Zm00001d045844::9:43308175-43310176(+)
Zm00001d010214::8:104423549-104425550(-)
Zm00001d036131::6:73846182-73848183(+)
Zm00001d038508::6:158901832-158903833(+)
Zm00001d048647::4:2598775-2600776(+)
Zm00001d019562::7:42851259-42853260(+)
Zm00001d036080::6:71038694-71040695(+)
Zm00001d015307::5:83964176-83966177(-)
Zm00001d044228::3:222463138-222465139(-)
Zm00001d009717::8:77523391-77525392(+)
Zm00001d018960::7:10658461-10660462(+)
Zm00001d016128::5:145730552-145732553(+)
Zm00001d014344::5:42063893-42065894(-)
Zm00001d028102::1:23003010-23005011(+)
Zm00001d036066::6:69887256-69889257(-)
Zm00001d021280::7:147730334-147732335(+)
Zm00001d028217::1:26883315-26885316(-)
Zm00001d035948::6:61622649-61624650(+)
Zm00001d051629::4:165084016-165086017(-)
Zm00001d028144::1:24013573-24015574(-)
Zm00001d019219::7:22319819-22321820(-)
Zm00001d036905::6:106068636-106070637(+)
Zm00001d019111::7:17259549-17261550(+)
Zm00001d007496::2:233246910-233248911(+)
Zm00001d036750::6:99762376-99764377(+)
Zm00001d006011::2:195245953-195247954(-)
Zm00001d028988::1:53762749-53764750(-)
Zm00001d046553::9:95753866-95755867(+)
Zm00001d015205::5:79248919-79250920(+)
Zm00001d039712::3:12778333-12780334(+)
Zm00001d016000::5:138560924-138562925(+)
Zm00001d051842::4:171958801-171960802(+)
Zm00001d029901::1:93285674-93287675(-)
Zm00001d047030::9:115984261-115986262(-)
Zm00001d011975::8:165489009-165491010(+)
Zm00001d021004::7:140078569-140080570(-)
Zm00001d034373::1:291114464-291116465(-)
Zm00001d013030::5:3475997-3477998(-)
Zm00001d023610::10:11913271-11915272(+)
Zm00001d032370::1:224162333-224164334(-)
Zm00001d029288::1:64854865-64856866(+)
Zm00001d009462::8:65586035-65588036(+)
Zm00001d014782::5:62919345-62921346(-)
Zm00001d043709::3:207984276-207986277(+)
Zm00001d021087::7:142492768-142494769(-)
Zm00001d012070::8:167600499-167602500(-)
Zm00001d035681::6:40863997-40865998(+)
Zm00001d040459::3:44575373-44577374(+)
Zm00001d020136::7:95250564-95252565(+)
Zm00001d018961::7:10793544-10795545(+)
Zm00001d006343::2:205079540-205081541(-)
Zm00001d019834::7:67745911-67747912(-)
Zm00001d045134::9:13842839-13844840(+)
Zm00001d011270::8:145291325-145293326(-)
Zm00001d044666::3:234417074-234419075(-)
Zm00001d037640::6:132633466-132635467(-)
Zm00001d015944::5:133073852-133075853(-)
Zm00001d025199::10:108608358-108610359(+)
Zm00001d020420::7:112921993-112923994(-)
Zm00001d028038::1:21185777-21187778(+)
Zm00001d038337::6:154808899-154810900(-)
Zm00001d034003::1:280810592-280812593(-)
Zm00001d054076::4:245966686-245968687(-)
Zm00001d038165::6:150157590-150159591(+)
Zm00001d020974::7:138258585-138260586(+)
Zm00001d002641::2:17748215-17750216(-)
Zm00001d043075::3:188433776-188435777(+)
Zm00001d025384::10:116616824-116618825(+)
Zm00001d028094::1:22843536-22845537(-)
Zm00001d048091::9:149917904-149919905(-)
Zm00001d040249::3:33801568-33803569(-)
Zm00001d042058::3:149048291-149050292(+)
Zm00001d020763::7:131555374-131557375(+)
Zm00001d015446::5:90559004-90561005(-)
Zm00001d039505::3:6099056-6101057(-)
Zm00001d002342::2:10615587-10617588(-)
Zm00001d029680::1:82522280-82524281(+)
Zm00001d009222::8:44268940-44270941(-)
Zm00001d041232::3:106920327-106922328(-)
Zm00001d006860::2:218017044-218019045(+)
Zm00001d050917::4:130882793-130884794(+)
Zm00001d044422::3:227570594-227572595(+)
Zm00001d009475::8:66262383-66264384(-)
Zm00001d028284::1:29167097-29169098(-)
Zm00001d009233::8:45611509-45613510(+)
Zm00001d029913::1:93845717-93847718(+)
Zm00001d017345::5:193469305-193471306(+)
Zm00001d054054::4:245623193-245625194(+)
Zm00001d042291::3:159304744-159306745(+)
Zm00001d021890::7:165494214-165496215(+)
Zm00001d026231::10:141560361-141562362(+)
Zm00001d031424::1:189598932-189600933(-)
Zm00001d010523::8:119148935-119150936(-)
Zm00001d043840::3:211479198-211481199(-)
Zm00001d032651::1:233130958-233132959(+)
Zm00001d003860::2:63423026-63425027(+)
Zm00001d021169::7:144825665-144827666(+)
Zm00001d034623::1:298181472-298183473(+)
Zm00001d029289::1:64915555-64917556(+)
Zm00001d026287::10:142870297-142872298(-)
Zm00001d024857::10:90989978-90991979(+)
Zm00001d037982::6:144257909-144259910(-)
Zm00001d005406::2:173048797-173050798(-)
Zm00001d024927::10:95366067-95368068(-)
Zm00001d018751::7:4196885-4198886(-)
Zm00001d048891::4:7219914-7221915(-)
Zm00001d028464::1:35717360-35719361(+)
Zm00001d025533::10:121565955-121567956(+)
Zm00001d027520::1:7354808-7356809(+)
Zm00001d008996::8:29227196-29229197(-)
Zm00001d025542::10:121762216-121764217(-)
Zm00001d043562::3:203927706-203929707(+)
Zm00001d038728::6:163409833-163411834(+)
Zm00001d038560::6:159869053-159871054(+)
Zm00001d050344::4:82554846-82556847(-)
Zm00001d027908::1:17360674-17362675(+)
Zm00001d022109::7:170563760-170565761(-)
Zm00001d052543::4:192664091-192666092(-)
Zm00001d028909::1:50717801-50719802(+)
Zm00001d012234::8:170602262-170604263(-)
Zm00001d009506::8:67913725-67915726(+)
Zm00001d050201::4:73394572-73396573(+)
Zm00001d042059::3:149113364-149115365(-)
Zm00001d023737::10:18079672-18081673(+)
Zm00001d007022::2:220344938-220346939(-)
Zm00001d031992::1:208941416-208943417(+)
Zm00001d039043::6:169158319-169160320(+)
Zm00001d018927::7:9498641-9500642(-)
Zm00001d048842::4:6231044-6233045(-)
Zm00001d044409::3:227431797-227433798(+)
Zm00001d003293::2:39093098-39095099(+)
Zm00001d047911::9:145076977-145078978(+)
Zm00001d039647::3:10277928-10279929(+)
Zm00001d053954::4:244184754-244186755(-)
Zm00001d042540::3:171276203-171278204(+)
Zm00001d046676::9:101916508-101918509(+)
Zm00001d008993::8:29098905-29100906(-)
Zm00001d042554::3:171647763-171649764(+)
Zm00001d010128::8:100558040-100560041(-)
Zm00001d029376::1:68216182-68218183(+)
Zm00001d040256::3:34249599-34251600(+)
Zm00001d052944::4:205747778-205749779(-)
Zm00001d033333::1:259323465-259325466(+)
Zm00001d044002::3:216160295-216162296(-)
Zm00001d051527::4:161518653-161520654(+)
Zm00001d044377::3:226463893-226465894(-)
Zm00001d042993::3:186056053-186058054(-)
Zm00001d015183::5:78670522-78672523(+)
Zm00001d013302::5:8063761-8065762(+)
Zm00001d047096::9:118499150-118501151(+)
Zm00001d047790::9:141817488-141819489(-)
Zm00001d006374::2:206055950-206057951(+)
Zm00001d038968::6:167938738-167940739(-)
Zm00001d049286::4:24426045-24428046(-)
Zm00001d035747::6:44779302-44781303(+)
Zm00001d023651::10:13645357-13647358(+)
Zm00001d025271::10:112015185-112017186(+)
Zm00001d020345::7:108131663-108133664(+)
Zm00001d025522::10:121166617-121168618(+)
Zm00001d029038::1:55698012-55700013(-)
Zm00001d018041::5:212691083-212693084(+)
Zm00001d012916::5:1914525-1916526(-)
Zm00001d022598::7:180749818-180751819(-)
Zm00001d028264::1:28567174-28569175(+)
Zm00001d035695::6:41476311-41478312(-)
Zm00001d008716::8:17627882-17629883(-)
Zm00001d038227::6:151999705-152001706(-)
Zm00001d046946::9:112265193-112267194(+)
Zm00001d031476::1:191371904-191373905(+)
Zm00001d009288::8:52361089-52363090(+)
Zm00001d045304::9:18539670-18541671(+)
Zm00001d017509::5:197962481-197964482(-)
Zm00001d040312::3:37527092-37529093(-)
Zm00001d038988::6:168295201-168297202(+)
Zm00001d019643::7:47835870-47837871(+)
Zm00001d049079::4:15078049-15080050(+)
Zm00001d052475::4:190841701-190843702(-)
Zm00001d021558::7:156001361-156003362(-)
Zm00001d002012::2:4335708-4337709(-)
Zm00001d038918::6:166902847-166904848(-)
Zm00001d029387::1:68550586-68552587(-)
Zm00001d033555::1:267031874-267033875(-)
Zm00001d027701::1:11438180-11440181(-)
Zm00001d030421::1:131300421-131302422(-)
Zm00001d023400::10:4733226-4735227(-)
Zm00001d014468::5:49212436-49214437(+)
Zm00001d043484::3:201630024-201632025(-)
Zm00001d046366::9:84496807-84498808(-)
Zm00001d020340::7:107531913-107533914(-)
Zm00001d028470::1:35938804-35940805(+)
Zm00001d048520::9:157715204-157717205(-)
Zm00001d029258::1:63926817-63928818(+)
Zm00001d023659::10:13874965-13876966(+)
Zm00001d052615::4:194848431-194850432(-)
Zm00001d034350::1:290353805-290355806(-)
Zm00001d003812::2:60527614-60529615(+)
Zm00001d037323::6:121110770-121112771(+)
Zm00001d012895::5:1717561-1719562(-)
Zm00001d006122::2:199207940-199209941(-)
Zm00001d015451::5:91104666-91106667(+)
Zm00001d051854::4:172423188-172425189(-)
Zm00001d047967::9:146609839-146611840(+)
Zm00001d037498::6:127321204-127323205(-)
Zm00001d015704::5:109290928-109292929(+)
Zm00001d003412::2:43582377-43584378(-)
Zm00001d020702::7:129163705-129165706(+)
Zm00001d006920::2:219355555-219357556(+)
Zm00001d042105::3:150764564-150766565(-)
Zm00001d034440::1:293010615-293012616(-)
Zm00001d042185::3:155348582-155350583(-)
Zm00001d017085::5:184892687-184894688(-)
Zm00001d047737::9:140324753-140326754(-)
Zm00001d005974::2:194482524-194484525(+)
Zm00001d004510::2:115890605-115892606(-)
Zm00001d021830::7:164033730-164035731(-)
Zm00001d048360::9:154982689-154984690(-)
Zm00001d042558::3:171712741-171714742(-)
Zm00001d004078::2:80768258-80770259(+)
Zm00001d019089::7:15819317-15821318(+)
Zm00001d032330::1:222626836-222628837(+)
Zm00001d017550::5:199317899-199319900(+)
Zm00001d041920::3:143648562-143650563(-)
Zm00001d046300::9:79369290-79371291(+)
Zm00001d031460::1:191031098-191033099(+)
Zm00001d013108::5:4774822-4776823(+)
Zm00001d036371::6:86006439-86008440(+)
Zm00001d036342::6:85010124-85012125(-)
Zm00001d007387::2:230447848-230449849(+)
Zm00001d046231::9:73634920-73636921(-)
Zm00001d036631::6:95655278-95657279(-)
Zm00001d038453::6:157524337-157526338(-)
Zm00001d031396::1:188822148-188824149(+)
Zm00001d012180::8:169621325-169623326(-)
Zm00001d029329::1:66241184-66243185(+)
Zm00001d047069::9:117203391-117205392(+)
Zm00001d021433::7:152096850-152098851(-)
Zm00001d023968::10:32566808-32568809(-)
Zm00001d035773::6:47323424-47325425(+)
Zm00001d006922::2:219452267-219454268(-)
Zm00001d003707::2:55660741-55662742(-)
Zm00001d016559::5:167469115-167471116(+)
Zm00001d023263::10:1590978-1592979(+)
Zm00001d052215::4:183478272-183480273(+)
Zm00001d031540::1:193697134-193699135(+)
Zm00001d036280::6:81596432-81598433(+)
Zm00001d033710::1:271949282-271951283(-)
Zm00001d035622::6:37472709-37474710(-)
Zm00001d037985::6:144392482-144394483(-)
Zm00001d008345::8:5943990-5945991(-)
Zm00001d028429::1:34712665-34714666(-)
Zm00001d049610::4:37576737-37578738(-)
Zm00001d028493::1:36899145-36901146(-)
Zm00001d054085::4:246128077-246130078(+)
Zm00001d028248::1:27968914-27970915(-)
Zm00001d039293::3:1167819-1169820(-)
Zm00001d040163::3:29844985-29846986(+)
Zm00001d024051::10:40110161-40112162(+)
Zm00001d002022::2:4545784-4547785(+)
Zm00001d051149::4:145960155-145962156(-)
Zm00001d035139::6:6678177-6680178(-)
Zm00001d022134::7:170975933-170977934(-)
Zm00001d011812::8:161928594-161930595(-)
Zm00001d049273::4:23996739-23998740(+)
Zm00001d024740::10:85786054-85788055(+)
Zm00001d014513::5:51112697-51114698(+)
Zm00001d021482::7:153390074-153392075(-)
Zm00001d028588::1:40103262-40105263(-)
Zm00001d012396::8:173531857-173533858(+)
Zm00001d049950::4:55128171-55130172(+)
Zm00001d038487::6:158512059-158514060(-)
Zm00001d006091::2:197897481-197899482(+)
Zm00001d015984::5:136645822-136647823(+)
Zm00001d032461::1:227447815-227449816(+)
Zm00001d040543::3:48847439-48849440(+)
Zm00001d010450::8:115696998-115698999(-)
Zm00001d037200::6:115544289-115546290(+)
Zm00001d030023::1:100384479-100386480(+)
Zm00001d019125::7:18149426-18151427(+)
Zm00001d050610::4:104013686-104015687(-)
Zm00001d036121::6:73082799-73084800(-)
Zm00001d012925::5:2063524-2065525(+)
Zm00001d051839::4:171795909-171797910(-)
Zm00001d005919::2:192759780-192761781(+)
Zm00001d015426::5:89573043-89575044(+)
Zm00001d005030::2:154834681-154836682(-)
Zm00001d052260::4:185140692-185142693(-)
Zm00001d023559::10:10217197-10219198(-)
Zm00001d049834::4:47102874-47104875(-)
Zm00001d049870::4:49703259-49705260(-)
Zm00001d002338::2:10589136-10591137(+)
Zm00001d052124::4:180350639-180352640(+)
Zm00001d028534::1:38456628-38458629(-)
Zm00001d032699::1:235106427-235108428(-)
Zm00001d039733::3:13212327-13214328(-)
Zm00001d022270::7:174024557-174026558(-)
Zm00001d039188::6:172190068-172192069(-)
Zm00001d032973::1:245142020-245144021(+)
Zm00001d048070::9:149346442-149348443(-)
Zm00001d035048::6:3108293-3110294(-)
Zm00001d051388::4:156847122-156849123(-)
Zm00001d020461::7:116266221-116268222(+)
Zm00001d003190::2:35064561-35066562(+)
Zm00001d006750::2:215850363-215852364(+)
Zm00001d035984::6:64657825-64659826(+)
Zm00001d013663::5:16713472-16715473(-)
Zm00001d003540::2:47416810-47418811(-)
Zm00001d007062::2:221070741-221072742(-)
Zm00001d043502::3:202068887-202070888(+)
Zm00001d007821::2:240310225-240312226(+)
Zm00001d029946::1:95960994-95962995(+)
Zm00001d004592::2:120693473-120695474(+)
Zm00001d042345::3:162346052-162348053(+)
Zm00001d048234::9:152920724-152922725(-)
Zm00001d007702::2:237750541-237752542(+)
Zm00001d023729::10:17429719-17431720(+)
Zm00001d024390::10:68464494-68466495(-)
Zm00001d021040::7:141044288-141046289(-)
Zm00001d027324::1:2958001-2960002(+)
Zm00001d053451::4:232078182-232080183(+)
Zm00001d041215::3:105824853-105826854(+)
Zm00001d019215::7:22118923-22120924(+)
Zm00001d039041::6:169127163-169129164(+)
Zm00001d013662::5:16656206-16658207(-)
Zm00001d021005::7:140104290-140106291(-)
Zm00001d038574::6:160179056-160181057(-)
Zm00001d033422::1:262598231-262600232(-)
Zm00001d003349::2:41031412-41033413(-)
Zm00001d020957::7:137712989-137714990(-)
Zm00001d017495::5:197541047-197543048(-)
Zm00001d021682::7:159931304-159933305(+)
Zm00001d025062::10:102249553-102251554(-)
Zm00001d024049::10:39780963-39782964(-)
Zm00001d016175::5:148525755-148527756(-)
Zm00001d044031::3:217265804-217267805(+)
Zm00001d021231::7:146609950-146611951(-)
Zm00001d048631::4:1768997-1770998(-)
Zm00001d002357::2:10772553-10774554(-)
Zm00001d031871::1:204755134-204757135(-)
Zm00001d045883::9:45472332-45474333(+)
Zm00001d038460::6:157681680-157683681(-)
Zm00001d021179::7:145103052-145105053(+)
Zm00001d034616::1:297861775-297863776(+)
Zm00001d010919::8:133395634-133397635(-)
Zm00001d021753::7:162209914-162211915(-)
Zm00001d022395::7:176679422-176681423(-)
Zm00001d049822::4:46349096-46351097(+)
Zm00001d024676::10:83289223-83291224(+)
Zm00001d039513::3:6289544-6291545(-)
Zm00001d038845::6:165682630-165684631(+)
Zm00001d030232::1:114930317-114932318(-)
Zm00001d029066::1:56973650-56975651(+)
Zm00001d046210::9:72061749-72063750(+)
Zm00001d029055::1:56404477-56406478(-)
Zm00001d017288::5:191815618-191817619(+)
Zm00001d001909::2:2777724-2779725(+)
Zm00001d037227::6:116706341-116708342(-)
Zm00001d014445::5:47391311-47393312(-)
Zm00001d019177::7:20465754-20467755(+)
Zm00001d020910::7:136263380-136265381(+)
Zm00001d032326::1:222591156-222593157(+)
Zm00001d021506::7:154418579-154420580(-)
Zm00001d013725::5:18630480-18632481(+)
Zm00001d005092::2:157950362-157952363(-)
Zm00001d052370::4:188390382-188392383(-)
Zm00001d027801::1:13813866-13815867(+)
Zm00001d010653::8:122981212-122983213(-)
Zm00001d024939::10:95935210-95937211(-)
Zm00001d045546::9:26324695-26326696(-)
Zm00001d046690::9:102459302-102461303(-)
Zm00001d037518::6:127934337-127936338(-)
Zm00001d019597::7:45696134-45698135(-)
Zm00001d053661::4:238370512-238372513(+)
Zm00001d002941::2:27637675-27639676(-)
Zm00001d024755::10:86463325-86465326(+)
Zm00001d051867::4:172766079-172768080(+)
Zm00001d012263::8:171426633-171428634(-)
Zm00001d025780::10:129423364-129425365(+)
Zm00001d033829::1:275156552-275158553(+)
Zm00001d036897::6:105876697-105878698(-)
Zm00001d039021::6:168830908-168832909(+)
Zm00001d009848::8:84946340-84948341(+)
Zm00001d048233::9:152881489-152883490(+)
Zm00001d046906::9:109933601-109935602(-)
Zm00001d008262::8:3379685-3381686(-)
Zm00001d004322::2:103033439-103035440(+)
Zm00001d037902::6:141548082-141550083(+)
Zm00001d047115::9:119212975-119214976(-)
Zm00001d021675::7:159790313-159792314(-)
Zm00001d024171::10:52669207-52671208(-)
Zm00001d007464::2:232271813-232273814(+)
Zm00001d036751::6:99766351-99768352(+)
Zm00001d034730::1:300923971-300925972(+)
Zm00001d013673::5:17018725-17020726(+)
Zm00001d017171::5:187859705-187861706(-)
Zm00001d010235::8:105402489-105404490(-)
Zm00001d016640::5:170982145-170984146(-)
Zm00001d049809::4:45667946-45669947(-)
Zm00001d014084::5:31805005-31807006(+)
Zm00001d010397::8:112810489-112812490(+)
Zm00001d037308::6:120274886-120276887(-)
Zm00001d007864::2:241251714-241253715(-)
Zm00001d023724::10:17276588-17278589(-)
```
