## Supplementary material for "A comprehensive map of preferentially located motifs reveals distinct proximal *cis*-regulatory elements in plants": GTGTGAGA_containing_gene_set.txt

```
#Occurences of GTGTGAGA between -53 and 36 (positions relative to the transcription start site)
#101 sequences with GTGTGAGA in this interval
#0.39% of the sequences in promoter set with GTGTGAGA (set with 25847 sequences)
Zm00001d015984::5:136645822-136647823(+)
Zm00001d042558::3:171712741-171714742(-)
Zm00001d012895::5:1717561-1719562(-)
Zm00001d029055::1:56404477-56406478(-)
Zm00001d048520::9:157715204-157717205(-)
Zm00001d040312::3:37527092-37529093(-)
Zm00001d044377::3:226463893-226465894(-)
Zm00001d028309::1:30015529-30017530(+)
Zm00001d024755::10:86463325-86465326(+)
Zm00001d049870::4:49703259-49705260(-)
Zm00001d039712::3:12778333-12780334(+)
Zm00001d028909::1:50717801-50719802(+)
Zm00001d043840::3:211479198-211481199(-)
Zm00001d018961::7:10793544-10795545(+)
Zm00001d027324::1:2958001-2960002(+)
Zm00001d002941::2:27637675-27639676(-)
Zm00001d015944::5:133073852-133075853(-)
Zm00001d051388::4:156847122-156849123(-)
Zm00001d029289::1:64915555-64917556(+)
Zm00001d031540::1:193697134-193699135(+)
Zm00001d020340::7:107531913-107533914(-)
Zm00001d031424::1:189598932-189600933(-)
Zm00001d049286::4:24426045-24428046(-)
Zm00001d028264::1:28567174-28569175(+)
Zm00001d013663::5:16713472-16715473(-)
Zm00001d021087::7:142492768-142494769(-)
Zm00001d018810::7:5841086-5843087(+)
Zm00001d033333::1:259323465-259325466(+)
Zm00001d038381::6:155954874-155956875(-)
Zm00001d037227::6:116706341-116708342(-)
Zm00001d027277::1:1235834-1237835(-)
Zm00001d032128::1:213903118-213905119(+)
Zm00001d039021::6:168830908-168832909(+)
Zm00001d049950::4:55128171-55130172(+)
Zm00001d043432::3:199641421-199643422(-)
Zm00001d005974::2:194482524-194484525(+)
Zm00001d019834::7:67745911-67747912(-)
Zm00001d017171::5:187859705-187861706(-)
Zm00001d031211::1:182339720-182341721(-)
Zm00001d005406::2:173048797-173050798(-)
Zm00001d049273::4:23996739-23998740(+)
Zm00001d039513::3:6289544-6291545(-)
Zm00001d035747::6:44779302-44781303(+)
Zm00001d007026::2:220374384-220376385(+)
Zm00001d004322::2:103033439-103035440(+)
Zm00001d021040::7:141044288-141046289(-)
Zm00001d031871::1:204755134-204757135(-)
Zm00001d037985::6:144392482-144394483(-)
Zm00001d005030::2:154834681-154836682(-)
Zm00001d039673::3:11566806-11568807(+)
Zm00001d044506::3:230162676-230164677(+)
Zm00001d045304::9:18539670-18541671(+)
Zm00001d041824::3:139356201-139358202(-)
Zm00001d028470::1:35938804-35940805(+)
Zm00001d023400::10:4733226-4735227(-)
Zm00001d007702::2:237750541-237752542(+)
Zm00001d039505::3:6099056-6101057(-)
Zm00001d017459::5:196470861-196472862(+)
Zm00001d015120::5:76344479-76346480(-)
Zm00001d030346::1:124047867-124049868(-)
Zm00001d021830::7:164033730-164035731(-)
Zm00001d013108::5:4774822-4776823(+)
Zm00001d050917::4:130882793-130884794(+)
Zm00001d002641::2:17748215-17750216(-)
Zm00001d051629::4:165084016-165086017(-)
Zm00001d044672::3:234544396-234546397(+)
Zm00001d052543::4:192664091-192666092(-)
Zm00001d030232::1:114930317-114932318(-)
Zm00001d042059::3:149113364-149115365(-)
Zm00001d002342::2:10615587-10617588(-)
Zm00001d026025::10:136298477-136300478(-)
Zm00001d037902::6:141548082-141550083(+)
Zm00001d037640::6:132633466-132635467(-)
Zm00001d026287::10:142870297-142872298(-)
Zm00001d028144::1:24013573-24015574(-)
Zm00001d031071::1:175971062-175973063(-)
Zm00001d040459::3:44575373-44577374(+)
Zm00001d002338::2:10589136-10591137(+)
Zm00001d012925::5:2063524-2065525(+)
Zm00001d042105::3:150764564-150766565(-)
Zm00001d009969::8:92864893-92866894(-)
Zm00001d008996::8:29227196-29229197(-)
Zm00001d029288::1:64854865-64856866(+)
Zm00001d029329::1:66241184-66243185(+)
Zm00001d028217::1:26883315-26885316(-)
Zm00001d040140::3:29054668-29056669(-)
Zm00001d048647::4:2598775-2600776(+)
Zm00001d047737::9:140324753-140326754(-)
Zm00001d054076::4:245966686-245968687(-)
Zm00001d014513::5:51112697-51114698(+)
Zm00001d035695::6:41476311-41478312(-)
Zm00001d013076::5:4377837-4379838(+)
Zm00001d044183::3:221294055-221296056(-)
Zm00001d020414::7:112337172-112339173(-)
Zm00001d028534::1:38456628-38458629(-)
Zm00001d038013::6:145148782-145150783(-)
Zm00001d029680::1:82522280-82524281(+)
Zm00001d041215::3:105824853-105826854(+)
Zm00001d019111::7:17259549-17261550(+)
Zm00001d034373::1:291114464-291116465(-)
Zm00001d030023::1:100384479-100386480(+)
```
