## Supplementary material for "A comprehensive map of preferentially located motifs reveals distinct proximal *cis*-regulatory elements in plants": GTGTGC_containing_gene_set.txt

```
#Occurences of GTGTGC between -26 and 56 (positions relative to the transcription start site)
#1563 sequences with GTGTGC in this interval
#6.05% of the sequences in promoter set with GTGTGC (set with 25847 sequences)
Zm00001d026412::10:145386276-145388277(+)
Zm00001d046797::9:106407952-106409953(-)
Zm00001d003961::2:72418690-72420691(-)
Zm00001d048151::9:150981908-150983909(+)
Zm00001d029243::1:63572726-63574727(+)
Zm00001d028348::1:31550613-31552614(-)
Zm00001d038049::6:146405454-146407455(-)
Zm00001d014568::5:53681075-53683076(+)
Zm00001d021881::7:165337192-165339193(-)
Zm00001d028204::1:26172272-26174273(+)
Zm00001d003789::2:59383410-59385411(+)
Zm00001d006776::2:216439446-216441447(+)
Zm00001d007716::2:238074068-238076069(-)
Zm00001d039925::3:19642251-19644252(-)
Zm00001d009445::8:64743156-64745157(-)
Zm00001d034108::1:284175278-284177279(-)
Zm00001d002999::2:29173792-29175793(+)
Zm00001d048686::4:3252091-3254092(-)
Zm00001d003087::2:31794015-31796016(+)
Zm00001d003175::2:34559520-34561521(-)
Zm00001d020409::7:112016708-112018709(-)
Zm00001d037990::6:144432858-144434859(+)
Zm00001d046636::9:99973396-99975397(-)
Zm00001d035167::6:7492534-7494535(-)
Zm00001d053168::4:217740849-217742850(+)
Zm00001d002558::2:15316302-15318303(+)
Zm00001d002712::2:19970813-19972814(-)
Zm00001d016500::5:164998726-165000727(-)
Zm00001d047746::9:140706939-140708940(-)
Zm00001d007569::2:235039296-235041297(+)
Zm00001d010033::8:96358254-96360255(+)
Zm00001d038988::6:168295201-168297202(+)
Zm00001d050977::4:134812966-134814967(-)
Zm00001d029736::1:84586576-84588577(-)
Zm00001d049831::4:46816324-46818325(+)
Zm00001d034461::1:293624283-293626284(-)
Zm00001d020731::7:130465669-130467670(+)
Zm00001d015973::5:135538336-135540337(+)
Zm00001d030674::1:152394095-152396096(-)
Zm00001d009850::8:85070625-85072626(-)
Zm00001d029719::1:84024254-84026255(+)
Zm00001d047201::9:121695945-121697946(+)
Zm00001d038273::6:152961871-152963872(-)
Zm00001d025587::10:123298776-123300777(-)
Zm00001d036110::6:72623780-72625781(-)
Zm00001d004697::2:131928377-131930378(+)
Zm00001d044629::3:233607211-233609212(+)
Zm00001d033975::1:279917310-279919311(+)
Zm00001d019376::7:30723056-30725057(+)
Zm00001d020108::7:92398920-92400921(-)
Zm00001d003436::2:44363365-44365366(-)
Zm00001d006236::2:202588297-202590298(-)
Zm00001d039139::6:170962678-170964679(-)
Zm00001d022561::7:180064509-180066510(+)
Zm00001d013738::5:18981506-18983507(+)
Zm00001d054055::4:245629681-245631682(+)
Zm00001d007563::2:234944767-234946768(-)
Zm00001d034194::1:286262494-286264495(+)
Zm00001d023580::10:10652242-10654243(+)
Zm00001d037495::6:127261597-127263598(-)
Zm00001d046846::9:108266454-108268455(-)
Zm00001d037615::6:131892494-131894495(-)
Zm00001d014103::5:32616401-32618402(+)
Zm00001d005551::2:178278325-178280326(+)
Zm00001d021140::7:143870579-143872580(+)
Zm00001d005915::2:192551901-192553902(-)
Zm00001d028267::1:28642385-28644386(-)
Zm00001d034124::1:284538491-284540492(+)
Zm00001d012331::8:172533174-172535175(-)
Zm00001d002661::2:18645454-18647455(+)
Zm00001d018638::7:1412562-1414563(-)
Zm00001d032453::1:227154445-227156446(+)
Zm00001d013061::5:4060902-4062903(+)
Zm00001d003754::2:57608928-57610929(-)
Zm00001d024770::10:87267249-87269250(-)
Zm00001d007431::2:231539428-231541429(-)
Zm00001d023739::10:18112091-18114092(-)
Zm00001d017746::5:205824085-205826086(+)
Zm00001d033261::1:256413287-256415288(+)
Zm00001d039675::3:11577123-11579124(+)
Zm00001d001936::2:3112633-3114634(+)
Zm00001d019062::7:14879010-14881011(+)
Zm00001d017445::5:196089933-196091934(-)
Zm00001d014364::5:42930295-42932296(+)
Zm00001d028062::1:21860073-21862074(-)
Zm00001d040028::3:23433725-23435726(-)
Zm00001d030172::1:110347608-110349609(-)
Zm00001d029416::1:69617803-69619804(+)
Zm00001d052791::4:201053360-201055361(+)
Zm00001d035363::6:23247643-23249644(+)
Zm00001d040795::3:66308642-66310643(-)
Zm00001d043309::3:195749466-195751467(-)
Zm00001d002631::2:17550971-17552972(+)
Zm00001d048327::9:154536661-154538662(-)
Zm00001d025520::10:121083605-121085606(-)
Zm00001d025830::10:131236503-131238504(-)
Zm00001d049141::4:17573902-17575903(+)
Zm00001d041420::3:118470628-118472629(-)
Zm00001d015463::5:91734852-91736853(-)
Zm00001d024936::10:95792646-95794647(+)
Zm00001d048131::9:150566102-150568103(-)
Zm00001d051557::4:162761405-162763406(-)
Zm00001d020858::7:134900035-134902036(+)
Zm00001d006306::2:204112806-204114807(+)
Zm00001d045783::9:38813090-38815091(-)
Zm00001d011560::8:154455760-154457761(+)
Zm00001d043480::3:201476132-201478133(-)
Zm00001d013757::5:19520283-19522284(+)
Zm00001d027239::1:198658-200659(-)
Zm00001d041969::3:146064299-146066300(-)
Zm00001d044433::3:227884202-227886203(-)
Zm00001d035187::6:8613597-8615598(-)
Zm00001d051110::4:143181185-143183186(+)
Zm00001d007462::2:232245782-232247783(+)
Zm00001d018004::5:211776830-211778831(-)
Zm00001d027896::1:16979727-16981728(-)
Zm00001d009791::8:81565025-81567026(+)
Zm00001d031487::1:191764819-191766820(+)
Zm00001d020804::7:133410278-133412279(+)
Zm00001d034662::1:299187192-299189193(+)
Zm00001d016898::5:179627578-179629579(-)
Zm00001d051830::4:171486405-171488406(-)
Zm00001d015097::5:75306879-75308880(+)
Zm00001d014719::5:60375916-60377917(-)
Zm00001d018064::5:213690033-213692034(-)
Zm00001d026703::10:150490049-150492050(+)
Zm00001d029201::1:62068581-62070582(-)
Zm00001d027652::1:10152390-10154391(-)
Zm00001d003151::2:33843578-33845579(+)
Zm00001d047916::9:145293938-145295939(-)
Zm00001d050921::4:131332046-131334047(-)
Zm00001d045665::9:32282701-32284702(+)
Zm00001d037225::6:116561420-116563421(-)
Zm00001d020957::7:137712989-137714990(-)
Zm00001d045202::9:15927089-15929090(-)
Zm00001d052110::4:179926441-179928442(-)
Zm00001d002544::2:15090109-15092110(+)
Zm00001d016115::5:145303007-145305008(-)
Zm00001d051539::4:161857951-161859952(+)
Zm00001d028842::1:48429625-48431626(-)
Zm00001d049165::4:18636939-18638940(+)
Zm00001d018741::7:3661653-3663654(+)
Zm00001d002397::2:11955587-11957588(+)
Zm00001d014897::5:67138943-67140944(-)
Zm00001d014255::5:38315446-38317447(+)
Zm00001d034604::1:297613325-297615326(+)
Zm00001d019550::7:41863643-41865644(-)
Zm00001d032985::1:245802781-245804782(-)
Zm00001d036537::6:91404772-91406773(-)
Zm00001d038476::6:158315631-158317632(-)
Zm00001d003020::2:29641836-29643837(+)
Zm00001d004837::2:142739175-142741176(-)
Zm00001d002426::2:12411184-12413185(-)
Zm00001d009787::8:81147259-81149260(+)
Zm00001d019799::7:62267121-62269122(+)
Zm00001d052835::4:202204743-202206744(+)
Zm00001d004700::2:132136656-132138657(+)
Zm00001d005951::2:193726604-193728605(+)
Zm00001d016402::5:161082375-161084376(+)
Zm00001d040082::3:26342996-26344997(-)
Zm00001d006778::2:216447851-216449852(-)
Zm00001d047345::9:127013718-127015719(-)
Zm00001d006675::2:214027974-214029975(+)
Zm00001d047738::9:140335215-140337216(-)
Zm00001d028279::1:28995198-28997199(+)
Zm00001d051606::4:164332381-164334382(+)
Zm00001d049008::4:12387140-12389141(-)
Zm00001d021763::7:162637338-162639339(-)
Zm00001d002056::2:5047167-5049168(-)
Zm00001d028960::1:52944825-52946826(-)
Zm00001d006779::2:216466802-216468803(-)
Zm00001d040023::3:23312456-23314457(-)
Zm00001d003365::2:41646412-41648413(+)
Zm00001d033670::1:270259121-270261122(-)
Zm00001d045136::9:13997047-13999048(+)
Zm00001d050018::4:60010122-60012123(+)
Zm00001d009090::8:35628808-35630809(-)
Zm00001d031159::1:180195045-180197046(+)
Zm00001d053899::4:243347203-243349204(-)
Zm00001d029208::1:62417976-62419977(+)
Zm00001d042985::3:185844953-185846954(-)
Zm00001d034030::1:281611399-281613400(+)
Zm00001d036337::6:84756470-84758471(-)
Zm00001d024079::10:42160878-42162879(-)
Zm00001d010308::8:108951319-108953320(+)
Zm00001d025978::10:135071947-135073948(-)
Zm00001d013758::5:19596121-19598122(+)
Zm00001d003491::2:45889561-45891562(-)
Zm00001d022570::7:180133763-180135764(+)
Zm00001d016155::5:147503059-147505060(-)
Zm00001d007214::2:224896723-224898724(-)
Zm00001d003469::2:45242107-45244108(-)
Zm00001d042840::3:181642699-181644700(-)
Zm00001d029288::1:64854865-64856866(+)
Zm00001d043762::3:209234844-209236845(-)
Zm00001d028039::1:21285689-21287690(+)
Zm00001d052793::4:201140709-201142710(-)
Zm00001d034209::1:286846429-286848430(-)
Zm00001d020971::7:138220663-138222664(-)
Zm00001d043403::3:198910143-198912144(+)
Zm00001d034204::1:286724871-286726872(+)
Zm00001d038156::6:149730946-149732947(-)
Zm00001d052725::4:199033363-199035364(+)
Zm00001d010809::8:128591563-128593564(+)
Zm00001d053249::4:222231286-222233287(+)
Zm00001d017777::5:206409677-206411678(+)
Zm00001d012074::8:167681977-167683978(-)
Zm00001d019132::7:18526518-18528519(-)
Zm00001d042189::3:155484558-155486559(+)
Zm00001d018298::5:218095388-218097389(+)
Zm00001d034129::1:284691120-284693121(+)
Zm00001d015960::5:134290373-134292374(-)
Zm00001d043612::3:205151130-205153131(+)
Zm00001d028854::1:48597084-48599085(-)
Zm00001d041004::3:89703103-89705104(+)
Zm00001d010838::8:129540524-129542525(-)
Zm00001d019075::7:15377335-15379336(+)
Zm00001d018613::7:879615-881616(-)
Zm00001d003039::2:30081361-30083362(-)
Zm00001d007837::2:240574863-240576864(-)
Zm00001d018118::5:214687032-214689033(-)
Zm00001d044276::3:223715119-223717120(-)
Zm00001d012776::8:180683661-180685662(-)
Zm00001d012089::8:168029904-168031905(-)
Zm00001d042209::3:156114259-156116260(+)
Zm00001d053171::4:217827177-217829178(-)
Zm00001d010765::8:127352294-127354295(+)
Zm00001d002086::2:5769835-5771836(+)
Zm00001d020179::7:97804721-97806722(-)
Zm00001d005251::2:165784774-165786775(+)
Zm00001d014640::5:56923333-56925334(+)
Zm00001d053108::4:214199069-214201070(-)
Zm00001d025586::10:123293777-123295778(+)
Zm00001d013496::5:12778538-12780539(+)
Zm00001d006133::2:199514448-199516449(-)
Zm00001d047437::9:130021186-130023187(-)
Zm00001d034388::1:291669587-291671588(-)
Zm00001d027333::1:3102658-3104659(+)
Zm00001d033922::1:278617057-278619058(+)
Zm00001d002879::2:25546087-25548088(-)
Zm00001d048593::4:920107-922108(+)
Zm00001d039860::3:16979610-16981611(-)
Zm00001d050988::4:135623465-135625466(+)
Zm00001d037813::6:138593209-138595210(+)
Zm00001d016100::5:144537322-144539323(+)
Zm00001d049905::4:51612646-51614647(-)
Zm00001d024602::10:80079591-80081592(+)
Zm00001d042770::3:179178296-179180297(-)
Zm00001d048907::4:7663652-7665653(-)
Zm00001d048948::4:10533187-10535188(-)
Zm00001d045395::9:20531111-20533112(+)
Zm00001d029329::1:66241184-66243185(+)
Zm00001d019994::7:83693572-83695573(+)
Zm00001d003022::2:29675266-29677267(+)
Zm00001d047011::9:115073365-115075366(+)
Zm00001d052433::4:189870358-189872359(-)
Zm00001d042655::3:175564190-175566191(+)
Zm00001d044740::9:876474-878475(+)
Zm00001d049815::4:45903616-45905617(-)
Zm00001d013456::5:12060588-12062589(-)
Zm00001d027446::1:5489980-5491981(+)
Zm00001d021545::7:155506484-155508485(+)
Zm00001d017492::5:197506628-197508629(-)
Zm00001d018325::5:218483826-218485827(+)
Zm00001d018059::5:213455836-213457837(-)
Zm00001d047848::9:143214735-143216736(-)
Zm00001d004387::2:107986831-107988832(+)
Zm00001d003181::2:34891914-34893915(-)
Zm00001d037434::6:125281028-125283029(+)
Zm00001d025277::10:112193432-112195433(+)
Zm00001d028745::1:45170666-45172667(-)
Zm00001d018088::5:213991683-213993684(-)
Zm00001d008173::8:178284-180285(-)
Zm00001d030103::1:105867199-105869200(-)
Zm00001d008970::8:27767371-27769372(-)
Zm00001d008229::8:1983996-1985997(-)
Zm00001d034502::1:294740870-294742871(-)
Zm00001d027794::1:13673368-13675369(-)
Zm00001d021806::7:163338391-163340392(-)
Zm00001d010084::8:98786274-98788275(+)
Zm00001d006787::2:216664170-216666171(+)
Zm00001d053608::4:236218014-236220015(+)
Zm00001d020537::7:121395410-121397411(-)
Zm00001d012122::8:168481015-168483016(+)
Zm00001d024807::10:88834928-88836929(+)
Zm00001d036803::6:101323101-101325102(-)
Zm00001d047054::9:116810295-116812296(-)
Zm00001d046093::9:62586137-62588138(-)
Zm00001d011144::8:140398955-140400956(+)
Zm00001d049079::4:15078049-15080050(+)
Zm00001d008198::8:955504-957505(+)
Zm00001d043428::3:199523841-199525842(+)
Zm00001d004591::2:120676763-120678764(+)
Zm00001d004737::2:134916229-134918230(-)
Zm00001d014304::5:40353752-40355753(+)
Zm00001d017047::5:183748869-183750870(-)
Zm00001d039899::3:18639143-18641144(-)
Zm00001d040004::3:22563697-22565698(-)
Zm00001d035473::6:28366089-28368090(+)
Zm00001d035462::6:27971564-27973565(+)
Zm00001d018790::7:5232059-5234060(-)
Zm00001d006752::2:215868517-215870518(-)
Zm00001d036395::6:86724894-86726895(+)
Zm00001d043703::3:207878684-207880685(+)
Zm00001d009990::8:93602300-93604301(+)
Zm00001d042400::3:164748544-164750545(-)
Zm00001d010211::8:104189036-104191037(+)
Zm00001d009314::8:54502037-54504038(+)
Zm00001d042690::3:177047486-177049487(-)
Zm00001d021846::7:164417497-164419498(-)
Zm00001d024432::10:70725928-70727929(+)
Zm00001d020176::7:97551114-97553115(-)
Zm00001d007042::2:220734131-220736132(+)
Zm00001d007318::2:228268450-228270451(+)
Zm00001d025717::10:127363531-127365532(-)
Zm00001d013425::5:11124888-11126889(+)
Zm00001d043733::3:208649507-208651508(+)
Zm00001d003751::2:57532752-57534753(+)
Zm00001d020793::7:132927290-132929291(+)
Zm00001d052049::4:177639471-177641472(+)
Zm00001d052991::4:207874647-207876648(+)
Zm00001d053331::4:226420825-226422826(-)
Zm00001d035915::6:60126722-60128723(+)
Zm00001d025300::10:113298275-113300276(-)
Zm00001d051368::4:156124671-156126672(+)
Zm00001d037412::6:124826213-124828214(-)
Zm00001d012800::5:121597-123598(-)
Zm00001d028412::1:34028812-34030813(+)
Zm00001d031351::1:187066392-187068393(-)
Zm00001d042302::3:159922057-159924058(+)
Zm00001d018454::5:221143370-221145371(+)
Zm00001d014614::5:55727062-55729063(+)
Zm00001d018652::7:1880910-1882911(-)
Zm00001d018787::7:5216199-5218200(-)
Zm00001d037251::6:118047930-118049931(+)
Zm00001d012564::8:176761573-176763574(-)
Zm00001d049687::4:40264807-40266808(-)
Zm00001d037797::6:138053772-138055773(+)
Zm00001d017625::5:202093392-202095393(+)
Zm00001d038914::6:166869692-166871693(+)
Zm00001d012866::5:1356852-1358853(+)
Zm00001d002400::2:11982297-11984298(+)
Zm00001d042615::3:173799141-173801142(-)
Zm00001d032301::1:221131434-221133435(-)
Zm00001d025271::10:112015185-112017186(+)
Zm00001d045120::9:13432422-13434423(-)
Zm00001d038598::6:160692072-160694073(+)
Zm00001d017598::5:201222743-201224744(+)
Zm00001d053834::4:242109655-242111656(+)
Zm00001d003291::2:38953502-38955503(+)
Zm00001d037094::6:111974416-111976417(+)
Zm00001d017294::5:192010927-192012928(-)
Zm00001d019350::7:29361157-29363158(-)
Zm00001d032722::1:236117648-236119649(-)
Zm00001d038916::6:166886783-166888784(+)
Zm00001d001917::2:2906262-2908263(+)
Zm00001d021537::7:155327172-155329173(+)
Zm00001d043915::3:213755787-213757788(-)
Zm00001d005468::2:175200626-175202627(+)
Zm00001d032292::1:220642032-220644033(-)
Zm00001d034441::1:293012878-293014879(+)
Zm00001d045050::9:11156842-11158843(-)
Zm00001d006582::2:211515636-211517637(-)
Zm00001d006793::2:216852347-216854348(+)
Zm00001d028862::1:48854952-48856953(-)
Zm00001d051588::4:163583707-163585708(+)
Zm00001d013956::5:26130523-26132524(+)
Zm00001d047719::9:139923962-139925963(+)
Zm00001d027812::1:14317917-14319918(+)
Zm00001d002678::2:19081539-19083540(-)
Zm00001d015963::5:134453834-134455835(+)
Zm00001d038570::6:160116476-160118477(+)
Zm00001d043599::3:204833025-204835026(+)
Zm00001d028352::1:31682216-31684217(+)
Zm00001d020554::7:122113707-122115708(-)
Zm00001d024231::10:58453560-58455561(-)
Zm00001d016844::5:178234369-178236370(-)
Zm00001d016049::5:141511342-141513343(+)
Zm00001d039312::3:1465945-1467946(-)
Zm00001d039432::3:4120594-4122595(+)
Zm00001d052971::4:206734121-206736122(+)
Zm00001d039430::3:4038266-4040267(-)
Zm00001d049129::4:16984454-16986455(-)
Zm00001d042410::3:166276006-166278007(-)
Zm00001d009726::8:77940631-77942632(-)
Zm00001d034117::1:284351295-284353296(+)
Zm00001d015036::5:72872806-72874807(-)
Zm00001d051478::4:160007766-160009767(-)
Zm00001d015011::5:72063179-72065180(+)
Zm00001d020612::7:125095496-125097497(+)
Zm00001d044693::3:235060254-235062255(+)
Zm00001d051950::4:175123278-175125279(+)
Zm00001d018864::7:7687465-7689466(-)
Zm00001d032625::1:232387709-232389710(+)
Zm00001d041073::3:95278629-95280630(+)
Zm00001d019289::7:25894871-25896872(+)
Zm00001d016923::5:180090170-180092171(+)
Zm00001d040249::3:33801568-33803569(-)
Zm00001d024998::10:98540453-98542454(+)
Zm00001d053986::4:244607817-244609818(-)
Zm00001d051540::4:161894025-161896026(+)
Zm00001d014016::5:28801805-28803806(-)
Zm00001d019854::7:70487213-70489214(+)
Zm00001d047813::9:142471941-142473942(+)
Zm00001d047785::9:141760930-141762931(-)
Zm00001d033493::1:264222648-264224649(+)
Zm00001d038024::6:145558706-145560707(-)
Zm00001d021731::7:161610915-161612916(-)
Zm00001d035854::6:56304021-56306022(-)
Zm00001d012211::8:170108526-170110527(+)
Zm00001d022036::7:168372967-168374968(-)
Zm00001d038387::6:156103462-156105463(-)
Zm00001d041801::3:138804151-138806152(+)
Zm00001d033180::1:253160990-253162991(+)
Zm00001d024489::10:73936764-73938765(+)
Zm00001d052117::4:180284065-180286066(+)
Zm00001d006734::2:215484597-215486598(+)
Zm00001d011599::8:155471921-155473922(+)
Zm00001d015320::5:84429667-84431668(+)
Zm00001d032055::1:210912368-210914369(+)
Zm00001d022406::7:176975857-176977858(+)
Zm00001d015359::5:86224766-86226767(-)
Zm00001d028714::1:44015755-44017756(-)
Zm00001d030426::1:131876821-131878822(-)
Zm00001d044704::3:235430903-235432904(+)
Zm00001d003186::2:35032149-35034150(-)
Zm00001d024211::10:56724057-56726058(+)
Zm00001d039670::3:11498559-11500560(+)
Zm00001d049897::4:51302237-51304238(-)
Zm00001d025304::10:113474499-113476500(-)
Zm00001d048452::9:156656672-156658673(+)
Zm00001d033384::1:261177851-261179852(+)
Zm00001d007204::2:224657053-224659054(-)
Zm00001d043411::3:199020783-199022784(-)
Zm00001d037246::6:117745407-117747408(-)
Zm00001d050705::4:116880649-116882650(-)
Zm00001d013041::5:3617912-3619913(-)
Zm00001d017458::5:196445884-196447885(+)
Zm00001d004172::2:89150088-89152089(+)
Zm00001d017021::5:182894885-182896886(-)
Zm00001d051290::4:151990816-151992817(+)
Zm00001d042658::3:175716370-175718371(-)
Zm00001d027456::1:5662588-5664589(-)
Zm00001d004535::2:116868869-116870870(+)
Zm00001d031749::1:200689431-200691432(-)
Zm00001d035194::6:8810026-8812027(+)
Zm00001d014308::5:40497236-40499237(-)
Zm00001d012361::8:173018070-173020071(+)
Zm00001d023530::10:8790685-8792686(-)
Zm00001d009271::8:49790393-49792394(-)
Zm00001d037966::6:143775849-143777850(+)
Zm00001d048207::9:152503680-152505681(-)
Zm00001d049715::4:41272523-41274524(-)
Zm00001d042166::3:154401935-154403936(-)
Zm00001d047782::9:141645265-141647266(-)
Zm00001d041522::3:125846114-125848115(-)
Zm00001d035889::6:58518983-58520984(-)
Zm00001d010397::8:112810489-112812490(+)
Zm00001d048622::4:1525317-1527318(+)
Zm00001d013473::5:12409821-12411822(-)
Zm00001d031554::1:194111418-194113419(+)
Zm00001d053281::4:223891336-223893337(+)
Zm00001d006235::2:202493763-202495764(+)
Zm00001d042930::3:184416616-184418617(+)
Zm00001d021223::7:146504850-146506851(+)
Zm00001d006115::2:198997500-198999501(-)
Zm00001d017201::5:188693416-188695417(+)
Zm00001d002149::2:6827039-6829040(-)
Zm00001d029373::1:67967518-67969519(+)
Zm00001d034609::1:297758248-297760249(+)
Zm00001d032239::1:218498654-218500655(+)
Zm00001d043151::3:190219552-190221553(-)
Zm00001d007205::2:224665210-224667211(+)
Zm00001d014060::5:31082841-31084842(-)
Zm00001d041472::3:122366455-122368456(+)
Zm00001d017493::5:197520264-197522265(+)
Zm00001d036522::6:91174901-91176902(+)
Zm00001d006103::2:198176077-198178078(+)
Zm00001d049494::4:32386460-32388461(-)
Zm00001d025901::10:133327547-133329548(-)
Zm00001d026207::10:140945051-140947052(+)
Zm00001d042394::3:164369114-164371115(-)
Zm00001d011156::8:141119915-141121916(-)
Zm00001d016349::5:158777216-158779217(+)
Zm00001d050073::4:64143984-64145985(+)
Zm00001d035263::6:18176423-18178424(-)
Zm00001d029726::1:84231897-84233898(-)
Zm00001d008318::8:5002781-5004782(+)
Zm00001d016573::5:167892920-167894921(-)
Zm00001d034011::1:281128512-281130513(+)
Zm00001d021845::7:164384354-164386355(-)
Zm00001d026020::10:136230569-136232570(-)
Zm00001d019241::7:23599244-23601245(-)
Zm00001d043248::3:193224570-193226571(+)
Zm00001d051005::4:136342209-136344210(+)
Zm00001d010728::8:126074601-126076602(+)
Zm00001d040036::3:23965861-23967862(-)
Zm00001d047633::9:137599427-137601428(-)
Zm00001d019754::7:56522308-56524309(-)
Zm00001d045635::9:30189471-30191472(+)
Zm00001d034241::1:287667085-287669086(-)
Zm00001d003677::2:53854379-53856380(-)
Zm00001d035092::6:4889896-4891897(+)
Zm00001d016990::5:182134094-182136095(+)
Zm00001d047559::9:135497128-135499129(+)
Zm00001d041063::3:94049995-94051996(-)
Zm00001d025545::10:121844734-121846735(+)
Zm00001d009860::8:85584837-85586838(+)
Zm00001d005400::2:172640280-172642281(-)
Zm00001d041346::3:113865246-113867247(-)
Zm00001d030072::1:103372265-103374266(+)
Zm00001d004473::2:114088922-114090923(-)
Zm00001d050748::4:120554553-120556554(-)
Zm00001d043979::3:215497274-215499275(+)
Zm00001d042665::3:175965237-175967238(-)
Zm00001d052001::4:176244058-176246059(+)
Zm00001d019450::7:34350037-34352038(-)
Zm00001d003667::2:53265368-53267369(+)
Zm00001d010235::8:105402489-105404490(-)
Zm00001d007718::2:238144687-238146688(-)
Zm00001d014196::5:35997125-35999126(-)
Zm00001d035065::6:3652499-3654500(-)
Zm00001d037127::6:113417215-113419216(-)
Zm00001d032291::1:220503806-220505807(+)
Zm00001d027392::1:4219351-4221352(+)
Zm00001d014718::5:60362097-60364098(+)
Zm00001d037542::6:128781517-128783518(-)
Zm00001d032979::1:245558764-245560765(+)
Zm00001d039163::6:171546466-171548467(+)
Zm00001d010684::8:124239034-124241035(+)
Zm00001d052386::4:188891079-188893080(-)
Zm00001d045519::9:25256175-25258176(+)
Zm00001d020821::7:133930170-133932171(-)
Zm00001d008392::8:7159217-7161218(+)
Zm00001d041232::3:106920327-106922328(-)
Zm00001d008992::8:29062162-29064163(-)
Zm00001d013274::5:7558714-7560715(-)
Zm00001d051211::4:148715129-148717130(+)
Zm00001d020680::7:127859032-127861033(+)
Zm00001d041111::3:97981684-97983685(-)
Zm00001d030998::1:172694320-172696321(+)
Zm00001d024540::10:77149359-77151360(-)
Zm00001d026246::10:141788878-141790879(-)
Zm00001d053332::4:226437305-226439306(-)
Zm00001d018465::5:221334679-221336680(-)
Zm00001d046192::9:71207139-71209140(+)
Zm00001d024470::10:72358284-72360285(-)
Zm00001d040093::3:27326793-27328794(+)
Zm00001d016771::5:175541603-175543604(+)
Zm00001d016893::5:179480066-179482067(-)
Zm00001d012016::8:166533106-166535107(+)
Zm00001d041671::3:132866966-132868967(+)
Zm00001d024463::10:71965553-71967554(-)
Zm00001d030214::1:113475767-113477768(+)
Zm00001d004817::2:140981986-140983987(-)
Zm00001d045578::9:27177611-27179612(+)
Zm00001d030670::1:152152566-152154567(-)
Zm00001d026221::10:141435300-141437301(+)
Zm00001d006687::2:214448809-214450810(+)
Zm00001d025709::10:126928257-126930258(-)
Zm00001d002880::2:25545108-25547109(+)
Zm00001d040066::3:25590912-25592913(+)
Zm00001d012836::5:968216-970217(+)
Zm00001d033079::1:249838225-249840226(-)
Zm00001d052026::4:176837652-176839653(+)
Zm00001d009349::8:57883374-57885375(+)
Zm00001d035541::6:31642706-31644707(+)
Zm00001d008606::8:14358263-14360264(+)
Zm00001d009500::8:67553395-67555396(+)
Zm00001d013959::5:26291808-26293809(+)
Zm00001d053112::4:214256939-214258940(+)
Zm00001d044274::3:223591134-223593135(-)
Zm00001d029950::1:96144450-96146451(+)
Zm00001d050115::4:66968741-66970742(-)
Zm00001d038818::6:165185522-165187523(-)
Zm00001d012392::8:173433928-173435929(+)
Zm00001d039052::6:169319292-169321293(+)
Zm00001d011422::8:150106636-150108637(+)
Zm00001d038510::6:158910175-158912176(+)
Zm00001d053290::4:224372927-224374928(+)
Zm00001d049470::4:31444964-31446965(+)
Zm00001d003572::2:48490684-48492685(-)
Zm00001d033655::1:269798767-269800768(-)
Zm00001d029270::1:64406551-64408552(-)
Zm00001d021700::7:160733849-160735850(+)
Zm00001d048342::9:154781215-154783216(+)
Zm00001d034457::1:293567009-293569010(-)
Zm00001d048266::9:153451682-153453683(+)
Zm00001d013197::5:6196104-6198105(+)
Zm00001d051016::4:137046060-137048061(-)
Zm00001d004001::2:74647171-74649172(-)
Zm00001d036864::6:104425762-104427763(-)
Zm00001d023869::10:25661933-25663934(-)
Zm00001d018342::5:218886924-218888925(+)
Zm00001d002251::2:8978480-8980481(+)
Zm00001d035907::6:59430924-59432925(+)
Zm00001d012709::8:179049386-179051387(+)
Zm00001d016916::5:179774804-179776805(-)
Zm00001d015929::5:132179760-132181761(+)
Zm00001d042044::3:148443715-148445716(+)
Zm00001d051482::4:160052799-160054800(+)
Zm00001d011821::8:162131823-162133824(+)
Zm00001d012308::8:172194242-172196243(-)
Zm00001d029579::1:77558340-77560341(+)
Zm00001d015462::5:91661069-91663070(+)
Zm00001d019577::7:44054408-44056409(-)
Zm00001d040056::3:25351565-25353566(+)
Zm00001d003859::2:63411386-63413387(+)
Zm00001d053079::4:212660701-212662702(-)
Zm00001d014427::5:46495545-46497546(+)
Zm00001d041392::3:115686292-115688293(+)
Zm00001d035864::6:57469543-57471544(+)
Zm00001d047194::9:121580787-121582788(-)
Zm00001d019422::7:32996436-32998437(+)
Zm00001d012118::8:168418333-168420334(+)
Zm00001d022407::7:176992218-176994219(-)
Zm00001d002089::2:5800030-5802031(-)
Zm00001d035700::6:41694811-41696812(+)
Zm00001d045135::9:13888897-13890898(+)
Zm00001d048461::9:156750899-156752900(+)
Zm00001d021508::7:154480340-154482341(+)
Zm00001d033931::1:278824617-278826618(-)
Zm00001d049760::4:43401011-43403012(-)
Zm00001d042442::3:167603638-167605639(+)
Zm00001d007081::2:221844079-221846080(+)
Zm00001d039205::6:172496071-172498072(-)
Zm00001d026375::10:144619003-144621004(-)
Zm00001d022072::7:169442212-169444213(-)
Zm00001d035897::6:58724724-58726725(-)
Zm00001d038314::6:154187288-154189289(+)
Zm00001d024958::10:96868583-96870584(-)
Zm00001d051659::4:165914761-165916762(-)
Zm00001d042267::3:158103159-158105160(-)
Zm00001d011851::8:162795708-162797709(+)
Zm00001d049219::4:21200832-21202833(-)
Zm00001d035835::6:54257727-54259728(-)
Zm00001d021447::7:152383773-152385774(-)
Zm00001d043244::3:193002685-193004686(-)
Zm00001d047788::9:141790358-141792359(-)
Zm00001d015491::5:93189593-93191594(+)
Zm00001d043785::3:210184700-210186701(-)
Zm00001d033487::1:264048933-264050934(-)
Zm00001d018217::5:216750888-216752889(-)
Zm00001d046913::9:110231832-110233833(-)
Zm00001d018829::7:6685260-6687261(+)
Zm00001d002153::2:6863142-6865143(+)
Zm00001d016849::5:178259963-178261964(+)
Zm00001d021800::7:163139125-163141126(-)
Zm00001d029106::1:58270863-58272864(+)
Zm00001d019669::7:49320099-49322100(+)
Zm00001d044090::3:218829219-218831220(-)
Zm00001d021396::7:150909023-150911024(+)
Zm00001d036162::6:75210196-75212197(-)
Zm00001d038105::6:148059813-148061814(-)
Zm00001d016374::5:159962173-159964174(-)
Zm00001d051206::4:148674365-148676366(+)
Zm00001d034371::1:291095150-291097151(+)
Zm00001d050224::4:74612690-74614691(+)
Zm00001d042974::3:185526705-185528706(-)
Zm00001d008455::8:9193566-9195567(-)
Zm00001d029091::1:57492757-57494758(-)
Zm00001d030548::1:143162034-143164035(+)
Zm00001d042918::3:183918813-183920814(-)
Zm00001d053594::4:235783708-235785709(-)
Zm00001d038917::6:166895187-166897188(+)
Zm00001d025116::10:105053953-105055954(-)
Zm00001d048839::4:6206616-6208617(-)
Zm00001d041215::3:105824853-105826854(+)
Zm00001d034650::1:298816281-298818282(-)
Zm00001d045697::9:33758498-33760499(+)
Zm00001d016704::5:173178347-173180348(-)
Zm00001d018793::7:5329367-5331368(+)
Zm00001d029721::1:84039568-84041569(-)
Zm00001d016501::5:165012018-165014019(-)
Zm00001d039471::3:5156286-5158287(+)
Zm00001d029582::1:77814827-77816828(-)
Zm00001d047609::9:136979661-136981662(+)
Zm00001d047909::9:144962424-144964425(+)
Zm00001d002433::2:12558055-12560056(+)
Zm00001d024175::10:53030959-53032960(-)
Zm00001d029534::1:75289236-75291237(-)
Zm00001d044549::3:231410199-231412200(+)
Zm00001d018452::5:221120558-221122559(+)
Zm00001d048455::9:156680959-156682960(-)
Zm00001d023943::10:30694517-30696518(-)
Zm00001d034823::1:302983019-302985020(-)
Zm00001d005762::2:187012641-187014642(-)
Zm00001d012677::8:178457366-178459367(-)
Zm00001d005888::2:191777348-191779349(+)
Zm00001d034027::1:281460478-281462479(-)
Zm00001d021988::7:167559515-167561516(-)
Zm00001d028731::1:44539028-44541029(-)
Zm00001d048721::4:4187306-4189307(-)
Zm00001d030198::1:112884723-112886724(-)
Zm00001d044699::3:235222663-235224664(-)
Zm00001d006460::2:208878806-208880807(+)
Zm00001d032109::1:213248507-213250508(+)
Zm00001d014845::5:65241076-65243077(+)
Zm00001d006494::2:209825746-209827747(+)
Zm00001d020494::7:118954993-118956994(-)
Zm00001d033104::1:250304266-250306267(-)
Zm00001d042024::3:147722205-147724206(+)
Zm00001d042725::3:178244815-178246816(+)
Zm00001d050178::4:71004084-71006085(+)
Zm00001d028949::1:52587486-52589487(-)
Zm00001d004720::2:133770344-133772345(+)
Zm00001d049222::4:21350753-21352754(-)
Zm00001d043737::3:208733928-208735929(-)
Zm00001d002033::2:4806073-4808074(+)
Zm00001d021192::7:145449388-145451389(-)
Zm00001d029066::1:56973650-56975651(+)
Zm00001d014419::5:45787478-45789479(-)
Zm00001d029304::1:65501647-65503648(+)
Zm00001d016166::5:148215424-148217425(-)
Zm00001d016212::5:150585602-150587603(+)
Zm00001d046693::9:102718257-102720258(-)
Zm00001d027344::1:3369823-3371824(+)
Zm00001d005338::2:170018081-170020082(-)
Zm00001d035562::6:33366225-33368226(+)
Zm00001d006102::2:198171698-198173699(-)
Zm00001d023544::10:9599239-9601240(-)
Zm00001d002904::2:26290170-26292171(+)
Zm00001d042731::3:178456946-178458947(-)
Zm00001d028986::1:53582823-53584824(-)
Zm00001d022625::7:181489597-181491598(+)
Zm00001d025023::10:100059816-100061817(-)
Zm00001d010207::8:104013345-104015346(-)
Zm00001d001995::2:4118797-4120798(+)
Zm00001d053611::4:236413980-236415981(-)
Zm00001d034414::1:292296376-292298377(-)
Zm00001d026521::10:147486841-147488842(-)
Zm00001d044288::3:224348404-224350405(+)
Zm00001d038133::6:148947024-148949025(-)
Zm00001d051629::4:165084016-165086017(-)
Zm00001d017579::5:200597236-200599237(-)
Zm00001d006211::2:201914177-201916178(-)
Zm00001d042676::3:176506962-176508963(+)
Zm00001d036959::6:107397088-107399089(+)
Zm00001d030109::1:106374677-106376678(+)
Zm00001d042932::3:184467111-184469112(+)
Zm00001d039200::6:172420213-172422214(+)
Zm00001d047822::9:142593992-142595993(+)
Zm00001d004073::2:80281330-80283331(+)
Zm00001d012856::5:1134985-1136986(-)
Zm00001d037228::6:116842838-116844839(-)
Zm00001d016182::5:148941509-148943510(-)
Zm00001d039726::3:13011398-13013399(+)
Zm00001d014658::5:57811194-57813195(+)
Zm00001d038330::6:154711194-154713195(+)
Zm00001d007396::2:230698417-230700418(-)
Zm00001d049156::4:18277534-18279535(+)
Zm00001d003660::2:52984972-52986973(+)
Zm00001d012711::8:179077378-179079379(+)
Zm00001d003822::2:60915599-60917600(+)
Zm00001d032591::1:231448033-231450034(+)
Zm00001d021726::7:161514014-161516015(-)
Zm00001d028787::1:46393053-46395054(-)
Zm00001d028076::1:22094871-22096872(-)
Zm00001d038300::6:153807372-153809373(+)
Zm00001d046616::9:98851056-98853057(-)
Zm00001d015611::5:101019085-101021086(-)
Zm00001d032537::1:229899802-229901803(-)
Zm00001d026129::10:139293267-139295268(+)
Zm00001d046311::9:79797921-79799922(+)
Zm00001d026589::10:148510792-148512793(-)
Zm00001d001900::2:2561459-2563460(+)
Zm00001d013506::5:12954704-12956705(-)
Zm00001d031562::1:194370894-194372895(-)
Zm00001d021582::7:156881115-156883116(-)
Zm00001d038251::6:152417756-152419757(-)
Zm00001d002104::2:5992171-5994172(+)
Zm00001d006041::2:196149561-196151562(+)
Zm00001d035267::6:18780590-18782591(-)
Zm00001d013723::5:18593975-18595976(-)
Zm00001d046909::9:110058285-110060286(-)
Zm00001d016863::5:178635458-178637459(-)
Zm00001d043249::3:193236031-193238032(-)
Zm00001d010431::8:114841550-114843551(-)
Zm00001d039150::6:171099272-171101273(-)
Zm00001d022077::7:169604303-169606304(+)
Zm00001d015464::5:91778346-91780347(-)
Zm00001d040348::3:39313335-39315336(+)
Zm00001d005568::2:178758616-178760617(-)
Zm00001d025005::10:99218970-99220971(-)
Zm00001d003309::2:39691610-39693611(+)
Zm00001d037962::6:143656038-143658039(+)
Zm00001d040341::3:38860862-38862863(+)
Zm00001d042253::3:157458050-157460051(+)
Zm00001d051141::4:145583767-145585768(+)
Zm00001d029907::1:93605925-93607926(+)
Zm00001d017243::5:190147915-190149916(-)
Zm00001d025059::10:102053301-102055302(+)
Zm00001d033817::1:274654317-274656318(+)
Zm00001d024909::10:94432994-94434995(-)
Zm00001d038533::6:159389728-159391729(-)
Zm00001d018235::5:217144995-217146996(-)
Zm00001d042328::3:161429315-161431316(+)
Zm00001d010711::8:125263361-125265362(+)
Zm00001d010287::8:107617446-107619447(+)
Zm00001d028333::1:31062340-31064341(-)
Zm00001d027534::1:7568485-7570486(-)
Zm00001d024319::10:64271029-64273030(+)
Zm00001d040731::3:60608719-60610720(+)
Zm00001d043775::3:209788276-209790277(+)
Zm00001d023706::10:16398882-16400883(+)
Zm00001d035561::6:33194649-33196650(-)
Zm00001d033009::1:246830968-246832969(-)
Zm00001d003110::2:32544035-32546036(-)
Zm00001d046214::9:72391310-72393311(-)
Zm00001d029986::1:97653344-97655345(-)
Zm00001d030648::1:150692285-150694286(-)
Zm00001d053558::4:234053814-234055815(-)
Zm00001d003290::2:38836152-38838153(+)
Zm00001d020772::7:131854050-131856051(+)
Zm00001d050716::4:118330611-118332612(-)
Zm00001d005252::2:165863014-165865015(+)
Zm00001d033647::1:269554719-269556720(+)
Zm00001d003911::2:66814187-66816188(+)
Zm00001d032267::1:219820086-219822087(+)
Zm00001d014852::5:65587496-65589497(+)
Zm00001d036862::6:104412893-104414894(-)
Zm00001d013360::5:9541880-9543881(-)
Zm00001d008893::8:24172017-24174018(-)
Zm00001d027442::1:5435370-5437371(-)
Zm00001d053015::4:209129430-209131431(-)
Zm00001d038252::6:152430779-152432780(-)
Zm00001d038892::6:166537851-166539852(-)
Zm00001d048836::4:6154987-6156988(-)
Zm00001d003264::2:38334918-38336919(-)
Zm00001d005437::2:173967144-173969145(-)
Zm00001d018942::7:10043760-10045761(+)
Zm00001d053667::4:238499450-238501451(-)
Zm00001d050781::4:122466388-122468389(-)
Zm00001d009767::8:80258562-80260563(+)
Zm00001d053675::4:238803818-238805819(+)
Zm00001d024682::10:83540571-83542572(+)
Zm00001d047638::9:137809128-137811129(-)
Zm00001d028971::1:53291246-53293247(+)
Zm00001d043449::3:200411204-200413205(+)
Zm00001d012795::5:41934-43935(-)
Zm00001d041634::3:130578505-130580506(-)
Zm00001d001857::2:2016036-2018037(-)
Zm00001d010713::8:125351536-125353537(+)
Zm00001d042920::3:183961674-183963675(+)
Zm00001d038864::6:166061435-166063436(+)
Zm00001d021692::7:160353116-160355117(-)
Zm00001d015108::5:75635167-75637168(+)
Zm00001d043502::3:202068887-202070888(+)
Zm00001d039630::3:9557742-9559743(+)
Zm00001d025082::10:102923822-102925823(+)
Zm00001d053329::4:226395511-226397512(-)
Zm00001d022523::7:179324610-179326611(-)
Zm00001d005826::2:189994299-189996300(-)
Zm00001d023446::10:5746340-5748341(+)
Zm00001d029473::1:72292985-72294986(+)
Zm00001d005367::2:171113401-171115402(+)
Zm00001d004541::2:117121213-117123214(-)
Zm00001d037988::6:144428008-144430009(-)
Zm00001d012911::5:1890549-1892550(-)
Zm00001d012426::8:174301830-174303831(+)
Zm00001d002530::2:14788273-14790274(+)
Zm00001d006937::2:219873017-219875018(-)
Zm00001d046372::9:84922330-84924331(-)
Zm00001d032160::1:214974876-214976877(+)
Zm00001d053589::4:235579290-235581291(+)
Zm00001d028812::1:47217111-47219112(-)
Zm00001d034453::1:293425337-293427338(-)
Zm00001d044961::9:8300084-8302085(+)
Zm00001d011826::8:162216242-162218243(-)
Zm00001d016378::5:160069436-160071437(+)
Zm00001d043263::3:193694679-193696680(+)
Zm00001d048496::9:157232763-157234764(+)
Zm00001d042210::3:156115763-156117764(+)
Zm00001d016121::5:145588705-145590706(+)
Zm00001d003394::2:42769974-42771975(+)
Zm00001d011537::8:153796126-153798127(+)
Zm00001d006053::2:196583816-196585817(-)
Zm00001d018730::7:3300878-3302879(+)
Zm00001d034745::1:301133791-301135792(-)
Zm00001d028619::1:41015493-41017494(+)
Zm00001d046096::9:63008799-63010800(+)
Zm00001d022549::7:179796297-179798298(-)
Zm00001d025749::10:128286793-128288794(-)
Zm00001d047191::9:121465532-121467533(-)
Zm00001d042723::3:178229842-178231843(+)
Zm00001d023314::10:2773580-2775581(+)
Zm00001d019951::7:79625499-79627500(-)
Zm00001d046582::9:97157925-97159926(-)
Zm00001d042454::3:168344875-168346876(-)
Zm00001d032950::1:244488384-244490385(+)
Zm00001d050185::4:71476506-71478507(+)
Zm00001d038874::6:166204991-166206992(+)
Zm00001d053453::4:232253320-232255321(-)
Zm00001d024587::10:79464454-79466455(+)
Zm00001d035631::6:37814120-37816121(-)
Zm00001d004689::2:131243410-131245411(-)
Zm00001d006697::2:214537221-214539222(-)
Zm00001d051693::4:166939155-166941156(-)
Zm00001d053960::4:244299371-244301372(+)
Zm00001d052803::4:201418810-201420811(-)
Zm00001d031599::1:195871912-195873913(+)
Zm00001d009320::8:55170824-55172825(+)
Zm00001d052227::4:183822399-183824400(-)
Zm00001d004525::2:116610683-116612684(-)
Zm00001d014673::5:58595082-58597083(-)
Zm00001d002013::2:4340506-4342507(-)
Zm00001d041726::3:135360747-135362748(-)
Zm00001d027637::1:9643667-9645668(-)
Zm00001d027489::1:6422000-6424001(-)
Zm00001d041755::3:136107340-136109341(+)
Zm00001d011459::8:150992325-150994326(+)
Zm00001d018698::7:2707610-2709611(-)
Zm00001d048054::9:148993870-148995871(-)
Zm00001d030935::1:168020106-168022107(+)
Zm00001d007567::2:235019174-235021175(-)
Zm00001d010082::8:98723599-98725600(+)
Zm00001d010055::8:97445489-97447490(-)
Zm00001d039331::3:2012464-2014465(+)
Zm00001d018368::5:219311476-219313477(+)
Zm00001d043766::3:209308483-209310484(-)
Zm00001d045048::9:11041162-11043163(-)
Zm00001d052060::4:178022736-178024737(-)
Zm00001d044605::3:233293017-233295018(-)
Zm00001d042656::3:175642542-175644543(-)
Zm00001d027278::1:1490938-1492939(+)
Zm00001d010698::8:124959400-124961401(-)
Zm00001d043534::3:203068923-203070924(+)
Zm00001d017345::5:193469305-193471306(+)
Zm00001d014187::5:35494120-35496121(+)
Zm00001d031430::1:189867411-189869412(-)
Zm00001d014121::5:33105518-33107519(-)
Zm00001d006297::2:204012575-204014576(-)
Zm00001d021708::7:160897119-160899120(+)
Zm00001d041438::3:119804536-119806537(+)
Zm00001d018155::5:215681737-215683738(+)
Zm00001d038552::6:159768591-159770592(+)
Zm00001d004083::2:80847839-80849840(+)
Zm00001d004401::2:109325503-109327504(+)
Zm00001d025639::10:124748407-124750408(+)
Zm00001d048343::9:154796209-154798210(-)
Zm00001d031994::1:208986391-208988392(-)
Zm00001d039169::6:171664174-171666175(-)
Zm00001d029087::1:57464309-57466310(-)
Zm00001d027349::1:3445849-3447850(-)
Zm00001d029829::1:89156202-89158203(+)
Zm00001d003373::2:42047773-42049774(+)
Zm00001d028255::1:28064526-28066527(+)
Zm00001d011012::8:136697847-136699848(-)
Zm00001d043179::3:190700184-190702185(+)
Zm00001d051512::4:161025642-161027643(+)
Zm00001d050336::4:82009790-82011791(-)
Zm00001d043107::3:189324759-189326760(-)
Zm00001d027851::1:15177391-15179392(-)
Zm00001d010231::8:104892136-104894137(-)
Zm00001d028401::1:33645926-33647927(+)
Zm00001d023735::10:17917768-17919769(+)
Zm00001d043854::3:212110833-212112834(+)
Zm00001d042611::3:173561521-173563522(-)
Zm00001d034509::1:294987477-294989478(-)
Zm00001d037786::6:137823535-137825536(+)
Zm00001d043272::3:193967560-193969561(-)
Zm00001d007839::2:240605189-240607190(+)
Zm00001d016119::5:145521823-145523824(+)
Zm00001d020242::7:101923995-101925996(+)
Zm00001d002428::2:12419070-12421071(+)
Zm00001d040413::3:42221945-42223946(+)
Zm00001d041880::3:142131375-142133376(+)
Zm00001d042584::3:172742602-172744603(-)
Zm00001d007161::2:223600401-223602402(+)
Zm00001d018770::7:4764933-4766934(+)
Zm00001d001923::2:2985845-2987846(+)
Zm00001d003578::2:48817782-48819783(-)
Zm00001d051427::4:158188250-158190251(+)
Zm00001d018286::5:217933788-217935789(+)
Zm00001d027540::1:7879414-7881415(-)
Zm00001d022084::7:169763443-169765444(+)
Zm00001d011698::8:159082622-159084623(-)
Zm00001d029114::1:58376286-58378287(+)
Zm00001d051336::4:155035742-155037743(+)
Zm00001d046973::9:113653144-113655145(-)
Zm00001d012285::8:171872470-171874471(-)
Zm00001d012603::8:177065794-177067795(-)
Zm00001d043786::3:210234194-210236195(-)
Zm00001d009545::8:69579933-69581934(+)
Zm00001d022518::7:179278893-179280894(+)
Zm00001d013089::5:4533908-4535909(+)
Zm00001d026258::10:142161798-142163799(-)
Zm00001d014164::5:34756019-34758020(-)
Zm00001d048229::9:152804317-152806318(-)
Zm00001d021850::7:164519629-164521630(-)
Zm00001d024734::10:85618930-85620931(+)
Zm00001d002137::2:6506837-6508838(+)
Zm00001d049893::4:51087175-51089176(-)
Zm00001d049716::4:41319953-41321954(-)
Zm00001d007397::2:230758860-230760861(+)
Zm00001d038071::6:146903687-146905688(+)
Zm00001d037321::6:120997648-120999649(+)
Zm00001d031187::1:181635594-181637595(-)
Zm00001d033747::1:272707456-272709457(-)
Zm00001d002146::2:6776193-6778194(-)
Zm00001d021962::7:167203851-167205852(+)
Zm00001d006354::2:205444225-205446226(-)
Zm00001d002295::2:9723251-9725252(+)
Zm00001d003153::2:33914955-33916956(+)
Zm00001d011096::8:138814881-138816882(+)
Zm00001d033020::1:247310408-247312409(+)
Zm00001d027374::1:3967856-3969857(-)
Zm00001d052137::4:180617702-180619703(+)
Zm00001d036735::6:99393193-99395194(-)
Zm00001d046489::9:92157436-92159437(-)
Zm00001d041932::3:144159203-144161204(-)
Zm00001d045556::9:26653441-26655442(-)
Zm00001d043948::3:214479525-214481526(-)
Zm00001d032653::1:233140685-233142686(+)
Zm00001d048176::9:151549717-151551718(-)
Zm00001d053905::4:243380306-243382307(-)
Zm00001d007637::2:236695978-236697979(+)
Zm00001d022545::7:179773718-179775719(+)
Zm00001d006936::2:219724077-219726078(+)
Zm00001d012521::8:176024316-176026317(-)
Zm00001d016835::5:177814434-177816435(+)
Zm00001d008941::8:26179517-26181518(-)
Zm00001d021137::7:143755465-143757466(+)
Zm00001d020752::7:131213426-131215427(-)
Zm00001d008682::8:17117858-17119859(-)
Zm00001d037003::6:108769275-108771276(-)
Zm00001d004650::2:125938015-125940016(-)
Zm00001d037364::6:122959328-122961329(+)
Zm00001d036853::6:103953919-103955920(+)
Zm00001d049011::4:12476162-12478163(-)
Zm00001d034554::1:296100002-296102003(-)
Zm00001d023658::10:13787807-13789808(+)
Zm00001d027948::1:18145656-18147657(+)
Zm00001d053711::4:239668997-239670998(+)
Zm00001d043613::3:205197851-205199852(-)
Zm00001d019660::7:48432957-48434958(-)
Zm00001d003813::2:60636574-60638575(-)
Zm00001d015014::5:72142078-72144079(+)
Zm00001d032736::1:236835778-236837779(-)
Zm00001d021789::7:163026431-163028432(-)
Zm00001d042284::3:158792261-158794262(-)
Zm00001d053393::4:229054940-229056941(+)
Zm00001d035644::6:38126150-38128151(-)
Zm00001d013475::5:12423859-12425860(-)
Zm00001d013555::5:14175777-14177778(-)
Zm00001d012548::8:176462814-176464815(+)
Zm00001d033857::1:276047006-276049007(-)
Zm00001d031312::1:185849314-185851315(+)
Zm00001d037032::6:109728097-109730098(+)
Zm00001d037465::6:126151457-126153458(-)
Zm00001d003370::2:41787782-41789783(-)
Zm00001d040035::3:23937287-23939288(-)
Zm00001d024723::10:85132656-85134657(-)
Zm00001d045956::9:49734108-49736109(+)
Zm00001d010426::8:114533096-114535097(-)
Zm00001d011527::8:153568404-153570405(-)
Zm00001d013658::5:16524944-16526945(-)
Zm00001d032649::1:233093906-233095907(+)
Zm00001d031408::1:189263851-189265852(-)
Zm00001d036345::6:85059794-85061795(+)
Zm00001d036876::6:105418269-105420270(+)
Zm00001d040543::3:48847439-48849440(+)
Zm00001d003669::2:53282924-53284925(-)
Zm00001d029023::1:55114520-55116521(-)
Zm00001d047989::9:147321256-147323257(+)
Zm00001d020428::7:113323253-113325254(+)
Zm00001d025785::10:129519212-129521213(+)
Zm00001d013485::5:12638587-12640588(+)
Zm00001d021467::7:152924720-152926721(+)
Zm00001d050465::4:90607993-90609994(+)
Zm00001d011357::8:148199550-148201551(-)
Zm00001d029420::1:69753224-69755225(-)
Zm00001d003004::2:29243656-29245657(-)
Zm00001d025414::10:117931808-117933809(+)
Zm00001d051442::4:158810354-158812355(-)
Zm00001d021520::7:154998592-155000593(-)
Zm00001d031829::1:203038482-203040483(-)
Zm00001d043344::3:197151005-197153006(+)
Zm00001d007288::2:226882511-226884512(-)
Zm00001d036635::6:95842589-95844590(+)
Zm00001d014463::5:48442830-48444831(-)
Zm00001d049019::4:12794275-12796276(+)
Zm00001d041443::3:120179336-120181337(-)
Zm00001d001912::2:2793015-2795016(+)
Zm00001d023303::10:2430824-2432825(+)
Zm00001d011166::8:141520611-141522612(-)
Zm00001d012273::8:171682869-171684870(+)
Zm00001d023736::10:18030000-18032001(+)
Zm00001d001899::2:2558316-2560317(+)
Zm00001d026120::10:138882676-138884677(+)
Zm00001d021713::7:161084502-161086503(-)
Zm00001d045774::9:38443090-38445091(-)
Zm00001d022035::7:168351855-168353856(-)
Zm00001d010410::8:113394076-113396077(-)
Zm00001d050378::4:84773565-84775566(+)
Zm00001d024160::10:51326670-51328671(-)
Zm00001d016433::5:162221062-162223063(+)
Zm00001d039072::6:169552328-169554329(-)
Zm00001d008446::8:8812761-8814762(+)
Zm00001d006741::2:215677928-215679929(+)
Zm00001d013960::5:26330590-26332591(+)
Zm00001d025716::10:127316567-127318568(+)
Zm00001d030364::1:126596353-126598354(+)
Zm00001d042861::3:182284095-182286096(+)
Zm00001d038587::6:160562719-160564720(-)
Zm00001d023277::10:2012534-2014535(+)
Zm00001d028543::1:38732578-38734579(+)
Zm00001d032009::1:209332823-209334824(-)
Zm00001d039407::3:3612505-3614506(+)
Zm00001d044146::3:220481737-220483738(-)
Zm00001d047976::9:146834361-146836362(+)
Zm00001d035660::6:39835049-39837050(+)
Zm00001d032213::1:217291759-217293760(+)
Zm00001d030752::1:158204670-158206671(-)
Zm00001d046485::9:92003164-92005165(+)
Zm00001d053328::4:226362717-226364718(-)
Zm00001d048472::9:156922085-156924086(-)
Zm00001d001896::2:2510913-2512914(-)
Zm00001d021143::7:143958908-143960909(-)
Zm00001d009940::8:90900188-90902189(-)
Zm00001d024425::10:70490831-70492832(+)
Zm00001d002120::2:6140777-6142778(-)
Zm00001d052796::4:201215676-201217677(-)
Zm00001d029289::1:64915555-64917556(+)
Zm00001d019276::7:25226405-25228406(-)
Zm00001d027722::1:12169362-12171363(+)
Zm00001d026554::10:148040544-148042545(+)
Zm00001d040302::3:36674705-36676706(-)
Zm00001d046766::9:104905738-104907739(+)
Zm00001d012087::8:167975108-167977109(+)
Zm00001d039182::6:172045714-172047715(-)
Zm00001d025437::10:118679856-118681857(+)
Zm00001d037775::6:137260110-137262111(-)
Zm00001d023595::10:11315214-11317215(+)
Zm00001d030055::1:102371904-102373905(-)
Zm00001d013067::5:4210377-4212378(-)
Zm00001d017152::5:187131908-187133909(+)
Zm00001d022551::7:179883174-179885175(+)
Zm00001d043861::3:212419900-212421901(+)
Zm00001d024507::10:74836083-74838084(-)
Zm00001d039301::3:1323645-1325646(+)
Zm00001d021710::7:160974557-160976558(+)
Zm00001d047972::9:146751594-146753595(+)
Zm00001d040489::3:46472063-46474064(-)
Zm00001d005890::2:191850545-191852546(+)
Zm00001d045052::9:11179560-11181561(+)
Zm00001d036112::6:72652522-72654523(-)
Zm00001d026532::10:147795158-147797159(+)
Zm00001d044225::3:222421774-222423775(-)
Zm00001d034757::1:301486221-301488222(+)
Zm00001d033606::1:268493268-268495269(+)
Zm00001d020687::7:128421216-128423217(+)
Zm00001d002590::2:16294114-16296115(-)
Zm00001d020549::7:121992653-121994654(+)
Zm00001d016675::5:172221484-172223485(-)
Zm00001d030161::1:109708592-109710593(+)
Zm00001d009139::8:38871164-38873165(+)
Zm00001d029656::1:81675890-81677891(-)
Zm00001d020918::7:136526209-136528210(-)
Zm00001d013086::5:4526924-4528925(+)
Zm00001d045816::9:40989021-40991022(-)
Zm00001d016185::5:148957469-148959470(-)
Zm00001d009476::8:66329251-66331252(-)
Zm00001d033666::1:269987506-269989507(+)
Zm00001d037528::6:128145893-128147894(+)
Zm00001d007096::2:222236094-222238095(+)
Zm00001d013300::5:8018014-8020015(-)
Zm00001d045408::9:20935296-20937297(-)
Zm00001d007411::2:231128286-231130287(+)
Zm00001d006389::2:206395913-206397914(+)
Zm00001d002589::2:16289461-16291462(-)
Zm00001d036045::6:68230161-68232162(+)
Zm00001d007553::2:234648995-234650996(-)
Zm00001d029889::1:92551106-92553107(+)
Zm00001d027486::1:6313132-6315133(-)
Zm00001d048360::9:154982689-154984690(-)
Zm00001d035558::6:33063165-33065166(-)
Zm00001d047537::9:134252154-134254155(+)
Zm00001d036946::6:106960891-106962892(+)
Zm00001d032760::1:237514249-237516250(-)
Zm00001d036122::6:73248881-73250882(-)
Zm00001d022367::7:176184095-176186096(+)
Zm00001d025628::10:124512073-124514074(+)
Zm00001d042450::3:168094393-168096394(+)
Zm00001d052859::4:202764154-202766155(-)
Zm00001d029758::1:85999907-86001908(+)
Zm00001d027539::1:7845236-7847237(-)
Zm00001d014123::5:33201489-33203490(+)
Zm00001d026658::10:149553364-149555365(-)
Zm00001d008858::8:22863672-22865673(+)
Zm00001d028542::1:38683902-38685903(+)
Zm00001d034416::1:292374877-292376878(+)
Zm00001d025776::10:129143878-129145879(+)
Zm00001d014040::5:30342219-30344220(-)
Zm00001d005784::2:188226500-188228501(-)
Zm00001d043687::3:207413216-207415217(-)
Zm00001d029314::1:65621273-65623274(-)
Zm00001d007652::2:236958736-236960737(-)
Zm00001d049809::4:45667946-45669947(-)
Zm00001d003938::2:70461782-70463783(-)
Zm00001d022316::7:175111739-175113740(+)
Zm00001d040618::3:54063670-54065671(+)
Zm00001d043600::3:204847789-204849790(-)
Zm00001d012173::8:169514595-169516596(+)
Zm00001d045353::9:19415379-19417380(+)
Zm00001d017601::5:201312133-201314134(+)
Zm00001d037651::6:133036044-133038045(+)
Zm00001d028119::1:23364055-23366056(+)
Zm00001d047783::9:141700576-141702577(-)
Zm00001d009619::8:73562016-73564017(+)
Zm00001d012245::8:170918758-170920759(-)
Zm00001d034196::1:286310391-286312392(-)
Zm00001d053828::4:241950024-241952025(-)
Zm00001d013477::5:12475678-12477679(+)
Zm00001d008633::8:15285117-15287118(-)
Zm00001d035139::6:6678177-6680178(-)
Zm00001d014615::5:55727072-55729073(+)
Zm00001d024066::10:41087384-41089385(-)
Zm00001d006096::2:198088916-198090917(+)
Zm00001d042111::3:151327361-151329362(+)
Zm00001d033843::1:275586371-275588372(+)
Zm00001d012397::8:173578759-173580760(-)
Zm00001d006699::2:214604626-214606627(-)
Zm00001d039505::3:6099056-6101057(-)
Zm00001d047662::9:138453743-138455744(-)
Zm00001d048397::9:155587809-155589810(-)
Zm00001d008428::8:8450119-8452120(-)
Zm00001d008611::8:14457481-14459482(-)
Zm00001d024043::10:39113205-39115206(-)
Zm00001d037107::6:112457076-112459077(-)
Zm00001d026266::10:142374958-142376959(-)
Zm00001d006947::2:219991403-219993404(-)
Zm00001d025010::10:99544431-99546432(-)
Zm00001d043328::3:196701153-196703154(-)
Zm00001d031853::1:204143638-204145639(+)
Zm00001d048484::9:157069979-157071980(-)
Zm00001d021686::7:160059658-160061659(+)
Zm00001d003136::2:33388170-33390171(+)
Zm00001d027576::1:8331573-8333574(+)
Zm00001d027987::1:19431658-19433659(+)
Zm00001d053179::4:218419895-218421896(+)
Zm00001d020560::7:122296120-122298121(-)
Zm00001d018961::7:10793544-10795545(+)
Zm00001d037519::6:127996195-127998196(+)
Zm00001d027573::1:8311990-8313991(-)
Zm00001d049413::4:29847547-29849548(+)
Zm00001d025786::10:129531262-129533263(+)
Zm00001d032327::1:222600776-222602777(-)
Zm00001d033836::1:275361363-275363364(+)
Zm00001d023395::10:4672826-4674827(-)
Zm00001d013212::5:6626575-6628576(-)
Zm00001d036311::6:83873092-83875093(+)
Zm00001d024207::10:56448967-56450968(-)
Zm00001d031090::1:176660625-176662626(-)
Zm00001d008271::8:3623071-3625072(+)
Zm00001d021226::7:146555257-146557258(+)
Zm00001d013979::5:27068765-27070766(+)
Zm00001d042290::3:159211694-159213695(+)
Zm00001d033732::1:272371451-272373452(+)
Zm00001d044803::9:2832653-2834654(-)
Zm00001d037146::6:113936691-113938692(-)
Zm00001d046778::9:105589526-105591527(+)
Zm00001d043012::3:186449499-186451500(-)
Zm00001d038511::6:158956255-158958256(+)
Zm00001d033769::1:273101763-273103764(-)
Zm00001d007263::2:226044128-226046129(+)
Zm00001d042506::3:170089236-170091237(+)
Zm00001d026257::10:142154132-142156133(-)
Zm00001d034863::1:304074009-304076010(-)
Zm00001d053953::4:244170914-244172915(+)
Zm00001d050535::4:97965990-97967991(+)
Zm00001d003249::2:37855560-37857561(+)
Zm00001d017375::5:193825605-193827606(+)
Zm00001d024883::10:92163698-92165699(-)
Zm00001d031593::1:195670764-195672765(+)
Zm00001d047072::9:117271415-117273416(+)
Zm00001d016811::5:176935628-176937629(-)
Zm00001d031490::1:191824120-191826121(-)
Zm00001d022618::7:181182703-181184704(+)
Zm00001d037327::6:121368393-121370394(+)
Zm00001d044833::9:4442056-4444057(+)
Zm00001d043101::3:189201101-189203102(+)
Zm00001d021639::7:158782421-158784422(-)
Zm00001d049286::4:24426045-24428046(-)
Zm00001d022005::7:167828272-167830273(-)
Zm00001d042879::3:182648220-182650221(+)
Zm00001d038381::6:155954874-155956875(-)
Zm00001d020704::7:129348742-129350743(-)
Zm00001d038857::6:165912798-165914799(-)
Zm00001d032240::1:218511466-218513467(-)
Zm00001d037864::6:140136755-140138756(-)
Zm00001d027484::1:6300439-6302440(-)
Zm00001d020292::7:104447954-104449955(-)
Zm00001d049217::4:21135791-21137792(+)
Zm00001d038806::6:164806808-164808809(+)
Zm00001d031902::1:206145264-206147265(+)
Zm00001d053976::4:244549689-244551690(-)
Zm00001d005160::2:161883954-161885955(-)
Zm00001d018838::7:6932495-6934496(-)
Zm00001d034298::1:288724738-288726739(-)
Zm00001d003155::2:33954756-33956757(+)
Zm00001d006409::2:206942962-206944963(-)
Zm00001d037894::6:141325048-141327049(-)
Zm00001d003664::2:53144687-53146688(-)
Zm00001d046813::9:106813242-106815243(+)
Zm00001d038734::6:163546286-163548287(-)
Zm00001d025924::10:133843371-133845372(+)
Zm00001d029785::1:86768799-86770800(+)
Zm00001d053801::4:241347995-241349996(-)
Zm00001d012255::8:171086512-171088513(-)
Zm00001d014737::5:61116485-61118486(+)
Zm00001d022132::7:170946835-170948836(+)
Zm00001d053709::4:239663046-239665047(+)
Zm00001d006311::2:204255041-204257042(+)
Zm00001d010702::8:124976314-124978315(-)
Zm00001d006382::2:206161235-206163236(+)
Zm00001d010588::8:121124669-121126670(+)
Zm00001d040102::3:27619732-27621733(-)
Zm00001d053738::4:240106548-240108549(+)
Zm00001d022456::7:178097797-178099798(-)
Zm00001d042344::3:162242183-162244184(+)
Zm00001d033788::1:273749450-273751451(-)
Zm00001d024531::10:76626820-76628821(+)
Zm00001d042832::3:181393840-181395841(+)
Zm00001d025258::10:111488225-111490226(+)
Zm00001d028806::1:46953826-46955827(+)
Zm00001d032148::1:214489580-214491581(+)
Zm00001d047903::9:144835170-144837171(+)
Zm00001d021736::7:161772069-161774070(-)
Zm00001d025770::10:129043821-129045822(+)
Zm00001d025517::10:121025928-121027929(+)
Zm00001d041690::3:133489519-133491520(+)
Zm00001d043784::3:210168195-210170196(+)
Zm00001d030030::1:100656479-100658480(+)
Zm00001d046812::9:106813231-106815232(+)
Zm00001d030328::1:122697487-122699488(-)
Zm00001d051338::4:155170579-155172580(-)
Zm00001d011088::8:138560348-138562349(-)
Zm00001d028471::1:35958940-35960941(+)
Zm00001d032683::1:234270856-234272857(-)
Zm00001d012885::5:1594487-1596488(-)
Zm00001d046561::9:95971121-95973122(-)
Zm00001d040029::3:23586731-23588732(-)
Zm00001d022115::7:170663502-170665503(+)
Zm00001d013065::5:4128088-4130089(-)
Zm00001d039037::6:169010001-169012002(-)
Zm00001d018754::7:4278245-4280246(+)
Zm00001d009979::8:93240212-93242213(-)
Zm00001d031384::1:187953326-187955327(-)
Zm00001d011792::8:161704239-161706240(+)
Zm00001d003992::2:74072597-74074598(+)
Zm00001d009295::8:52874182-52876183(+)
Zm00001d002675::2:19010393-19012394(+)
Zm00001d051759::4:168949485-168951486(+)
Zm00001d034524::1:295632362-295634363(-)
Zm00001d015765::5:117650574-117652575(-)
Zm00001d017826::5:207865463-207867464(-)
Zm00001d049028::4:13011546-13013547(-)
Zm00001d052114::4:180186835-180188836(-)
Zm00001d003307::2:39645275-39647276(+)
Zm00001d046939::9:111948435-111950436(-)
Zm00001d018430::5:220600003-220602004(+)
Zm00001d035515::6:30752412-30754413(+)
Zm00001d049764::4:43696090-43698091(+)
Zm00001d044429::3:227739268-227741269(+)
Zm00001d012884::5:1586405-1588406(+)
Zm00001d048113::9:150382325-150384326(-)
Zm00001d020425::7:113227866-113229867(+)
Zm00001d048901::4:7399412-7401413(+)
Zm00001d033876::1:277129406-277131407(+)
Zm00001d049407::4:29597074-29599075(-)
Zm00001d037275::6:119097564-119099565(-)
Zm00001d017525::5:198720404-198722405(-)
Zm00001d027699::1:11357325-11359326(+)
Zm00001d050649::4:110784594-110786595(+)
Zm00001d012712::8:179088497-179090498(-)
Zm00001d037052::6:110618468-110620469(+)
Zm00001d014683::5:58827624-58829625(-)
Zm00001d019895::7:73555947-73557948(+)
Zm00001d030310::1:121461809-121463810(-)
Zm00001d029550::1:75795613-75797614(+)
Zm00001d048017::9:148118346-148120347(+)
Zm00001d029568::1:76656892-76658893(+)
Zm00001d034413::1:292248828-292250829(-)
Zm00001d042747::3:178856871-178858872(+)
Zm00001d053018::4:209377564-209379565(+)
Zm00001d049081::4:15348837-15350838(+)
Zm00001d025771::10:129059316-129061317(+)
Zm00001d005949::2:193587174-193589175(-)
Zm00001d053072::4:212303754-212305755(+)
Zm00001d028525::1:38126139-38128140(-)
Zm00001d030936::1:168184813-168186814(-)
Zm00001d026669::10:149694641-149696642(+)
Zm00001d014425::5:46335959-46337960(+)
Zm00001d033672::1:270394557-270396558(+)
Zm00001d047265::9:124806263-124808264(+)
Zm00001d002103::2:5988786-5990787(-)
Zm00001d049761::4:43546806-43548807(-)
Zm00001d032383::1:224764960-224766961(+)
Zm00001d024959::10:96881181-96883182(-)
Zm00001d005657::2:182380904-182382905(+)
Zm00001d003024::2:29732648-29734649(+)
Zm00001d019086::7:15765007-15767008(-)
Zm00001d038229::6:152052314-152054315(-)
Zm00001d028199::1:26008584-26010585(-)
Zm00001d009702::8:76428375-76430376(-)
Zm00001d005372::2:171217100-171219101(+)
Zm00001d005850::2:190825712-190827713(+)
Zm00001d049579::4:35942476-35944477(+)
Zm00001d046755::9:104448238-104450239(-)
Zm00001d013860::5:23135208-23137209(+)
Zm00001d032883::1:241397143-241399144(-)
Zm00001d015381::5:87395570-87397571(+)
Zm00001d035409::6:24607123-24609124(-)
Zm00001d050884::4:128318733-128320734(+)
Zm00001d027844::1:15013395-15015396(-)
Zm00001d038676::6:162386195-162388196(+)
Zm00001d021647::7:159033433-159035434(+)
Zm00001d009178::8:41100610-41102611(-)
Zm00001d013047::5:3757634-3759635(-)
Zm00001d030982::1:171817047-171819048(+)
Zm00001d053739::4:240116438-240118439(+)
Zm00001d009960::8:92431243-92433244(+)
Zm00001d054013::4:245160665-245162666(+)
Zm00001d015344::5:85575129-85577130(+)
Zm00001d001901::2:2611881-2613882(-)
Zm00001d025325::10:114193842-114195843(-)
Zm00001d035898::6:58724747-58726748(+)
Zm00001d019957::7:80241601-80243602(-)
Zm00001d030077::1:104097068-104099069(-)
Zm00001d043406::3:198942682-198944683(+)
Zm00001d047329::9:126695822-126697823(+)
Zm00001d018821::7:6438072-6440073(-)
Zm00001d015138::5:76855823-76857824(-)
Zm00001d010617::8:122039095-122041096(-)
Zm00001d030323::1:122202391-122204392(-)
Zm00001d028994::1:53958766-53960767(-)
Zm00001d015404::5:88483156-88485157(+)
Zm00001d017772::5:206348262-206350263(+)
Zm00001d003917::2:67658604-67660605(+)
Zm00001d022341::7:175840647-175842648(+)
Zm00001d049771::4:44042907-44044908(-)
Zm00001d033830::1:275164899-275166900(-)
Zm00001d009028::8:30681211-30683212(-)
Zm00001d034491::1:294503264-294505265(-)
Zm00001d019496::7:37778311-37780312(+)
Zm00001d010623::8:122214569-122216570(-)
Zm00001d049380::4:28420556-28422557(+)
Zm00001d052103::4:179677068-179679069(+)
Zm00001d043727::3:208456324-208458325(-)
Zm00001d020639::7:125929312-125931313(-)
Zm00001d008477::8:9830352-9832353(-)
Zm00001d002829::2:24059016-24061017(+)
Zm00001d053891::4:243141779-243143780(+)
Zm00001d008174::8:254794-256795(+)
Zm00001d011887::8:163952934-163954935(-)
Zm00001d041934::3:144222024-144224025(-)
Zm00001d050723::4:118822421-118824422(-)
Zm00001d008990::8:29047425-29049426(+)
Zm00001d046345::9:82057198-82059199(+)
Zm00001d029389::1:68589382-68591383(-)
Zm00001d017559::5:199537922-199539923(-)
Zm00001d043206::3:191696037-191698038(+)
Zm00001d029135::1:59950622-59952623(-)
Zm00001d028513::1:37761351-37763352(+)
Zm00001d023699::10:16079884-16081885(+)
Zm00001d013912::5:24514575-24516576(+)
Zm00001d003283::2:38744224-38746225(+)
Zm00001d014082::5:31739653-31741654(+)
Zm00001d050810::4:124185781-124187782(+)
Zm00001d034463::1:293751907-293753908(-)
Zm00001d037342::6:122121144-122123145(-)
Zm00001d040607::3:53282595-53284596(-)
Zm00001d052959::4:206311018-206313019(-)
Zm00001d047358::9:127483261-127485262(+)
Zm00001d008618::8:14745875-14747876(-)
Zm00001d008488::8:10007649-10009650(-)
Zm00001d020572::7:122820290-122822291(+)
Zm00001d030955::1:168913703-168915704(+)
Zm00001d026301::10:143208876-143210877(-)
Zm00001d028603::1:40515514-40517515(-)
Zm00001d043410::3:199008329-199010330(-)
Zm00001d049032::4:13141762-13143763(-)
Zm00001d013988::5:27509803-27511804(-)
Zm00001d004357::2:105974189-105976190(+)
Zm00001d021551::7:155646454-155648455(+)
Zm00001d046527::9:94132402-94134403(-)
Zm00001d008721::8:17740679-17742680(+)
Zm00001d037961::6:143607454-143609455(+)
Zm00001d029856::1:90493193-90495194(+)
Zm00001d039606::3:8774082-8776083(+)
Zm00001d003865::2:63885873-63887874(+)
Zm00001d039658::3:10932297-10934298(+)
Zm00001d042940::3:184601848-184603849(-)
Zm00001d003090::2:31860184-31862185(-)
Zm00001d031909::1:206471221-206473222(-)
Zm00001d018070::5:213770904-213772905(-)
Zm00001d019531::7:40652840-40654841(+)
Zm00001d051502::4:160503964-160505965(-)
Zm00001d043074::3:188388228-188390229(-)
Zm00001d005343::2:170140796-170142797(+)
Zm00001d032266::1:219771631-219773632(-)
Zm00001d039280::3:970229-972230(+)
Zm00001d021875::7:165252768-165254769(+)
Zm00001d047162::9:120462216-120464217(-)
Zm00001d004042::2:78526768-78528769(+)
Zm00001d032194::1:216641839-216643840(+)
Zm00001d042386::3:164108509-164110510(+)
Zm00001d030020::1:99943843-99945844(+)
Zm00001d005928::2:193089983-193091984(+)
Zm00001d043232::3:192595780-192597781(-)
Zm00001d009477::8:66387757-66389758(-)
Zm00001d036865::6:104839348-104841349(+)
Zm00001d030851::1:163240589-163242590(-)
Zm00001d050251::4:76388865-76390866(+)
Zm00001d028744::1:45105594-45107595(+)
Zm00001d042449::3:168093310-168095311(-)
Zm00001d023404::10:4838179-4840180(+)
Zm00001d011163::8:141395345-141397346(+)
Zm00001d044409::3:227431797-227433798(+)
Zm00001d029674::1:82233016-82235017(+)
Zm00001d017032::5:183208899-183210900(+)
Zm00001d028748::1:45260228-45262229(+)
Zm00001d049023::4:12938457-12940458(+)
Zm00001d021482::7:153390074-153392075(-)
Zm00001d044860::9:5650529-5652530(+)
Zm00001d024464::10:71964547-71966548(+)
Zm00001d039764::3:14221935-14223936(-)
Zm00001d032435::1:226329759-226331760(-)
Zm00001d007160::2:223564723-223566724(+)
Zm00001d051723::4:168073197-168075198(+)
Zm00001d048004::9:147701809-147703810(-)
Zm00001d021415::7:151546768-151548769(+)
Zm00001d023934::10:30001783-30003784(-)
Zm00001d047619::9:137223903-137225904(-)
Zm00001d013090::5:4578713-4580714(-)
Zm00001d021528::7:155173714-155175715(+)
Zm00001d044970::9:8481573-8483574(-)
Zm00001d007068::2:221317284-221319285(-)
Zm00001d035454::6:26663767-26665768(+)
Zm00001d031808::1:202462655-202464656(+)
Zm00001d003086::2:31753160-31755161(-)
Zm00001d021421::7:151711715-151713716(-)
Zm00001d015451::5:91104666-91106667(+)
Zm00001d042283::3:158782645-158784646(+)
Zm00001d005732::2:185156830-185158831(+)
Zm00001d038296::6:153615787-153617788(+)
Zm00001d019126::7:18217023-18219024(+)
Zm00001d052170::4:181663140-181665141(-)
Zm00001d045127::9:13678849-13680850(+)
Zm00001d009113::8:37206680-37208681(-)
Zm00001d008930::8:25825392-25827393(-)
Zm00001d032356::1:223610535-223612536(-)
Zm00001d012772::8:180572222-180574223(-)
Zm00001d046784::9:105915017-105917018(+)
Zm00001d027514::1:7182678-7184679(-)
Zm00001d025473::10:119899245-119901246(-)
Zm00001d027581::1:8370649-8372650(+)
Zm00001d012661::8:178200612-178202613(-)
Zm00001d002144::2:6654158-6656159(+)
Zm00001d047275::9:125244516-125246517(-)
Zm00001d042906::3:183576526-183578527(+)
Zm00001d005108::2:158562926-158564927(+)
```
