## Supplementary material for "A comprehensive map of preferentially located motifs reveals distinct proximal *cis*-regulatory elements in plants": GTGTGCA_containing_gene_set.txt

```
#Occurences of GTGTGCA between 1 and 5 (positions relative to the transcription start site)
#52 sequences with GTGTGCA in this interval
#0.20% of the sequences in promoter set with GTGTGCA (set with 25847 sequences)
Zm00001d037495::6:127261597-127263598(-)
Zm00001d010084::8:98786274-98788275(+)
Zm00001d021143::7:143958908-143960909(-)
Zm00001d006409::2:206942962-206944963(-)
Zm00001d017032::5:183208899-183210900(+)
Zm00001d053589::4:235579290-235581291(+)
Zm00001d001923::2:2985845-2987846(+)
Zm00001d007161::2:223600401-223602402(+)
Zm00001d002149::2:6827039-6829040(-)
Zm00001d051482::4:160052799-160054800(+)
Zm00001d001917::2:2906262-2908263(+)
Zm00001d009113::8:37206680-37208681(-)
Zm00001d049815::4:45903616-45905617(-)
Zm00001d007160::2:223564723-223566724(+)
Zm00001d042611::3:173561521-173563522(-)
Zm00001d047275::9:125244516-125246517(-)
Zm00001d020918::7:136526209-136528210(-)
Zm00001d049165::4:18636939-18638940(+)
Zm00001d041755::3:136107340-136109341(+)
Zm00001d007205::2:224665210-224667211(+)
Zm00001d050716::4:118330611-118332612(-)
Zm00001d040795::3:66308642-66310643(-)
Zm00001d017579::5:200597236-200599237(-)
Zm00001d035644::6:38126150-38128151(-)
Zm00001d047788::9:141790358-141792359(-)
Zm00001d046527::9:94132402-94134403(-)
Zm00001d017345::5:193469305-193471306(+)
Zm00001d047194::9:121580787-121582788(-)
Zm00001d049217::4:21135791-21137792(+)
Zm00001d002433::2:12558055-12560056(+)
Zm00001d039150::6:171099272-171101273(-)
Zm00001d031090::1:176660625-176662626(-)
Zm00001d032985::1:245802781-245804782(-)
Zm00001d052049::4:177639471-177641472(+)
Zm00001d030310::1:121461809-121463810(-)
Zm00001d018793::7:5329367-5331368(+)
Zm00001d007068::2:221317284-221319285(-)
Zm00001d046797::9:106407952-106409953(-)
Zm00001d019854::7:70487213-70489214(+)
Zm00001d022456::7:178097797-178099798(-)
Zm00001d030936::1:168184813-168186814(-)
Zm00001d043480::3:201476132-201478133(-)
Zm00001d012245::8:170918758-170920759(-)
Zm00001d020108::7:92398920-92400921(-)
Zm00001d032148::1:214489580-214491581(+)
Zm00001d035864::6:57469543-57471544(+)
Zm00001d040731::3:60608719-60610720(+)
Zm00001d020549::7:121992653-121994654(+)
Zm00001d020494::7:118954993-118956994(-)
Zm00001d044860::9:5650529-5652530(+)
Zm00001d027456::1:5662588-5664589(-)
Zm00001d016378::5:160069436-160071437(+)
```
