## Supplementary material for "A comprehensive map of preferentially located motifs reveals distinct proximal *cis*-regulatory elements in plants": GTGTGCAG_containing_gene_set.txt

```
#Occurences of GTGTGCAG between -28 and 8 (positions relative to the transcription start site)
#62 sequences with GTGTGCAG in this interval
#0.24% of the sequences in promoter set with GTGTGCAG (set with 25847 sequences)
Zm00001d030936::1:168184813-168186814(-)
Zm00001d021731::7:161610915-161612916(-)
Zm00001d041671::3:132866966-132868967(+)
Zm00001d034027::1:281460478-281462479(-)
Zm00001d031090::1:176660625-176662626(-)
Zm00001d004535::2:116868869-116870870(+)
Zm00001d052049::4:177639471-177641472(+)
Zm00001d011357::8:148199550-148201551(-)
Zm00001d049217::4:21135791-21137792(+)
Zm00001d035907::6:59430924-59432925(+)
Zm00001d023580::10:10652242-10654243(+)
Zm00001d010588::8:121124669-121126670(+)
Zm00001d017559::5:199537922-199539923(-)
Zm00001d037495::6:127261597-127263598(-)
Zm00001d039726::3:13011398-13013399(+)
Zm00001d040004::3:22563697-22565698(-)
Zm00001d042344::3:162242183-162244184(+)
Zm00001d005338::2:170018081-170020082(-)
Zm00001d050716::4:118330611-118332612(-)
Zm00001d028745::1:45170666-45172667(-)
Zm00001d040731::3:60608719-60610720(+)
Zm00001d049165::4:18636939-18638940(+)
Zm00001d018793::7:5329367-5331368(+)
Zm00001d016378::5:160069436-160071437(+)
Zm00001d037032::6:109728097-109730098(+)
Zm00001d002033::2:4806073-4808074(+)
Zm00001d025586::10:123293777-123295778(+)
Zm00001d017345::5:193469305-193471306(+)
Zm00001d021708::7:160897119-160899120(+)
Zm00001d046973::9:113653144-113655145(-)
Zm00001d030030::1:100656479-100658480(+)
Zm00001d025325::10:114193842-114195843(-)
Zm00001d013960::5:26330590-26332591(+)
Zm00001d053608::4:236218014-236220015(+)
Zm00001d042655::3:175564190-175566191(+)
Zm00001d004001::2:74647171-74649172(-)
Zm00001d006741::2:215677928-215679929(+)
Zm00001d004473::2:114088922-114090923(-)
Zm00001d001917::2:2906262-2908263(+)
Zm00001d036735::6:99393193-99395194(-)
Zm00001d041073::3:95278629-95280630(+)
Zm00001d032625::1:232387709-232389710(+)
Zm00001d043948::3:214479525-214481526(-)
Zm00001d039150::6:171099272-171101273(-)
Zm00001d002149::2:6827039-6829040(-)
Zm00001d053589::4:235579290-235581291(+)
Zm00001d048229::9:152804317-152806318(-)
Zm00001d046778::9:105589526-105591527(+)
Zm00001d047275::9:125244516-125246517(-)
Zm00001d003992::2:74072597-74074598(+)
Zm00001d038252::6:152430779-152432780(-)
Zm00001d001923::2:2985845-2987846(+)
Zm00001d011163::8:141395345-141397346(+)
Zm00001d032356::1:223610535-223612536(-)
Zm00001d042611::3:173561521-173563522(-)
Zm00001d049219::4:21200832-21202833(-)
Zm00001d007204::2:224657053-224659054(-)
Zm00001d005343::2:170140796-170142797(+)
Zm00001d032649::1:233093906-233095907(+)
Zm00001d041801::3:138804151-138806152(+)
Zm00001d053108::4:214199069-214201070(-)
Zm00001d032383::1:224764960-224766961(+)
```
