## Supplementary material for "A comprehensive map of preferentially located motifs reveals distinct proximal *cis*-regulatory elements in plants": GTGTGCG_containing_gene_set.txt

```
#Occurences of GTGTGCG between -23 and 71 (positions relative to the transcription start site)
#576 sequences with GTGTGCG in this interval
#2.23% of the sequences in promoter set with GTGTGCG (set with 25847 sequences)
Zm00001d020639::7:125929312-125931313(-)
Zm00001d006096::2:198088916-198090917(+)
Zm00001d009090::8:35628808-35630809(-)
Zm00001d002631::2:17550971-17552972(+)
Zm00001d032537::1:229899802-229901803(-)
Zm00001d037107::6:112457076-112459077(-)
Zm00001d011248::8:144588367-144590368(+)
Zm00001d032854::1:240355164-240357165(+)
Zm00001d018754::7:4278245-4280246(+)
Zm00001d031312::1:185849314-185851315(+)
Zm00001d048836::4:6154987-6156988(-)
Zm00001d036853::6:103953919-103955920(+)
Zm00001d036395::6:86724894-86726895(+)
Zm00001d049380::4:28420556-28422557(+)
Zm00001d029785::1:86768799-86770800(+)
Zm00001d027392::1:4219351-4221352(+)
Zm00001d024425::10:70490831-70492832(+)
Zm00001d007462::2:232245782-232247783(+)
Zm00001d029289::1:64915555-64917556(+)
Zm00001d010725::8:125962665-125964666(+)
Zm00001d046582::9:97157925-97159926(-)
Zm00001d041420::3:118470628-118472629(-)
Zm00001d048622::4:1525317-1527318(+)
Zm00001d005991::2:194878153-194880154(+)
Zm00001d044433::3:227884202-227886203(-)
Zm00001d003859::2:63411386-63413387(+)
Zm00001d009178::8:41100610-41102611(-)
Zm00001d006752::2:215868517-215870518(-)
Zm00001d046096::9:63008799-63010800(+)
Zm00001d011012::8:136697847-136699848(-)
Zm00001d003155::2:33954756-33956757(+)
Zm00001d016500::5:164998726-165000727(-)
Zm00001d031829::1:203038482-203040483(-)
Zm00001d033769::1:273101763-273103764(-)
Zm00001d045048::9:11041162-11043163(-)
Zm00001d035854::6:56304021-56306022(-)
Zm00001d007716::2:238074068-238076069(-)
Zm00001d052991::4:207874647-207876648(+)
Zm00001d012331::8:172533174-172535175(-)
Zm00001d052026::4:176837652-176839653(+)
Zm00001d049019::4:12794275-12796276(+)
Zm00001d049579::4:35942476-35944477(+)
Zm00001d042442::3:167603638-167605639(+)
Zm00001d044605::3:233293017-233295018(-)
Zm00001d024463::10:71965553-71967554(-)
Zm00001d026266::10:142374958-142376959(-)
Zm00001d016322::5:157109516-157111517(+)
Zm00001d031187::1:181635594-181637595(-)
Zm00001d005400::2:172640280-172642281(-)
Zm00001d042284::3:158792261-158794262(-)
Zm00001d016835::5:177814434-177816435(+)
Zm00001d052873::4:203086914-203088915(+)
Zm00001d038314::6:154187288-154189289(+)
Zm00001d042290::3:159211694-159213695(+)
Zm00001d052227::4:183822399-183824400(-)
Zm00001d025473::10:119899245-119901246(-)
Zm00001d043244::3:193002685-193004686(-)
Zm00001d037966::6:143775849-143777850(+)
Zm00001d025771::10:129059316-129061317(+)
Zm00001d016349::5:158777216-158779217(+)
Zm00001d049081::4:15348837-15350838(+)
Zm00001d039211::6:172595716-172597717(+)
Zm00001d003754::2:57608928-57610929(-)
Zm00001d050178::4:71004084-71006085(+)
Zm00001d029091::1:57492757-57494758(-)
Zm00001d025628::10:124512073-124514074(+)
Zm00001d052959::4:206311018-206313019(-)
Zm00001d038587::6:160562719-160564720(-)
Zm00001d016212::5:150585602-150587603(+)
Zm00001d039925::3:19642251-19644252(-)
Zm00001d025785::10:129519212-129521213(+)
Zm00001d029534::1:75289236-75291237(-)
Zm00001d010711::8:125263361-125265362(+)
Zm00001d031430::1:189867411-189869412(-)
Zm00001d002558::2:15316302-15318303(+)
Zm00001d009702::8:76428375-76430376(-)
Zm00001d012173::8:169514595-169516596(+)
Zm00001d002103::2:5988786-5990787(-)
Zm00001d028714::1:44015755-44017756(-)
Zm00001d049687::4:40264807-40266808(-)
Zm00001d045927::9:47485675-47487676(+)
Zm00001d003307::2:39645275-39647276(+)
Zm00001d013658::5:16524944-16526945(-)
Zm00001d003153::2:33914955-33916956(+)
Zm00001d038818::6:165185522-165187523(-)
Zm00001d034124::1:284538491-284540492(+)
Zm00001d016898::5:179627578-179629579(-)
Zm00001d032453::1:227154445-227156446(+)
Zm00001d003151::2:33843578-33845579(+)
Zm00001d029736::1:84586576-84588577(-)
Zm00001d014614::5:55727062-55729063(+)
Zm00001d028543::1:38732578-38734579(+)
Zm00001d015344::5:85575129-85577130(+)
Zm00001d047537::9:134252154-134254155(+)
Zm00001d029721::1:84039568-84041569(-)
Zm00001d029066::1:56973650-56975651(+)
Zm00001d005826::2:189994299-189996300(-)
Zm00001d010368::8:111488937-111490938(-)
Zm00001d042166::3:154401935-154403936(-)
Zm00001d036345::6:85059794-85061795(+)
Zm00001d040341::3:38860862-38862863(+)
Zm00001d017201::5:188693416-188695417(+)
Zm00001d014427::5:46495545-46497546(+)
Zm00001d039658::3:10932297-10934298(+)
Zm00001d010211::8:104189036-104191037(+)
Zm00001d036522::6:91174901-91176902(+)
Zm00001d051512::4:161025642-161027643(+)
Zm00001d008975::8:27996015-27998016(-)
Zm00001d021421::7:151711715-151713716(-)
Zm00001d038676::6:162386195-162388196(+)
Zm00001d037434::6:125281028-125283029(+)
Zm00001d043411::3:199020783-199022784(-)
Zm00001d041346::3:113865246-113867247(-)
Zm00001d044274::3:223591134-223593135(-)
Zm00001d002611::2:16722216-16724217(-)
Zm00001d044833::9:4442056-4444057(+)
Zm00001d048686::4:3252091-3254092(-)
Zm00001d021508::7:154480340-154482341(+)
Zm00001d024940::10:96010598-96012599(+)
Zm00001d021845::7:164384354-164386355(-)
Zm00001d021140::7:143870579-143872580(+)
Zm00001d041438::3:119804536-119806537(+)
Zm00001d008477::8:9830352-9832353(-)
Zm00001d014719::5:60375916-60377917(-)
Zm00001d048343::9:154796209-154798210(-)
Zm00001d048266::9:153451682-153453683(+)
Zm00001d019941::7:78277340-78279341(+)
Zm00001d007563::2:234944767-234946768(-)
Zm00001d036959::6:107397088-107399089(+)
Zm00001d045578::9:27177611-27179612(+)
Zm00001d034502::1:294740870-294742871(-)
Zm00001d045136::9:13997047-13999048(+)
Zm00001d017047::5:183748869-183750870(-)
Zm00001d008666::8:16435038-16437039(-)
Zm00001d013300::5:8018014-8020015(-)
Zm00001d039675::3:11577123-11579124(+)
Zm00001d026207::10:140945051-140947052(+)
Zm00001d024507::10:74836083-74838084(-)
Zm00001d008992::8:29062162-29064163(-)
Zm00001d021789::7:163026431-163028432(-)
Zm00001d034388::1:291669587-291671588(-)
Zm00001d003173::2:34478842-34480843(+)
Zm00001d036311::6:83873092-83875093(+)
Zm00001d025300::10:113298275-113300276(-)
Zm00001d022618::7:181182703-181184704(+)
Zm00001d029135::1:59950622-59952623(-)
Zm00001d018235::5:217144995-217146996(-)
Zm00001d028204::1:26172272-26174273(+)
Zm00001d046014::9:54566964-54568965(+)
Zm00001d045925::9:47427765-47429766(-)
Zm00001d034241::1:287667085-287669086(-)
Zm00001d039764::3:14221935-14223936(-)
Zm00001d016100::5:144537322-144539323(+)
Zm00001d003174::2:34500384-34502385(+)
Zm00001d038387::6:156103462-156105463(-)
Zm00001d030172::1:110347608-110349609(-)
Zm00001d042879::3:182648220-182650221(+)
Zm00001d018652::7:1880910-1882911(-)
Zm00001d006049::2:196548080-196550081(+)
Zm00001d050253::4:76518005-76520006(+)
Zm00001d042920::3:183961674-183963675(+)
Zm00001d009619::8:73562016-73564017(+)
Zm00001d015036::5:72872806-72874807(-)
Zm00001d031749::1:200689431-200691432(-)
Zm00001d007081::2:221844079-221846080(+)
Zm00001d016990::5:182134094-182136095(+)
Zm00001d003751::2:57532752-57534753(+)
Zm00001d031779::1:201523053-201525054(-)
Zm00001d008229::8:1983996-1985997(-)
Zm00001d025901::10:133327547-133329548(-)
Zm00001d007042::2:220734131-220736132(+)
Zm00001d024079::10:42160878-42162879(-)
Zm00001d024318::10:64145487-64147488(+)
Zm00001d024723::10:85132656-85134657(-)
Zm00001d034129::1:284691120-284693121(+)
Zm00001d003264::2:38334918-38336919(-)
Zm00001d032239::1:218498654-218500655(+)
Zm00001d010698::8:124959400-124961401(-)
Zm00001d028528::1:38232907-38234908(+)
Zm00001d038273::6:152961871-152963872(-)
Zm00001d007411::2:231128286-231130287(+)
Zm00001d037962::6:143656038-143658039(+)
Zm00001d051588::4:163583707-163585708(+)
Zm00001d051404::4:157213867-157215868(-)
Zm00001d005844::2:190610375-190612376(+)
Zm00001d024120::10:47324675-47326676(+)
Zm00001d046093::9:62586137-62588138(-)
Zm00001d034554::1:296100002-296102003(-)
Zm00001d029674::1:82233016-82235017(+)
Zm00001d038251::6:152417756-152419757(-)
Zm00001d045120::9:13432422-13434423(-)
Zm00001d051427::4:158188250-158190251(+)
Zm00001d031373::1:187625465-187627466(-)
Zm00001d029579::1:77558340-77560341(+)
Zm00001d051723::4:168073197-168075198(+)
Zm00001d042283::3:158782645-158784646(+)
Zm00001d024464::10:71964547-71966548(+)
Zm00001d031487::1:191764819-191766820(+)
Zm00001d023673::10:14793656-14795657(+)
Zm00001d048054::9:148993870-148995871(-)
Zm00001d015464::5:91778346-91780347(-)
Zm00001d003004::2:29243656-29245657(-)
Zm00001d051206::4:148674365-148676366(+)
Zm00001d028748::1:45260228-45262229(+)
Zm00001d046913::9:110231832-110233833(-)
Zm00001d034491::1:294503264-294505265(-)
Zm00001d042861::3:182284095-182286096(+)
Zm00001d032722::1:236117648-236119649(-)
Zm00001d044961::9:8300084-8302085(+)
Zm00001d001995::2:4118797-4120798(+)
Zm00001d024928::10:95472846-95474847(-)
Zm00001d033629::1:269166270-269168271(+)
Zm00001d002251::2:8978480-8980481(+)
Zm00001d049413::4:29847547-29849548(+)
Zm00001d015463::5:91734852-91736853(-)
Zm00001d029114::1:58376286-58378287(+)
Zm00001d043784::3:210168195-210170196(+)
Zm00001d050977::4:134812966-134814967(-)
Zm00001d006041::2:196149561-196151562(+)
Zm00001d016182::5:148941509-148943510(-)
Zm00001d003938::2:70461782-70463783(-)
Zm00001d003087::2:31794015-31796016(+)
Zm00001d052103::4:179677068-179679069(+)
Zm00001d048496::9:157232763-157234764(+)
Zm00001d029416::1:69617803-69619804(+)
Zm00001d052791::4:201053360-201055361(+)
Zm00001d012884::5:1586405-1588406(+)
Zm00001d015011::5:72063179-72065180(+)
Zm00001d034650::1:298816281-298818282(-)
Zm00001d004401::2:109325503-109327504(+)
Zm00001d039280::3:970229-972230(+)
Zm00001d010838::8:129540524-129542525(-)
Zm00001d050748::4:120554553-120556554(-)
Zm00001d030955::1:168913703-168915704(+)
Zm00001d028401::1:33645926-33647927(+)
Zm00001d018024::5:212257243-212259244(-)
Zm00001d011527::8:153568404-153570405(-)
Zm00001d022316::7:175111739-175113740(+)
Zm00001d026070::10:137670983-137672984(-)
Zm00001d030670::1:152152566-152154567(-)
Zm00001d047638::9:137809128-137811129(-)
Zm00001d022077::7:169604303-169606304(+)
Zm00001d012603::8:177065794-177067795(-)
Zm00001d047345::9:127013718-127015719(-)
Zm00001d048472::9:156922085-156924086(-)
Zm00001d004083::2:80847839-80849840(+)
Zm00001d032403::1:225536383-225538384(-)
Zm00001d040413::3:42221945-42223946(+)
Zm00001d048207::9:152503680-152505681(-)
Zm00001d043600::3:204847789-204849790(-)
Zm00001d011202::8:142845527-142847528(-)
Zm00001d003667::2:53265368-53267369(+)
Zm00001d013425::5:11124888-11126889(+)
Zm00001d016771::5:175541603-175543604(+)
Zm00001d029420::1:69753224-69755225(-)
Zm00001d029270::1:64406551-64408552(-)
Zm00001d014845::5:65241076-65243077(+)
Zm00001d017746::5:205824085-205826086(+)
Zm00001d027484::1:6300439-6302440(-)
Zm00001d053072::4:212303754-212305755(+)
Zm00001d042267::3:158103159-158105160(-)
Zm00001d014089::5:31977939-31979940(-)
Zm00001d028348::1:31550613-31552614(-)
Zm00001d023530::10:8790685-8792686(-)
Zm00001d052537::4:192554487-192556488(-)
Zm00001d025671::10:125814533-125816534(-)
Zm00001d011821::8:162131823-162133824(+)
Zm00001d033732::1:272371451-272373452(+)
Zm00001d014640::5:56923333-56925334(+)
Zm00001d034609::1:297758248-297760249(+)
Zm00001d020680::7:127859032-127861033(+)
Zm00001d025533::10:121565955-121567956(+)
Zm00001d034509::1:294987477-294989478(-)
Zm00001d024734::10:85618930-85620931(+)
Zm00001d012776::8:180683661-180685662(-)
Zm00001d003175::2:34559520-34561521(-)
Zm00001d042725::3:178244815-178246816(+)
Zm00001d019496::7:37778311-37780312(+)
Zm00001d012255::8:171086512-171088513(-)
Zm00001d018942::7:10043760-10045761(+)
Zm00001d004357::2:105974189-105976190(+)
Zm00001d018452::5:221120558-221122559(+)
Zm00001d002056::2:5047167-5049168(-)
Zm00001d029106::1:58270863-58272864(+)
Zm00001d040082::3:26342996-26344997(-)
Zm00001d029208::1:62417976-62419977(+)
Zm00001d037961::6:143607454-143609455(+)
Zm00001d034604::1:297613325-297615326(+)
Zm00001d004837::2:142739175-142741176(-)
Zm00001d029582::1:77814827-77816828(-)
Zm00001d006734::2:215484597-215486598(+)
Zm00001d037225::6:116561420-116563421(-)
Zm00001d036700::6:98077578-98079579(-)
Zm00001d012521::8:176024316-176026317(-)
Zm00001d012308::8:172194242-172196243(-)
Zm00001d034441::1:293012878-293014879(+)
Zm00001d045956::9:49734108-49736109(+)
Zm00001d030851::1:163240589-163242590(-)
Zm00001d021943::7:166618668-166620669(-)
Zm00001d012709::8:179049386-179051387(+)
Zm00001d012885::5:1594487-1596488(-)
Zm00001d039331::3:2012464-2014465(+)
Zm00001d003911::2:66814187-66816188(+)
Zm00001d028212::1:26531511-26533512(+)
Zm00001d020292::7:104447954-104449955(-)
Zm00001d014463::5:48442830-48444831(-)
Zm00001d053953::4:244170914-244172915(+)
Zm00001d034662::1:299187192-299189193(+)
Zm00001d035889::6:58518983-58520984(-)
Zm00001d037321::6:120997648-120999649(+)
Zm00001d053905::4:243380306-243382307(-)
Zm00001d036122::6:73248881-73250882(-)
Zm00001d051211::4:148715129-148717130(+)
Zm00001d007569::2:235039296-235041297(+)
Zm00001d050781::4:122466388-122468389(-)
Zm00001d029023::1:55114520-55116521(-)
Zm00001d002104::2:5992171-5994172(+)
Zm00001d053899::4:243347203-243349204(-)
Zm00001d025709::10:126928257-126930258(-)
Zm00001d009320::8:55170824-55172825(+)
Zm00001d011088::8:138560348-138562349(-)
Zm00001d028988::1:53762749-53764750(-)
Zm00001d051016::4:137046060-137048061(-)
Zm00001d011459::8:150992325-150994326(+)
Zm00001d007553::2:234648995-234650996(-)
Zm00001d049761::4:43546806-43548807(-)
Zm00001d035835::6:54257727-54259728(-)
Zm00001d028304::1:29831702-29833703(-)
Zm00001d030055::1:102371904-102373905(-)
Zm00001d017264::5:191019602-191021603(-)
Zm00001d018730::7:3300878-3302879(+)
Zm00001d025520::10:121083605-121085606(-)
Zm00001d042840::3:181642699-181644700(-)
Zm00001d034030::1:281611399-281613400(+)
Zm00001d022084::7:169763443-169765444(+)
Zm00001d005657::2:182380904-182382905(+)
Zm00001d024231::10:58453560-58455561(-)
Zm00001d013912::5:24514575-24516576(+)
Zm00001d015108::5:75635167-75637168(+)
Zm00001d043534::3:203068923-203070924(+)
Zm00001d007288::2:226882511-226884512(-)
Zm00001d007842::2:240671363-240673364(+)
Zm00001d032292::1:220642032-220644033(-)
Zm00001d038229::6:152052314-152054315(-)
Zm00001d028199::1:26008584-26010585(-)
Zm00001d042690::3:177047486-177049487(-)
Zm00001d003578::2:48817782-48819783(-)
Zm00001d027722::1:12169362-12171363(+)
Zm00001d019550::7:41863643-41865644(-)
Zm00001d018838::7:6932495-6934496(-)
Zm00001d021396::7:150909023-150911024(+)
Zm00001d011599::8:155471921-155473922(+)
Zm00001d037275::6:119097564-119099565(-)
Zm00001d046616::9:98851056-98853057(-)
Zm00001d029389::1:68589382-68591383(-)
Zm00001d035032::6:2452956-2454957(+)
Zm00001d041620::3:129740871-129742872(+)
Zm00001d050988::4:135623465-135625466(+)
Zm00001d009138::8:38825300-38827301(+)
Zm00001d043232::3:192595780-192597781(-)
Zm00001d034117::1:284351295-284353296(+)
Zm00001d029087::1:57464309-57466310(-)
Zm00001d051606::4:164332381-164334382(+)
Zm00001d042615::3:173799141-173801142(-)
Zm00001d040004::3:22563697-22565698(-)
Zm00001d041392::3:115686292-115688293(+)
Zm00001d013239::5:6860040-6862041(+)
Zm00001d043410::3:199008329-199010330(-)
Zm00001d031490::1:191824120-191826121(-)
Zm00001d017152::5:187131908-187133909(+)
Zm00001d032736::1:236835778-236837779(-)
Zm00001d026589::10:148510792-148512793(-)
Zm00001d031902::1:206145264-206147265(+)
Zm00001d024531::10:76626820-76628821(+)
Zm00001d027514::1:7182678-7184679(-)
Zm00001d011096::8:138814881-138816882(+)
Zm00001d009940::8:90900188-90902189(-)
Zm00001d053739::4:240116438-240118439(+)
Zm00001d045202::9:15927089-15929090(-)
Zm00001d043785::3:210184700-210186701(-)
Zm00001d035558::6:33063165-33065166(-)
Zm00001d049771::4:44042907-44044908(-)
Zm00001d023699::10:16079884-16081885(+)
Zm00001d010728::8:126074601-126076602(+)
Zm00001d029329::1:66241184-66243185(+)
Zm00001d051290::4:151990816-151992817(+)
Zm00001d053756::4:240526230-240528231(-)
Zm00001d020179::7:97804721-97806722(-)
Zm00001d038857::6:165912798-165914799(-)
Zm00001d005252::2:165863014-165865015(+)
Zm00001d047976::9:146834361-146836362(+)
Zm00001d003789::2:59383410-59385411(+)
Zm00001d033922::1:278617057-278619058(+)
Zm00001d004541::2:117121213-117123214(-)
Zm00001d003291::2:38953502-38955503(+)
Zm00001d037465::6:126151457-126153458(-)
Zm00001d034761::1:301516794-301518795(-)
Zm00001d010397::8:112810489-112812490(+)
Zm00001d025023::10:100059816-100061817(-)
Zm00001d009823::8:83959657-83961658(+)
Zm00001d028098::1:22958574-22960575(+)
Zm00001d008488::8:10007649-10009650(-)
Zm00001d039182::6:172045714-172047715(-)
Zm00001d027344::1:3369823-3371824(+)
Zm00001d012074::8:167681977-167683978(-)
Zm00001d002426::2:12411184-12413185(-)
Zm00001d053179::4:218419895-218421896(+)
Zm00001d002904::2:26290170-26292171(+)
Zm00001d004759::2:137098759-137100760(+)
Zm00001d021805::7:163319941-163321942(-)
Zm00001d037003::6:108769275-108771276(-)
Zm00001d009960::8:92431243-92433244(+)
Zm00001d031408::1:189263851-189265852(-)
Zm00001d052060::4:178022736-178024737(-)
Zm00001d038734::6:163546286-163548287(-)
Zm00001d026532::10:147795158-147797159(+)
Zm00001d007637::2:236695978-236697979(+)
Zm00001d027948::1:18145656-18147657(+)
Zm00001d046561::9:95971121-95973122(-)
Zm00001d006311::2:204255041-204257042(+)
Zm00001d010082::8:98723599-98725600(+)
Zm00001d051368::4:156124671-156126672(+)
Zm00001d048105::9:150292483-150294484(-)
Zm00001d016374::5:159962173-159964174(-)
Zm00001d033836::1:275361363-275363364(+)
Zm00001d045050::9:11156842-11158843(-)
Zm00001d042450::3:168094393-168096394(+)
Zm00001d042024::3:147722205-147724206(+)
Zm00001d010713::8:125351536-125353537(+)
Zm00001d010418::8:113993304-113995305(-)
Zm00001d051629::4:165084016-165086017(-)
Zm00001d035473::6:28366089-28368090(+)
Zm00001d016893::5:179480066-179482067(-)
Zm00001d034204::1:286724871-286726872(+)
Zm00001d006793::2:216852347-216854348(+)
Zm00001d013083::5:4476067-4478068(-)
Zm00001d005762::2:187012641-187014642(-)
Zm00001d045353::9:19415379-19417380(+)
Zm00001d039899::3:18639143-18641144(-)
Zm00001d014897::5:67138943-67140944(-)
Zm00001d042394::3:164369114-164371115(-)
Zm00001d017525::5:198720404-198722405(-)
Zm00001d006834::2:217588143-217590144(+)
Zm00001d013506::5:12954704-12956705(-)
Zm00001d038892::6:166537851-166539852(-)
Zm00001d025271::10:112015185-112017186(+)
Zm00001d033384::1:261177851-261179852(+)
Zm00001d048839::4:6206616-6208617(-)
Zm00001d014196::5:35997125-35999126(-)
Zm00001d012712::8:179088497-179090498(-)
Zm00001d050185::4:71476506-71478507(+)
Zm00001d039860::3:16979610-16981611(-)
Zm00001d038381::6:155954874-155956875(-)
Zm00001d015097::5:75306879-75308880(+)
Zm00001d022518::7:179278893-179280894(+)
Zm00001d042932::3:184467111-184469112(+)
Zm00001d023658::10:13787807-13789808(+)
Zm00001d004689::2:131243410-131245411(-)
Zm00001d024587::10:79464454-79466455(+)
Zm00001d030697::1:154092126-154094127(-)
Zm00001d047848::9:143214735-143216736(-)
Zm00001d008174::8:254794-256795(+)
Zm00001d053171::4:217827177-217829178(-)
Zm00001d036045::6:68230161-68232162(+)
Zm00001d013086::5:4526924-4528925(+)
Zm00001d006776::2:216439446-216441447(+)
Zm00001d043428::3:199523841-199525842(+)
Zm00001d049831::4:46816324-46818325(+)
Zm00001d007096::2:222236094-222238095(+)
Zm00001d006675::2:214027974-214029975(+)
Zm00001d009850::8:85070625-85072626(-)
Zm00001d014364::5:42930295-42932296(+)
Zm00001d037052::6:110618468-110620469(+)
Zm00001d003181::2:34891914-34893915(-)
Zm00001d041969::3:146064299-146066300(-)
Zm00001d007263::2:226044128-226046129(+)
Zm00001d013988::5:27509803-27511804(-)
Zm00001d012392::8:173433928-173435929(+)
Zm00001d017375::5:193825605-193827606(+)
Zm00001d045408::9:20935296-20937297(-)
Zm00001d018741::7:3661653-3663654(+)
Zm00001d006494::2:209825746-209827747(+)
Zm00001d003961::2:72418690-72420691(-)
Zm00001d038762::6:164014792-164016793(+)
Zm00001d008941::8:26179517-26181518(-)
Zm00001d043248::3:193224570-193226571(+)
Zm00001d041880::3:142131375-142133376(+)
Zm00001d036916::6:106352586-106354587(+)
Zm00001d040056::3:25351565-25353566(+)
Zm00001d013041::5:3617912-3619913(-)
Zm00001d036876::6:105418269-105420270(+)
Zm00001d013979::5:27068765-27070766(+)
Zm00001d052386::4:188891079-188893080(-)
Zm00001d006382::2:206161235-206163236(+)
Zm00001d010231::8:104892136-104894137(-)
Zm00001d027374::1:3967856-3969857(-)
Zm00001d007839::2:240605189-240607190(+)
Zm00001d014661::5:57838395-57840396(+)
Zm00001d047972::9:146751594-146753595(+)
Zm00001d020958::7:137737631-137739632(+)
Zm00001d014615::5:55727072-55729073(+)
Zm00001d022005::7:167828272-167830273(-)
Zm00001d019075::7:15377335-15379336(+)
Zm00001d007397::2:230758860-230760861(+)
Zm00001d027844::1:15013395-15015396(-)
Zm00001d023736::10:18030000-18032001(+)
Zm00001d048593::4:920107-922108(+)
Zm00001d048901::4:7399412-7401413(+)
Zm00001d033853::1:275851495-275853496(+)
Zm00001d013723::5:18593975-18595976(-)
Zm00001d013212::5:6626575-6628576(-)
Zm00001d004084::2:80919577-80921578(+)
Zm00001d033493::1:264222648-264224649(+)
Zm00001d014097::5:32298085-32300086(+)
Zm00001d049222::4:21350753-21352754(-)
Zm00001d023706::10:16398882-16400883(+)
Zm00001d052859::4:202764154-202766155(-)
Zm00001d021545::7:155506484-155508485(+)
Zm00001d046658::9:100814123-100816124(+)
Zm00001d025414::10:117931808-117933809(+)
Zm00001d016166::5:148215424-148217425(-)
Zm00001d015451::5:91104666-91106667(+)
Zm00001d018961::7:10793544-10795545(+)
Zm00001d014568::5:53681075-53683076(+)
Zm00001d009193::8:42034732-42036733(-)
Zm00001d044699::3:235222663-235224664(-)
Zm00001d011156::8:141119915-141121916(-)
Zm00001d024998::10:98540453-98542454(+)
Zm00001d028525::1:38126139-38128140(-)
Zm00001d053801::4:241347995-241349996(-)
Zm00001d050921::4:131332046-131334047(-)
Zm00001d028267::1:28642385-28644386(-)
Zm00001d014683::5:58827624-58829625(-)
Zm00001d034413::1:292248828-292250829(-)
Zm00001d030077::1:104097068-104099069(-)
Zm00001d021226::7:146555257-146557258(+)
Zm00001d029719::1:84024254-84026255(+)
Zm00001d053828::4:241950024-241952025(-)
Zm00001d019422::7:32996436-32998437(+)
Zm00001d025830::10:131236503-131238504(-)
Zm00001d028619::1:41015493-41017494(+)
Zm00001d015963::5:134453834-134455835(+)
Zm00001d003572::2:48490684-48492685(-)
Zm00001d033843::1:275586371-275588372(+)
Zm00001d023314::10:2773580-2775581(+)
Zm00001d052725::4:199033363-199035364(+)
Zm00001d009477::8:66387757-66389758(-)
Zm00001d008633::8:15285117-15287118(-)
Zm00001d005784::2:188226500-188228501(-)
Zm00001d022561::7:180064509-180066510(+)
Zm00001d033020::1:247310408-247312409(+)
Zm00001d050884::4:128318733-128320734(+)
Zm00001d032213::1:217291759-217293760(+)
Zm00001d053986::4:244607817-244609818(-)
Zm00001d014718::5:60362097-60364098(+)
Zm00001d042658::3:175716370-175718371(-)
Zm00001d042723::3:178229842-178231843(+)
Zm00001d013509::5:13026218-13028219(+)
Zm00001d029243::1:63572726-63574727(+)
Zm00001d049032::4:13141762-13143763(-)
Zm00001d034745::1:301133791-301135792(-)
Zm00001d033817::1:274654317-274656318(+)
Zm00001d033830::1:275164899-275166900(-)
Zm00001d029288::1:64854865-64856866(+)
Zm00001d028062::1:21860073-21862074(-)
Zm00001d030198::1:112884723-112886724(-)
Zm00001d008455::8:9193566-9195567(-)
Zm00001d052977::4:206922944-206924945(-)
Zm00001d050018::4:60010122-60012123(+)
Zm00001d053453::4:232253320-232255321(-)
Zm00001d012426::8:174301830-174303831(+)
Zm00001d027934::1:17944335-17946336(+)
Zm00001d003086::2:31753160-31755161(-)
Zm00001d043762::3:209234844-209236845(-)
Zm00001d047609::9:136979661-136981662(+)
Zm00001d050378::4:84773565-84775566(+)
```
