## Supplementary material for "A comprehensive map of preferentially located motifs reveals distinct proximal *cis*-regulatory elements in plants": GTGTGCT_containing_gene_set.txt

```
#Occurences of GTGTGCT between -26 and 36 (positions relative to the transcription start site)
#333 sequences with GTGTGCT in this interval
#1.29% of the sequences in promoter set with GTGTGCT (set with 25847 sequences)
Zm00001d050465::4:90607993-90609994(+)
Zm00001d015320::5:84429667-84431668(+)
Zm00001d004387::2:107986831-107988832(+)
Zm00001d039169::6:171664174-171666175(-)
Zm00001d042676::3:176506962-176508963(+)
Zm00001d002295::2:9723251-9725252(+)
Zm00001d040029::3:23586731-23588732(-)
Zm00001d026257::10:142154132-142156133(-)
Zm00001d053079::4:212660701-212662702(-)
Zm00001d013047::5:3757634-3759635(-)
Zm00001d025545::10:121844734-121846735(+)
Zm00001d033487::1:264048933-264050934(-)
Zm00001d029473::1:72292985-72294986(+)
Zm00001d018454::5:221143370-221145371(+)
Zm00001d053249::4:222231286-222233287(+)
Zm00001d036110::6:72623780-72625781(-)
Zm00001d026554::10:148040544-148042545(+)
Zm00001d012122::8:168481015-168483016(+)
Zm00001d003865::2:63885873-63887874(+)
Zm00001d033817::1:274654317-274656318(+)
Zm00001d028806::1:46953826-46955827(+)
Zm00001d030214::1:113475767-113477768(+)
Zm00001d038510::6:158910175-158912176(+)
Zm00001d042731::3:178456946-178458947(-)
Zm00001d007431::2:231539428-231541429(-)
Zm00001d020971::7:138220663-138222664(-)
Zm00001d046192::9:71207139-71209140(+)
Zm00001d042328::3:161429315-161431316(+)
Zm00001d004591::2:120676763-120678764(+)
Zm00001d008606::8:14358263-14360264(+)
Zm00001d011088::8:138560348-138562349(-)
Zm00001d040035::3:23937287-23939288(-)
Zm00001d024207::10:56448967-56450968(-)
Zm00001d016185::5:148957469-148959470(-)
Zm00001d046636::9:99973396-99975397(-)
Zm00001d049286::4:24426045-24428046(-)
Zm00001d028842::1:48429625-48431626(-)
Zm00001d017625::5:202093392-202095393(+)
Zm00001d016433::5:162221062-162223063(+)
Zm00001d053393::4:229054940-229056941(+)
Zm00001d039432::3:4120594-4122595(+)
Zm00001d042974::3:185526705-185528706(-)
Zm00001d033079::1:249838225-249840226(-)
Zm00001d018821::7:6438072-6440073(-)
Zm00001d020612::7:125095496-125097497(+)
Zm00001d008173::8:178284-180285(-)
Zm00001d052859::4:202764154-202766155(-)
Zm00001d053891::4:243141779-243143780(+)
Zm00001d025437::10:118679856-118681857(+)
Zm00001d051540::4:161894025-161896026(+)
Zm00001d031593::1:195670764-195672765(+)
Zm00001d013475::5:12423859-12425860(-)
Zm00001d034011::1:281128512-281130513(+)
Zm00001d010410::8:113394076-113396077(-)
Zm00001d040489::3:46472063-46474064(-)
Zm00001d019577::7:44054408-44056409(-)
Zm00001d046813::9:106813242-106815243(+)
Zm00001d052835::4:202204743-202206744(+)
Zm00001d042584::3:172742602-172744603(-)
Zm00001d002661::2:18645454-18647455(+)
Zm00001d052433::4:189870358-189872359(-)
Zm00001d034117::1:284351295-284353296(+)
Zm00001d008611::8:14457481-14459482(-)
Zm00001d053329::4:226395511-226397512(-)
Zm00001d048017::9:148118346-148120347(+)
Zm00001d052114::4:180186835-180188836(-)
Zm00001d029568::1:76656892-76658893(+)
Zm00001d042253::3:157458050-157460051(+)
Zm00001d036112::6:72652522-72654523(-)
Zm00001d018286::5:217933788-217935789(+)
Zm00001d013067::5:4210377-4212378(-)
Zm00001d039072::6:169552328-169554329(-)
Zm00001d033931::1:278824617-278826618(-)
Zm00001d023943::10:30694517-30696518(-)
Zm00001d038330::6:154711194-154713195(+)
Zm00001d021806::7:163338391-163340392(-)
Zm00001d029950::1:96144450-96146451(+)
Zm00001d028862::1:48854952-48856953(-)
Zm00001d006936::2:219724077-219726078(+)
Zm00001d031384::1:187953326-187955327(-)
Zm00001d019132::7:18526518-18528519(-)
Zm00001d003186::2:35032149-35034150(-)
Zm00001d010287::8:107617446-107619447(+)
Zm00001d007214::2:224896723-224898724(-)
Zm00001d005251::2:165784774-165786775(+)
Zm00001d030548::1:143162034-143164035(+)
Zm00001d024602::10:80079591-80081592(+)
Zm00001d038598::6:160692072-160694073(+)
Zm00001d006947::2:219991403-219993404(-)
Zm00001d018298::5:218095388-218097389(+)
Zm00001d049905::4:51612646-51614647(-)
Zm00001d052971::4:206734121-206736122(+)
Zm00001d003813::2:60636574-60638575(-)
Zm00001d043263::3:193694679-193696680(+)
Zm00001d020752::7:131213426-131215427(-)
Zm00001d028949::1:52587486-52589487(-)
Zm00001d046693::9:102718257-102720258(-)
Zm00001d035454::6:26663767-26665768(+)
Zm00001d053332::4:226437305-226439306(-)
Zm00001d025587::10:123298776-123300777(-)
Zm00001d039301::3:1323645-1325646(+)
Zm00001d042747::3:178856871-178858872(+)
Zm00001d002144::2:6654158-6656159(+)
Zm00001d019350::7:29361157-29363158(-)
Zm00001d008198::8:955504-957505(+)
Zm00001d015960::5:134290373-134292374(-)
Zm00001d026412::10:145386276-145388277(+)
Zm00001d017598::5:201222743-201224744(+)
Zm00001d039139::6:170962678-170964679(-)
Zm00001d035541::6:31642706-31644707(+)
Zm00001d035515::6:30752412-30754413(+)
Zm00001d041443::3:120179336-120181337(-)
Zm00001d050723::4:118822421-118824422(-)
Zm00001d045774::9:38443090-38445091(-)
Zm00001d004401::2:109325503-109327504(+)
Zm00001d051830::4:171486405-171488406(-)
Zm00001d034371::1:291095150-291097151(+)
Zm00001d002530::2:14788273-14790274(+)
Zm00001d006582::2:211515636-211517637(-)
Zm00001d024470::10:72358284-72360285(-)
Zm00001d025716::10:127316567-127318568(+)
Zm00001d047011::9:115073365-115075366(+)
Zm00001d032950::1:244488384-244490385(+)
Zm00001d018059::5:213455836-213457837(-)
Zm00001d014304::5:40353752-40355753(+)
Zm00001d034414::1:292296376-292298377(-)
Zm00001d024043::10:39113205-39115206(-)
Zm00001d016121::5:145588705-145590706(+)
Zm00001d034416::1:292374877-292376878(+)
Zm00001d048721::4:4187306-4189307(-)
Zm00001d002013::2:4340506-4342507(-)
Zm00001d041726::3:135360747-135362748(-)
Zm00001d023869::10:25661933-25663934(-)
Zm00001d004700::2:132136656-132138657(+)
Zm00001d037094::6:111974416-111976417(+)
Zm00001d049129::4:16984454-16986455(-)
Zm00001d046812::9:106813231-106815232(+)
Zm00001d023595::10:11315214-11317215(+)
Zm00001d031159::1:180195045-180197046(+)
Zm00001d010684::8:124239034-124241035(+)
Zm00001d033180::1:253160990-253162991(+)
Zm00001d042656::3:175642542-175644543(-)
Zm00001d040543::3:48847439-48849440(+)
Zm00001d024807::10:88834928-88836929(+)
Zm00001d029758::1:85999907-86001908(+)
Zm00001d047358::9:127483261-127485262(+)
Zm00001d002146::2:6776193-6778194(-)
Zm00001d030328::1:122697487-122699488(-)
Zm00001d025776::10:129143878-129145879(+)
Zm00001d053015::4:209129430-209131431(-)
Zm00001d042918::3:183918813-183920814(-)
Zm00001d049760::4:43401011-43403012(-)
Zm00001d010765::8:127352294-127354295(+)
Zm00001d026258::10:142161798-142163799(-)
Zm00001d043101::3:189201101-189203102(+)
Zm00001d018613::7:879615-881616(-)
Zm00001d039606::3:8774082-8776083(+)
Zm00001d017445::5:196089933-196091934(-)
Zm00001d040102::3:27619732-27621733(-)
Zm00001d049809::4:45667946-45669947(-)
Zm00001d050073::4:64143984-64145985(+)
Zm00001d021537::7:155327172-155329173(+)
Zm00001d018118::5:214687032-214689033(-)
Zm00001d008858::8:22863672-22865673(+)
Zm00001d044704::3:235430903-235432904(+)
Zm00001d047719::9:139923962-139925963(+)
Zm00001d020821::7:133930170-133932171(-)
Zm00001d030364::1:126596353-126598354(+)
Zm00001d013197::5:6196104-6198105(+)
Zm00001d014187::5:35494120-35496121(+)
Zm00001d019994::7:83693572-83695573(+)
Zm00001d032979::1:245558764-245560765(+)
Zm00001d046766::9:104905738-104907739(+)
Zm00001d009028::8:30681211-30683212(-)
Zm00001d047662::9:138453743-138455744(-)
Zm00001d002149::2:6827039-6829040(-)
Zm00001d024211::10:56724057-56726058(+)
Zm00001d025749::10:128286793-128288794(-)
Zm00001d018638::7:1412562-1414563(-)
Zm00001d053331::4:226420825-226422826(-)
Zm00001d026703::10:150490049-150492050(+)
Zm00001d050649::4:110784594-110786595(+)
Zm00001d032267::1:219820086-219822087(+)
Zm00001d036864::6:104425762-104427763(-)
Zm00001d043328::3:196701153-196703154(-)
Zm00001d007567::2:235019174-235021175(-)
Zm00001d035915::6:60126722-60128723(+)
Zm00001d040066::3:25590912-25592913(+)
Zm00001d049011::4:12476162-12478163(-)
Zm00001d026120::10:138882676-138884677(+)
Zm00001d009990::8:93602300-93604301(+)
Zm00001d039764::3:14221935-14223936(-)
Zm00001d043449::3:200411204-200413205(+)
Zm00001d033876::1:277129406-277131407(+)
Zm00001d016675::5:172221484-172223485(-)
Zm00001d032109::1:213248507-213250508(+)
Zm00001d046372::9:84922330-84924331(-)
Zm00001d006235::2:202493763-202495764(+)
Zm00001d012118::8:168418333-168420334(+)
Zm00001d019895::7:73555947-73557948(+)
Zm00001d038105::6:148059813-148061814(-)
Zm00001d007718::2:238144687-238146688(-)
Zm00001d046846::9:108266454-108268455(-)
Zm00001d047813::9:142471941-142473942(+)
Zm00001d041472::3:122366455-122368456(+)
Zm00001d042906::3:183576526-183578527(+)
Zm00001d024432::10:70725928-70727929(+)
Zm00001d005951::2:193726604-193728605(+)
Zm00001d032194::1:216641839-216643840(+)
Zm00001d034108::1:284175278-284177279(-)
Zm00001d026658::10:149553364-149555365(-)
Zm00001d003373::2:42047773-42049774(+)
Zm00001d047989::9:147321256-147323257(+)
Zm00001d032760::1:237514249-237516250(-)
Zm00001d013758::5:19596121-19598122(+)
Zm00001d035462::6:27971564-27973565(+)
Zm00001d020428::7:113323253-113325254(+)
Zm00001d002879::2:25546087-25548088(-)
Zm00001d016119::5:145521823-145523824(+)
Zm00001d022549::7:179796297-179798298(-)
Zm00001d037228::6:116842838-116844839(-)
Zm00001d016501::5:165012018-165014019(-)
Zm00001d051005::4:136342209-136344210(+)
Zm00001d021700::7:160733849-160735850(+)
Zm00001d010617::8:122039095-122041096(-)
Zm00001d042302::3:159922057-159924058(+)
Zm00001d043179::3:190700184-190702185(+)
Zm00001d034524::1:295632362-295634363(-)
Zm00001d040618::3:54063670-54065671(+)
Zm00001d013089::5:4533908-4535909(+)
Zm00001d027581::1:8370649-8372650(+)
Zm00001d042985::3:185844953-185846954(-)
Zm00001d034194::1:286262494-286264495(+)
Zm00001d042930::3:184416616-184418617(+)
Zm00001d003249::2:37855560-37857561(+)
Zm00001d041063::3:94049995-94051996(-)
Zm00001d028603::1:40515514-40517515(-)
Zm00001d033009::1:246830968-246832969(-)
Zm00001d035363::6:23247643-23249644(+)
Zm00001d043272::3:193967560-193969561(-)
Zm00001d010431::8:114841550-114843551(-)
Zm00001d038988::6:168295201-168297202(+)
Zm00001d053611::4:236413980-236415981(-)
Zm00001d041634::3:130578505-130580506(-)
Zm00001d018064::5:213690033-213692034(-)
Zm00001d052793::4:201140709-201142710(-)
Zm00001d020242::7:101923995-101925996(+)
Zm00001d031351::1:187066392-187068393(-)
Zm00001d053328::4:226362717-226364718(-)
Zm00001d046214::9:72391310-72393311(-)
Zm00001d042665::3:175965237-175967238(-)
Zm00001d027851::1:15177391-15179392(-)
Zm00001d014673::5:58595082-58597083(-)
Zm00001d016844::5:178234369-178236370(-)
Zm00001d017294::5:192010927-192012928(-)
Zm00001d029856::1:90493193-90495194(+)
Zm00001d029420::1:69753224-69755225(-)
Zm00001d012273::8:171682869-171684870(+)
Zm00001d032240::1:218511466-218513467(-)
Zm00001d007553::2:234648995-234650996(-)
Zm00001d034298::1:288724738-288726739(-)
Zm00001d008318::8:5002781-5004782(+)
Zm00001d040028::3:23433725-23435726(-)
Zm00001d020409::7:112016708-112018709(-)
Zm00001d002400::2:11982297-11984298(+)
Zm00001d051290::4:151990816-151992817(+)
Zm00001d016500::5:164998726-165000727(-)
Zm00001d015404::5:88483156-88485157(+)
Zm00001d039163::6:171546466-171548467(+)
Zm00001d020804::7:133410278-133412279(+)
Zm00001d027442::1:5435370-5437371(-)
Zm00001d006937::2:219873017-219875018(-)
Zm00001d035700::6:41694811-41696812(+)
Zm00001d028812::1:47217111-47219112(-)
Zm00001d014082::5:31739653-31741654(+)
Zm00001d025639::10:124748407-124750408(+)
Zm00001d013061::5:4060902-4062903(+)
Zm00001d009860::8:85584837-85586838(+)
Zm00001d032591::1:231448033-231450034(+)
Zm00001d043613::3:205197851-205199852(-)
Zm00001d009787::8:81147259-81149260(+)
Zm00001d017243::5:190147915-190149916(-)
Zm00001d041111::3:97981684-97983685(-)
Zm00001d027239::1:198658-200659(-)
Zm00001d015344::5:85575129-85577130(+)
Zm00001d033672::1:270394557-270396558(+)
Zm00001d019450::7:34350037-34352038(-)
Zm00001d043074::3:188388228-188390229(-)
Zm00001d035631::6:37814120-37816121(-)
Zm00001d017493::5:197520264-197522265(+)
Zm00001d018430::5:220600003-220602004(+)
Zm00001d010809::8:128591563-128593564(+)
Zm00001d033747::1:272707456-272709457(-)
Zm00001d008682::8:17117858-17119859(-)
Zm00001d037786::6:137823535-137825536(+)
Zm00001d030674::1:152394095-152396096(-)
Zm00001d038300::6:153807372-153809373(+)
Zm00001d040348::3:39313335-39315336(+)
Zm00001d021482::7:153390074-153392075(-)
Zm00001d034863::1:304074009-304076010(-)
Zm00001d009791::8:81565025-81567026(+)
Zm00001d021988::7:167559515-167561516(-)
Zm00001d027539::1:7845236-7847237(-)
Zm00001d048342::9:154781215-154783216(+)
Zm00001d002397::2:11955587-11957588(+)
Zm00001d049156::4:18277534-18279535(+)
Zm00001d021647::7:159033433-159035434(+)
Zm00001d024958::10:96868583-96870584(-)
Zm00001d020425::7:113227866-113229867(+)
Zm00001d039670::3:11498559-11500560(+)
Zm00001d033666::1:269987506-269989507(+)
Zm00001d046755::9:104448238-104450239(-)
Zm00001d006687::2:214448809-214450810(+)
Zm00001d038533::6:159389728-159391729(-)
Zm00001d002880::2:25545108-25547109(+)
Zm00001d028731::1:44539028-44541029(-)
Zm00001d039630::3:9557742-9559743(+)
Zm00001d038806::6:164806808-164808809(+)
Zm00001d018155::5:215681737-215683738(+)
Zm00001d038874::6:166204991-166206992(+)
Zm00001d043979::3:215497274-215499275(+)
Zm00001d045635::9:30189471-30191472(+)
Zm00001d009476::8:66329251-66331252(-)
Zm00001d010033::8:96358254-96360255(+)
Zm00001d024160::10:51326670-51328671(-)
Zm00001d038511::6:158956255-158958256(+)
Zm00001d043599::3:204833025-204835026(+)
Zm00001d053112::4:214256939-214258940(+)
Zm00001d027637::1:9643667-9645668(-)
Zm00001d021800::7:163139125-163141126(-)
Zm00001d001900::2:2561459-2563460(+)
Zm00001d038049::6:146405454-146407455(-)
Zm00001d002086::2:5769835-5771836(+)
```
