## Supplementary material for "A comprehensive map of preferentially located motifs reveals distinct proximal *cis*-regulatory elements in plants": GTGTGCTG_containing_gene_set.txt

```
#Occurences of GTGTGCTG between -62 and 38 (positions relative to the transcription start site)
#157 sequences with GTGTGCTG in this interval
#0.61% of the sequences in promoter set with GTGTGCTG (set with 25847 sequences)
Zm00001d048342::9:154781215-154783216(+)
Zm00001d033817::1:274654317-274656318(+)
Zm00001d050465::4:90607993-90609994(+)
Zm00001d034863::1:304074009-304076010(-)
Zm00001d053015::4:209129430-209131431(-)
Zm00001d012981::5:2691790-2693791(-)
Zm00001d031351::1:187066392-187068393(-)
Zm00001d009787::8:81147259-81149260(+)
Zm00001d042906::3:183576526-183578527(+)
Zm00001d043263::3:193694679-193696680(+)
Zm00001d027539::1:7845236-7847237(-)
Zm00001d018298::5:218095388-218097389(+)
Zm00001d033152::1:252200286-252202287(+)
Zm00001d038598::6:160692072-160694073(+)
Zm00001d042591::3:173003227-173005228(-)
Zm00001d037246::6:117745407-117747408(-)
Zm00001d013197::5:6196104-6198105(+)
Zm00001d004700::2:132136656-132138657(+)
Zm00001d004401::2:109325503-109327504(+)
Zm00001d024602::10:80079591-80081592(+)
Zm00001d042656::3:175642542-175644543(-)
Zm00001d020807::7:133501231-133503232(+)
Zm00001d020204::7:99031142-99033143(-)
Zm00001d012273::8:171682869-171684870(+)
Zm00001d041111::3:97981684-97983685(-)
Zm00001d030328::1:122697487-122699488(-)
Zm00001d018821::7:6438072-6440073(-)
Zm00001d017213::5:189100580-189102581(-)
Zm00001d032324::1:222452988-222454989(+)
Zm00001d042747::3:178856871-178858872(+)
Zm00001d029473::1:72292985-72294986(+)
Zm00001d035363::6:23247643-23249644(+)
Zm00001d029916::1:94179260-94181261(+)
Zm00001d043328::3:196701153-196703154(-)
Zm00001d039169::6:171664174-171666175(-)
Zm00001d012411::8:174028607-174030608(+)
Zm00001d039670::3:11498559-11500560(+)
Zm00001d032240::1:218511466-218513467(-)
Zm00001d018286::5:217933788-217935789(+)
Zm00001d047662::9:138453743-138455744(-)
Zm00001d042918::3:183918813-183920814(-)
Zm00001d015981::5:136451441-136453442(+)
Zm00001d042985::3:185844953-185846954(-)
Zm00001d044156::3:220680244-220682245(-)
Zm00001d039072::6:169552328-169554329(-)
Zm00001d049905::4:51612646-51614647(-)
Zm00001d040102::3:27619732-27621733(-)
Zm00001d020821::7:133930170-133932171(-)
Zm00001d033054::1:248754049-248756050(-)
Zm00001d010410::8:113394076-113396077(-)
Zm00001d021700::7:160733849-160735850(+)
Zm00001d027271::1:1072768-1074769(-)
Zm00001d009791::8:81565025-81567026(+)
Zm00001d042388::3:164247918-164249919(+)
Zm00001d013475::5:12423859-12425860(-)
Zm00001d034108::1:284175278-284177279(-)
Zm00001d010617::8:122039095-122041096(-)
Zm00001d005986::2:194820331-194822332(-)
Zm00001d002530::2:14788273-14790274(+)
Zm00001d013858::5:22861884-22863885(+)
Zm00001d035454::6:26663767-26665768(+)
Zm00001d018454::5:221143370-221145371(+)
Zm00001d002149::2:6827039-6829040(-)
Zm00001d020804::7:133410278-133412279(+)
Zm00001d016501::5:165012018-165014019(-)
Zm00001d029568::1:76656892-76658893(+)
Zm00001d005951::2:193726604-193728605(+)
Zm00001d048402::9:155632804-155634805(-)
Zm00001d033487::1:264048933-264050934(-)
Zm00001d043449::3:200411204-200413205(+)
Zm00001d013980::5:27083407-27085408(+)
Zm00001d024958::10:96868583-96870584(-)
Zm00001d023559::10:10217197-10219198(-)
Zm00001d047234::9:123492598-123494599(+)
Zm00001d025545::10:121844734-121846735(+)
Zm00001d005251::2:165784774-165786775(+)
Zm00001d034011::1:281128512-281130513(+)
Zm00001d052859::4:202764154-202766155(-)
Zm00001d018059::5:213455836-213457837(-)
Zm00001d053393::4:229054940-229056941(+)
Zm00001d017445::5:196089933-196091934(-)
Zm00001d046372::9:84922330-84924331(-)
Zm00001d027851::1:15177391-15179392(-)
Zm00001d048017::9:148118346-148120347(+)
Zm00001d034371::1:291095150-291097151(+)
Zm00001d038049::6:146405454-146407455(-)
Zm00001d033009::1:246830968-246832969(-)
Zm00001d016185::5:148957469-148959470(-)
Zm00001d041443::3:120179336-120181337(-)
Zm00001d047916::9:145293938-145295939(-)
Zm00001d005324::2:169623423-169625424(-)
Zm00001d035084::6:4343373-4345374(+)
Zm00001d050073::4:64143984-64145985(+)
Zm00001d010431::8:114841550-114843551(-)
Zm00001d036110::6:72623780-72625781(-)
Zm00001d020428::7:113323253-113325254(+)
Zm00001d023734::10:17850265-17852266(+)
Zm00001d036112::6:72652522-72654523(-)
Zm00001d052114::4:180186835-180188836(-)
Zm00001d053079::4:212660701-212662702(-)
Zm00001d016844::5:178234369-178236370(-)
Zm00001d052221::4:183592118-183594119(+)
Zm00001d023311::10:2741865-2743866(+)
Zm00001d043179::3:190700184-190702185(+)
Zm00001d012460::8:174884110-174886111(-)
Zm00001d049165::4:18636939-18638940(+)
Zm00001d012564::8:176761573-176763574(-)
Zm00001d018118::5:214687032-214689033(-)
Zm00001d051290::4:151990816-151992817(+)
Zm00001d005738::2:185482060-185484061(+)
Zm00001d046755::9:104448238-104450239(-)
Zm00001d029856::1:90493193-90495194(+)
Zm00001d044109::3:219504179-219506180(+)
Zm00001d028534::1:38456628-38458629(-)
Zm00001d031384::1:187953326-187955327(-)
Zm00001d034524::1:295632362-295634363(-)
Zm00001d036864::6:104425762-104427763(-)
Zm00001d013758::5:19596121-19598122(+)
Zm00001d035473::6:28366089-28368090(+)
Zm00001d043979::3:215497274-215499275(+)
Zm00001d025776::10:129143878-129145879(+)
Zm00001d038330::6:154711194-154713195(+)
Zm00001d004220::2:92826413-92828414(-)
Zm00001d022241::7:173462836-173464837(+)
Zm00001d015986::5:136920361-136922362(+)
Zm00001d026165::10:140168158-140170159(+)
Zm00001d038874::6:166204991-166206992(+)
Zm00001d013047::5:3757634-3759635(-)
Zm00001d006207::2:201788202-201790203(-)
Zm00001d039606::3:8774082-8776083(+)
Zm00001d015320::5:84429667-84431668(+)
Zm00001d039139::6:170962678-170964679(-)
Zm00001d032109::1:213248507-213250508(+)
Zm00001d047989::9:147321256-147323257(+)
Zm00001d049760::4:43401011-43403012(-)
Zm00001d004591::2:120676763-120678764(+)
Zm00001d025437::10:118679856-118681857(+)
Zm00001d033931::1:278824617-278826618(-)
Zm00001d042302::3:159922057-159924058(+)
Zm00001d024043::10:39113205-39115206(-)
Zm00001d047358::9:127483261-127485262(+)
Zm00001d011231::8:143883869-143885870(+)
Zm00001d021763::7:162637338-162639339(-)
Zm00001d013067::5:4210377-4212378(-)
Zm00001d025639::10:124748407-124750408(+)
Zm00001d021800::7:163139125-163141126(-)
Zm00001d040066::3:25590912-25592913(+)
Zm00001d007253::2:225740090-225742091(+)
Zm00001d034117::1:284351295-284353296(+)
Zm00001d020971::7:138220663-138222664(-)
Zm00001d002120::2:6140777-6142778(-)
Zm00001d014082::5:31739653-31741654(+)
Zm00001d028842::1:48429625-48431626(-)
Zm00001d013169::5:5801249-5803250(-)
Zm00001d015912::5:130785529-130787530(+)
Zm00001d007464::2:232271813-232273814(+)
Zm00001d022549::7:179796297-179798298(-)
```
