## Supplementary material for "A comprehensive map of preferentially located motifs reveals distinct proximal *cis*-regulatory elements in plants": GTGTGCTT_containing_gene_set.txt

```
#Occurences of GTGTGCTT between -16 and 15 (positions relative to the transcription start site)
#49 sequences with GTGTGCTT in this interval
#0.19% of the sequences in promoter set with GTGTGCTT (set with 25847 sequences)
Zm00001d043074::3:188388228-188390229(-)
Zm00001d039163::6:171546466-171548467(+)
Zm00001d026120::10:138882676-138884677(+)
Zm00001d023869::10:25661933-25663934(-)
Zm00001d051005::4:136342209-136344210(+)
Zm00001d031351::1:187066392-187068393(-)
Zm00001d048721::4:4187306-4189307(-)
Zm00001d049011::4:12476162-12478163(-)
Zm00001d032950::1:244488384-244490385(+)
Zm00001d033180::1:253160990-253162991(+)
Zm00001d031384::1:187953326-187955327(-)
Zm00001d006947::2:219991403-219993404(-)
Zm00001d021482::7:153390074-153392075(-)
Zm00001d015404::5:88483156-88485157(+)
Zm00001d002144::2:6654158-6656159(+)
Zm00001d024470::10:72358284-72360285(-)
Zm00001d015344::5:85575129-85577130(+)
Zm00001d046813::9:106813242-106815243(+)
Zm00001d013089::5:4533908-4535909(+)
Zm00001d008173::8:178284-180285(-)
Zm00001d052971::4:206734121-206736122(+)
Zm00001d049809::4:45667946-45669947(-)
Zm00001d032760::1:237514249-237516250(-)
Zm00001d038806::6:164806808-164808809(+)
Zm00001d040543::3:48847439-48849440(+)
Zm00001d007567::2:235019174-235021175(-)
Zm00001d008606::8:14358263-14360264(+)
Zm00001d040028::3:23433725-23435726(-)
Zm00001d046214::9:72391310-72393311(-)
Zm00001d029420::1:69753224-69755225(-)
Zm00001d042676::3:176506962-176508963(+)
Zm00001d026554::10:148040544-148042545(+)
Zm00001d030214::1:113475767-113477768(+)
Zm00001d038510::6:158910175-158912176(+)
Zm00001d042974::3:185526705-185528706(-)
Zm00001d018118::5:214687032-214689033(-)
Zm00001d019350::7:29361157-29363158(-)
Zm00001d018613::7:879615-881616(-)
Zm00001d042328::3:161429315-161431316(+)
Zm00001d010684::8:124239034-124241035(+)
Zm00001d040489::3:46472063-46474064(-)
Zm00001d017294::5:192010927-192012928(-)
Zm00001d009860::8:85584837-85586838(+)
Zm00001d043599::3:204833025-204835026(+)
Zm00001d041726::3:135360747-135362748(-)
Zm00001d018430::5:220600003-220602004(+)
Zm00001d021537::7:155327172-155329173(+)
Zm00001d040029::3:23586731-23588732(-)
Zm00001d007718::2:238144687-238146688(-)
```
