## Supplementary material for "A comprehensive map of preferentially located motifs reveals distinct proximal *cis*-regulatory elements in plants": GTGTGGAC_containing_gene_set.txt

```
#Occurences of GTGTGGAC between -21 and 26 (positions relative to the transcription start site)
#106 sequences with GTGTGGAC in this interval
#0.41% of the sequences in promoter set with GTGTGGAC (set with 25847 sequences)
Zm00001d031479::1:191383007-191385008(-)
Zm00001d021708::7:160897119-160899120(+)
Zm00001d005684::2:183287189-183289190(+)
Zm00001d017391::5:194319428-194321429(-)
Zm00001d001806::2:1262248-1264249(-)
Zm00001d051365::4:156032400-156034401(-)
Zm00001d037966::6:143775849-143777850(+)
Zm00001d006727::2:215395293-215397294(-)
Zm00001d013074::5:4362587-4364588(+)
Zm00001d034814::1:302799586-302801587(-)
Zm00001d047054::9:116810295-116812296(-)
Zm00001d017050::5:183925849-183927850(+)
Zm00001d009626::8:73806308-73808309(-)
Zm00001d028184::1:25732521-25734522(+)
Zm00001d003824::2:61089808-61091809(+)
Zm00001d045816::9:40989021-40991022(-)
Zm00001d046838::9:108224562-108226563(+)
Zm00001d007856::2:240991757-240993758(+)
Zm00001d034776::1:301954545-301956546(+)
Zm00001d040006::3:22672741-22674742(-)
Zm00001d033303::1:258162681-258164682(+)
Zm00001d018602::7:555980-557981(-)
Zm00001d012173::8:169514595-169516596(+)
Zm00001d034773::1:301811900-301813901(+)
Zm00001d034151::1:285172972-285174973(-)
Zm00001d018049::5:213150470-213152471(+)
Zm00001d024710::10:84545406-84547407(+)
Zm00001d043565::3:204175363-204177364(+)
Zm00001d047592::9:136576524-136578525(-)
Zm00001d042621::3:174104866-174106867(-)
Zm00001d050076::4:64432343-64434344(-)
Zm00001d026587::10:148410689-148412690(-)
Zm00001d002302::2:9800178-9802179(-)
Zm00001d004762::2:137324436-137326437(+)
Zm00001d008303::8:4670025-4672026(-)
Zm00001d040090::3:27140603-27142604(-)
Zm00001d046587::9:97437797-97439798(-)
Zm00001d035115::6:5909074-5911075(-)
Zm00001d051149::4:145960155-145962156(-)
Zm00001d043103::3:189309324-189311325(-)
Zm00001d025887::10:133092567-133094568(+)
Zm00001d029101::1:58046911-58048912(-)
Zm00001d031687::1:198644424-198646425(+)
Zm00001d042097::3:150621265-150623266(-)
Zm00001d048863::4:6623634-6625635(-)
Zm00001d031927::1:207080548-207082549(-)
Zm00001d047216::9:122519363-122521364(+)
Zm00001d015410::5:89048093-89050094(+)
Zm00001d047311::9:126320246-126322247(-)
Zm00001d039455::3:4832306-4834307(+)
Zm00001d044983::9:9314734-9316735(+)
Zm00001d003592::2:49145928-49147929(-)
Zm00001d027769::1:13175754-13177755(+)
Zm00001d038135::6:149154211-149156212(+)
Zm00001d032226::1:217939938-217941939(-)
Zm00001d050150::4:69405776-69407777(+)
Zm00001d041201::3:105182670-105184671(-)
Zm00001d007767::2:239277468-239279469(-)
Zm00001d027254::1:425263-427264(+)
Zm00001d002642::2:17896319-17898320(+)
Zm00001d034828::1:303242817-303244818(-)
Zm00001d048524::9:157771028-157773029(+)
Zm00001d023755::10:18806007-18808008(-)
Zm00001d015485::5:93097230-93099231(-)
Zm00001d030837::1:162453594-162455595(+)
Zm00001d018746::7:4068718-4070719(-)
Zm00001d051851::4:172402378-172404379(+)
Zm00001d020355::7:108774477-108776478(-)
Zm00001d046538::9:94667139-94669140(-)
Zm00001d042742::3:178640160-178642161(-)
Zm00001d040091::3:27160308-27162309(-)
Zm00001d047861::9:143642754-143644755(-)
Zm00001d030020::1:99943843-99945844(+)
Zm00001d043649::3:205979609-205981610(-)
Zm00001d038766::6:164158611-164160612(-)
Zm00001d006217::2:202085410-202087411(-)
Zm00001d015380::5:87275683-87277684(+)
Zm00001d027533::1:7562958-7564959(+)
Zm00001d011075::8:138092184-138094185(+)
Zm00001d035019::6:1972887-1974888(+)
Zm00001d017053::5:184028947-184030948(-)
Zm00001d041099::3:97293082-97295083(-)
Zm00001d048667::4:3014920-3016921(-)
Zm00001d002481::2:13627347-13629348(+)
Zm00001d025457::10:119091150-119093151(-)
Zm00001d033910::1:278293962-278295963(-)
Zm00001d009676::8:75405220-75407221(+)
Zm00001d053576::4:235108054-235110055(-)
Zm00001d037870::6:140469084-140471085(+)
Zm00001d046129::9:65205412-65207413(-)
Zm00001d018837::7:6923826-6925827(+)
Zm00001d043347::3:197322540-197324541(-)
Zm00001d029143::1:60344231-60346232(-)
Zm00001d039139::6:170962678-170964679(-)
Zm00001d035401::6:24416829-24418830(-)
Zm00001d036123::6:73403371-73405372(-)
Zm00001d050717::4:118683207-118685208(-)
Zm00001d027788::1:13473652-13475653(+)
Zm00001d023870::10:25715571-25717572(-)
Zm00001d006130::2:199411967-199413968(-)
Zm00001d036480::6:89892406-89894407(+)
Zm00001d017107::5:185556086-185558087(+)
Zm00001d046273::9:77370112-77372113(+)
Zm00001d052977::4:206922944-206924945(-)
Zm00001d035591::6:35492762-35494763(-)
Zm00001d009111::8:37077156-37079157(-)
```
