## Supplementary material for "A comprehensive map of preferentially located motifs reveals distinct proximal *cis*-regulatory elements in plants": GTGTGGCT_containing_gene_set.txt

```
#Occurences of GTGTGGCT between -95 and 15 (positions relative to the transcription start site)
#147 sequences with GTGTGGCT in this interval
#0.57% of the sequences in promoter set with GTGTGGCT (set with 25847 sequences)
Zm00001d031064::1:175378787-175380788(-)
Zm00001d049420::4:29945306-29947307(+)
Zm00001d043489::3:201666849-201668850(-)
Zm00001d037849::6:139652211-139654212(+)
Zm00001d037234::6:117122564-117124565(+)
Zm00001d048861::4:6605573-6607574(+)
Zm00001d049759::4:43383868-43385869(+)
Zm00001d027317::1:2817454-2819455(+)
Zm00001d038170::6:150421930-150423931(-)
Zm00001d013590::5:14984949-14986950(-)
Zm00001d040499::3:46914839-46916840(-)
Zm00001d002781::2:22562240-22564241(+)
Zm00001d017285::5:191697897-191699898(+)
Zm00001d017418::5:195382952-195384953(-)
Zm00001d029457::1:71669463-71671464(+)
Zm00001d043544::3:203515451-203517452(+)
Zm00001d022643::7:182128921-182130922(-)
Zm00001d051582::4:163354037-163356038(-)
Zm00001d013272::5:7533938-7535939(+)
Zm00001d035519::6:30811244-30813245(-)
Zm00001d006455::2:208752276-208754277(-)
Zm00001d003760::2:57804795-57806796(-)
Zm00001d005645::2:181817130-181819131(+)
Zm00001d033798::1:274061743-274063744(-)
Zm00001d032447::1:226861716-226863717(+)
Zm00001d013065::5:4128088-4130089(-)
Zm00001d019117::7:17792073-17794074(+)
Zm00001d040764::3:64375748-64377749(-)
Zm00001d049136::4:17315171-17317172(-)
Zm00001d041583::3:128251127-128253128(+)
Zm00001d018781::7:5082303-5084304(+)
Zm00001d002348::2:10670028-10672029(+)
Zm00001d011563::8:154575752-154577753(-)
Zm00001d039004::6:168634736-168636737(+)
Zm00001d017925::5:210188643-210190644(+)
Zm00001d032736::1:236835778-236837779(-)
Zm00001d008974::8:27987293-27989294(-)
Zm00001d045045::9:10949243-10951244(-)
Zm00001d032213::1:217291759-217293760(+)
Zm00001d051110::4:143181185-143183186(+)
Zm00001d048460::9:156717794-156719795(+)
Zm00001d044745::9:1014004-1016005(+)
Zm00001d025946::10:134455985-134457986(+)
Zm00001d014268::5:38593280-38595281(+)
Zm00001d042955::3:184752895-184754896(+)
Zm00001d018621::7:1241387-1243388(+)
Zm00001d052339::4:187392940-187394941(+)
Zm00001d033171::1:252788407-252790408(-)
Zm00001d041556::3:127118014-127120015(-)
Zm00001d049266::4:23697244-23699245(-)
Zm00001d012426::8:174301830-174303831(+)
Zm00001d027678::1:10985432-10987433(+)
Zm00001d032925::1:243314579-243316580(-)
Zm00001d050568::4:101340323-101342324(+)
Zm00001d002117::2:6107969-6109970(-)
Zm00001d049150::4:17768792-17770793(-)
Zm00001d006880::2:218465964-218467965(-)
Zm00001d033837::1:275417063-275419064(+)
Zm00001d011845::8:162607800-162609801(-)
Zm00001d017151::5:187078434-187080435(-)
Zm00001d017944::5:210533550-210535551(+)
Zm00001d024277::10:61388772-61390773(+)
Zm00001d018797::7:5386374-5388375(+)
Zm00001d025103::10:104223889-104225890(-)
Zm00001d036058::6:69600706-69602707(+)
Zm00001d013468::5:12329126-12331127(-)
Zm00001d051419::4:157826572-157828573(-)
Zm00001d017912::5:210035325-210037326(+)
Zm00001d015376::5:87050439-87052440(+)
Zm00001d011738::8:160385464-160387465(+)
Zm00001d025824::10:130915480-130917481(+)
Zm00001d013270::5:7525726-7527727(-)
Zm00001d004958::2:150679703-150681704(+)
Zm00001d011297::8:146092391-146094392(+)
Zm00001d046190::9:71031748-71033749(-)
Zm00001d032385::1:224918992-224920993(+)
Zm00001d015272::5:82357899-82359900(+)
Zm00001d022387::7:176574278-176576279(+)
Zm00001d030127::1:107765145-107767146(-)
Zm00001d018210::5:216622469-216624470(-)
Zm00001d039253::3:570578-572579(-)
Zm00001d053709::4:239663046-239665047(+)
Zm00001d007363::2:229722058-229724059(+)
Zm00001d052938::4:205503951-205505952(+)
Zm00001d045943::9:48369475-48371476(-)
Zm00001d004484::2:114599952-114601953(-)
Zm00001d038807::6:164810959-164812960(+)
Zm00001d016550::5:167016181-167018182(-)
Zm00001d030002::1:98508555-98510556(+)
Zm00001d051756::4:168938521-168940522(+)
Zm00001d048101::9:150206037-150208038(-)
Zm00001d023472::10:6827729-6829730(-)
Zm00001d035751::6:45348873-45350874(+)
Zm00001d019052::7:14291689-14293690(+)
Zm00001d022009::7:167898311-167900312(+)
Zm00001d045221::9:16491574-16493575(-)
Zm00001d035515::6:30752412-30754413(+)
Zm00001d052475::4:190841701-190843702(-)
Zm00001d010016::8:95240884-95242885(+)
Zm00001d045039::9:10831337-10833338(+)
Zm00001d040971::3:86001481-86003482(-)
Zm00001d028950::1:52643188-52645189(+)
Zm00001d046472::9:91531459-91533460(+)
Zm00001d046170::9:68855981-68857982(-)
Zm00001d023273::10:1814833-1816834(-)
Zm00001d050250::4:76351392-76353393(-)
Zm00001d047345::9:127013718-127015719(-)
Zm00001d017286::5:191704304-191706305(+)
Zm00001d027677::1:10877828-10879829(-)
Zm00001d045097::9:12423440-12425441(-)
Zm00001d017548::5:199283279-199285280(-)
Zm00001d012646::8:177777811-177779812(-)
Zm00001d015029::5:72776545-72778546(+)
Zm00001d035337::6:22135533-22137534(-)
Zm00001d008318::8:5002781-5004782(+)
Zm00001d022460::7:178137327-178139328(+)
Zm00001d052519::4:191966666-191968667(+)
Zm00001d033267::1:256578528-256580529(-)
Zm00001d009858::8:85449021-85451022(-)
Zm00001d017666::5:203489489-203491490(-)
Zm00001d025640::10:124763821-124765822(-)
Zm00001d050048::4:62425978-62427979(-)
Zm00001d038051::6:146433182-146435183(+)
Zm00001d029752::1:85473333-85475334(+)
Zm00001d021267::7:147320166-147322167(+)
Zm00001d011569::8:154619657-154621658(-)
Zm00001d019953::7:79659788-79661789(+)
Zm00001d010715::8:125482595-125484596(-)
Zm00001d014456::5:48032702-48034703(+)
Zm00001d003673::2:53487649-53489650(-)
Zm00001d018157::5:215694787-215696788(-)
Zm00001d034062::1:282853910-282855911(-)
Zm00001d002051::2:5016201-5018202(-)
Zm00001d025547::10:121887803-121889804(-)
Zm00001d036970::6:107804888-107806889(+)
Zm00001d050032::4:61314074-61316075(+)
Zm00001d027948::1:18145656-18147657(+)
Zm00001d041591::3:128765074-128767075(-)
Zm00001d019666::7:49117649-49119650(+)
Zm00001d010875::8:131722257-131724258(+)
Zm00001d011304::8:146190551-146192552(+)
Zm00001d028653::1:41832237-41834238(+)
Zm00001d003836::2:61536958-61538959(-)
Zm00001d025551::10:122017801-122019802(+)
Zm00001d002347::2:10657938-10659939(-)
Zm00001d009243::8:46532133-46534134(-)
Zm00001d047797::9:142007602-142009603(-)
```
