## Supplementary material for "A comprehensive map of preferentially located motifs reveals distinct proximal *cis*-regulatory elements in plants": GTGTGTAT_containing_gene_set.txt

```
#Occurences of GTGTGTAT between -46 and -37 (positions relative to the transcription start site)
#39 sequences with GTGTGTAT in this interval
#0.15% of the sequences in promoter set with GTGTGTAT (set with 25847 sequences)
Zm00001d045387::9:20376744-20378745(+)
Zm00001d025171::10:107520519-107522520(-)
Zm00001d031959::1:208018837-208020838(-)
Zm00001d042140::3:153223234-153225235(+)
Zm00001d053897::4:243334190-243336191(+)
Zm00001d046249::9:76628802-76630803(-)
Zm00001d051206::4:148674365-148676366(+)
Zm00001d009372::8:60513708-60515709(+)
Zm00001d034732::1:300948600-300950601(-)
Zm00001d025957::10:134739584-134741585(+)
Zm00001d038720::6:163339559-163341560(-)
Zm00001d033139::1:251924624-251926625(-)
Zm00001d041192::3:104342808-104344809(-)
Zm00001d024281::10:61490536-61492537(-)
Zm00001d002176::2:7285459-7287460(-)
Zm00001d036137::6:74135436-74137437(+)
Zm00001d006933::2:219652710-219654711(-)
Zm00001d045185::9:15356077-15358078(-)
Zm00001d040614::3:54004817-54006818(-)
Zm00001d025037::10:100954061-100956062(+)
Zm00001d006594::2:211782262-211784263(+)
Zm00001d015151::5:77098445-77100446(+)
Zm00001d018233::5:217109612-217111613(+)
Zm00001d045513::9:25069213-25071214(-)
Zm00001d031769::1:201199316-201201317(-)
Zm00001d005656::2:182282736-182284737(+)
Zm00001d041769::3:136877112-136879113(-)
Zm00001d053442::4:231584286-231586287(-)
Zm00001d037133::6:113547991-113549992(-)
Zm00001d030871::1:164373189-164375190(-)
Zm00001d043525::3:202740709-202742710(+)
Zm00001d030424::1:131549537-131551538(-)
Zm00001d049995::4:58641186-58643187(+)
Zm00001d010416::8:113886504-113888505(+)
Zm00001d031724::1:199516086-199518087(+)
Zm00001d030285::1:119493334-119495335(-)
Zm00001d016643::5:171037243-171039244(-)
Zm00001d049676::4:39723194-39725195(+)
Zm00001d037128::6:113479741-113481742(-)
```
