## Supplementary material for "A comprehensive map of preferentially located motifs reveals distinct proximal *cis*-regulatory elements in plants": GTGTGTG_containing_gene_set.txt

```
#Occurences of GTGTGTG between -1 and 48 (positions relative to the transcription start site)
#499 sequences with GTGTGTG in this interval
#1.93% of the sequences in promoter set with GTGTGTG (set with 25847 sequences)
Zm00001d017493::5:197520264-197522265(+)
Zm00001d029906::1:93518568-93520569(+)
Zm00001d023699::10:16079884-16081885(+)
Zm00001d048896::4:7262841-7264842(-)
Zm00001d004689::2:131243410-131245411(-)
Zm00001d023580::10:10652242-10654243(+)
Zm00001d007700::2:237646268-237648269(+)
Zm00001d013302::5:8063761-8065762(+)
Zm00001d028776::1:46189113-46191114(-)
Zm00001d048631::4:1768997-1770998(-)
Zm00001d035597::6:35982466-35984467(+)
Zm00001d003403::2:43279989-43281990(+)
Zm00001d035835::6:54257727-54259728(-)
Zm00001d034441::1:293012878-293014879(+)
Zm00001d031540::1:193697134-193699135(+)
Zm00001d013979::5:27068765-27070766(+)
Zm00001d052125::4:180357979-180359980(+)
Zm00001d047554::9:135222414-135224415(+)
Zm00001d033747::1:272707456-272709457(-)
Zm00001d037246::6:117745407-117747408(-)
Zm00001d049691::4:40458773-40460774(+)
Zm00001d047976::9:146834361-146836362(+)
Zm00001d042747::3:178856871-178858872(+)
Zm00001d037433::6:125275978-125277979(+)
Zm00001d040248::3:33743131-33745132(-)
Zm00001d026412::10:145386276-145388277(+)
Zm00001d036422::6:87790550-87792551(+)
Zm00001d027486::1:6313132-6315133(-)
Zm00001d028217::1:26883315-26885316(-)
Zm00001d051388::4:156847122-156849123(-)
Zm00001d039522::3:6842266-6844267(-)
Zm00001d021653::7:159157202-159159203(-)
Zm00001d048741::4:4795006-4797007(+)
Zm00001d042656::3:175642542-175644543(-)
Zm00001d032292::1:220642032-220644033(-)
Zm00001d013090::5:4578713-4580714(-)
Zm00001d020918::7:136526209-136528210(-)
Zm00001d033578::1:267643349-267645350(+)
Zm00001d040082::3:26342996-26344997(-)
Zm00001d050974::4:134741131-134743132(+)
Zm00001d012655::8:178017735-178019736(-)
Zm00001d050917::4:130882793-130884794(+)
Zm00001d033817::1:274654317-274656318(+)
Zm00001d010308::8:108951319-108953320(+)
Zm00001d002433::2:12558055-12560056(+)
Zm00001d035722::6:43062358-43064359(-)
Zm00001d002799::2:22973378-22975379(-)
Zm00001d007313::2:227535919-227537920(+)
Zm00001d042267::3:158103159-158105160(-)
Zm00001d021360::7:149844388-149846389(-)
Zm00001d007466::2:232329292-232331293(+)
Zm00001d010231::8:104892136-104894137(-)
Zm00001d003961::2:72418690-72420691(-)
Zm00001d051502::4:160503964-160505965(-)
Zm00001d026266::10:142374958-142376959(-)
Zm00001d045147::9:14273313-14275314(-)
Zm00001d044605::3:233293017-233295018(-)
Zm00001d043444::3:200351332-200353333(+)
Zm00001d014615::5:55727072-55729073(+)
Zm00001d031430::1:189867411-189869412(-)
Zm00001d003136::2:33388170-33390171(+)
Zm00001d015088::5:75064204-75066205(-)
Zm00001d047581::9:136330235-136332236(-)
Zm00001d032651::1:233130958-233132959(+)
Zm00001d042920::3:183961674-183963675(+)
Zm00001d049019::4:12794275-12796276(+)
Zm00001d017899::5:209742795-209744796(-)
Zm00001d018942::7:10043760-10045761(+)
Zm00001d047717::9:139886010-139888011(-)
Zm00001d031211::1:182339720-182341721(-)
Zm00001d005566::2:178664512-178666513(-)
Zm00001d027363::1:3777549-3779550(-)
Zm00001d028707::1:43823632-43825633(+)
Zm00001d039860::3:16979610-16981611(-)
Zm00001d033029::1:247783334-247785335(+)
Zm00001d023869::10:25661933-25663934(-)
Zm00001d007864::2:241251714-241253715(-)
Zm00001d045953::9:49426901-49428902(-)
Zm00001d045128::9:13701799-13703800(+)
Zm00001d038085::6:147223643-147225644(+)
Zm00001d036299::6:82822432-82824433(+)
Zm00001d009638::8:73992605-73994606(-)
Zm00001d036396::6:86735570-86737571(+)
Zm00001d047538::9:134285810-134287811(+)
Zm00001d002000::2:4148792-4150793(+)
Zm00001d051759::4:168949485-168951486(+)
Zm00001d048150::9:150971792-150973793(+)
Zm00001d044662::3:234296342-234298343(-)
Zm00001d021089::7:142529211-142531212(+)
Zm00001d024676::10:83289223-83291224(+)
Zm00001d022204::7:172763526-172765527(+)
Zm00001d018613::7:879615-881616(-)
Zm00001d037651::6:133036044-133038045(+)
Zm00001d037342::6:122121144-122123145(-)
Zm00001d002295::2:9723251-9725252(+)
Zm00001d042731::3:178456946-178458947(-)
Zm00001d052889::4:203546729-203548730(-)
Zm00001d021536::7:155287161-155289162(-)
Zm00001d019045::7:14091700-14093701(+)
Zm00001d042758::3:179025402-179027403(-)
Zm00001d040649::3:55959863-55961864(-)
Zm00001d016027::5:140215465-140217466(-)
Zm00001d047091::9:118282055-118284056(+)
Zm00001d007705::2:237878393-237880394(-)
Zm00001d047666::9:138640346-138642347(+)
Zm00001d028267::1:28642385-28644386(-)
Zm00001d022270::7:174024557-174026558(-)
Zm00001d026554::10:148040544-148042545(+)
Zm00001d049902::4:51435453-51437454(+)
Zm00001d046636::9:99973396-99975397(-)
Zm00001d024807::10:88834928-88836929(+)
Zm00001d023277::10:2012534-2014535(+)
Zm00001d011496::8:152421267-152423268(-)
Zm00001d037615::6:131892494-131894495(-)
Zm00001d037849::6:139652211-139654212(+)
Zm00001d007504::2:233418028-233420029(+)
Zm00001d032333::1:222803524-222805525(-)
Zm00001d028183::1:25731826-25733827(-)
Zm00001d023903::10:27300666-27302667(-)
Zm00001d031647::1:197311290-197313291(-)
Zm00001d014275::5:38928195-38930196(+)
Zm00001d038453::6:157524337-157526338(-)
Zm00001d034601::1:297600445-297602446(+)
Zm00001d002898::2:26128648-26130649(-)
Zm00001d008662::8:16397517-16399518(+)
Zm00001d003373::2:42047773-42049774(+)
Zm00001d005517::2:177074898-177076899(-)
Zm00001d019496::7:37778311-37780312(+)
Zm00001d014512::5:51082645-51084646(+)
Zm00001d037607::6:131559916-131561917(+)
Zm00001d031817::1:202883155-202885156(+)
Zm00001d037094::6:111974416-111976417(+)
Zm00001d011268::8:145144450-145146451(-)
Zm00001d038508::6:158901832-158903833(+)
Zm00001d023292::10:2245655-2247656(-)
Zm00001d014487::5:49954184-49956185(-)
Zm00001d033201::1:253760787-253762788(-)
Zm00001d051251::4:150627530-150629531(+)
Zm00001d038599::6:160733231-160735232(+)
Zm00001d049419::4:29928399-29930400(-)
Zm00001d001900::2:2561459-2563460(+)
Zm00001d041215::3:105824853-105826854(+)
Zm00001d011199::8:142758589-142760590(-)
Zm00001d049687::4:40264807-40266808(-)
Zm00001d029582::1:77814827-77816828(-)
Zm00001d016704::5:173178347-173180348(-)
Zm00001d053150::4:216309805-216311806(+)
Zm00001d053099::4:213557576-213559577(+)
Zm00001d040705::3:59358504-59360505(+)
Zm00001d038504::6:158801660-158803661(-)
Zm00001d039265::3:820631-822632(+)
Zm00001d039670::3:11498559-11500560(+)
Zm00001d003917::2:67658604-67660605(+)
Zm00001d037434::6:125281028-125283029(+)
Zm00001d041111::3:97981684-97983685(-)
Zm00001d010206::8:103999021-104001022(+)
Zm00001d021421::7:151711715-151713716(-)
Zm00001d047939::9:145773648-145775649(+)
Zm00001d048891::4:7219914-7221915(-)
Zm00001d034240::1:287652510-287654511(+)
Zm00001d035695::6:41476311-41478312(-)
Zm00001d008962::8:27582506-27584507(+)
Zm00001d004094::2:82436317-82438318(-)
Zm00001d049286::4:24426045-24428046(-)
Zm00001d002174::2:7238361-7240362(+)
Zm00001d048137::9:150674403-150676404(+)
Zm00001d002713::2:20011696-20013697(+)
Zm00001d016017::5:139850813-139852814(+)
Zm00001d050457::4:89903253-89905254(-)
Zm00001d049165::4:18636939-18638940(+)
Zm00001d024051::10:40110161-40112162(+)
Zm00001d043536::3:203124266-203126267(+)
Zm00001d038734::6:163546286-163548287(-)
Zm00001d020052::7:88711621-88713622(-)
Zm00001d007160::2:223564723-223566724(+)
Zm00001d032866::1:240594704-240596705(+)
Zm00001d028854::1:48597084-48599085(-)
Zm00001d053293::4:224620366-224622367(+)
Zm00001d051259::4:150959572-150961573(+)
Zm00001d021344::7:149462211-149464212(-)
Zm00001d023706::10:16398882-16400883(+)
Zm00001d013231::5:6799157-6801158(-)
Zm00001d031375::1:187629991-187631992(+)
Zm00001d031159::1:180195045-180197046(+)
Zm00001d003600::2:49390792-49392793(+)
Zm00001d043012::3:186449499-186451500(-)
Zm00001d008446::8:8812761-8814762(+)
Zm00001d035897::6:58724724-58726725(-)
Zm00001d051231::4:149356024-149358025(-)
Zm00001d011622::8:156377230-156379231(-)
Zm00001d051306::4:152559046-152561047(+)
Zm00001d050884::4:128318733-128320734(+)
Zm00001d050191::4:72037965-72039966(+)
Zm00001d045048::9:11041162-11043163(-)
Zm00001d042066::3:149548453-149550454(-)
Zm00001d039430::3:4038266-4040267(-)
Zm00001d020530::7:121055861-121057862(-)
Zm00001d047489::9:132230150-132232151(+)
Zm00001d024587::10:79464454-79466455(+)
Zm00001d034420::1:292482799-292484800(-)
Zm00001d012177::8:169572262-169574263(+)
Zm00001d008429::8:8474883-8476884(-)
Zm00001d014614::5:55727062-55729063(+)
Zm00001d040974::3:87051985-87053986(-)
Zm00001d049023::4:12938457-12940458(+)
Zm00001d021875::7:165252768-165254769(+)
Zm00001d007068::2:221317284-221319285(-)
Zm00001d031927::1:207080548-207082549(-)
Zm00001d044987::9:9409064-9411065(+)
Zm00001d052409::4:189312256-189314257(-)
Zm00001d050368::4:84248346-84250347(-)
Zm00001d033769::1:273101763-273103764(-)
Zm00001d021763::7:162637338-162639339(-)
Zm00001d003039::2:30081361-30083362(-)
Zm00001d018595::7:178779-180780(+)
Zm00001d012911::5:1890549-1892550(-)
Zm00001d020763::7:131555374-131557375(+)
Zm00001d043562::3:203927706-203929707(+)
Zm00001d049753::4:43109068-43111069(+)
Zm00001d054076::4:245966686-245968687(-)
Zm00001d020409::7:112016708-112018709(-)
Zm00001d029913::1:93845717-93847718(+)
Zm00001d013032::5:3487865-3489866(+)
Zm00001d040129::3:28676962-28678963(-)
Zm00001d046996::9:114522343-114524344(-)
Zm00001d015759::5:116973437-116975438(-)
Zm00001d033223::1:255084122-255086123(+)
Zm00001d008455::8:9193566-9195567(-)
Zm00001d047813::9:142471941-142473942(+)
Zm00001d038511::6:158956255-158958256(+)
Zm00001d002120::2:6140777-6142778(-)
Zm00001d020691::7:128617085-128619086(+)
Zm00001d017746::5:205824085-205826086(+)
Zm00001d048440::9:156465386-156467387(-)
Zm00001d040464::3:44809729-44811730(+)
Zm00001d052507::4:191590626-191592627(+)
Zm00001d033931::1:278824617-278826618(-)
Zm00001d052049::4:177639471-177641472(+)
Zm00001d025703::10:126787743-126789744(+)
Zm00001d009814::8:82755000-82757001(-)
Zm00001d039338::3:2051783-2053784(-)
Zm00001d043084::3:188703584-188705585(-)
Zm00001d011147::8:140688793-140690794(-)
Zm00001d023593::10:11238206-11240207(-)
Zm00001d034117::1:284351295-284353296(+)
Zm00001d020861::7:134916936-134918937(-)
Zm00001d018498::5:221852450-221854451(-)
Zm00001d009241::8:46218969-46220970(-)
Zm00001d048342::9:154781215-154783216(+)
Zm00001d012895::5:1717561-1719562(-)
Zm00001d023713::10:16575948-16577949(+)
Zm00001d005780::2:188118033-188120034(+)
Zm00001d028842::1:48429625-48431626(-)
Zm00001d025082::10:102923822-102925823(+)
Zm00001d045069::9:11470128-11472129(+)
Zm00001d029066::1:56973650-56975651(+)
Zm00001d038222::6:151955201-151957202(-)
Zm00001d050350::4:82928694-82930695(+)
Zm00001d024691::10:83695363-83697364(+)
Zm00001d004078::2:80768258-80770259(+)
Zm00001d031229::1:182800461-182802462(+)
Zm00001d026298::10:143167155-143169156(+)
Zm00001d026258::10:142161798-142163799(-)
Zm00001d007049::2:220867198-220869199(+)
Zm00001d043179::3:190700184-190702185(+)
Zm00001d049831::4:46816324-46818325(+)
Zm00001d017391::5:194319428-194321429(-)
Zm00001d034003::1:280810592-280812593(-)
Zm00001d008996::8:29227196-29229197(-)
Zm00001d053891::4:243141779-243143780(+)
Zm00001d049614::4:37641578-37643579(-)
Zm00001d012408::8:173989807-173991808(-)
Zm00001d051368::4:156124671-156126672(+)
Zm00001d006688::2:214470963-214472964(+)
Zm00001d028091::1:22634911-22636912(+)
Zm00001d016898::5:179627578-179629579(-)
Zm00001d027987::1:19431658-19433659(+)
Zm00001d045558::9:26667027-26669028(-)
Zm00001d048054::9:148993870-148995871(-)
Zm00001d027957::1:18320634-18322635(-)
Zm00001d032298::1:220969834-220971835(+)
Zm00001d011135::8:140027574-140029575(-)
Zm00001d004471::2:113979706-113981707(-)
Zm00001d001924::2:3021303-3023304(+)
Zm00001d028679::1:42782261-42784262(+)
Zm00001d051611::4:164543096-164545097(-)
Zm00001d049129::4:16984454-16986455(-)
Zm00001d038839::6:165596728-165598729(-)
Zm00001d015952::5:133820213-133822214(+)
Zm00001d038226::6:151990544-151992545(-)
Zm00001d017282::5:191616862-191618863(+)
Zm00001d042059::3:149113364-149115365(-)
Zm00001d018751::7:4196885-4198886(-)
Zm00001d003287::2:38809549-38811550(+)
Zm00001d035462::6:27971564-27973565(+)
Zm00001d033897::1:277821663-277823664(+)
Zm00001d034944::1:306355590-306357591(+)
Zm00001d018399::5:219980690-219982691(+)
Zm00001d005897::2:192119400-192121401(-)
Zm00001d029656::1:81675890-81677891(-)
Zm00001d002873::2:25240661-25242662(-)
Zm00001d018155::5:215681737-215683738(+)
Zm00001d010809::8:128591563-128593564(+)
Zm00001d023677::10:15028680-15030681(+)
Zm00001d008174::8:254794-256795(+)
Zm00001d029023::1:55114520-55116521(-)
Zm00001d006736::2:215593615-215595616(+)
Zm00001d011096::8:138814881-138816882(+)
Zm00001d047147::9:120086506-120088507(-)
Zm00001d045499::9:24601462-24603463(-)
Zm00001d024602::10:80079591-80081592(+)
Zm00001d039513::3:6289544-6291545(-)
Zm00001d049141::4:17573902-17575903(+)
Zm00001d051254::4:150837535-150839536(+)
Zm00001d014201::5:36224541-36226542(-)
Zm00001d013506::5:12954704-12956705(-)
Zm00001d018837::7:6923826-6925827(+)
Zm00001d044307::3:224906047-224908048(+)
Zm00001d011714::8:159672178-159674179(-)
Zm00001d007949::2:243897281-243899282(+)
Zm00001d039188::6:172190068-172192069(-)
Zm00001d002893::2:26043992-26045993(+)
Zm00001d051932::4:174798676-174800677(+)
Zm00001d024710::10:84545406-84547407(+)
Zm00001d031871::1:204755134-204757135(-)
Zm00001d029121::1:58953453-58955454(-)
Zm00001d004843::2:143854472-143856473(+)
Zm00001d048436::9:156320555-156322556(-)
Zm00001d019277::7:25227278-25229279(+)
Zm00001d052962::4:206378673-206380674(+)
Zm00001d038460::6:157681680-157683681(-)
Zm00001d002139::2:6548505-6550506(+)
Zm00001d018820::7:6430626-6432627(+)
Zm00001d046223::9:73062769-73064770(+)
Zm00001d044798::9:2672825-2674826(-)
Zm00001d018451::5:221116336-221118337(+)
Zm00001d039273::3:901184-903185(-)
Zm00001d013707::5:18197262-18199263(-)
Zm00001d042684::3:176822716-176824717(-)
Zm00001d046502::9:92908375-92910376(+)
Zm00001d018720::7:3083297-3085298(-)
Zm00001d053015::4:209129430-209131431(-)
Zm00001d006587::2:211694232-211696233(-)
Zm00001d039319::3:1706292-1708293(-)
Zm00001d017107::5:185556086-185558087(+)
Zm00001d034736::1:300986957-300988958(-)
Zm00001d051870::4:172953260-172955261(-)
Zm00001d036342::6:85010124-85012125(-)
Zm00001d016844::5:178234369-178236370(-)
Zm00001d024531::10:76626820-76628821(+)
Zm00001d024883::10:92163698-92165699(-)
Zm00001d038251::6:152417756-152419757(-)
Zm00001d052158::4:181472725-181474726(+)
Zm00001d002941::2:27637675-27639676(-)
Zm00001d005952::2:193765377-193767378(-)
Zm00001d035038::6:2752482-2754483(-)
Zm00001d017375::5:193825605-193827606(+)
Zm00001d023905::10:27384379-27386380(-)
Zm00001d043165::3:190404071-190406072(-)
Zm00001d012226::8:170450840-170452841(+)
Zm00001d053079::4:212660701-212662702(-)
Zm00001d025325::10:114193842-114195843(-)
Zm00001d051140::4:145568134-145570135(+)
Zm00001d048229::9:152804317-152806318(-)
Zm00001d040775::3:64944520-64946521(+)
Zm00001d047146::9:120061879-120063880(-)
Zm00001d006053::2:196583816-196585817(-)
Zm00001d012810::5:683393-685394(+)
Zm00001d024677::10:83364608-83366609(+)
Zm00001d005888::2:191777348-191779349(+)
Zm00001d021830::7:164033730-164035731(-)
Zm00001d034194::1:286262494-286264495(+)
Zm00001d015446::5:90559004-90561005(-)
Zm00001d049715::4:41272523-41274524(-)
Zm00001d025941::10:134175065-134177066(-)
Zm00001d018638::7:1412562-1414563(-)
Zm00001d043861::3:212419900-212421901(+)
Zm00001d035363::6:23247643-23249644(+)
Zm00001d029948::1:96086882-96088883(-)
Zm00001d022075::7:169510416-169512417(+)
Zm00001d008871::8:23385319-23387320(+)
Zm00001d010352::8:110718606-110720607(+)
Zm00001d030340::1:123432871-123434872(-)
Zm00001d020136::7:95250564-95252565(+)
Zm00001d050201::4:73394572-73396573(+)
Zm00001d013663::5:16713472-16715473(-)
Zm00001d052591::4:193981705-193983706(-)
Zm00001d049932::4:53772769-53774770(+)
Zm00001d029907::1:93605925-93607926(+)
Zm00001d049011::4:12476162-12478163(-)
Zm00001d014526::5:51650361-51652362(-)
Zm00001d042725::3:178244815-178246816(+)
Zm00001d036956::6:107320459-107322460(+)
Zm00001d004523::2:116567959-116569960(-)
Zm00001d053839::4:242137569-242139570(+)
Zm00001d014897::5:67138943-67140944(-)
Zm00001d018773::7:4823997-4825998(+)
Zm00001d019376::7:30723056-30725057(+)
Zm00001d048829::4:6036903-6038904(+)
Zm00001d028522::1:38044418-38046419(+)
Zm00001d025859::10:131634661-131636662(+)
Zm00001d025978::10:135071947-135073948(-)
Zm00001d006889::2:218595702-218597703(+)
Zm00001d030674::1:152394095-152396096(-)
Zm00001d043089::3:188902122-188904123(+)
Zm00001d003911::2:66814187-66816188(+)
Zm00001d048151::9:150981908-150983909(+)
Zm00001d029579::1:77558340-77560341(+)
Zm00001d006331::2:204899587-204901588(+)
Zm00001d017804::5:207297783-207299784(+)
Zm00001d025018::10:99916106-99918107(+)
Zm00001d047483::9:131739973-131741974(+)
Zm00001d029888::1:92326320-92328321(+)
Zm00001d003496::2:46049174-46051175(+)
Zm00001d046628::9:99612783-99614784(-)
Zm00001d052585::4:193609502-193611503(+)
Zm00001d010450::8:115696998-115698999(-)
Zm00001d034606::1:297651837-297653838(+)
Zm00001d047772::9:141399951-141401952(-)
Zm00001d013065::5:4128088-4130089(-)
Zm00001d052315::4:186971762-186973763(-)
Zm00001d046485::9:92003164-92005165(+)
Zm00001d052026::4:176837652-176839653(+)
Zm00001d029585::1:77950188-77952189(+)
Zm00001d023263::10:1590978-1592979(+)
Zm00001d048091::9:149917904-149919905(-)
Zm00001d047453::9:130708359-130710360(-)
Zm00001d022190::7:172343745-172345746(-)
Zm00001d021762::7:162567437-162569438(-)
Zm00001d015086::5:74955844-74957845(-)
Zm00001d043786::3:210234194-210236195(-)
Zm00001d038163::6:150022985-150024986(+)
Zm00001d042719::3:178126638-178128639(-)
Zm00001d022367::7:176184095-176186096(+)
Zm00001d047822::9:142593992-142595993(+)
Zm00001d017961::5:210932243-210934244(+)
Zm00001d048620::4:1478277-1480278(-)
Zm00001d026521::10:147486841-147488842(-)
Zm00001d032385::1:224918992-224920993(+)
Zm00001d037792::6:137883631-137885632(-)
Zm00001d017445::5:196089933-196091934(-)
Zm00001d028062::1:21860073-21862074(-)
Zm00001d032301::1:221131434-221133435(-)
Zm00001d009445::8:64743156-64745157(-)
Zm00001d006511::2:210207283-210209284(-)
Zm00001d048520::9:157715204-157717205(-)
Zm00001d042253::3:157458050-157460051(+)
Zm00001d049324::4:26331254-26333255(+)
Zm00001d013038::5:3587416-3589417(-)
Zm00001d050216::4:73979963-73981964(-)
Zm00001d013520::5:13512410-13514411(+)
Zm00001d033317::1:258848840-258850841(+)
Zm00001d012925::5:2063524-2065525(+)
Zm00001d007767::2:239277468-239279469(-)
Zm00001d033909::1:278286092-278288093(+)
Zm00001d052137::4:180617702-180619703(+)
Zm00001d053801::4:241347995-241349996(-)
Zm00001d002570::2:15640086-15642087(+)
Zm00001d013895::5:24087988-24089989(+)
Zm00001d003598::2:49331406-49333407(+)
Zm00001d042809::3:180806006-180808007(-)
Zm00001d021880::7:165327863-165329864(-)
Zm00001d049809::4:45667946-45669947(-)
Zm00001d027411::1:4721842-4723843(-)
Zm00001d027769::1:13175754-13177755(+)
Zm00001d036126::6:73722356-73724357(+)
Zm00001d038165::6:150157590-150159591(+)
Zm00001d003789::2:59383410-59385411(+)
Zm00001d039637::3:9821186-9823187(-)
Zm00001d044310::3:224938032-224940033(-)
Zm00001d047191::9:121465532-121467533(-)
Zm00001d039258::3:696480-698481(+)
Zm00001d030146::1:108665593-108667594(-)
Zm00001d021760::7:162495658-162497659(+)
Zm00001d012396::8:173531857-173533858(+)
Zm00001d048284::9:153883349-153885350(-)
Zm00001d031662::1:197921038-197923039(-)
Zm00001d008238::8:2254802-2256803(+)
Zm00001d050649::4:110784594-110786595(+)
Zm00001d041232::3:106920327-106922328(-)
Zm00001d047973::9:146755524-146757525(+)
Zm00001d017896::5:209717028-209719029(-)
Zm00001d038952::6:167575711-167577712(-)
Zm00001d052673::4:196891702-196893703(+)
Zm00001d043082::3:188684558-188686559(-)
Zm00001d037429::6:125230815-125232816(-)
Zm00001d044813::9:3447469-3449470(-)
Zm00001d013346::5:9062609-9064610(-)
Zm00001d041785::3:138020742-138022743(+)
Zm00001d049159::4:18424984-18426985(+)
Zm00001d047537::9:134252154-134254155(+)
Zm00001d036638::6:95881699-95883700(+)
Zm00001d020063::7:89581750-89583751(-)
Zm00001d022347::7:175974004-175976005(-)
Zm00001d008663::8:16397517-16399518(+)
Zm00001d027571::1:8290731-8292732(-)
Zm00001d040459::3:44575373-44577374(+)
Zm00001d011448::8:150834319-150836320(+)
Zm00001d013582::5:14846270-14848271(+)
```
