## Supplementary material for "A comprehensive map of preferentially located motifs reveals distinct proximal *cis*-regulatory elements in plants": GTGTGTGG_containing_gene_set.txt

```
#Occurences of GTGTGTGG between -89 and 39 (positions relative to the transcription start site)
#312 sequences with GTGTGTGG in this interval
#1.21% of the sequences in promoter set with GTGTGTGG (set with 25847 sequences)
Zm00001d023630::10:12786246-12788247(+)
Zm00001d039253::3:570578-572579(-)
Zm00001d033717::1:272125126-272127127(-)
Zm00001d030002::1:98508555-98510556(+)
Zm00001d028522::1:38044418-38046419(+)
Zm00001d011714::8:159672178-159674179(-)
Zm00001d027677::1:10877828-10879829(-)
Zm00001d050150::4:69405776-69407777(+)
Zm00001d047780::9:141566091-141568092(+)
Zm00001d032866::1:240594704-240596705(+)
Zm00001d019666::7:49117649-49119650(+)
Zm00001d039522::3:6842266-6844267(-)
Zm00001d008688::8:17176789-17178790(+)
Zm00001d037007::6:108852947-108854948(+)
Zm00001d043874::3:212660805-212662806(-)
Zm00001d006889::2:218595702-218597703(+)
Zm00001d034404::1:292035625-292037626(+)
Zm00001d033591::1:267998131-268000132(+)
Zm00001d011242::8:144288202-144290203(-)
Zm00001d010728::8:126074601-126076602(+)
Zm00001d036364::6:85808297-85810298(+)
Zm00001d026579::10:148320850-148322851(+)
Zm00001d025103::10:104223889-104225890(-)
Zm00001d035945::6:61616332-61618333(-)
Zm00001d028707::1:43823632-43825633(+)
Zm00001d005231::2:164764802-164766803(-)
Zm00001d006499::2:210026567-210028568(+)
Zm00001d012206::8:170075474-170077475(+)
Zm00001d013506::5:12954704-12956705(-)
Zm00001d008662::8:16397517-16399518(+)
Zm00001d046170::9:68855981-68857982(-)
Zm00001d046755::9:104448238-104450239(-)
Zm00001d021204::7:146018309-146020310(+)
Zm00001d051932::4:174798676-174800677(+)
Zm00001d006736::2:215593615-215595616(+)
Zm00001d017418::5:195382952-195384953(-)
Zm00001d024348::10:65974663-65976664(+)
Zm00001d037849::6:139652211-139654212(+)
Zm00001d013272::5:7533938-7535939(+)
Zm00001d002570::2:15640086-15642087(+)
Zm00001d047489::9:132230150-132232151(+)
Zm00001d045836::9:42594357-42596358(+)
Zm00001d027411::1:4721842-4723843(-)
Zm00001d045897::9:46373026-46375027(-)
Zm00001d035597::6:35982466-35984467(+)
Zm00001d008663::8:16397517-16399518(+)
Zm00001d007565::2:234951389-234953390(-)
Zm00001d014512::5:51082645-51084646(+)
Zm00001d015272::5:82357899-82359900(+)
Zm00001d038114::6:148447117-148449118(-)
Zm00001d017391::5:194319428-194321429(-)
Zm00001d047147::9:120086506-120088507(-)
Zm00001d036632::6:95757708-95759709(-)
Zm00001d003673::2:53487649-53489650(-)
Zm00001d009243::8:46532133-46534134(-)
Zm00001d008993::8:29098905-29100906(-)
Zm00001d008218::8:1583964-1585965(+)
Zm00001d005177::2:162445321-162447322(+)
Zm00001d021763::7:162637338-162639339(-)
Zm00001d024527::10:76460460-76462461(+)
Zm00001d027403::1:4498950-4500951(-)
Zm00001d045048::9:11041162-11043163(-)
Zm00001d001924::2:3021303-3023304(+)
Zm00001d048294::9:154023783-154025784(+)
Zm00001d011448::8:150834319-150836320(+)
Zm00001d051320::4:153921221-153923222(-)
Zm00001d006587::2:211694232-211696233(-)
Zm00001d003403::2:43279989-43281990(+)
Zm00001d029888::1:92326320-92328321(+)
Zm00001d028120::1:23433997-23435998(-)
Zm00001d032442::1:226567113-226569114(+)
Zm00001d046535::9:94502233-94504234(+)
Zm00001d029656::1:81675890-81677891(-)
Zm00001d028361::1:32071959-32073960(-)
Zm00001d025406::10:117439875-117441876(+)
Zm00001d037691::6:134092169-134094170(-)
Zm00001d052585::4:193609502-193611503(+)
Zm00001d054070::4:245863332-245865333(+)
Zm00001d040829::3:68284548-68286549(+)
Zm00001d014629::5:56625573-56627574(+)
Zm00001d031229::1:182800461-182802462(+)
Zm00001d007466::2:232329292-232331293(+)
Zm00001d033496::1:264462735-264464736(-)
Zm00001d040066::3:25590912-25592913(+)
Zm00001d018146::5:215513911-215515912(-)
Zm00001d017780::5:206551908-206553909(-)
Zm00001d034204::1:286724871-286726872(+)
Zm00001d036877::6:105440952-105442953(-)
Zm00001d037792::6:137883631-137885632(-)
Zm00001d049831::4:46816324-46818325(+)
Zm00001d006691::2:214478577-214480578(+)
Zm00001d039120::6:170404236-170406237(+)
Zm00001d036123::6:73403371-73405372(-)
Zm00001d041777::3:137264560-137266561(+)
Zm00001d044310::3:224938032-224940033(-)
Zm00001d044504::3:230038204-230040205(-)
Zm00001d029329::1:66241184-66243185(+)
Zm00001d053705::4:239602348-239604349(+)
Zm00001d024403::10:68998623-69000624(+)
Zm00001d048467::9:156835548-156837549(-)
Zm00001d018820::7:6430626-6432627(+)
Zm00001d002801::2:23081301-23083302(+)
Zm00001d047146::9:120061879-120063880(-)
Zm00001d049511::4:32893609-32895610(-)
Zm00001d014630::5:56630588-56632589(-)
Zm00001d029654::1:81616957-81618958(-)
Zm00001d017789::5:206896782-206898783(+)
Zm00001d024314::10:63674695-63676696(-)
Zm00001d034736::1:300986957-300988958(-)
Zm00001d052673::4:196891702-196893703(+)
Zm00001d027317::1:2817454-2819455(+)
Zm00001d016378::5:160069436-160071437(+)
Zm00001d018602::7:555980-557981(-)
Zm00001d016166::5:148215424-148217425(-)
Zm00001d034240::1:287652510-287654511(+)
Zm00001d049598::4:36840291-36842292(-)
Zm00001d025362::10:115707352-115709353(+)
Zm00001d027987::1:19431658-19433659(+)
Zm00001d050396::4:85838848-85840849(+)
Zm00001d043592::3:204517565-204519566(-)
Zm00001d033201::1:253760787-253762788(-)
Zm00001d050805::4:123922201-123924202(-)
Zm00001d047128::9:119413306-119415307(+)
Zm00001d004471::2:113979706-113981707(-)
Zm00001d029707::1:83262782-83264783(+)
Zm00001d030849::1:163152967-163154968(+)
Zm00001d028776::1:46189113-46191114(-)
Zm00001d038226::6:151990544-151992545(-)
Zm00001d052859::4:202764154-202766155(-)
Zm00001d004575::2:118945597-118947598(+)
Zm00001d014628::5:56550592-56552593(+)
Zm00001d013221::5:6713538-6715539(+)
Zm00001d028183::1:25731826-25733827(-)
Zm00001d022190::7:172343745-172345746(-)
Zm00001d038163::6:150022985-150024986(+)
Zm00001d035762::6:46166031-46168032(-)
Zm00001d017584::5:200699338-200701339(+)
Zm00001d032385::1:224918992-224920993(+)
Zm00001d019496::7:37778311-37780312(+)
Zm00001d025739::10:128027033-128029034(-)
Zm00001d030179::1:110824404-110826405(-)
Zm00001d040775::3:64944520-64946521(+)
Zm00001d013038::5:3587416-3589417(-)
Zm00001d024595::10:79812005-79814006(+)
Zm00001d021701::7:160740698-160742699(-)
Zm00001d031794::1:202092117-202094118(+)
Zm00001d007767::2:239277468-239279469(-)
Zm00001d034441::1:293012878-293014879(+)
Zm00001d038839::6:165596728-165598729(-)
Zm00001d038085::6:147223643-147225644(+)
Zm00001d049416::4:29866412-29868413(+)
Zm00001d047939::9:145773648-145775649(+)
Zm00001d016052::5:141694925-141696926(-)
Zm00001d002873::2:25240661-25242662(-)
Zm00001d002661::2:18645454-18647455(+)
Zm00001d016811::5:176935628-176937629(-)
Zm00001d051251::4:150627530-150629531(+)
Zm00001d047666::9:138640346-138642347(+)
Zm00001d004523::2:116567959-116569960(-)
Zm00001d023292::10:2245655-2247656(-)
Zm00001d035076::6:3926743-3928744(+)
Zm00001d052409::4:189312256-189314257(-)
Zm00001d049932::4:53772769-53774770(+)
Zm00001d012177::8:169572262-169574263(+)
Zm00001d032213::1:217291759-217293760(+)
Zm00001d016077::5:143204935-143206936(-)
Zm00001d007705::2:237878393-237880394(-)
Zm00001d049159::4:18424984-18426985(+)
Zm00001d025859::10:131634661-131636662(+)
Zm00001d036422::6:87790550-87792551(+)
Zm00001d012426::8:174301830-174303831(+)
Zm00001d032249::1:218795393-218797394(-)
Zm00001d029772::1:86350721-86352722(+)
Zm00001d033578::1:267643349-267645350(+)
Zm00001d018837::7:6923826-6925827(+)
Zm00001d052889::4:203546729-203548730(-)
Zm00001d039487::3:5623595-5625596(+)
Zm00001d014526::5:51650361-51652362(-)
Zm00001d002815::2:23484111-23486112(-)
Zm00001d031064::1:175378787-175380788(-)
Zm00001d031482::1:191553164-191555165(+)
Zm00001d020918::7:136526209-136528210(-)
Zm00001d003850::2:62446754-62448755(+)
Zm00001d051193::4:148028953-148030954(+)
Zm00001d028560::1:39153435-39155436(+)
Zm00001d021360::7:149844388-149846389(-)
Zm00001d041004::3:89703103-89705104(+)
Zm00001d034944::1:306355590-306357591(+)
Zm00001d039265::3:820631-822632(+)
Zm00001d006624::2:212793396-212795397(-)
Zm00001d008532::8:11971672-11973673(+)
Zm00001d017804::5:207297783-207299784(+)
Zm00001d045499::9:24601462-24603463(-)
Zm00001d016234::5:151511641-151513642(-)
Zm00001d012226::8:170450840-170452841(+)
Zm00001d036485::6:90316835-90318836(-)
Zm00001d030817::1:161682290-161684291(-)
Zm00001d041277::3:109768363-109770364(-)
Zm00001d005517::2:177074898-177076899(-)
Zm00001d052158::4:181472725-181474726(+)
Zm00001d036396::6:86735570-86737571(+)
Zm00001d025018::10:99916106-99918107(+)
Zm00001d032333::1:222803524-222805525(-)
Zm00001d029290::1:64984555-64986556(+)
Zm00001d028264::1:28567174-28569175(+)
Zm00001d034525::1:295631672-295633673(+)
Zm00001d050368::4:84248346-84250347(-)
Zm00001d018535::5:222630620-222632621(-)
Zm00001d005018::2:154106180-154108181(+)
Zm00001d038222::6:151955201-151957202(-)
Zm00001d028746::1:45178532-45180533(-)
Zm00001d032981::1:245740134-245742135(-)
Zm00001d022523::7:179324610-179326611(-)
Zm00001d005901::2:192222218-192224219(+)
Zm00001d012635::8:177545603-177547604(+)
Zm00001d006918::2:219353156-219355157(-)
Zm00001d003039::2:30081361-30083362(-)
Zm00001d015759::5:116973437-116975438(-)
Zm00001d043071::3:188327420-188329421(-)
Zm00001d024710::10:84545406-84547407(+)
Zm00001d050530::4:97419770-97421771(-)
Zm00001d021978::7:167477584-167479585(+)
Zm00001d043895::3:213248020-213250021(+)
Zm00001d053589::4:235579290-235581291(+)
Zm00001d009193::8:42034732-42036733(-)
Zm00001d018901::7:8754586-8756587(+)
Zm00001d032420::1:225933435-225935436(-)
Zm00001d035115::6:5909074-5911075(-)
Zm00001d032736::1:236835778-236837779(-)
Zm00001d051496::4:160436028-160438029(+)
Zm00001d031927::1:207080548-207082549(-)
Zm00001d049715::4:41272523-41274524(-)
Zm00001d015992::5:137822706-137824707(-)
Zm00001d013065::5:4128088-4130089(-)
Zm00001d052507::4:191590626-191592627(+)
Zm00001d035308::6:20484301-20486302(-)
Zm00001d044335::3:225399780-225401781(+)
Zm00001d034420::1:292482799-292484800(-)
Zm00001d049851::4:47819621-47821622(+)
Zm00001d005952::2:193765377-193767378(-)
Zm00001d017550::5:199317899-199319900(+)
Zm00001d015952::5:133820213-133822214(+)
Zm00001d029839::1:89561048-89563049(+)
Zm00001d010352::8:110718606-110720607(+)
Zm00001d017896::5:209717028-209719029(-)
Zm00001d020052::7:88711621-88713622(-)
Zm00001d048137::9:150674403-150676404(+)
Zm00001d040974::3:87051985-87053986(-)
Zm00001d027769::1:13175754-13177755(+)
Zm00001d003847::2:61991363-61993364(-)
Zm00001d008974::8:27987293-27989294(-)
Zm00001d044934::9:7723606-7725607(+)
Zm00001d038273::6:152961871-152963872(-)
Zm00001d002117::2:6107969-6109970(-)
Zm00001d041882::3:142229395-142231396(+)
Zm00001d041855::3:141245449-141247450(-)
Zm00001d033422::1:262598231-262600232(-)
Zm00001d026377::10:144635600-144637601(+)
Zm00001d005053::2:156309884-156311885(-)
Zm00001d030117::1:107095691-107097692(-)
Zm00001d033931::1:278824617-278826618(-)
Zm00001d002139::2:6548505-6550506(+)
Zm00001d012287::8:171912991-171914992(-)
Zm00001d031336::1:186582335-186584336(+)
Zm00001d018962::7:10830065-10832066(+)
Zm00001d040606::3:53034407-53036408(+)
Zm00001d031005::1:172963646-172965647(-)
Zm00001d024277::10:61388772-61390773(+)
Zm00001d037569::6:130010190-130012191(-)
Zm00001d021762::7:162567437-162569438(-)
Zm00001d006028::2:195583141-195585142(-)
Zm00001d011135::8:140027574-140029575(-)
Zm00001d013141::5:5371741-5373742(+)
Zm00001d038579::6:160395936-160397937(-)
Zm00001d052364::4:188298797-188300798(+)
Zm00001d008429::8:8474883-8476884(-)
Zm00001d021653::7:159157202-159159203(-)
Zm00001d030648::1:150692285-150694286(-)
Zm00001d028002::1:19963058-19965059(-)
Zm00001d049687::4:40264807-40266808(-)
Zm00001d006116::2:199007481-199009482(-)
Zm00001d015066::5:73964884-73966885(-)
Zm00001d024594::10:79725496-79727497(+)
Zm00001d015376::5:87050439-87052440(+)
Zm00001d038946::6:167403495-167405496(-)
Zm00001d016915::5:179754100-179756101(+)
Zm00001d012475::8:175183941-175185942(-)
Zm00001d052315::4:186971762-186973763(-)
Zm00001d015086::5:74955844-74957845(-)
Zm00001d014816::5:64425734-64427735(-)
Zm00001d003600::2:49390792-49392793(+)
Zm00001d034109::1:284178891-284180892(-)
Zm00001d010092::8:99050551-99052552(+)
Zm00001d042066::3:149548453-149550454(-)
Zm00001d048896::4:7262841-7264842(-)
Zm00001d034934::1:306096763-306098764(-)
Zm00001d021760::7:162495658-162497659(+)
Zm00001d031647::1:197311290-197313291(-)
Zm00001d021536::7:155287161-155289162(-)
Zm00001d012313::8:172256633-172258634(-)
Zm00001d038504::6:158801660-158803661(-)
Zm00001d051259::4:150959572-150961573(+)
Zm00001d043536::3:203124266-203126267(+)
Zm00001d003923::2:68482876-68484877(-)
Zm00001d038952::6:167575711-167577712(-)
Zm00001d008983::8:28567764-28569765(-)
Zm00001d047483::9:131739973-131741974(+)
Zm00001d022075::7:169510416-169512417(+)
Zm00001d011199::8:142758589-142760590(-)
Zm00001d048284::9:153883349-153885350(-)
Zm00001d007490::2:232865451-232867452(+)
Zm00001d002000::2:4148792-4150793(+)
```
