## Supplementary material for "A comprehensive map of preferentially located motifs reveals distinct proximal *cis*-regulatory elements in plants": GTGTTGTG_containing_gene_set.txt

```
#Occurences of GTGTTGTG between -3 and 15 (positions relative to the transcription start site)
#53 sequences with GTGTTGTG in this interval
#0.21% of the sequences in promoter set with GTGTTGTG (set with 25847 sequences)
Zm00001d049129::4:16984454-16986455(-)
Zm00001d020666::7:127313548-127315549(+)
Zm00001d033029::1:247783334-247785335(+)
Zm00001d051860::4:172523930-172525931(+)
Zm00001d015731::5:114166749-114168750(-)
Zm00001d037191::6:115196770-115198771(+)
Zm00001d046629::9:99654069-99656070(+)
Zm00001d004460::2:113308878-113310879(-)
Zm00001d053765::4:240702865-240704866(-)
Zm00001d037413::6:124877262-124879263(-)
Zm00001d010586::8:121034462-121036463(-)
Zm00001d051938::4:174856217-174858218(-)
Zm00001d026675::10:149744348-149746349(+)
Zm00001d049917::4:52715281-52717282(+)
Zm00001d014315::5:40640613-40642614(+)
Zm00001d003917::2:67658604-67660605(+)
Zm00001d006552::2:210869803-210871804(+)
Zm00001d018810::7:5841086-5843087(+)
Zm00001d011845::8:162607800-162609801(-)
Zm00001d028122::1:23495684-23497685(+)
Zm00001d013707::5:18197262-18199263(-)
Zm00001d004484::2:114599952-114601953(-)
Zm00001d021127::7:143326154-143328155(+)
Zm00001d042281::3:158678571-158680572(+)
Zm00001d035300::6:20191415-20193416(-)
Zm00001d034491::1:294503264-294505265(-)
Zm00001d019332::7:28219835-28221836(-)
Zm00001d039314::3:1479948-1481949(-)
Zm00001d030310::1:121461809-121463810(-)
Zm00001d051784::4:169662120-169664121(+)
Zm00001d043652::3:206060268-206062269(+)
Zm00001d040807::3:67157262-67159263(-)
Zm00001d035230::6:15649638-15651639(+)
Zm00001d040501::3:47105618-47107619(-)
Zm00001d002287::2:9613423-9615424(+)
Zm00001d021378::7:150321456-150323457(+)
Zm00001d050572::4:101436755-101438756(+)
Zm00001d050198::4:72853195-72855196(+)
Zm00001d021025::7:140786717-140788718(+)
Zm00001d034194::1:286262494-286264495(+)
Zm00001d031903::1:206154595-206156596(-)
Zm00001d030108::1:106178924-106180925(+)
Zm00001d024652::10:82135181-82137182(+)
Zm00001d004817::2:140981986-140983987(-)
Zm00001d031856::1:204247667-204249668(-)
Zm00001d050196::4:72788576-72790577(-)
Zm00001d007764::2:239259600-239261601(+)
Zm00001d043049::3:187418003-187420004(+)
Zm00001d022456::7:178097797-178099798(-)
Zm00001d030214::1:113475767-113477768(+)
Zm00001d047981::9:147119746-147121747(-)
Zm00001d037565::6:129806927-129808928(-)
Zm00001d009771::8:80432377-80434378(+)
```
