## Supplementary material for "A comprehensive map of preferentially located motifs reveals distinct proximal *cis*-regulatory elements in plants": GTGTTTTA_containing_gene_set.txt

```
#Occurences of GTGTTTTA between -325 and -319 (positions relative to the transcription start site)
#47 sequences with GTGTTTTA in this interval
#0.18% of the sequences in promoter set with GTGTTTTA (set with 25847 sequences)
Zm00001d036682::6:97482012-97484013(-)
Zm00001d024459::10:71758541-71760542(+)
Zm00001d022150::7:171312059-171314060(-)
Zm00001d037853::6:139797215-139799216(+)
Zm00001d024209::10:56567177-56569178(+)
Zm00001d052674::4:196902870-196904871(+)
Zm00001d015244::5:80935137-80937138(+)
Zm00001d031411::1:189276583-189278584(+)
Zm00001d026482::10:146768570-146770571(-)
Zm00001d038346::6:154924880-154926881(-)
Zm00001d017951::5:210776581-210778582(+)
Zm00001d005419::2:173367074-173369075(-)
Zm00001d008728::8:17969104-17971105(-)
Zm00001d051227::4:149230562-149232563(-)
Zm00001d052980::4:207106063-207108064(+)
Zm00001d007419::2:231212373-231214374(-)
Zm00001d032534::1:229831668-229833669(-)
Zm00001d043688::3:207418561-207420562(-)
Zm00001d039890::3:18010953-18012954(-)
Zm00001d030764::1:158951514-158953515(+)
Zm00001d050217::4:74114075-74116076(+)
Zm00001d005399::2:172533244-172535245(+)
Zm00001d047438::9:130089389-130091390(+)
Zm00001d046511::9:93193009-93195010(+)
Zm00001d024278::10:61397693-61399694(-)
Zm00001d020806::7:133444299-133446300(-)
Zm00001d011095::8:138814794-138816795(-)
Zm00001d046638::9:100058886-100060887(+)
Zm00001d026637::10:149252503-149254504(-)
Zm00001d011900::8:164244267-164246268(-)
Zm00001d010229::8:104833191-104835192(+)
Zm00001d028415::1:34143065-34145066(+)
Zm00001d007332::2:228913328-228915329(+)
Zm00001d048386::9:155337896-155339897(-)
Zm00001d023497::10:7361288-7363289(-)
Zm00001d045424::9:21656810-21658811(+)
Zm00001d037405::6:124639749-124641750(+)
Zm00001d004245::2:95663613-95665614(-)
Zm00001d019105::7:16888389-16890390(-)
Zm00001d018237::5:217165847-217167848(-)
Zm00001d009242::8:46230625-46232626(-)
Zm00001d052081::4:178934732-178936733(+)
Zm00001d006869::2:218300886-218302887(-)
Zm00001d030703::1:154502524-154504525(+)
Zm00001d034544::1:295926000-295928001(-)
Zm00001d024625::10:80854941-80856942(+)
Zm00001d024522::10:75942179-75944180(+)
```
