## Supplementary material for "A comprehensive map of preferentially located motifs reveals distinct proximal *cis*-regulatory elements in plants": GTTAGT_containing_gene_set.txt

```
#Occurences of GTTAGT between -577 and -557 (positions relative to the transcription start site)
#344 sequences with GTTAGT in this interval
#1.33% of the sequences in promoter set with GTTAGT (set with 25847 sequences)
Zm00001d036350::6:85117578-85119579(+)
Zm00001d035186::6:8572489-8574490(-)
Zm00001d028815::1:47438547-47440548(+)
Zm00001d049295::4:24987132-24989133(-)
Zm00001d023326::10:3446767-3448768(-)
Zm00001d010609::8:121803417-121805418(+)
Zm00001d035681::6:40863997-40865998(+)
Zm00001d027421::1:4902870-4904871(-)
Zm00001d012312::8:172214163-172216164(+)
Zm00001d027714::1:11879751-11881752(+)
Zm00001d046818::9:107032037-107034038(+)
Zm00001d025392::10:116767681-116769682(-)
Zm00001d034110::1:284214455-284216456(-)
Zm00001d037577::6:130291243-130293244(-)
Zm00001d018213::5:216726953-216728954(+)
Zm00001d046511::9:93193009-93195010(+)
Zm00001d049419::4:29928399-29930400(-)
Zm00001d003213::2:36139920-36141921(-)
Zm00001d008987::8:28719143-28721144(+)
Zm00001d050322::4:81383013-81385014(+)
Zm00001d047096::9:118499150-118501151(+)
Zm00001d038393::6:156277950-156279951(-)
Zm00001d049418::4:29895466-29897467(-)
Zm00001d029910::1:93742950-93744951(+)
Zm00001d034157::1:285302120-285304121(+)
Zm00001d023465::10:6431513-6433514(-)
Zm00001d028813::1:47397077-47399078(+)
Zm00001d014442::5:47120913-47122914(+)
Zm00001d041612::3:129681127-129683128(+)
Zm00001d002736::2:20729782-20731783(+)
Zm00001d052467::4:190595499-190597500(+)
Zm00001d003100::2:32062442-32064443(+)
Zm00001d037542::6:128781517-128783518(-)
Zm00001d046853::9:108409586-108411587(+)
Zm00001d047605::9:136919887-136921888(+)
Zm00001d028183::1:25731826-25733827(-)
Zm00001d030781::1:159403446-159405447(-)
Zm00001d039659::3:10938485-10940486(+)
Zm00001d043312::3:196044661-196046662(+)
Zm00001d011157::8:141122456-141124457(+)
Zm00001d016476::5:163843143-163845144(-)
Zm00001d020491::7:118697607-118699608(+)
Zm00001d034915::1:305478610-305480611(+)
Zm00001d008900::8:24522218-24524219(+)
Zm00001d015244::5:80935137-80937138(+)
Zm00001d018295::5:218076367-218078368(+)
Zm00001d006869::2:218300886-218302887(-)
Zm00001d002635::2:17657859-17659860(-)
Zm00001d047717::9:139886010-139888011(-)
Zm00001d028348::1:31550613-31552614(-)
Zm00001d010145::8:101315097-101317098(+)
Zm00001d012314::8:172324476-172326477(+)
Zm00001d034492::1:294589444-294591445(+)
Zm00001d011248::8:144588367-144590368(+)
Zm00001d011402::8:149530837-149532838(-)
Zm00001d054047::4:245536719-245538720(-)
Zm00001d029768::1:86266371-86268372(-)
Zm00001d037465::6:126151457-126153458(-)
Zm00001d052685::4:197409340-197411341(-)
Zm00001d034544::1:295926000-295928001(-)
Zm00001d010240::8:105683574-105685575(-)
Zm00001d011204::8:142920101-142922102(+)
Zm00001d037605::6:131421062-131423063(-)
Zm00001d005489::2:175793626-175795627(+)
Zm00001d015605::5:100768366-100770367(+)
Zm00001d036529::6:91275598-91277599(-)
Zm00001d023497::10:7361288-7363289(-)
Zm00001d043688::3:207418561-207420562(-)
Zm00001d029709::1:83412848-83414849(-)
Zm00001d044774::9:2058650-2060651(+)
Zm00001d019060::7:14493199-14495200(+)
Zm00001d030764::1:158951514-158953515(+)
Zm00001d037717::6:135064148-135066149(-)
Zm00001d028922::1:51602511-51604512(-)
Zm00001d047443::9:130340062-130342063(+)
Zm00001d014446::5:47427071-47429072(-)
Zm00001d036669::6:97156571-97158572(+)
Zm00001d035343::6:22591859-22593860(-)
Zm00001d030374::1:127337207-127339208(+)
Zm00001d022636::7:181972154-181974155(+)
Zm00001d030542::1:142570655-142572656(-)
Zm00001d040593::3:52123927-52125928(+)
Zm00001d039358::3:2493817-2495818(+)
Zm00001d038882::6:166329957-166331958(-)
Zm00001d017846::5:208631048-208633049(+)
Zm00001d017574::5:200130174-200132175(+)
Zm00001d041776::3:137253911-137255912(-)
Zm00001d011064::8:137947268-137949269(-)
Zm00001d029696::1:82925511-82927512(-)
Zm00001d040577::3:50991632-50993633(+)
Zm00001d032403::1:225536383-225538384(-)
Zm00001d028538::1:38599360-38601361(-)
Zm00001d012931::5:2177939-2179940(-)
Zm00001d006642::2:213271361-213273362(+)
Zm00001d050199::4:73084962-73086963(-)
Zm00001d018431::5:220636502-220638503(-)
Zm00001d030540::1:142548240-142550241(-)
Zm00001d026637::10:149252503-149254504(-)
Zm00001d044987::9:9409064-9411065(+)
Zm00001d014510::5:51058222-51060223(-)
Zm00001d015644::5:102955248-102957249(+)
Zm00001d031975::1:208358911-208360912(-)
Zm00001d050413::4:86710575-86712576(-)
Zm00001d039316::3:1543799-1545800(-)
Zm00001d021853::7:164536549-164538550(+)
Zm00001d041871::3:141629244-141631245(+)
Zm00001d036682::6:97482012-97484013(-)
Zm00001d007233::2:225333074-225335075(+)
Zm00001d037856::6:139896177-139898178(+)
Zm00001d015500::5:94102683-94104684(+)
Zm00001d039356::3:2466422-2468423(-)
Zm00001d019659::7:48430074-48432075(-)
Zm00001d028212::1:26531511-26533512(+)
Zm00001d046184::9:70229584-70231585(+)
Zm00001d023881::10:26193042-26195043(+)
Zm00001d005148::2:161093003-161095004(+)
Zm00001d023973::10:32813978-32815979(+)
Zm00001d011712::8:159487157-159489158(+)
Zm00001d041941::3:144669189-144671190(+)
Zm00001d005874::2:191438138-191440139(-)
Zm00001d025504::10:120751171-120753172(+)
Zm00001d024910::10:94436593-94438594(-)
Zm00001d004084::2:80919577-80921578(+)
Zm00001d022335::7:175634852-175636853(-)
Zm00001d020881::7:135320786-135322787(-)
Zm00001d006712::2:215013988-215015989(+)
Zm00001d030247::1:116369655-116371656(-)
Zm00001d046700::9:102879076-102881077(+)
Zm00001d019941::7:78277340-78279341(+)
Zm00001d020853::7:134782766-134784767(-)
Zm00001d047641::9:137879678-137881679(-)
Zm00001d015082::5:74803910-74805911(+)
Zm00001d050217::4:74114075-74116076(+)
Zm00001d036871::6:105227058-105229059(-)
Zm00001d017936::5:210383429-210385430(-)
Zm00001d012459::8:174874808-174876809(+)
Zm00001d024193::10:54921575-54923576(-)
Zm00001d048386::9:155337896-155339897(-)
Zm00001d053698::4:239525055-239527056(+)
Zm00001d008728::8:17969104-17971105(-)
Zm00001d023747::10:18440248-18442249(+)
Zm00001d039085::6:169717146-169719147(+)
Zm00001d010211::8:104189036-104191037(+)
Zm00001d024492::10:74050878-74052879(+)
Zm00001d022386::7:176536924-176538925(-)
Zm00001d007332::2:228913328-228915329(+)
Zm00001d016367::5:159556914-159558915(+)
Zm00001d022442::7:177743475-177745476(+)
Zm00001d025957::10:134739584-134741585(+)
Zm00001d033984::1:280163248-280165249(-)
Zm00001d034319::1:289132310-289134311(-)
Zm00001d044037::3:217449589-217451590(+)
Zm00001d046887::9:108877256-108879257(+)
Zm00001d006295::2:203937421-203939422(-)
Zm00001d039890::3:18010953-18012954(-)
Zm00001d035286::6:19372033-19374034(-)
Zm00001d043299::3:194989761-194991762(+)
Zm00001d044406::3:227344236-227346237(-)
Zm00001d028670::1:42453726-42455727(+)
Zm00001d031411::1:189276583-189278584(+)
Zm00001d029663::1:81800323-81802324(-)
Zm00001d005468::2:175200626-175202627(+)
Zm00001d024119::10:46969892-46971893(+)
Zm00001d040864::3:73290154-73292155(-)
Zm00001d001802::2:1196284-1198285(-)
Zm00001d010613::8:121845361-121847362(-)
Zm00001d010290::8:107777118-107779119(-)
Zm00001d024459::10:71758541-71760542(+)
Zm00001d032880::1:241302755-241304756(+)
Zm00001d045424::9:21656810-21658811(+)
Zm00001d028710::1:43903639-43905640(+)
Zm00001d030703::1:154502524-154504525(+)
Zm00001d007289::2:226917414-226919415(+)
Zm00001d013635::5:15972693-15974694(-)
Zm00001d015622::5:101915008-101917009(-)
Zm00001d046627::9:99604969-99606970(+)
Zm00001d052830::4:202076604-202078605(+)
Zm00001d024209::10:56567177-56569178(+)
Zm00001d005516::2:177071235-177073236(-)
Zm00001d033040::1:248302497-248304498(+)
Zm00001d006126::2:199261112-199263113(+)
Zm00001d034931::1:306056516-306058517(+)
Zm00001d042289::3:159153200-159155201(-)
Zm00001d004152::2:86800875-86802876(+)
Zm00001d038167::6:150271244-150273245(-)
Zm00001d005744::2:185664254-185666255(-)
Zm00001d021762::7:162567437-162569438(-)
Zm00001d026482::10:146768570-146770571(-)
Zm00001d053438::4:231451535-231453536(-)
Zm00001d044180::3:221250420-221252421(-)
Zm00001d052674::4:196902870-196904871(+)
Zm00001d012331::8:172533174-172535175(-)
Zm00001d033283::1:257399111-257401112(+)
Zm00001d009816::8:82884730-82886731(-)
Zm00001d004880::2:146134166-146136167(-)
Zm00001d019105::7:16888389-16890390(-)
Zm00001d045800::9:39935806-39937807(+)
Zm00001d053556::4:233909925-233911926(+)
Zm00001d039498::3:5999572-6001573(+)
Zm00001d051590::4:163895801-163897802(+)
Zm00001d020806::7:133444299-133446300(-)
Zm00001d037085::6:111714607-111716608(-)
Zm00001d006684::2:214255212-214257213(-)
Zm00001d021822::7:163763715-163765716(+)
Zm00001d007701::2:237657414-237659415(+)
Zm00001d047240::9:123675385-123677386(-)
Zm00001d035381::6:23825549-23827550(-)
Zm00001d022156::7:171398567-171400568(+)
Zm00001d036916::6:106352586-106354587(+)
Zm00001d015683::5:107120251-107122252(-)
Zm00001d019804::7:63166947-63168948(-)
Zm00001d051755::4:168934746-168936747(+)
Zm00001d039614::3:9092250-9094251(-)
Zm00001d051510::4:160975548-160977549(-)
Zm00001d014850::5:65525774-65527775(-)
Zm00001d033817::1:274654317-274656318(+)
Zm00001d037853::6:139797215-139799216(+)
Zm00001d027768::1:13165416-13167417(+)
Zm00001d037779::6:137395306-137397307(+)
Zm00001d018952::7:10370372-10372373(+)
Zm00001d012087::8:167975108-167977109(+)
Zm00001d034222::1:287046765-287048766(-)
Zm00001d002590::2:16294114-16296115(-)
Zm00001d008765::8:19525889-19527890(+)
Zm00001d003904::2:66537857-66539858(-)
Zm00001d041406::3:117380463-117382464(+)
Zm00001d033319::1:258879091-258881092(-)
Zm00001d037275::6:119097564-119099565(-)
Zm00001d004428::2:111142274-111144275(-)
Zm00001d038667::6:162266728-162268729(+)
Zm00001d003556::2:47901424-47903425(-)
Zm00001d026180::10:140447744-140449745(+)
Zm00001d033975::1:279917310-279919311(+)
Zm00001d015545::5:96696790-96698791(+)
Zm00001d011360::8:148419708-148421709(+)
Zm00001d005297::2:168254963-168256964(+)
Zm00001d033674::1:270726434-270728435(-)
Zm00001d014661::5:57838395-57840396(+)
Zm00001d043140::3:190026482-190028483(-)
Zm00001d003256::2:38084914-38086915(+)
Zm00001d009267::8:49296995-49298996(+)
Zm00001d025395::10:116806423-116808424(-)
Zm00001d013314::5:8377534-8379535(-)
Zm00001d040582::3:51540615-51542616(+)
Zm00001d008185::8:639507-641508(-)
Zm00001d050610::4:104013686-104015687(-)
Zm00001d010923::8:133671132-133673133(+)
Zm00001d036267::6:81085740-81087741(+)
Zm00001d050892::4:128770229-128772230(+)
Zm00001d043851::3:212033474-212035475(+)
Zm00001d053072::4:212303754-212305755(+)
Zm00001d007042::2:220734131-220736132(+)
Zm00001d009236::8:45789939-45791940(-)
Zm00001d051057::4:139269921-139271922(-)
Zm00001d003027::2:29755676-29757677(+)
Zm00001d047574::9:136087481-136089482(+)
Zm00001d024278::10:61397693-61399694(-)
Zm00001d029818::1:88439067-88441068(+)
Zm00001d050371::4:84600402-84602403(-)
Zm00001d033203::1:253924342-253926343(-)
Zm00001d043071::3:188327420-188329421(-)
Zm00001d007081::2:221844079-221846080(+)
Zm00001d016041::5:141200786-141202787(-)
Zm00001d032380::1:224683916-224685917(-)
Zm00001d032208::1:217173723-217175724(-)
Zm00001d001858::2:2029881-2031882(+)
Zm00001d017946::5:210580959-210582960(-)
Zm00001d044549::3:231410199-231412200(+)
Zm00001d024548::10:77772377-77774378(-)
Zm00001d039494::3:5814684-5816685(+)
Zm00001d006180::2:200832631-200834632(-)
Zm00001d041575::3:127821615-127823616(-)
Zm00001d012741::8:179544148-179546149(+)
Zm00001d044517::3:230721465-230723466(+)
Zm00001d018818::7:6249189-6251190(+)
Zm00001d027919::1:17625535-17627536(-)
Zm00001d044813::9:3447469-3449470(-)
Zm00001d027667::1:10622199-10624200(-)
Zm00001d007692::2:237524987-237526988(+)
Zm00001d049651::4:38760862-38762863(+)
Zm00001d025547::10:121887803-121889804(-)
Zm00001d003500::2:46122263-46124264(-)
Zm00001d034838::1:303468624-303470625(-)
Zm00001d009515::8:68504858-68506859(+)
Zm00001d011966::8:165290735-165292736(+)
Zm00001d025309::10:113728172-113730173(+)
Zm00001d013920::5:24853439-24855440(-)
Zm00001d034638::1:298675658-298677659(+)
Zm00001d025303::10:113463007-113465008(+)
Zm00001d048536::9:158037645-158039646(+)
Zm00001d011145::8:140406438-140408439(-)
Zm00001d003016::2:29536672-29538673(+)
Zm00001d020686::7:128316191-128318192(-)
Zm00001d012347::8:172801611-172803612(-)
Zm00001d012086::8:167866029-167868030(-)
Zm00001d024034::10:38697327-38699328(+)
Zm00001d031827::1:203028858-203030859(-)
Zm00001d021340::7:149324725-149326726(+)
Zm00001d046638::9:100058886-100060887(+)
Zm00001d025436::10:118677610-118679611(+)
Zm00001d027470::1:6032481-6034482(-)
Zm00001d027747::1:12535392-12537393(-)
Zm00001d030909::1:166749093-166751094(-)
Zm00001d028485::1:36670334-36672335(+)
Zm00001d041666::3:132726085-132728086(-)
Zm00001d013411::5:10560272-10562273(-)
Zm00001d003460::2:45022646-45024647(+)
Zm00001d006944::2:219969679-219971680(-)
Zm00001d032534::1:229831668-229833669(-)
Zm00001d014516::5:51275099-51277100(+)
Zm00001d006597::2:211804684-211806685(+)
Zm00001d027784::1:13437298-13439299(+)
Zm00001d011708::8:159400082-159402083(+)
Zm00001d052392::4:188989885-188991886(-)
Zm00001d021704::7:160766744-160768745(-)
Zm00001d052980::4:207106063-207108064(+)
Zm00001d052855::4:202675291-202677292(-)
Zm00001d053661::4:238370512-238372513(+)
Zm00001d029393::1:68677458-68679459(+)
Zm00001d038407::6:156458540-156460541(-)
Zm00001d005973::2:194453974-194455975(+)
Zm00001d005419::2:173367074-173369075(-)
Zm00001d012472::8:175082245-175084246(+)
Zm00001d003435::2:44314224-44316225(+)
Zm00001d046774::9:105257554-105259555(-)
Zm00001d009242::8:46230625-46232626(-)
Zm00001d021296::7:148164693-148166694(-)
Zm00001d035845::6:55458328-55460329(+)
Zm00001d044442::3:228222198-228224199(-)
Zm00001d014094::5:32211750-32213751(-)
Zm00001d005015::2:153781661-153783662(+)
Zm00001d046445::9:90226934-90228935(-)
Zm00001d011854::8:162925429-162927430(-)
Zm00001d019033::7:13642009-13644010(+)
Zm00001d016602::5:169625154-169627155(-)
Zm00001d053810::4:241468954-241470955(+)
Zm00001d048919::4:7977438-7979439(-)
Zm00001d023516::10:8544371-8546372(-)
Zm00001d005684::2:183287189-183289190(+)
Zm00001d005024::2:154435772-154437773(-)
Zm00001d039090::6:169790753-169792754(-)
Zm00001d052450::4:190308061-190310062(-)
Zm00001d017787::5:206756765-206758766(-)
Zm00001d019541::7:41463731-41465732(-)
```
