## Supplementary material for "A comprehensive map of preferentially located motifs reveals distinct proximal *cis*-regulatory elements in plants": GTTATA_containing_gene_set.txt

```
#Occurences of GTTATA between -36 and -26 (positions relative to the transcription start site)
#212 sequences with GTTATA in this interval
#0.82% of the sequences in promoter set with GTTATA (set with 25847 sequences)
Zm00001d047115::9:119212975-119214976(-)
Zm00001d027771::1:13238515-13240516(+)
Zm00001d044073::3:218362543-218364544(-)
Zm00001d042494::3:169450580-169452581(+)
Zm00001d015625::5:101997257-101999258(+)
Zm00001d036384::6:86339825-86341826(-)
Zm00001d029970::1:97043120-97045121(+)
Zm00001d002897::2:26124977-26126978(-)
Zm00001d038345::6:154903106-154905107(+)
Zm00001d052963::4:206409115-206411116(+)
Zm00001d048568::9:159038131-159040132(+)
Zm00001d047032::9:116118249-116120250(+)
Zm00001d053113::4:214317300-214319301(+)
Zm00001d026231::10:141560361-141562362(+)
Zm00001d021691::7:160277313-160279314(-)
Zm00001d006415::2:207273684-207275685(+)
Zm00001d049420::4:29945306-29947307(+)
Zm00001d043049::3:187418003-187420004(+)
Zm00001d014027::5:29099863-29101864(-)
Zm00001d011168::8:141586775-141588776(+)
Zm00001d028776::1:46189113-46191114(-)
Zm00001d008821::8:21725685-21727686(-)
Zm00001d017560::5:199612453-199614454(+)
Zm00001d041682::3:133074124-133076125(+)
Zm00001d053211::4:220337702-220339703(+)
Zm00001d043118::3:189702784-189704785(+)
Zm00001d048520::9:157715204-157717205(-)
Zm00001d045024::9:10464483-10466484(-)
Zm00001d051067::4:140452568-140454569(-)
Zm00001d051849::4:172201951-172203952(-)
Zm00001d003820::2:60884791-60886792(+)
Zm00001d040660::3:56947811-56949812(-)
Zm00001d014394::5:44451217-44453218(-)
Zm00001d039816::3:15639286-15641287(+)
Zm00001d013751::5:19235777-19237778(+)
Zm00001d039624::3:9365439-9367440(+)
Zm00001d004551::2:117414365-117416366(+)
Zm00001d043637::3:205780661-205782662(+)
Zm00001d048703::4:3616204-3618205(-)
Zm00001d044702::3:235282776-235284777(+)
Zm00001d024220::10:57650763-57652764(-)
Zm00001d012334::8:172650280-172652281(-)
Zm00001d041831::3:139604235-139606236(+)
Zm00001d017365::5:193682932-193684933(-)
Zm00001d037652::6:133049566-133051567(-)
Zm00001d015861::5:127021691-127023692(-)
Zm00001d026248::10:141808013-141810014(-)
Zm00001d045069::9:11470128-11472129(+)
Zm00001d032578::1:231147670-231149671(+)
Zm00001d003866::2:63975791-63977792(-)
Zm00001d053114::4:214336663-214338664(+)
Zm00001d043529::3:202955453-202957454(+)
Zm00001d018178::5:215871142-215873143(-)
Zm00001d051820::4:170835483-170837484(-)
Zm00001d034555::1:296174130-296176131(+)
Zm00001d038043::6:145963119-145965120(+)
Zm00001d018954::7:10456251-10458252(+)
Zm00001d051604::4:164201439-164203440(-)
Zm00001d017143::5:186765256-186767257(-)
Zm00001d002348::2:10670028-10672029(+)
Zm00001d038217::6:151822008-151824009(+)
Zm00001d041111::3:97981684-97983685(-)
Zm00001d025868::10:132093285-132095286(+)
Zm00001d017054::5:184072517-184074518(+)
Zm00001d002396::2:11913877-11915878(+)
Zm00001d029183::1:61468314-61470315(+)
Zm00001d037498::6:127321204-127323205(-)
Zm00001d044019::3:216873357-216875358(+)
Zm00001d019637::7:47400571-47402572(+)
Zm00001d010662::8:123265728-123267729(-)
Zm00001d027511::1:7146167-7148168(-)
Zm00001d005170::2:162196828-162198829(-)
Zm00001d020658::7:126936680-126938681(-)
Zm00001d018466::5:221333866-221335867(+)
Zm00001d050643::4:109042403-109044404(+)
Zm00001d020222::7:100723702-100725703(-)
Zm00001d031416::1:189438584-189440585(+)
Zm00001d041725::3:135292611-135294612(-)
Zm00001d050836::4:125511896-125513897(-)
Zm00001d027313::1:2781902-2783903(-)
Zm00001d016015::5:139706580-139708581(-)
Zm00001d050951::4:133225151-133227152(+)
Zm00001d016185::5:148957469-148959470(-)
Zm00001d019628::7:46880273-46882274(-)
Zm00001d015459::5:91463356-91465357(-)
Zm00001d045107::9:12897826-12899827(+)
Zm00001d004434::2:111532061-111534062(-)
Zm00001d004872::2:145669947-145671948(-)
Zm00001d016440::5:162373453-162375454(-)
Zm00001d049032::4:13141762-13143763(-)
Zm00001d042624::3:174358311-174360312(+)
Zm00001d042961::3:184968732-184970733(-)
Zm00001d030579::1:145819011-145821012(+)
Zm00001d046807::9:106619919-106621920(-)
Zm00001d003896::2:65740572-65742573(-)
Zm00001d002154::2:6874711-6876712(-)
Zm00001d033472::1:263627224-263629225(-)
Zm00001d036036::6:67785033-67787034(-)
Zm00001d005395::2:172236164-172238165(+)
Zm00001d037759::6:136595763-136597764(+)
Zm00001d016902::5:179649170-179651171(-)
Zm00001d046616::9:98851056-98853057(-)
Zm00001d020136::7:95250564-95252565(+)
Zm00001d039771::3:14421555-14423556(+)
Zm00001d006718::2:215051123-215053124(-)
Zm00001d012211::8:170108526-170110527(+)
Zm00001d050501::4:94348128-94350129(-)
Zm00001d013518::5:13438585-13440586(-)
Zm00001d035614::6:36912193-36914194(+)
Zm00001d048789::4:5573617-5575618(+)
Zm00001d022535::7:179632312-179634313(-)
Zm00001d036050::6:68997380-68999381(+)
Zm00001d034167::1:285652287-285654288(-)
Zm00001d045987::9:52744957-52746958(+)
Zm00001d053881::4:242888755-242890756(-)
Zm00001d009954::8:92229572-92231573(-)
Zm00001d011299::8:146127140-146129141(+)
Zm00001d051606::4:164332381-164334382(+)
Zm00001d029385::1:68532554-68534555(+)
Zm00001d006548::2:210776387-210778388(+)
Zm00001d002288::2:9620757-9622758(-)
Zm00001d031059::1:175161757-175163758(-)
Zm00001d032768::1:237681084-237683085(+)
Zm00001d046502::9:92908375-92910376(+)
Zm00001d043451::3:200449961-200451962(-)
Zm00001d010108::8:99367048-99369049(-)
Zm00001d030895::1:166289683-166291684(-)
Zm00001d045837::9:42707233-42709234(-)
Zm00001d004279::2:99783141-99785142(-)
Zm00001d046236::9:74511400-74513401(+)
Zm00001d018768::7:4700671-4702672(-)
Zm00001d016599::5:169217456-169219457(+)
Zm00001d032784::1:238039503-238041504(+)
Zm00001d042427::3:166935302-166937303(-)
Zm00001d013924::5:24953709-24955710(-)
Zm00001d002416::2:12273391-12275392(+)
Zm00001d024587::10:79464454-79466455(+)
Zm00001d028599::1:40286567-40288568(-)
Zm00001d051254::4:150837535-150839536(+)
Zm00001d034240::1:287652510-287654511(+)
Zm00001d012602::8:177062426-177064427(-)
Zm00001d048883::4:6972987-6974988(-)
Zm00001d016832::5:177784018-177786019(-)
Zm00001d038935::6:167251890-167253891(+)
Zm00001d020669::7:127425393-127427394(+)
Zm00001d053917::4:243639223-243641224(-)
Zm00001d030527::1:141836462-141838463(+)
Zm00001d043776::3:209892944-209894945(-)
Zm00001d020932::7:136984708-136986709(+)
Zm00001d036136::6:73928399-73930400(-)
Zm00001d037627::6:132316196-132318197(+)
Zm00001d039064::6:169463243-169465244(+)
Zm00001d044599::3:233045241-233047242(+)
Zm00001d023781::10:19953881-19955882(-)
Zm00001d014626::5:56460203-56462204(-)
Zm00001d009594::8:72095453-72097454(+)
Zm00001d012791::8:181044291-181046292(-)
Zm00001d046261::9:77148912-77150913(+)
Zm00001d006778::2:216447851-216449852(-)
Zm00001d016811::5:176935628-176937629(-)
Zm00001d020378::7:110061378-110063379(-)
Zm00001d050082::4:64845520-64847521(+)
Zm00001d043520::3:202663380-202665381(-)
Zm00001d004817::2:140981986-140983987(-)
Zm00001d018422::5:220410246-220412247(-)
Zm00001d050879::4:128118232-128120233(+)
Zm00001d043109::3:189369690-189371691(-)
Zm00001d033848::1:275706877-275708878(-)
Zm00001d041079::3:95623450-95625451(-)
Zm00001d005765::2:187204684-187206685(-)
Zm00001d039529::3:7304441-7306442(-)
Zm00001d045735::9:36007834-36009835(+)
Zm00001d017172::5:187958935-187960936(+)
Zm00001d040446::3:43706960-43708961(-)
Zm00001d020495::7:118964083-118966084(-)
Zm00001d042809::3:180806006-180808007(-)
Zm00001d024861::10:91048214-91050215(-)
Zm00001d023843::10:24290268-24292269(-)
Zm00001d045233::9:16749347-16751348(-)
Zm00001d037332::6:121762189-121764190(+)
Zm00001d043232::3:192595780-192597781(-)
Zm00001d053524::4:233022415-233024416(-)
Zm00001d051701::4:167171351-167173352(-)
Zm00001d029636::1:80855853-80857854(+)
Zm00001d010300::8:108446631-108448632(-)
Zm00001d019357::7:29510290-29512291(-)
Zm00001d015504::5:94159201-94161202(+)
Zm00001d047245::9:123895102-123897103(+)
Zm00001d012036::8:166916105-166918106(+)
Zm00001d048402::9:155632804-155634805(-)
Zm00001d001960::2:3557682-3559683(+)
Zm00001d005750::2:186078853-186080854(+)
Zm00001d003169::2:34344365-34346366(-)
Zm00001d020009::7:85295756-85297757(+)
Zm00001d016842::5:178211683-178213684(-)
Zm00001d048643::4:2533085-2535086(+)
Zm00001d027525::1:7403464-7405465(+)
Zm00001d028317::1:30516318-30518319(+)
Zm00001d041958::3:145659616-145661617(+)
Zm00001d006779::2:216466802-216468803(-)
Zm00001d002954::2:28083889-28085890(-)
Zm00001d051748::4:168774082-168776083(-)
Zm00001d019672::7:49657252-49659253(-)
Zm00001d049380::4:28420556-28422557(+)
Zm00001d035391::6:24035918-24037919(+)
Zm00001d042172::3:154801632-154803633(-)
Zm00001d002940::2:27629172-27631173(+)
Zm00001d009418::8:63660566-63662567(-)
Zm00001d028339::1:31218416-31220417(-)
Zm00001d024105::10:45703600-45705601(-)
Zm00001d053328::4:226362717-226364718(-)
Zm00001d042398::3:164492603-164494604(-)
```
