## Supplementary material for "A comprehensive map of preferentially located motifs reveals distinct proximal *cis*-regulatory elements in plants": GTTATAT_containing_gene_set.txt

```
#Occurences of GTTATAT between -41 and -27 (positions relative to the transcription start site)
#118 sequences with GTTATAT in this interval
#0.46% of the sequences in promoter set with GTTATAT (set with 25847 sequences)
Zm00001d053328::4:226362717-226364718(-)
Zm00001d041725::3:135292611-135294612(-)
Zm00001d017560::5:199612453-199614454(+)
Zm00001d016811::5:176935628-176937629(-)
Zm00001d028339::1:31218416-31220417(-)
Zm00001d050329::4:81623833-81625834(-)
Zm00001d028599::1:40286567-40288568(-)
Zm00001d051604::4:164201439-164203440(-)
Zm00001d032578::1:231147670-231149671(+)
Zm00001d002396::2:11913877-11915878(+)
Zm00001d005818::2:189669573-189671574(-)
Zm00001d009418::8:63660566-63662567(-)
Zm00001d020222::7:100723702-100725703(-)
Zm00001d002288::2:9620757-9622758(-)
Zm00001d027511::1:7146167-7148168(-)
Zm00001d034649::1:298764404-298766405(-)
Zm00001d046616::9:98851056-98853057(-)
Zm00001d008390::8:7119012-7121013(+)
Zm00001d026248::10:141808013-141810014(-)
Zm00001d003896::2:65740572-65742573(-)
Zm00001d005395::2:172236164-172238165(+)
Zm00001d003866::2:63975791-63977792(-)
Zm00001d036384::6:86339825-86341826(-)
Zm00001d038043::6:145963119-145965120(+)
Zm00001d043776::3:209892944-209894945(-)
Zm00001d017143::5:186765256-186767257(-)
Zm00001d011168::8:141586775-141588776(+)
Zm00001d035391::6:24035918-24037919(+)
Zm00001d029357::1:67297886-67299887(-)
Zm00001d024220::10:57650763-57652764(-)
Zm00001d041388::3:115344099-115346100(-)
Zm00001d012334::8:172650280-172652281(-)
Zm00001d016151::5:147260622-147262623(-)
Zm00001d013518::5:13438585-13440586(-)
Zm00001d027525::1:7403464-7405465(+)
Zm00001d041958::3:145659616-145661617(+)
Zm00001d045837::9:42707233-42709234(-)
Zm00001d016599::5:169217456-169219457(+)
Zm00001d041656::3:132168240-132170241(-)
Zm00001d042624::3:174358311-174360312(+)
Zm00001d043529::3:202955453-202957454(+)
Zm00001d033088::1:250028124-250030125(+)
Zm00001d002416::2:12273391-12275392(+)
Zm00001d048789::4:5573617-5575618(+)
Zm00001d020378::7:110061378-110063379(-)
Zm00001d018890::7:8470326-8472327(+)
Zm00001d008821::8:21725685-21727686(-)
Zm00001d036050::6:68997380-68999381(+)
Zm00001d013751::5:19235777-19237778(+)
Zm00001d043451::3:200449961-200451962(-)
Zm00001d048643::4:2533085-2535086(+)
Zm00001d043049::3:187418003-187420004(+)
Zm00001d016015::5:139706580-139708581(-)
Zm00001d004872::2:145669947-145671948(-)
Zm00001d024587::10:79464454-79466455(+)
Zm00001d050951::4:133225151-133227152(+)
Zm00001d010952::8:134861207-134863208(-)
Zm00001d002154::2:6874711-6876712(-)
Zm00001d021691::7:160277313-160279314(-)
Zm00001d002940::2:27629172-27631173(+)
Zm00001d020538::7:121469884-121471885(+)
Zm00001d019672::7:49657252-49659253(-)
Zm00001d054095::4:246378634-246380635(-)
Zm00001d015861::5:127021691-127023692(-)
Zm00001d043783::3:210146608-210148609(-)
Zm00001d039816::3:15639286-15641287(+)
Zm00001d040660::3:56947811-56949812(-)
Zm00001d044073::3:218362543-218364544(-)
Zm00001d002954::2:28083889-28085890(-)
Zm00001d038935::6:167251890-167253891(+)
Zm00001d038345::6:154903106-154905107(+)
Zm00001d045069::9:11470128-11472129(+)
Zm00001d020669::7:127425393-127427394(+)
Zm00001d016842::5:178211683-178213684(-)
Zm00001d049420::4:29945306-29947307(+)
Zm00001d044599::3:233045241-233047242(+)
Zm00001d036036::6:67785033-67787034(-)
Zm00001d015504::5:94159201-94161202(+)
Zm00001d013343::5:8971992-8973993(-)
Zm00001d043817::3:210958783-210960784(-)
Zm00001d043637::3:205780661-205782662(+)
Zm00001d010108::8:99367048-99369049(-)
Zm00001d002897::2:26124977-26126978(-)
Zm00001d046807::9:106619919-106621920(-)
Zm00001d005437::2:173967144-173969145(-)
Zm00001d037759::6:136595763-136597764(+)
Zm00001d020932::7:136984708-136986709(+)
Zm00001d002348::2:10670028-10672029(+)
Zm00001d014394::5:44451217-44453218(-)
Zm00001d044702::3:235282776-235284777(+)
Zm00001d023781::10:19953881-19955882(-)
Zm00001d025319::10:114034651-114036652(+)
Zm00001d050879::4:128118232-128120233(+)
Zm00001d027313::1:2781902-2783903(-)
Zm00001d043109::3:189369690-189371691(-)
Zm00001d019628::7:46880273-46882274(-)
Zm00001d014027::5:29099863-29101864(-)
Zm00001d025082::10:102923822-102925823(+)
Zm00001d015459::5:91463356-91465357(-)
Zm00001d043520::3:202663380-202665381(-)
Zm00001d033472::1:263627224-263629225(-)
Zm00001d049762::4:43595876-43597877(-)
Zm00001d004817::2:140981986-140983987(-)
Zm00001d019706::7:52666094-52668095(+)
Zm00001d006718::2:215051123-215053124(-)
Zm00001d051493::4:160332831-160334832(-)
Zm00001d047032::9:116118249-116120250(+)
Zm00001d049032::4:13141762-13143763(-)
Zm00001d032784::1:238039503-238041504(+)
Zm00001d044019::3:216873357-216875358(+)
Zm00001d027771::1:13238515-13240516(+)
Zm00001d033848::1:275706877-275708878(-)
Zm00001d020009::7:85295756-85297757(+)
Zm00001d039529::3:7304441-7306442(-)
Zm00001d053114::4:214336663-214338664(+)
Zm00001d010662::8:123265728-123267729(-)
Zm00001d016388::5:160389753-160391754(+)
Zm00001d034263::1:288273760-288275761(+)
```
