## Supplementary material for "A comprehensive map of preferentially located motifs reveals distinct proximal *cis*-regulatory elements in plants": GTTATATA_containing_gene_set.txt

```
#Occurences of GTTATATA between -31 and -24 (positions relative to the transcription start site)
#75 sequences with GTTATATA in this interval
#0.29% of the sequences in promoter set with GTTATATA (set with 25847 sequences)
Zm00001d035087::6:4637910-4639911(+)
Zm00001d048633::4:1813709-1815710(+)
Zm00001d049438::4:30249950-30251951(+)
Zm00001d040660::3:56947811-56949812(-)
Zm00001d026248::10:141808013-141810014(-)
Zm00001d044111::3:219557208-219559209(+)
Zm00001d049424::4:30009403-30011404(+)
Zm00001d003866::2:63975791-63977792(-)
Zm00001d002783::2:22578123-22580124(+)
Zm00001d042274::3:158533765-158535766(-)
Zm00001d048178::9:151712822-151714823(-)
Zm00001d049427::4:30055411-30057412(+)
Zm00001d012079::8:167760031-167762032(-)
Zm00001d002416::2:12273391-12275392(+)
Zm00001d053114::4:214336663-214338664(+)
Zm00001d016185::5:148957469-148959470(-)
Zm00001d048416::9:155898510-155900511(+)
Zm00001d049433::4:30147030-30149031(+)
Zm00001d048920::4:7985335-7987336(-)
Zm00001d027313::1:2781902-2783903(-)
Zm00001d018254::5:217440380-217442381(-)
Zm00001d043049::3:187418003-187420004(+)
Zm00001d046422::9:88940620-88942621(-)
Zm00001d017365::5:193682932-193684933(-)
Zm00001d032578::1:231147670-231149671(+)
Zm00001d011299::8:146127140-146129141(+)
Zm00001d037627::6:132316196-132318197(+)
Zm00001d029782::1:86640907-86642908(-)
Zm00001d020378::7:110061378-110063379(-)
Zm00001d013751::5:19235777-19237778(+)
Zm00001d002982::2:28867223-28869224(-)
Zm00001d028599::1:40286567-40288568(-)
Zm00001d004467::2:113712726-113714727(-)
Zm00001d017455::5:196315656-196317657(-)
Zm00001d016599::5:169217456-169219457(+)
Zm00001d048949::4:10536703-10538704(-)
Zm00001d048950::4:10552295-10554296(+)
Zm00001d027511::1:7146167-7148168(-)
Zm00001d041958::3:145659616-145661617(+)
Zm00001d045069::9:11470128-11472129(+)
Zm00001d044172::3:221077531-221079532(-)
Zm00001d041111::3:97981684-97983685(-)
Zm00001d044815::9:3524995-3526996(-)
Zm00001d025868::10:132093285-132095286(+)
Zm00001d046652::9:100611922-100613923(+)
Zm00001d006548::2:210776387-210778388(+)
Zm00001d044599::3:233045241-233047242(+)
Zm00001d028363::1:32150378-32152379(-)
Zm00001d020380::7:110167325-110169326(-)
Zm00001d049432::4:30126703-30128704(+)
Zm00001d036036::6:67785033-67787034(-)
Zm00001d054032::4:245342371-245344372(+)
Zm00001d048369::9:155205322-155207323(-)
Zm00001d009859::8:85573517-85575518(+)
Zm00001d022535::7:179632312-179634313(-)
Zm00001d034835::1:303404046-303406047(+)
Zm00001d016121::5:145588705-145590706(+)
Zm00001d028339::1:31218416-31220417(-)
Zm00001d049420::4:29945306-29947307(+)
Zm00001d046616::9:98851056-98853057(-)
Zm00001d051140::4:145568134-145570135(+)
Zm00001d038345::6:154903106-154905107(+)
Zm00001d021357::7:149770000-149772001(+)
Zm00001d053259::4:222859193-222861194(+)
Zm00001d003993::2:74152574-74154575(+)
Zm00001d049436::4:30234759-30236760(+)
Zm00001d043196::3:191231809-191233810(-)
Zm00001d051333::4:154919578-154921579(-)
Zm00001d049431::4:30114042-30116043(+)
Zm00001d026231::10:141560361-141562362(+)
Zm00001d027749::1:12551608-12553609(-)
Zm00001d044081::3:218479821-218481822(+)
Zm00001d049032::4:13141762-13143763(-)
Zm00001d015459::5:91463356-91465357(-)
Zm00001d049430::4:30110344-30112345(+)
```
