## Supplementary material for "A comprehensive map of preferentially located motifs reveals distinct proximal *cis*-regulatory elements in plants": GTTATTTA_containing_gene_set.txt

```
#Occurences of GTTATTTA between -412 and -331 (positions relative to the transcription start site)
#196 sequences with GTTATTTA in this interval
#0.76% of the sequences in promoter set with GTTATTTA (set with 25847 sequences)
Zm00001d020013::7:85550644-85552645(-)
Zm00001d005085::2:157724535-157726536(+)
Zm00001d043789::3:210249289-210251290(+)
Zm00001d013594::5:15047309-15049310(+)
Zm00001d024319::10:64271029-64273030(+)
Zm00001d038835::6:165524776-165526777(+)
Zm00001d014630::5:56630588-56632589(-)
Zm00001d051233::4:149416582-149418583(+)
Zm00001d027447::1:5500143-5502144(-)
Zm00001d007417::2:231169759-231171760(+)
Zm00001d036439::6:88558853-88560854(+)
Zm00001d027995::1:19664947-19666948(-)
Zm00001d043339::3:197023009-197025010(+)
Zm00001d028355::1:31806246-31808247(-)
Zm00001d034771::1:301734495-301736496(-)
Zm00001d046786::9:105956759-105958760(-)
Zm00001d010727::8:126051316-126053317(-)
Zm00001d016211::5:150581223-150583224(+)
Zm00001d025747::10:128274936-128276937(-)
Zm00001d024936::10:95792646-95794647(+)
Zm00001d031204::1:181983343-181985344(-)
Zm00001d044970::9:8481573-8483574(-)
Zm00001d038257::6:152485839-152487840(+)
Zm00001d019727::7:54092692-54094693(-)
Zm00001d028313::1:30340835-30342836(+)
Zm00001d045357::9:19502728-19504729(-)
Zm00001d017753::5:205896469-205898470(+)
Zm00001d005391::2:172033943-172035944(-)
Zm00001d023934::10:30001783-30003784(-)
Zm00001d048836::4:6154987-6156988(-)
Zm00001d029053::1:56219972-56221973(-)
Zm00001d012029::8:166768677-166770678(-)
Zm00001d041105::3:97490597-97492598(+)
Zm00001d025687::10:126204649-126206650(+)
Zm00001d028485::1:36670334-36672335(+)
Zm00001d001945::2:3365771-3367772(+)
Zm00001d022322::7:175408294-175410295(+)
Zm00001d044353::3:225680220-225682221(+)
Zm00001d013528::5:13640946-13642947(-)
Zm00001d002346::2:10652815-10654816(-)
Zm00001d018699::7:2729159-2731160(-)
Zm00001d034434::1:292945828-292947829(-)
Zm00001d029696::1:82925511-82927512(-)
Zm00001d022417::7:177222759-177224760(-)
Zm00001d014121::5:33105518-33107519(-)
Zm00001d051365::4:156032400-156034401(-)
Zm00001d006271::2:203375161-203377162(+)
Zm00001d043153::3:190248537-190250538(+)
Zm00001d037497::6:127267590-127269591(+)
Zm00001d021611::7:158052233-158054234(-)
Zm00001d023301::10:2365845-2367846(+)
Zm00001d006161::2:200088797-200090798(-)
Zm00001d050021::4:60286712-60288713(-)
Zm00001d044672::3:234544396-234546397(+)
Zm00001d048017::9:148118346-148120347(+)
Zm00001d050244::4:75666439-75668440(+)
Zm00001d004116::2:83509722-83511723(+)
Zm00001d011803::8:161772603-161774604(-)
Zm00001d008379::8:6802265-6804266(+)
Zm00001d012397::8:173578759-173580760(-)
Zm00001d044281::3:223976452-223978453(+)
Zm00001d013988::5:27509803-27511804(-)
Zm00001d034187::1:285962300-285964301(-)
Zm00001d011411::8:149790309-149792310(+)
Zm00001d039390::3:3167482-3169483(+)
Zm00001d053050::4:210623613-210625614(+)
Zm00001d021922::7:165946888-165948889(+)
Zm00001d018199::5:216403024-216405025(+)
Zm00001d041438::3:119804536-119806537(+)
Zm00001d004768::2:137852054-137854055(+)
Zm00001d049004::4:12272381-12274382(-)
Zm00001d050219::4:74333581-74335582(+)
Zm00001d002307::2:9998700-10000701(+)
Zm00001d027571::1:8290731-8292732(-)
Zm00001d007832::2:240517823-240519824(-)
Zm00001d013809::5:21119846-21121847(+)
Zm00001d049502::4:32643339-32645340(+)
Zm00001d014659::5:57821225-57823226(-)
Zm00001d052622::4:195072178-195074179(-)
Zm00001d043483::3:201602382-201604383(+)
Zm00001d032362::1:224022054-224024055(+)
Zm00001d006789::2:216694798-216696799(-)
Zm00001d010907::8:132969521-132971522(+)
Zm00001d017521::5:198547737-198549738(+)
Zm00001d015597::5:100237346-100239347(-)
Zm00001d035741::6:44430407-44432408(+)
Zm00001d032127::1:213894460-213896461(+)
Zm00001d005094::2:158025179-158027180(+)
Zm00001d031428::1:189810944-189812945(-)
Zm00001d007901::2:242053539-242055540(-)
Zm00001d043591::3:204506053-204508054(+)
Zm00001d027823::1:14577415-14579416(-)
Zm00001d022400::7:176812766-176814767(+)
Zm00001d046135::9:65844658-65846659(-)
Zm00001d027577::1:8356645-8358646(-)
Zm00001d011578::8:154855544-154857545(-)
Zm00001d028008::1:20136447-20138448(-)
Zm00001d021282::7:147760569-147762570(+)
Zm00001d043986::3:215645171-215647172(+)
Zm00001d034609::1:297758248-297760249(+)
Zm00001d034842::1:303640476-303642477(-)
Zm00001d029030::1:55368397-55370398(+)
Zm00001d042993::3:186056053-186058054(-)
Zm00001d053616::4:236543923-236545924(+)
Zm00001d031132::1:178997387-178999388(-)
Zm00001d037089::6:111808085-111810086(-)
Zm00001d025093::10:103657581-103659582(-)
Zm00001d019008::7:12772621-12774622(-)
Zm00001d041810::3:138991444-138993445(+)
Zm00001d030999::1:172724670-172726671(-)
Zm00001d039197::6:172333754-172335755(+)
Zm00001d028104::1:23022372-23024373(-)
Zm00001d003559::2:48070851-48072852(-)
Zm00001d021453::7:152603583-152605584(+)
Zm00001d044230::3:222537293-222539294(-)
Zm00001d032003::1:209210701-209212702(-)
Zm00001d010887::8:132244162-132246163(-)
Zm00001d012492::8:175445658-175447659(-)
Zm00001d047979::9:146967554-146969555(-)
Zm00001d047583::9:136357168-136359169(+)
Zm00001d035843::6:54965938-54967939(+)
Zm00001d034441::1:293012878-293014879(+)
Zm00001d010866::8:131151094-131153095(-)
Zm00001d052391::4:188985671-188987672(-)
Zm00001d045047::9:10992438-10994439(-)
Zm00001d041711::3:134548511-134550512(+)
Zm00001d014191::5:35771294-35773295(-)
Zm00001d014325::5:41048929-41050930(+)
Zm00001d035066::6:3696489-3698490(+)
Zm00001d012741::8:179544148-179546149(+)
Zm00001d050474::4:91274734-91276735(+)
Zm00001d026055::10:137221543-137223544(+)
Zm00001d047292::9:125682273-125684274(-)
Zm00001d050457::4:89903253-89905254(-)
Zm00001d033602::1:268306736-268308737(+)
Zm00001d025063::10:102258175-102260176(-)
Zm00001d017114::5:185793290-185795291(-)
Zm00001d033510::1:265092967-265094968(+)
Zm00001d013116::5:4897633-4899634(-)
Zm00001d019463::7:35178687-35180688(+)
Zm00001d041982::3:146547728-146549729(-)
Zm00001d009150::8:39630548-39632549(+)
Zm00001d011360::8:148419708-148421709(+)
Zm00001d002503::2:14167542-14169543(-)
Zm00001d011691::8:158896773-158898774(+)
Zm00001d004448::2:112711675-112713676(-)
Zm00001d032950::1:244488384-244490385(+)
Zm00001d036659::6:96815685-96817686(-)
Zm00001d011088::8:138560348-138562349(-)
Zm00001d021388::7:150657881-150659882(-)
Zm00001d043524::3:202717153-202719154(-)
Zm00001d050153::4:69518396-69520397(+)
Zm00001d050199::4:73084962-73086963(-)
Zm00001d030962::1:169330105-169332106(-)
Zm00001d014889::5:67034857-67036858(+)
Zm00001d037842::6:139378604-139380605(-)
Zm00001d003713::2:56080880-56082881(+)
Zm00001d053735::4:240039424-240041425(+)
Zm00001d006699::2:214604626-214606627(-)
Zm00001d048117::9:150412480-150414481(-)
Zm00001d050593::4:103192873-103194874(+)
Zm00001d003867::2:64012886-64014887(-)
Zm00001d025180::10:108002927-108004928(-)
Zm00001d041987::3:146669956-146671957(-)
Zm00001d040990::3:88731642-88733643(-)
Zm00001d044699::3:235222663-235224664(-)
Zm00001d053785::4:241015098-241017099(-)
Zm00001d024148::10:49666476-49668477(+)
Zm00001d019950::7:79540980-79542981(+)
Zm00001d014367::5:43170193-43172194(+)
Zm00001d020340::7:107531913-107533914(-)
Zm00001d006387::2:206362748-206364749(+)
Zm00001d034689::1:300062484-300064485(-)
Zm00001d003112::2:32660529-32662530(+)
Zm00001d028918::1:51460756-51462757(+)
Zm00001d004837::2:142739175-142741176(-)
Zm00001d033850::1:275838309-275840310(+)
Zm00001d007263::2:226044128-226046129(+)
Zm00001d005817::2:189636737-189638738(-)
Zm00001d019079::7:15566252-15568253(-)
Zm00001d040259::3:34372165-34374166(+)
Zm00001d009960::8:92431243-92433244(+)
Zm00001d034893::1:304955750-304957751(-)
Zm00001d027305::1:2387517-2389518(-)
Zm00001d034518::1:295593236-295595237(-)
Zm00001d038183::6:150819585-150821586(-)
Zm00001d031275::1:184815628-184817629(+)
Zm00001d044865::9:5838914-5840915(+)
Zm00001d046553::9:95753866-95755867(+)
Zm00001d014110::5:32819336-32821337(-)
Zm00001d035207::6:9904566-9906567(-)
Zm00001d015272::5:82357899-82359900(+)
Zm00001d025406::10:117439875-117441876(+)
Zm00001d017077::5:184495708-184497709(-)
Zm00001d030791::1:159888825-159890826(-)
Zm00001d028802::1:46831488-46833489(-)
```
