## Supplementary material for "A comprehensive map of preferentially located motifs reveals distinct proximal *cis*-regulatory elements in plants": GTTCAA_containing_gene_set.txt

```
#Occurences of GTTCAA between -937 and -934 (positions relative to the transcription start site)
#93 sequences with GTTCAA in this interval
#0.36% of the sequences in promoter set with GTTCAA (set with 25847 sequences)
Zm00001d037732::6:135530204-135532205(+)
Zm00001d044180::3:221250420-221252421(-)
Zm00001d011572::8:154720695-154722696(-)
Zm00001d036785::6:100864472-100866473(+)
Zm00001d023497::10:7361288-7363289(-)
Zm00001d015683::5:107120251-107122252(-)
Zm00001d024455::10:71686208-71688209(+)
Zm00001d051755::4:168934746-168936747(+)
Zm00001d032534::1:229831668-229833669(-)
Zm00001d023281::10:2038217-2040218(+)
Zm00001d018511::5:222129855-222131856(-)
Zm00001d046638::9:100058886-100060887(+)
Zm00001d006620::2:212768253-212770254(-)
Zm00001d007332::2:228913328-228915329(+)
Zm00001d034544::1:295926000-295928001(-)
Zm00001d045424::9:21656810-21658811(+)
Zm00001d040190::3:31512559-31514560(-)
Zm00001d034900::1:305113858-305115859(-)
Zm00001d037853::6:139797215-139799216(+)
Zm00001d010145::8:101315097-101317098(+)
Zm00001d015622::5:101915008-101917009(-)
Zm00001d046511::9:93193009-93195010(+)
Zm00001d006673::2:214010327-214012328(+)
Zm00001d052948::4:205899416-205901417(-)
Zm00001d018289::5:218010496-218012497(+)
Zm00001d025317::10:114024547-114026548(+)
Zm00001d017796::5:207002412-207004413(+)
Zm00001d038830::6:165369324-165371325(-)
Zm00001d033203::1:253924342-253926343(-)
Zm00001d043688::3:207418561-207420562(-)
Zm00001d047094::9:118433470-118435471(+)
Zm00001d037094::6:111974416-111976417(+)
Zm00001d024209::10:56567177-56569178(+)
Zm00001d007289::2:226917414-226919415(+)
Zm00001d005744::2:185664254-185666255(-)
Zm00001d030764::1:158951514-158953515(+)
Zm00001d004435::2:111707869-111709870(+)
Zm00001d027938::1:17998242-18000243(+)
Zm00001d018952::7:10370372-10372373(+)
Zm00001d047272::9:124970330-124972331(+)
Zm00001d028373::1:32477782-32479783(-)
Zm00001d023747::10:18440248-18442249(+)
Zm00001d053007::4:208799433-208801434(-)
Zm00001d020211::7:100354090-100356091(-)
Zm00001d039890::3:18010953-18012954(-)
Zm00001d020806::7:133444299-133446300(-)
Zm00001d048386::9:155337896-155339897(-)
Zm00001d045057::9:11286370-11288371(+)
Zm00001d034986::6:839420-841421(+)
Zm00001d047838::9:142890233-142892234(-)
Zm00001d014626::5:56460203-56462204(-)
Zm00001d023762::10:19192586-19194587(-)
Zm00001d052380::4:188746093-188748094(+)
Zm00001d027784::1:13437298-13439299(+)
Zm00001d032222::1:217821853-217823854(-)
Zm00001d025817::10:130536953-130538954(-)
Zm00001d051345::4:155299545-155301546(-)
Zm00001d024459::10:71758541-71760542(+)
Zm00001d040577::3:50991632-50993633(+)
Zm00001d026482::10:146768570-146770571(-)
Zm00001d023945::10:30971019-30973020(+)
Zm00001d024278::10:61397693-61399694(-)
Zm00001d004523::2:116567959-116569960(-)
Zm00001d038826::6:165297999-165300000(-)
Zm00001d018863::7:7673205-7675206(-)
Zm00001d026637::10:149252503-149254504(-)
Zm00001d036448::6:88914965-88916966(-)
Zm00001d012483::8:175341095-175343096(+)
Zm00001d031411::1:189276583-189278584(+)
Zm00001d036682::6:97482012-97484013(-)
Zm00001d004326::2:103396057-103398058(-)
Zm00001d005328::2:169703795-169705796(+)
Zm00001d013086::5:4526924-4528925(+)
Zm00001d008340::8:5792694-5794695(-)
Zm00001d049385::4:28602161-28604162(-)
Zm00001d026445::10:145968788-145970789(+)
Zm00001d006869::2:218300886-218302887(-)
Zm00001d017176::5:188031422-188033423(+)
Zm00001d009242::8:46230625-46232626(-)
Zm00001d041525::3:125904786-125906787(-)
Zm00001d025533::10:121565955-121567956(+)
Zm00001d030703::1:154502524-154504525(+)
Zm00001d004997::2:153086701-153088702(-)
Zm00001d017545::5:199144028-199146029(-)
Zm00001d003245::2:37572794-37574795(-)
Zm00001d037340::6:122064510-122066511(-)
Zm00001d032944::1:244265922-244267923(+)
Zm00001d024787::10:88359868-88361869(+)
Zm00001d006700::2:214672099-214674100(+)
Zm00001d045351::9:19288417-19290418(-)
Zm00001d029709::1:83412848-83414849(-)
Zm00001d053616::4:236543923-236545924(+)
Zm00001d046467::9:91198599-91200600(-)
```
