## Supplementary material for "A comprehensive map of preferentially located motifs reveals distinct proximal *cis*-regulatory elements in plants": GTTCAC_containing_gene_set.txt

```
#Occurences of GTTCAC between -413 and -410 (positions relative to the transcription start site)
#100 sequences with GTTCAC in this interval
#0.39% of the sequences in promoter set with GTTCAC (set with 25847 sequences)
Zm00001d024910::10:94436593-94438594(-)
Zm00001d026482::10:146768570-146770571(-)
Zm00001d037853::6:139797215-139799216(+)
Zm00001d039890::3:18010953-18012954(-)
Zm00001d046041::9:58194346-58196347(-)
Zm00001d016853::5:178380210-178382211(+)
Zm00001d022150::7:171312059-171314060(-)
Zm00001d047605::9:136919887-136921888(+)
Zm00001d026637::10:149252503-149254504(-)
Zm00001d015500::5:94102683-94104684(+)
Zm00001d043688::3:207418561-207420562(-)
Zm00001d012229::8:170464936-170466937(+)
Zm00001d005419::2:173367074-173369075(-)
Zm00001d025309::10:113728172-113730173(+)
Zm00001d007332::2:228913328-228915329(+)
Zm00001d015244::5:80935137-80937138(+)
Zm00001d040577::3:50991632-50993633(+)
Zm00001d002853::2:24766973-24768974(+)
Zm00001d050785::4:122625279-122627280(-)
Zm00001d048238::9:153032715-153034716(-)
Zm00001d044180::3:221250420-221252421(-)
Zm00001d005024::2:154435772-154437773(-)
Zm00001d034726::1:300806919-300808920(+)
Zm00001d019105::7:16888389-16890390(-)
Zm00001d052980::4:207106063-207108064(+)
Zm00001d006254::2:202897743-202899744(-)
Zm00001d010145::8:101315097-101317098(+)
Zm00001d002797::2:22931096-22933097(+)
Zm00001d015242::5:80673938-80675939(+)
Zm00001d038389::6:156209153-156211154(-)
Zm00001d050718::4:118684283-118686284(+)
Zm00001d050217::4:74114075-74116076(+)
Zm00001d007900::2:242045918-242047919(+)
Zm00001d023747::10:18440248-18442249(+)
Zm00001d015683::5:107120251-107122252(-)
Zm00001d024209::10:56567177-56569178(+)
Zm00001d031600::1:195877206-195879207(-)
Zm00001d048386::9:155337896-155339897(-)
Zm00001d005744::2:185664254-185666255(-)
Zm00001d008769::8:19566147-19568148(-)
Zm00001d007153::2:223377833-223379834(+)
Zm00001d007289::2:226917414-226919415(+)
Zm00001d046568::9:96268298-96270299(+)
Zm00001d017087::5:184912628-184914629(+)
Zm00001d046511::9:93193009-93195010(+)
Zm00001d009242::8:46230625-46232626(-)
Zm00001d015142::5:76932210-76934211(-)
Zm00001d042812::3:180957904-180959905(-)
Zm00001d030742::1:157495629-157497630(+)
Zm00001d034222::1:287046765-287048766(-)
Zm00001d010923::8:133671132-133673133(+)
Zm00001d015622::5:101915008-101917009(-)
Zm00001d046638::9:100058886-100060887(+)
Zm00001d051510::4:160975548-160977549(-)
Zm00001d018194::5:216145393-216147394(-)
Zm00001d003100::2:32062442-32064443(+)
Zm00001d052830::4:202076604-202078605(+)
Zm00001d036682::6:97482012-97484013(-)
Zm00001d048314::9:154445028-154447029(+)
Zm00001d024840::10:90385890-90387891(+)
Zm00001d023497::10:7361288-7363289(-)
Zm00001d034544::1:295926000-295928001(-)
Zm00001d034083::1:283632892-283634893(+)
Zm00001d015499::5:93925854-93927855(+)
Zm00001d015053::5:73222577-73224578(-)
Zm00001d045424::9:21656810-21658811(+)
Zm00001d002483::2:13638358-13640359(+)
Zm00001d031275::1:184815628-184817629(+)
Zm00001d032057::1:211040485-211042486(+)
Zm00001d051755::4:168934746-168936747(+)
Zm00001d020806::7:133444299-133446300(-)
Zm00001d035560::6:33141127-33143128(+)
Zm00001d053306::4:225240414-225242415(+)
Zm00001d043543::3:203423839-203425840(+)
Zm00001d032617::1:232180848-232182849(+)
Zm00001d033203::1:253924342-253926343(-)
Zm00001d031411::1:189276583-189278584(+)
Zm00001d025513::10:120953674-120955675(+)
Zm00001d050934::4:132599859-132601860(-)
Zm00001d008306::8:4740716-4742717(+)
Zm00001d024459::10:71758541-71760542(+)
Zm00001d008765::8:19525889-19527890(+)
Zm00001d016665::5:171912429-171914430(-)
Zm00001d051701::4:167171351-167173352(-)
Zm00001d034727::1:300816334-300818335(-)
Zm00001d015699::5:108850899-108852900(+)
Zm00001d042621::3:174104866-174106867(-)
Zm00001d053628::4:237245485-237247486(-)
Zm00001d027784::1:13437298-13439299(+)
Zm00001d028097::1:22890259-22892260(+)
Zm00001d026362::10:144249125-144251126(-)
Zm00001d030703::1:154502524-154504525(+)
Zm00001d032534::1:229831668-229833669(-)
Zm00001d024278::10:61397693-61399694(-)
Zm00001d052674::4:196902870-196904871(+)
Zm00001d018952::7:10370372-10372373(+)
Zm00001d030764::1:158951514-158953515(+)
Zm00001d006869::2:218300886-218302887(-)
Zm00001d029709::1:83412848-83414849(-)
Zm00001d009827::8:84142464-84144465(-)
```
