## Supplementary material for "A comprehensive map of preferentially located motifs reveals distinct proximal *cis*-regulatory elements in plants": GTTCACAA_containing_gene_set.txt

```
#Occurences of GTTCACAA between -499 and -403 (positions relative to the transcription start site)
#148 sequences with GTTCACAA in this interval
#0.57% of the sequences in promoter set with GTTCACAA (set with 25847 sequences)
Zm00001d042308::3:160131788-160133789(-)
Zm00001d030742::1:157495629-157497630(+)
Zm00001d048041::9:148615469-148617470(-)
Zm00001d004678::2:129859447-129861448(+)
Zm00001d041568::3:127513624-127515625(-)
Zm00001d031275::1:184815628-184817629(+)
Zm00001d011997::8:166104761-166106762(-)
Zm00001d040379::3:40801744-40803745(+)
Zm00001d004506::2:115650286-115652287(-)
Zm00001d011436::8:150441335-150443336(-)
Zm00001d010684::8:124239034-124241035(+)
Zm00001d030753::1:158206200-158208201(+)
Zm00001d047633::9:137599427-137601428(-)
Zm00001d037681::6:133852850-133854851(-)
Zm00001d017139::5:186712245-186714246(-)
Zm00001d020946::7:137471036-137473037(+)
Zm00001d025010::10:99544431-99546432(-)
Zm00001d035140::6:6803005-6805006(-)
Zm00001d043516::3:202492283-202494284(+)
Zm00001d001979::2:3826067-3828068(-)
Zm00001d037203::6:115608108-115610109(-)
Zm00001d002638::2:17671651-17673652(-)
Zm00001d042285::3:158982571-158984572(+)
Zm00001d020220::7:100661931-100663932(+)
Zm00001d038240::6:152211812-152213813(-)
Zm00001d004564::2:118182505-118184506(-)
Zm00001d051701::4:167171351-167173352(-)
Zm00001d052679::4:197092775-197094776(-)
Zm00001d014813::5:64099587-64101588(-)
Zm00001d001848::2:1838605-1840606(-)
Zm00001d044457::3:228666220-228668221(-)
Zm00001d041701::3:133893850-133895851(-)
Zm00001d022393::7:176668099-176670100(-)
Zm00001d041777::3:137264560-137266561(+)
Zm00001d048314::9:154445028-154447029(+)
Zm00001d018112::5:214569313-214571314(-)
Zm00001d025216::10:109630188-109632189(+)
Zm00001d053907::4:243384475-243386476(-)
Zm00001d034206::1:286758765-286760766(-)
Zm00001d043489::3:201666849-201668850(-)
Zm00001d010313::8:109185644-109187645(+)
Zm00001d016027::5:140215465-140217466(-)
Zm00001d048255::9:153310908-153312909(+)
Zm00001d025384::10:116616824-116618825(+)
Zm00001d017601::5:201312133-201314134(+)
Zm00001d054047::4:245536719-245538720(-)
Zm00001d028302::1:29768918-29770919(+)
Zm00001d041274::3:109612534-109614535(+)
Zm00001d033235::1:255316005-255318006(-)
Zm00001d045057::9:11286370-11288371(+)
Zm00001d012004::8:166300230-166302231(-)
Zm00001d043843::3:211668830-211670831(-)
Zm00001d042151::3:153899095-153901096(-)
Zm00001d034360::1:290677314-290679315(-)
Zm00001d048927::4:8252726-8254727(-)
Zm00001d026422::10:145470624-145472625(+)
Zm00001d050011::4:59300004-59302005(-)
Zm00001d024938::10:95847052-95849053(+)
Zm00001d028946::1:52497929-52499930(+)
Zm00001d052688::4:197447765-197449766(+)
Zm00001d038107::6:148212765-148214766(+)
Zm00001d004956::2:150576739-150578740(+)
Zm00001d004372::2:106902646-106904647(+)
Zm00001d002964::2:28240797-28242798(-)
Zm00001d050253::4:76518005-76520006(+)
Zm00001d009329::8:56607954-56609955(-)
Zm00001d013940::5:25516662-25518663(+)
Zm00001d017901::5:209820887-209822888(-)
Zm00001d013771::5:19858713-19860714(-)
Zm00001d027557::1:8129655-8131656(-)
Zm00001d024704::10:84211784-84213785(-)
Zm00001d015699::5:108850899-108852900(+)
Zm00001d007837::2:240574863-240576864(-)
Zm00001d010678::8:124066683-124068684(+)
Zm00001d047639::9:137836127-137838128(-)
Zm00001d033028::1:247757519-247759520(-)
Zm00001d019752::7:56250105-56252106(+)
Zm00001d028593::1:40161346-40163347(+)
Zm00001d019077::7:15483008-15485009(+)
Zm00001d014577::5:54083568-54085569(-)
Zm00001d047339::9:126961540-126963541(+)
Zm00001d042812::3:180957904-180959905(-)
Zm00001d027363::1:3777549-3779550(-)
Zm00001d018187::5:216021911-216023912(-)
Zm00001d016439::5:162353269-162355270(+)
Zm00001d035906::6:59297790-59299791(-)
Zm00001d005588::2:179869887-179871888(-)
Zm00001d029606::1:78908285-78910286(+)
Zm00001d049926::4:53430830-53432831(-)
Zm00001d050225::4:74665135-74667136(+)
Zm00001d047636::9:137785561-137787562(+)
Zm00001d036234::6:78450408-78452409(-)
Zm00001d048291::9:153993777-153995778(+)
Zm00001d051075::4:140705360-140707361(-)
Zm00001d044896::9:6649748-6651749(+)
Zm00001d024071::10:41458018-41460019(-)
Zm00001d031830::1:203042891-203044892(-)
Zm00001d020176::7:97551114-97553115(-)
Zm00001d014090::5:31984696-31986697(-)
Zm00001d044956::9:8213221-8215222(+)
Zm00001d043353::3:197458321-197460322(+)
Zm00001d002483::2:13638358-13640359(+)
Zm00001d011610::8:155819508-155821509(-)
Zm00001d038996::6:168447792-168449793(-)
Zm00001d049933::4:53890669-53892670(-)
Zm00001d040364::3:40092405-40094406(-)
Zm00001d045294::9:18084589-18086590(+)
Zm00001d044897::9:6673281-6675282(+)
Zm00001d038463::6:157758936-157760937(+)
Zm00001d007630::2:236499393-236501394(+)
Zm00001d015783::5:119207143-119209144(+)
Zm00001d016467::5:163435027-163437028(-)
Zm00001d029950::1:96144450-96146451(+)
Zm00001d018194::5:216145393-216147394(-)
Zm00001d013751::5:19235777-19237778(+)
Zm00001d026091::10:138159193-138161194(+)
Zm00001d007900::2:242045918-242047919(+)
Zm00001d040501::3:47105618-47107619(-)
Zm00001d035363::6:23247643-23249644(+)
Zm00001d043305::3:195445933-195447934(-)
Zm00001d001787::2:921535-923536(+)
Zm00001d011930::8:164803286-164805287(-)
Zm00001d012574::8:176827052-176829053(-)
Zm00001d034157::1:285302120-285304121(+)
Zm00001d039565::3:8100964-8102965(-)
Zm00001d027837::1:14704039-14706040(-)
Zm00001d034949::1:306502309-306504310(-)
Zm00001d012981::5:2691790-2693791(-)
Zm00001d022108::7:170554582-170556583(+)
Zm00001d032580::1:231178460-231180461(+)
Zm00001d053628::4:237245485-237247486(-)
Zm00001d012578::8:176854655-176856656(-)
Zm00001d032170::1:215425273-215427274(-)
Zm00001d017288::5:191815618-191817619(+)
Zm00001d016493::5:164630810-164632811(-)
Zm00001d031479::1:191383007-191385008(-)
Zm00001d008758::8:19233795-19235796(+)
Zm00001d034446::1:293280575-293282576(+)
Zm00001d036833::6:103279996-103281997(-)
Zm00001d052125::4:180357979-180359980(+)
Zm00001d049222::4:21350753-21352754(-)
Zm00001d023449::10:5896489-5898490(+)
Zm00001d031954::1:207944763-207946764(+)
Zm00001d021916::7:165869945-165871946(-)
Zm00001d028831::1:47991266-47993267(-)
Zm00001d049062::4:14560379-14562380(+)
Zm00001d049097::4:15963722-15965723(-)
Zm00001d039147::6:171039555-171041556(+)
```
