## Supplementary material for "A comprehensive map of preferentially located motifs reveals distinct proximal *cis*-regulatory elements in plants": GTTCACAG_containing_gene_set.txt

```
#Occurences of GTTCACAG between 399 and 425 (positions relative to the transcription start site)
#26 sequences with GTTCACAG in this interval
#0.10% of the sequences in promoter set with GTTCACAG (set with 25847 sequences)
Zm00001d049420::4:29945306-29947307(+)
Zm00001d015173::5:78393064-78395065(-)
Zm00001d023318::10:2965281-2967282(-)
Zm00001d051260::4:151011277-151013278(-)
Zm00001d049430::4:30110344-30112345(+)
Zm00001d049435::4:30181389-30183390(+)
Zm00001d020614::7:125135326-125137327(-)
Zm00001d049436::4:30234759-30236760(+)
Zm00001d007467::2:232341136-232343137(-)
Zm00001d049421::4:29955440-29957441(+)
Zm00001d049427::4:30055411-30057412(+)
Zm00001d012544::8:176424205-176426206(-)
Zm00001d033629::1:269166270-269168271(+)
Zm00001d049431::4:30114042-30116043(+)
Zm00001d040084::3:26930028-26932029(+)
Zm00001d049432::4:30126703-30128704(+)
Zm00001d031688::1:198648077-198650078(+)
Zm00001d022244::7:173502653-173504654(-)
Zm00001d002048::2:4952593-4954594(+)
Zm00001d017286::5:191704304-191706305(+)
Zm00001d049433::4:30147030-30149031(+)
Zm00001d010037::8:96480636-96482637(-)
Zm00001d049424::4:30009403-30011404(+)
Zm00001d018376::5:219493165-219495166(-)
Zm00001d049428::4:30060646-30062647(+)
Zm00001d049437::4:30243270-30245271(+)
```
