## Supplementary material for "A comprehensive map of preferentially located motifs reveals distinct proximal *cis*-regulatory elements in plants": GTTCAG_containing_gene_set.txt

```
#Occurences of GTTCAG between -261 and -260 (positions relative to the transcription start site)
#60 sequences with GTTCAG in this interval
#0.23% of the sequences in promoter set with GTTCAG (set with 25847 sequences)
Zm00001d033203::1:253924342-253926343(-)
Zm00001d050942::4:132810605-132812606(-)
Zm00001d037853::6:139797215-139799216(+)
Zm00001d041934::3:144222024-144224025(-)
Zm00001d003100::2:32062442-32064443(+)
Zm00001d009242::8:46230625-46232626(-)
Zm00001d043405::3:198919771-198921772(+)
Zm00001d035166::6:7477607-7479608(+)
Zm00001d025309::10:113728172-113730173(+)
Zm00001d036121::6:73082799-73084800(-)
Zm00001d048131::9:150566102-150568103(-)
Zm00001d039460::3:4949557-4951558(+)
Zm00001d038876::6:166213552-166215553(+)
Zm00001d015683::5:107120251-107122252(-)
Zm00001d031253::1:183891561-183893562(-)
Zm00001d024459::10:71758541-71760542(+)
Zm00001d021040::7:141044288-141046289(-)
Zm00001d050934::4:132599859-132601860(-)
Zm00001d031853::1:204143638-204145639(+)
Zm00001d017393::5:194460799-194462800(+)
Zm00001d034544::1:295926000-295928001(-)
Zm00001d031411::1:189276583-189278584(+)
Zm00001d036682::6:97482012-97484013(-)
Zm00001d025705::10:126878291-126880292(-)
Zm00001d006037::2:195923587-195925588(-)
Zm00001d048386::9:155337896-155339897(-)
Zm00001d043688::3:207418561-207420562(-)
Zm00001d021566::7:156221316-156223317(-)
Zm00001d023747::10:18440248-18442249(+)
Zm00001d041240::3:107746773-107748774(+)
Zm00001d031815::1:202689771-202691772(-)
Zm00001d051755::4:168934746-168936747(+)
Zm00001d005744::2:185664254-185666255(-)
Zm00001d046638::9:100058886-100060887(+)
Zm00001d013031::5:3487431-3489432(-)
Zm00001d044180::3:221250420-221252421(-)
Zm00001d051504::4:160586271-160588272(+)
Zm00001d026482::10:146768570-146770571(-)
Zm00001d024951::10:96576476-96578477(+)
Zm00001d005429::2:173708457-173710458(+)
Zm00001d026637::10:149252503-149254504(-)
Zm00001d029709::1:83412848-83414849(-)
Zm00001d010145::8:101315097-101317098(+)
Zm00001d015622::5:101915008-101917009(-)
Zm00001d030764::1:158951514-158953515(+)
Zm00001d009979::8:93240212-93242213(-)
Zm00001d030703::1:154502524-154504525(+)
Zm00001d024209::10:56567177-56569178(+)
Zm00001d007289::2:226917414-226919415(+)
Zm00001d023497::10:7361288-7363289(-)
Zm00001d046060::9:60504711-60506712(-)
Zm00001d037780::6:137461328-137463329(+)
Zm00001d040577::3:50991632-50993633(+)
Zm00001d039890::3:18010953-18012954(-)
Zm00001d006869::2:218300886-218302887(-)
Zm00001d045424::9:21656810-21658811(+)
Zm00001d007332::2:228913328-228915329(+)
Zm00001d027784::1:13437298-13439299(+)
Zm00001d046511::9:93193009-93195010(+)
Zm00001d018952::7:10370372-10372373(+)
```
