## Supplementary material for "A comprehensive map of preferentially located motifs reveals distinct proximal *cis*-regulatory elements in plants": GTTCCAA_containing_gene_set.txt

```
#Occurences of GTTCCAA between -657 and -654 (positions relative to the transcription start site)
#47 sequences with GTTCCAA in this interval
#0.18% of the sequences in promoter set with GTTCCAA (set with 25847 sequences)
Zm00001d017604::5:201363087-201365088(+)
Zm00001d026482::10:146768570-146770571(-)
Zm00001d015622::5:101915008-101917009(-)
Zm00001d046638::9:100058886-100060887(+)
Zm00001d037853::6:139797215-139799216(+)
Zm00001d026637::10:149252503-149254504(-)
Zm00001d033203::1:253924342-253926343(-)
Zm00001d052329::4:187322797-187324798(+)
Zm00001d027784::1:13437298-13439299(+)
Zm00001d025164::10:107133155-107135156(+)
Zm00001d051755::4:168934746-168936747(+)
Zm00001d015356::5:86086254-86088255(-)
Zm00001d006869::2:218300886-218302887(-)
Zm00001d024459::10:71758541-71760542(+)
Zm00001d030998::1:172694320-172696321(+)
Zm00001d023747::10:18440248-18442249(+)
Zm00001d043688::3:207418561-207420562(-)
Zm00001d007289::2:226917414-226919415(+)
Zm00001d017329::5:193002084-193004085(-)
Zm00001d029709::1:83412848-83414849(-)
Zm00001d048386::9:155337896-155339897(-)
Zm00001d018952::7:10370372-10372373(+)
Zm00001d039890::3:18010953-18012954(-)
Zm00001d005003::2:153247301-153249302(+)
Zm00001d031981::1:208505690-208507691(+)
Zm00001d045424::9:21656810-21658811(+)
Zm00001d034544::1:295926000-295928001(-)
Zm00001d023497::10:7361288-7363289(-)
Zm00001d040577::3:50991632-50993633(+)
Zm00001d003100::2:32062442-32064443(+)
Zm00001d030703::1:154502524-154504525(+)
Zm00001d007332::2:228913328-228915329(+)
Zm00001d046511::9:93193009-93195010(+)
Zm00001d015683::5:107120251-107122252(-)
Zm00001d036682::6:97482012-97484013(-)
Zm00001d025309::10:113728172-113730173(+)
Zm00001d024278::10:61397693-61399694(-)
Zm00001d031411::1:189276583-189278584(+)
Zm00001d010145::8:101315097-101317098(+)
Zm00001d032534::1:229831668-229833669(-)
Zm00001d024209::10:56567177-56569178(+)
Zm00001d020806::7:133444299-133446300(-)
Zm00001d044180::3:221250420-221252421(-)
Zm00001d025273::10:112123992-112125993(-)
Zm00001d042244::3:157374708-157376709(-)
Zm00001d005744::2:185664254-185666255(-)
Zm00001d006241::2:202644579-202646580(-)
```
