## Supplementary material for "A comprehensive map of preferentially located motifs reveals distinct proximal *cis*-regulatory elements in plants": GTTCCATC_containing_gene_set.txt

```
#Occurences of GTTCCATC between 3 and 75 (positions relative to the transcription start site)
#109 sequences with GTTCCATC in this interval
#0.42% of the sequences in promoter set with GTTCCATC (set with 25847 sequences)
Zm00001d003252::2:37964661-37966662(-)
Zm00001d035645::6:38129903-38131904(-)
Zm00001d034013::1:281176632-281178633(-)
Zm00001d051799::4:169984567-169986568(+)
Zm00001d041915::3:143334761-143336762(-)
Zm00001d032803::1:238799470-238801471(-)
Zm00001d030239::1:115460661-115462662(-)
Zm00001d009749::8:79540245-79542246(+)
Zm00001d004506::2:115650286-115652287(-)
Zm00001d037177::6:114814613-114816614(+)
Zm00001d044653::3:234084691-234086692(-)
Zm00001d014443::5:47273201-47275202(-)
Zm00001d045894::9:46152736-46154737(+)
Zm00001d042222::3:156695797-156697798(+)
Zm00001d012870::5:1407662-1409663(+)
Zm00001d009371::8:60467681-60469682(+)
Zm00001d045373::9:19996094-19998095(+)
Zm00001d031312::1:185849314-185851315(+)
Zm00001d051062::4:140036865-140038866(+)
Zm00001d028470::1:35938804-35940805(+)
Zm00001d046306::9:79737158-79739159(-)
Zm00001d038011::6:145088906-145090907(-)
Zm00001d007038::2:220638878-220640879(+)
Zm00001d013457::5:12085955-12087956(+)
Zm00001d027898::1:17062850-17064851(-)
Zm00001d012112::8:168389150-168391151(+)
Zm00001d053626::4:237110103-237112104(-)
Zm00001d002638::2:17671651-17673652(-)
Zm00001d006080::2:197578518-197580519(-)
Zm00001d036511::6:90945380-90947381(+)
Zm00001d029629::1:80609274-80611275(-)
Zm00001d020891::7:135619504-135621505(-)
Zm00001d033061::1:249101121-249103122(-)
Zm00001d031830::1:203042891-203044892(-)
Zm00001d008824::8:21741786-21743787(-)
Zm00001d035019::6:1972887-1974888(+)
Zm00001d052585::4:193609502-193611503(+)
Zm00001d042105::3:150764564-150766565(-)
Zm00001d006370::2:205958168-205960169(+)
Zm00001d036759::6:99945088-99947089(+)
Zm00001d022069::7:169297637-169299638(-)
Zm00001d044956::9:8213221-8215222(+)
Zm00001d041976::3:146342781-146344782(+)
Zm00001d041695::3:133727326-133729327(-)
Zm00001d009858::8:85449021-85451022(-)
Zm00001d030421::1:131300421-131302422(-)
Zm00001d018741::7:3661653-3663654(+)
Zm00001d007963::2:244272881-244274882(+)
Zm00001d044496::3:229695043-229697044(-)
Zm00001d044936::9:7735241-7737242(+)
Zm00001d010349::8:110698181-110700182(+)
Zm00001d019853::7:70482737-70484738(+)
Zm00001d006335::2:204942184-204944185(+)
Zm00001d034317::1:289100697-289102698(+)
Zm00001d051015::4:137042414-137044415(-)
Zm00001d023476::10:6862471-6864472(-)
Zm00001d051684::4:166651709-166653710(+)
Zm00001d023234::10:984764-986765(-)
Zm00001d024114::10:46725089-46727090(+)
Zm00001d048000::9:147664292-147666293(+)
Zm00001d040703::3:59231186-59233187(+)
Zm00001d020423::7:113101554-113103555(-)
Zm00001d021423::7:151792432-151794433(-)
Zm00001d018577::5:223601389-223603390(-)
Zm00001d008574::8:13347192-13349193(+)
Zm00001d038903::6:166748624-166750625(+)
Zm00001d034812::1:302758677-302760678(+)
Zm00001d005822::2:189706863-189708864(+)
Zm00001d030046::1:102012157-102014158(-)
Zm00001d015905::5:130029845-130031846(-)
Zm00001d030920::1:167479038-167481039(+)
Zm00001d041975::3:146342806-146344807(+)
Zm00001d042591::3:173003227-173005228(-)
Zm00001d011889::8:164036636-164038637(+)
Zm00001d021646::7:158969189-158971190(-)
Zm00001d053907::4:243384475-243386476(-)
Zm00001d017580::5:200600186-200602187(-)
Zm00001d034635::1:298581929-298583930(-)
Zm00001d021057::7:141715453-141717454(+)
Zm00001d031296::1:185536150-185538151(-)
Zm00001d015102::5:75378158-75380159(+)
Zm00001d021770::7:162762277-162764278(-)
Zm00001d025216::10:109630188-109632189(+)
Zm00001d053156::4:216944552-216946553(-)
Zm00001d029390::1:68597246-68599247(-)
Zm00001d013537::5:13908737-13910738(+)
Zm00001d017780::5:206551908-206553909(-)
Zm00001d005821::2:189706204-189708205(-)
Zm00001d052001::4:176244058-176246059(+)
Zm00001d028465::1:35814876-35816877(+)
Zm00001d042040::3:148155893-148157894(-)
Zm00001d035876::6:58238086-58240087(-)
Zm00001d012468::8:175068646-175070647(+)
Zm00001d010990::8:136104509-136106510(+)
Zm00001d030374::1:127337207-127339208(+)
Zm00001d019047::7:14101055-14103056(-)
Zm00001d045102::9:12506026-12508027(-)
Zm00001d007563::2:234944767-234946768(-)
Zm00001d005577::2:179273023-179275024(-)
Zm00001d007077::2:221758771-221760772(+)
Zm00001d011231::8:143883869-143885870(+)
Zm00001d010083::8:98782198-98784199(+)
Zm00001d005519::2:177087419-177089420(-)
Zm00001d024530::10:76537754-76539755(+)
Zm00001d029053::1:56219972-56221973(-)
Zm00001d017038::5:183355999-183358000(+)
Zm00001d011840::8:162507741-162509742(-)
Zm00001d039549::3:7830689-7832690(-)
Zm00001d032329::1:222619280-222621281(+)
```
