## Supplementary material for "A comprehensive map of preferentially located motifs reveals distinct proximal *cis*-regulatory elements in plants": GTTCCGTT_containing_gene_set.txt

```
#Occurences of GTTCCGTT between -33 and 1 (positions relative to the transcription start site)
#53 sequences with GTTCCGTT in this interval
#0.21% of the sequences in promoter set with GTTCCGTT (set with 25847 sequences)
Zm00001d012040::8:167024207-167026208(+)
Zm00001d033792::1:273832412-273834413(-)
Zm00001d035261::6:18141020-18143021(-)
Zm00001d018474::5:221424415-221426416(-)
Zm00001d009517::8:68564343-68566344(-)
Zm00001d037925::6:142157199-142159200(-)
Zm00001d049174::4:19159044-19161045(-)
Zm00001d019288::7:25853261-25855262(-)
Zm00001d040596::3:52319794-52321795(+)
Zm00001d008203::8:1026155-1028156(-)
Zm00001d043573::3:204255393-204257394(-)
Zm00001d014292::5:39730181-39732182(-)
Zm00001d037728::6:135415331-135417332(-)
Zm00001d035258::6:17773815-17775816(+)
Zm00001d040695::3:58721021-58723022(-)
Zm00001d052005::4:176267847-176269848(-)
Zm00001d029123::1:59027297-59029298(-)
Zm00001d037336::6:121968432-121970433(-)
Zm00001d038846::6:165733690-165735691(-)
Zm00001d033465::1:263443780-263445781(+)
Zm00001d033503::1:264686956-264688957(+)
Zm00001d039774::3:14505327-14507328(+)
Zm00001d036724::6:99057879-99059880(-)
Zm00001d028417::1:34223088-34225089(-)
Zm00001d002737::2:20917427-20919428(+)
Zm00001d020727::7:130344304-130346305(+)
Zm00001d002746::2:21331597-21333598(+)
Zm00001d045381::9:20208471-20210472(+)
Zm00001d033961::1:279744285-279746286(-)
Zm00001d031444::1:190269205-190271206(-)
Zm00001d037305::6:120189184-120191185(+)
Zm00001d010940::8:134320751-134322752(+)
Zm00001d009182::8:41439579-41441580(-)
Zm00001d047636::9:137785561-137787562(+)
Zm00001d027230::1:42788-44789(+)
Zm00001d041993::3:146857896-146859897(-)
Zm00001d005462::2:175099693-175101694(-)
Zm00001d040509::3:47522204-47524205(-)
Zm00001d052886::4:203406371-203408372(+)
Zm00001d032111::1:213311843-213313844(+)
Zm00001d009776::8:80601703-80603704(-)
Zm00001d035178::6:8035660-8037661(+)
Zm00001d043917::3:213801190-213803191(-)
Zm00001d008758::8:19233795-19235796(+)
Zm00001d053652::4:238236506-238238507(+)
Zm00001d013367::5:9837584-9839585(-)
Zm00001d029243::1:63572726-63574727(+)
Zm00001d006415::2:207273684-207275685(+)
Zm00001d006366::2:205741272-205743273(-)
Zm00001d027624::1:9340029-9342030(+)
Zm00001d002241::2:8681178-8683179(+)
Zm00001d003058::2:30710718-30712719(-)
Zm00001d017669::5:203593030-203595031(+)
```
