## Supplementary material for "A comprehensive map of preferentially located motifs reveals distinct proximal *cis*-regulatory elements in plants": GTTCCTGA_containing_gene_set.txt

```
#Occurences of GTTCCTGA between 313 and 437 (positions relative to the transcription start site)
#162 sequences with GTTCCTGA in this interval
#0.63% of the sequences in promoter set with GTTCCTGA (set with 25847 sequences)
Zm00001d049156::4:18277534-18279535(+)
Zm00001d031479::1:191383007-191385008(-)
Zm00001d010732::8:126281451-126283452(+)
Zm00001d023915::10:28084481-28086482(-)
Zm00001d034739::1:301036031-301038032(+)
Zm00001d005888::2:191777348-191779349(+)
Zm00001d052845::4:202428631-202430632(+)
Zm00001d024985::10:97996208-97998209(-)
Zm00001d046490::9:92162217-92164218(-)
Zm00001d007921::2:242696519-242698520(+)
Zm00001d039418::3:3843916-3845917(-)
Zm00001d024804::10:88768342-88770343(-)
Zm00001d047865::9:143772752-143774753(+)
Zm00001d016463::5:163213771-163215772(+)
Zm00001d025599::10:123598525-123600526(+)
Zm00001d012717::8:179112511-179114512(-)
Zm00001d024704::10:84211784-84213785(-)
Zm00001d036506::6:90876765-90878766(+)
Zm00001d029177::1:61039995-61041996(+)
Zm00001d002386::2:11645939-11647940(-)
Zm00001d053151::4:216322171-216324172(-)
Zm00001d025753::10:128401531-128403532(-)
Zm00001d045063::9:11345145-11347146(+)
Zm00001d008245::8:2488995-2490996(+)
Zm00001d022648::7:182365571-182367572(+)
Zm00001d012599::8:177041477-177043478(+)
Zm00001d046472::9:91531459-91533460(+)
Zm00001d024467::10:72223790-72225791(+)
Zm00001d008585::8:13614398-13616399(+)
Zm00001d038703::6:163000193-163002194(-)
Zm00001d026385::10:144852635-144854636(+)
Zm00001d031457::1:190909167-190911168(+)
Zm00001d013940::5:25516662-25518663(+)
Zm00001d018828::7:6671982-6673983(+)
Zm00001d010875::8:131722257-131724258(+)
Zm00001d037091::6:111835047-111837048(-)
Zm00001d052093::4:179373570-179375571(+)
Zm00001d007347::2:229288061-229290062(-)
Zm00001d002020::2:4480991-4482992(-)
Zm00001d027927::1:17826090-17828091(+)
Zm00001d031171::1:180494742-180496743(-)
Zm00001d052537::4:192554487-192556488(-)
Zm00001d032766::1:237641687-237643688(+)
Zm00001d011471::8:151427491-151429492(-)
Zm00001d008228::8:1974971-1976972(+)
Zm00001d051901::4:173982035-173984036(+)
Zm00001d043224::3:192363469-192365470(+)
Zm00001d003268::2:38414595-38416596(+)
Zm00001d034452::1:293407852-293409853(-)
Zm00001d053382::4:228568389-228570390(-)
Zm00001d052392::4:188989885-188991886(-)
Zm00001d026638::10:149255033-149257034(+)
Zm00001d037629::6:132324877-132326878(+)
Zm00001d017042::5:183473345-183475346(-)
Zm00001d025593::10:123447036-123449037(+)
Zm00001d008627::8:15204750-15206751(-)
Zm00001d015378::5:87170218-87172219(+)
Zm00001d051582::4:163354037-163356038(-)
Zm00001d002259::2:9088405-9090406(-)
Zm00001d024418::10:70189411-70191412(-)
Zm00001d016535::5:166639535-166641536(+)
Zm00001d041476::3:122416410-122418411(-)
Zm00001d031269::1:184548476-184550477(-)
Zm00001d036470::6:89407183-89409184(-)
Zm00001d024241::10:59152880-59154881(+)
Zm00001d015999::5:138467179-138469180(+)
Zm00001d043449::3:200411204-200413205(+)
Zm00001d028778::1:46191187-46193188(+)
Zm00001d005562::2:178526332-178528333(-)
Zm00001d047527::9:133882640-133884641(-)
Zm00001d019350::7:29361157-29363158(-)
Zm00001d013608::5:15297709-15299710(+)
Zm00001d038408::6:156584590-156586591(-)
Zm00001d032116::1:213644429-213646430(-)
Zm00001d020011::7:85456002-85458003(+)
Zm00001d033635::1:269334290-269336291(-)
Zm00001d018297::5:218093098-218095099(-)
Zm00001d035139::6:6678177-6680178(-)
Zm00001d008581::8:13555060-13557061(-)
Zm00001d040322::3:38010050-38012051(-)
Zm00001d045237::9:16772646-16774647(-)
Zm00001d027232::1:94633-96634(-)
Zm00001d040133::3:28851589-28853590(+)
Zm00001d050526::4:96800457-96802458(+)
Zm00001d031958::1:208009221-208011222(+)
Zm00001d034520::1:295608783-295610784(-)
Zm00001d035672::6:40186736-40188737(-)
Zm00001d012483::8:175341095-175343096(+)
Zm00001d040693::3:58560342-58562343(+)
Zm00001d020704::7:129348742-129350743(-)
Zm00001d021263::7:147161958-147163959(+)
Zm00001d032921::1:243103732-243105733(+)
Zm00001d048648::4:2604636-2606637(+)
Zm00001d021661::7:159419776-159421777(-)
Zm00001d009498::8:67477040-67479041(-)
Zm00001d018649::7:1670083-1672084(+)
Zm00001d027757::1:12712564-12714565(+)
Zm00001d046555::9:95834366-95836367(-)
Zm00001d020861::7:134916936-134918937(-)
Zm00001d051459::4:159426004-159428005(-)
Zm00001d020412::7:112204044-112206045(-)
Zm00001d013014::5:3226562-3228563(+)
Zm00001d045314::9:18799700-18801701(+)
Zm00001d019221::7:22478357-22480358(+)
Zm00001d051053::4:139080411-139082412(-)
Zm00001d022156::7:171398567-171400568(+)
Zm00001d021995::7:167678841-167680842(+)
Zm00001d016782::5:175729165-175731166(+)
Zm00001d034169::1:285657356-285659357(-)
Zm00001d018687::7:2639889-2641890(+)
Zm00001d037089::6:111808085-111810086(-)
Zm00001d042681::3:176767433-176769434(+)
Zm00001d020851::7:134651422-134653423(+)
Zm00001d024464::10:71964547-71966548(+)
Zm00001d022295::7:174700163-174702164(-)
Zm00001d032727::1:236337287-236339288(-)
Zm00001d050301::4:79817004-79819005(-)
Zm00001d015654::5:103263913-103265914(-)
Zm00001d031049::1:174843563-174845564(-)
Zm00001d020246::7:102019767-102021768(-)
Zm00001d031092::1:176875392-176877393(-)
Zm00001d012800::5:121597-123598(-)
Zm00001d018650::7:1692348-1694349(-)
Zm00001d021267::7:147320166-147322167(+)
Zm00001d053813::4:241590652-241592653(+)
Zm00001d038702::6:162916265-162918266(-)
Zm00001d033778::1:273541746-273543747(+)
Zm00001d028220::1:27041051-27043052(+)
Zm00001d013829::5:21833330-21835331(+)
Zm00001d050790::4:123186226-123188227(+)
Zm00001d009132::8:38689609-38691610(-)
Zm00001d050076::4:64432343-64434344(-)
Zm00001d045885::9:45583007-45585008(+)
Zm00001d046491::9:92237493-92239494(-)
Zm00001d004537::2:116929534-116931535(-)
Zm00001d048321::9:154478581-154480582(+)
Zm00001d030726::1:156046134-156048135(+)
Zm00001d005656::2:182282736-182284737(+)
Zm00001d018648::7:1659586-1661587(+)
Zm00001d024148::10:49666476-49668477(+)
Zm00001d017990::5:211548552-211550553(+)
Zm00001d025556::10:122312734-122314735(-)
Zm00001d045112::9:13122181-13124182(-)
Zm00001d027734::1:12373387-12375388(+)
Zm00001d048484::9:157069979-157071980(-)
Zm00001d048098::9:150143054-150145055(-)
Zm00001d053207::4:219935858-219937859(+)
Zm00001d008731::8:17976427-17978428(-)
Zm00001d046229::9:73356115-73358116(+)
Zm00001d010360::8:111037546-111039547(+)
Zm00001d003555::2:47885092-47887093(+)
Zm00001d023585::10:10845568-10847569(-)
Zm00001d003128::2:33303514-33305515(+)
Zm00001d021486::7:153557426-153559427(-)
Zm00001d019953::7:79659788-79661789(+)
Zm00001d003188::2:35037470-35039471(+)
Zm00001d007086::2:221920464-221922465(+)
Zm00001d026154::10:139927441-139929442(-)
Zm00001d003190::2:35064561-35066562(+)
Zm00001d028623::1:41161684-41163685(+)
Zm00001d003040::2:30085874-30087875(-)
Zm00001d018652::7:1880910-1882911(-)
```
