## Supplementary material for "A comprehensive map of preferentially located motifs reveals distinct proximal *cis*-regulatory elements in plants": GTTCGTGT_containing_gene_set.txt

```
#Occurences of GTTCGTGT between -151 and -14 (positions relative to the transcription start site)
#129 sequences with GTTCGTGT in this interval
#0.50% of the sequences in promoter set with GTTCGTGT (set with 25847 sequences)
Zm00001d047500::9:132752745-132754746(+)
Zm00001d052399::4:189145466-189147467(+)
Zm00001d025501::10:120595036-120597037(+)
Zm00001d022176::7:171751146-171753147(-)
Zm00001d017089::5:184920512-184922513(-)
Zm00001d049268::4:23798734-23800735(+)
Zm00001d024795::10:88556405-88558406(+)
Zm00001d033808::1:274304674-274306675(-)
Zm00001d010474::8:117117702-117119703(+)
Zm00001d034028::1:281464086-281466087(-)
Zm00001d007025::2:220364243-220366244(+)
Zm00001d012433::8:174379565-174381566(-)
Zm00001d012467::8:175066568-175068569(-)
Zm00001d048416::9:155898510-155900511(+)
Zm00001d012347::8:172801611-172803612(-)
Zm00001d016378::5:160069436-160071437(+)
Zm00001d051498::4:160457814-160459815(+)
Zm00001d034376::1:291275303-291277304(-)
Zm00001d044091::3:218836811-218838812(-)
Zm00001d015700::5:108856326-108858327(+)
Zm00001d044791::9:2511639-2513640(-)
Zm00001d034800::1:302441698-302443699(-)
Zm00001d014780::5:62841187-62843188(-)
Zm00001d047077::9:117526132-117528133(+)
Zm00001d025749::10:128286793-128288794(-)
Zm00001d020385::7:110673538-110675539(+)
Zm00001d038565::6:159997600-159999601(-)
Zm00001d025134::10:105947210-105949211(+)
Zm00001d040020::3:23254321-23256322(-)
Zm00001d043638::3:205790226-205792227(+)
Zm00001d043425::3:199384957-199386958(+)
Zm00001d031515::1:192482418-192484419(+)
Zm00001d043819::3:210966368-210968369(-)
Zm00001d011512::8:152926614-152928615(+)
Zm00001d053109::4:214218076-214220077(-)
Zm00001d016711::5:173426227-173428228(+)
Zm00001d033526::1:265609651-265611652(+)
Zm00001d015684::5:107180805-107182806(-)
Zm00001d014927::5:68757426-68759427(-)
Zm00001d041525::3:125904786-125906787(-)
Zm00001d037107::6:112457076-112459077(-)
Zm00001d043512::3:202365446-202367447(-)
Zm00001d042327::3:161341763-161343764(+)
Zm00001d044993::9:9486750-9488751(+)
Zm00001d033102::1:250206266-250208267(-)
Zm00001d003592::2:49145928-49147929(-)
Zm00001d002476::2:13589365-13591366(+)
Zm00001d045744::9:36377279-36379280(+)
Zm00001d042842::3:181807068-181809069(+)
Zm00001d009747::8:79416793-79418794(+)
Zm00001d043821::3:210977037-210979038(-)
Zm00001d038027::6:145588464-145590465(-)
Zm00001d047613::9:137014246-137016247(-)
Zm00001d038312::6:154177259-154179260(+)
Zm00001d034107::1:284125781-284127782(+)
Zm00001d026412::10:145386276-145388277(+)
Zm00001d022084::7:169763443-169765444(+)
Zm00001d050137::4:68396769-68398770(+)
Zm00001d006779::2:216466802-216468803(-)
Zm00001d012795::5:41934-43935(-)
Zm00001d040462::3:44610009-44612010(-)
Zm00001d025401::10:117127172-117129173(-)
Zm00001d040805::3:67071377-67073378(-)
Zm00001d053301::4:225038011-225040012(-)
Zm00001d026603::10:148763511-148765512(-)
Zm00001d017598::5:201222743-201224744(+)
Zm00001d052977::4:206922944-206924945(-)
Zm00001d053589::4:235579290-235581291(+)
Zm00001d038768::6:164161004-164163005(+)
Zm00001d021768::7:162725623-162727624(+)
Zm00001d035705::6:41918629-41920630(-)
Zm00001d034665::1:299212183-299214184(-)
Zm00001d006778::2:216447851-216449852(-)
Zm00001d042598::3:173089113-173091114(+)
Zm00001d002107::2:6028028-6030029(-)
Zm00001d034666::1:299211310-299213311(+)
Zm00001d038861::6:166017494-166019495(+)
Zm00001d013834::5:21904913-21906914(+)
Zm00001d033317::1:258848840-258850841(+)
Zm00001d045398::9:20633270-20635271(-)
Zm00001d003037::2:30054508-30056509(+)
Zm00001d012098::8:168225632-168227633(-)
Zm00001d051725::4:168144557-168146558(+)
Zm00001d021806::7:163338391-163340392(-)
Zm00001d042515::3:170303366-170305367(-)
Zm00001d010697::8:124865375-124867376(+)
Zm00001d012950::5:2316678-2318679(+)
Zm00001d013663::5:16713472-16715473(-)
Zm00001d027697::1:11313119-11315120(+)
Zm00001d014325::5:41048929-41050930(+)
Zm00001d015672::5:105101027-105103028(-)
Zm00001d005395::2:172236164-172238165(+)
Zm00001d009862::8:85718660-85720661(+)
Zm00001d031115::1:177828858-177830859(-)
Zm00001d025497::10:120578475-120580476(+)
Zm00001d005877::2:191472389-191474390(-)
Zm00001d051724::4:168114605-168116606(-)
Zm00001d029640::1:80898663-80900664(-)
Zm00001d032427::1:226011993-226013994(-)
Zm00001d052421::4:189654755-189656756(-)
Zm00001d051407::4:157367004-157369005(+)
Zm00001d018280::5:217829120-217831121(+)
Zm00001d013478::5:12506655-12508656(+)
Zm00001d016968::5:181540870-181542871(+)
Zm00001d036035::6:67522089-67524090(+)
Zm00001d046805::9:106604305-106606306(-)
Zm00001d008672::8:16789640-16791641(+)
Zm00001d025258::10:111488225-111490226(+)
Zm00001d015612::5:101075533-101077534(-)
Zm00001d014129::5:33517264-33519265(-)
Zm00001d044355::3:225695073-225697074(+)
Zm00001d008322::8:5170718-5172719(+)
Zm00001d036692::6:97814230-97816231(-)
Zm00001d047799::9:142102571-142104572(+)
Zm00001d051707::4:167319641-167321642(-)
Zm00001d025513::10:120953674-120955675(+)
Zm00001d036654::6:96556098-96558099(-)
Zm00001d049338::4:27148971-27150972(-)
Zm00001d005107::2:158545488-158547489(+)
Zm00001d035633::6:37851703-37853704(-)
Zm00001d017354::5:193522170-193524171(-)
Zm00001d051435::4:158472633-158474634(-)
Zm00001d043639::3:205800920-205802921(+)
Zm00001d021759::7:162466770-162468771(+)
Zm00001d038623::6:161123355-161125356(-)
Zm00001d028482::1:36510425-36512426(-)
Zm00001d008940::8:26150565-26152566(-)
Zm00001d050768::4:121765172-121767173(+)
Zm00001d045998::9:53113245-53115246(+)
```
