## Supplementary material for "A comprehensive map of preferentially located motifs reveals distinct proximal *cis*-regulatory elements in plants": GTTCTAGG_containing_gene_set.txt

```
#Occurences of GTTCTAGG between 203 and 242 (positions relative to the transcription start site)
#39 sequences with GTTCTAGG in this interval
#0.15% of the sequences in promoter set with GTTCTAGG (set with 25847 sequences)
Zm00001d015634::5:102238801-102240802(-)
Zm00001d041234::3:107223105-107225106(-)
Zm00001d041077::3:95602530-95604531(-)
Zm00001d002366::2:10971642-10973643(-)
Zm00001d022243::7:173490966-173492967(+)
Zm00001d051604::4:164201439-164203440(-)
Zm00001d029502::1:73435299-73437300(+)
Zm00001d041388::3:115344099-115346100(-)
Zm00001d020355::7:108774477-108776478(-)
Zm00001d004136::2:85693775-85695776(+)
Zm00001d045684::9:33189010-33191011(+)
Zm00001d049133::4:17068618-17070619(+)
Zm00001d017143::5:186765256-186767257(-)
Zm00001d046181::9:69839392-69841393(+)
Zm00001d037294::6:119712280-119714281(-)
Zm00001d018148::5:215535502-215537503(-)
Zm00001d037977::6:143959900-143961901(+)
Zm00001d046505::9:92930543-92932544(+)
Zm00001d037728::6:135415331-135417332(-)
Zm00001d031629::1:196886506-196888507(+)
Zm00001d036384::6:86339825-86341826(-)
Zm00001d004877::2:145989345-145991346(-)
Zm00001d026212::10:141037552-141039553(-)
Zm00001d012334::8:172650280-172652281(-)
Zm00001d028569::1:39407968-39409969(-)
Zm00001d028268::1:28684422-28686423(+)
Zm00001d031442::1:190254478-190256479(-)
Zm00001d002143::2:6635376-6637377(+)
Zm00001d048544::9:158363287-158365288(+)
Zm00001d002773::2:22211989-22213990(+)
Zm00001d045683::9:33178842-33180843(+)
Zm00001d036557::6:92016212-92018213(+)
Zm00001d025767::10:128990243-128992244(-)
Zm00001d006267::2:203273462-203275463(+)
Zm00001d044733::9:697999-700000(+)
Zm00001d050951::4:133225151-133227152(+)
Zm00001d049787::4:44685301-44687302(-)
Zm00001d021691::7:160277313-160279314(-)
Zm00001d031841::1:203398868-203400869(-)
```
