## Supplementary material for "A comprehensive map of preferentially located motifs reveals distinct proximal *cis*-regulatory elements in plants": GTTCTAT_containing_gene_set.txt

```
#Occurences of GTTCTAT between -455 and -377 (positions relative to the transcription start site)
#295 sequences with GTTCTAT in this interval
#1.14% of the sequences in promoter set with GTTCTAT (set with 25847 sequences)
Zm00001d030791::1:159888825-159890826(-)
Zm00001d004765::2:137447000-137449001(-)
Zm00001d052855::4:202675291-202677292(-)
Zm00001d041225::3:106395924-106397925(+)
Zm00001d035430::6:25286151-25288152(-)
Zm00001d010143::8:101192186-101194187(+)
Zm00001d003092::2:31876163-31878164(+)
Zm00001d005015::2:153781661-153783662(+)
Zm00001d009983::8:93339447-93341448(-)
Zm00001d051500::4:160467488-160469489(+)
Zm00001d013449::5:11838198-11840199(-)
Zm00001d006736::2:215593615-215595616(+)
Zm00001d044503::3:230012144-230014145(-)
Zm00001d027544::1:7990703-7992704(-)
Zm00001d049190::4:19775642-19777643(-)
Zm00001d036828::6:102970643-102972644(-)
Zm00001d040773::3:64818115-64820116(-)
Zm00001d013692::5:17659516-17661517(+)
Zm00001d046246::9:76272386-76274387(-)
Zm00001d017947::5:210667320-210669321(-)
Zm00001d009756::8:79843900-79845901(-)
Zm00001d026590::10:148532290-148534291(-)
Zm00001d019637::7:47400571-47402572(+)
Zm00001d029632::1:80765872-80767873(-)
Zm00001d025973::10:135019424-135021425(+)
Zm00001d017850::5:208744061-208746062(-)
Zm00001d024676::10:83289223-83291224(+)
Zm00001d040303::3:36815815-36817816(+)
Zm00001d050910::4:130224009-130226010(+)
Zm00001d040004::3:22563697-22565698(-)
Zm00001d050728::4:118952533-118954534(-)
Zm00001d002625::2:17148110-17150111(+)
Zm00001d048988::4:11644981-11646982(+)
Zm00001d012898::5:1757762-1759763(+)
Zm00001d048270::9:153516123-153518124(+)
Zm00001d015628::5:102016901-102018902(-)
Zm00001d028237::1:27570348-27572349(+)
Zm00001d053377::4:228373043-228375044(+)
Zm00001d036222::6:77848935-77850936(-)
Zm00001d045350::9:19285812-19287813(-)
Zm00001d014547::5:52711592-52713593(-)
Zm00001d046722::9:103538456-103540457(+)
Zm00001d053978::4:244553322-244555323(+)
Zm00001d043442::3:200062028-200064029(-)
Zm00001d032511::1:229013997-229015998(+)
Zm00001d037429::6:125230815-125232816(-)
Zm00001d009727::8:78046673-78048674(+)
Zm00001d053919::4:243651341-243653342(-)
Zm00001d023404::10:4838179-4840180(+)
Zm00001d002507::2:14260057-14262058(-)
Zm00001d007172::2:223807323-223809324(-)
Zm00001d002864::2:24959296-24961297(+)
Zm00001d032579::1:231179013-231181014(-)
Zm00001d009813::8:82663080-82665081(+)
Zm00001d051707::4:167319641-167321642(-)
Zm00001d050800::4:123698649-123700650(+)
Zm00001d009181::8:41307871-41309872(+)
Zm00001d026604::10:148805100-148807101(+)
Zm00001d028827::1:47790935-47792936(+)
Zm00001d040815::3:67777175-67779176(+)
Zm00001d047508::9:133079059-133081060(+)
Zm00001d050033::4:61394796-61396797(-)
Zm00001d014983::5:71067360-71069361(-)
Zm00001d016099::5:144519944-144521945(+)
Zm00001d035672::6:40186736-40188737(-)
Zm00001d036270::6:81180623-81182624(+)
Zm00001d021938::7:166552477-166554478(-)
Zm00001d036033::6:67475156-67477157(-)
Zm00001d012320::8:172369412-172371413(-)
Zm00001d012409::8:173996673-173998674(-)
Zm00001d024336::10:65376092-65378093(-)
Zm00001d020030::7:87164473-87166474(-)
Zm00001d013911::5:24437099-24439100(-)
Zm00001d003864::2:63707738-63709739(+)
Zm00001d007395::2:230691934-230693935(-)
Zm00001d004835::2:142240519-142242520(+)
Zm00001d019776::7:59513690-59515691(+)
Zm00001d020485::7:118512871-118514872(-)
Zm00001d040582::3:51540615-51542616(+)
Zm00001d012359::8:172992013-172994014(-)
Zm00001d013259::5:7239112-7241113(+)
Zm00001d002735::2:20726729-20728730(-)
Zm00001d009979::8:93240212-93242213(-)
Zm00001d033853::1:275851495-275853496(+)
Zm00001d014243::5:37784457-37786458(+)
Zm00001d003200::2:35425257-35427258(-)
Zm00001d006793::2:216852347-216854348(+)
Zm00001d054011::4:245095436-245097437(-)
Zm00001d009377::8:61078829-61080830(-)
Zm00001d051793::4:169916552-169918553(+)
Zm00001d031078::1:176199220-176201221(+)
Zm00001d038613::6:160916934-160918935(-)
Zm00001d012701::8:178864703-178866704(+)
Zm00001d025924::10:133843371-133845372(+)
Zm00001d047177::9:121018003-121020004(-)
Zm00001d037818::6:138774534-138776535(-)
Zm00001d022147::7:171241777-171243778(-)
Zm00001d017915::5:210054376-210056377(+)
Zm00001d002481::2:13627347-13629348(+)
Zm00001d025149::10:106637758-106639759(-)
Zm00001d020780::7:132446441-132448442(+)
Zm00001d033666::1:269987506-269989507(+)
Zm00001d032409::1:225833500-225835501(-)
Zm00001d045677::9:32738135-32740136(+)
Zm00001d044206::3:221889286-221891287(+)
Zm00001d040318::3:37816859-37818860(-)
Zm00001d002546::2:15132963-15134964(+)
Zm00001d044104::3:219355339-219357340(+)
Zm00001d035511::6:30354025-30356026(+)
Zm00001d009897::8:88347848-88349849(+)
Zm00001d025997::10:135682526-135684527(+)
Zm00001d029582::1:77814827-77816828(-)
Zm00001d043084::3:188703584-188705585(-)
Zm00001d042994::3:186182843-186184844(-)
Zm00001d005666::2:182754297-182756298(+)
Zm00001d041814::3:139024316-139026317(-)
Zm00001d010056::8:97509172-97511173(+)
Zm00001d012445::8:174624660-174626661(+)
Zm00001d042205::3:156063541-156065542(-)
Zm00001d053856::4:242288362-242290363(-)
Zm00001d025761::10:128647610-128649611(-)
Zm00001d015227::5:80074456-80076457(-)
Zm00001d038359::6:155350182-155352183(+)
Zm00001d050600::4:103242407-103244408(-)
Zm00001d038660::6:161970776-161972777(-)
Zm00001d031183::1:181584213-181586214(-)
Zm00001d011661::8:157814615-157816616(+)
Zm00001d024873::10:91635227-91637228(+)
Zm00001d021890::7:165494214-165496215(+)
Zm00001d028205::1:26186529-26188530(-)
Zm00001d044699::3:235222663-235224664(-)
Zm00001d025697::10:126608610-126610611(-)
Zm00001d035225::6:15042563-15044564(+)
Zm00001d017318::5:192530853-192532854(-)
Zm00001d027385::1:4120254-4122255(-)
Zm00001d044749::9:1149863-1151864(+)
Zm00001d050337::4:82042253-82044254(-)
Zm00001d049432::4:30126703-30128704(+)
Zm00001d009084::8:35520869-35522870(+)
Zm00001d005932::2:193261993-193263994(-)
Zm00001d014472::5:49407384-49409385(-)
Zm00001d027530::1:7491804-7493805(-)
Zm00001d032987::1:245833788-245835789(-)
Zm00001d007422::2:231379699-231381700(+)
Zm00001d039390::3:3167482-3169483(+)
Zm00001d037342::6:122121144-122123145(-)
Zm00001d015504::5:94159201-94161202(+)
Zm00001d018266::5:217647072-217649073(-)
Zm00001d050754::4:121059422-121061423(+)
Zm00001d013448::5:11831702-11833703(+)
Zm00001d015189::5:78735258-78737259(+)
Zm00001d050501::4:94348128-94350129(-)
Zm00001d015309::5:84020867-84022868(+)
Zm00001d007537::2:234268775-234270776(-)
Zm00001d030295::1:120060190-120062191(-)
Zm00001d019816::7:64641358-64643359(+)
Zm00001d028165::1:24967484-24969485(-)
Zm00001d021189::7:145423489-145425490(+)
Zm00001d012787::8:180932189-180934190(+)
Zm00001d015468::5:91969065-91971066(+)
Zm00001d013476::5:12431138-12433139(-)
Zm00001d052569::4:193343260-193345261(+)
Zm00001d002086::2:5769835-5771836(+)
Zm00001d035629::6:37509645-37511646(-)
Zm00001d030578::1:145680199-145682200(-)
Zm00001d003902::2:66393424-66395425(+)
Zm00001d039603::3:8755884-8757885(-)
Zm00001d015092::5:75194274-75196275(+)
Zm00001d043160::3:190372679-190374680(+)
Zm00001d049431::4:30114042-30116043(+)
Zm00001d040780::3:65422432-65424433(+)
Zm00001d049433::4:30147030-30149031(+)
Zm00001d034435::1:292948484-292950485(-)
Zm00001d033206::1:254171278-254173279(+)
Zm00001d030048::1:102063087-102065088(-)
Zm00001d011155::8:140999743-141001744(-)
Zm00001d026103::10:138504339-138506340(+)
Zm00001d049956::4:55419134-55421135(+)
Zm00001d048540::9:158110994-158112995(+)
Zm00001d047636::9:137785561-137787562(+)
Zm00001d054093::4:246374625-246376626(-)
Zm00001d003986::2:73810137-73812138(+)
Zm00001d051441::4:158735597-158737598(-)
Zm00001d002121::2:6143150-6145151(+)
Zm00001d011970::8:165338465-165340466(+)
Zm00001d039093::6:169874039-169876040(+)
Zm00001d005173::2:162280769-162282770(-)
Zm00001d021754::7:162290832-162292833(+)
Zm00001d006470::2:209229034-209231035(+)
Zm00001d007577::2:235097941-235099942(-)
Zm00001d003589::2:49081554-49083555(-)
Zm00001d039677::3:11685530-11687531(+)
Zm00001d024950::10:96567944-96569945(+)
Zm00001d050947::4:133089021-133091022(+)
Zm00001d010667::8:123643171-123645172(-)
Zm00001d017214::5:189136027-189138028(-)
Zm00001d002713::2:20011696-20013697(+)
Zm00001d052997::4:208063338-208065339(-)
Zm00001d021360::7:149844388-149846389(-)
Zm00001d029144::1:60430701-60432702(-)
Zm00001d048340::9:154751482-154753483(+)
Zm00001d046625::9:99487445-99489446(+)
Zm00001d009022::8:30342999-30345000(-)
Zm00001d010629::8:122280815-122282816(-)
Zm00001d008414::8:8113687-8115688(+)
Zm00001d003184::2:34971950-34973951(-)
Zm00001d005285::2:167706457-167708458(-)
Zm00001d013589::5:14973415-14975416(+)
Zm00001d021653::7:159157202-159159203(-)
Zm00001d043960::3:214927526-214929527(+)
Zm00001d019322::7:27769572-27771573(+)
Zm00001d034948::1:306475130-306477131(+)
Zm00001d010944::8:134428228-134430229(-)
Zm00001d029738::1:84666005-84668006(-)
Zm00001d009253::8:47507397-47509398(-)
Zm00001d041232::3:106920327-106922328(-)
Zm00001d003494::2:46045992-46047993(-)
Zm00001d028372::1:32442004-32444005(-)
Zm00001d023892::10:26540889-26542890(+)
Zm00001d016163::5:147966631-147968632(+)
Zm00001d022621::7:181293421-181295422(-)
Zm00001d027646::1:9985009-9987010(+)
Zm00001d049430::4:30110344-30112345(+)
Zm00001d011567::8:154591051-154593052(-)
Zm00001d006421::2:207462689-207464690(-)
Zm00001d021305::7:148356475-148358476(-)
Zm00001d031769::1:201199316-201201317(-)
Zm00001d041804::3:138831996-138833997(-)
Zm00001d033025::1:247655824-247657825(-)
Zm00001d024437::10:70795830-70797831(-)
Zm00001d042762::3:179099054-179101055(+)
Zm00001d040656::3:56764827-56766828(+)
Zm00001d035761::6:46132724-46134725(-)
Zm00001d023479::10:6922946-6924947(+)
Zm00001d039987::3:21832873-21834874(+)
Zm00001d029417::1:69628127-69630128(-)
Zm00001d022206::7:172839723-172841724(+)
Zm00001d047638::9:137809128-137811129(-)
Zm00001d008766::8:19533582-19535583(+)
Zm00001d041202::3:105280141-105282142(-)
Zm00001d026449::10:146090995-146092996(-)
Zm00001d037996::6:144726261-144728262(-)
Zm00001d018824::7:6510770-6512771(-)
Zm00001d007907::2:242235769-242237770(+)
Zm00001d053864::4:242556490-242558491(+)
Zm00001d048842::4:6231044-6233045(-)
Zm00001d028751::1:45507392-45509393(+)
Zm00001d021295::7:148138111-148140112(+)
Zm00001d038579::6:160395936-160397937(-)
Zm00001d026193::10:140676375-140678376(+)
Zm00001d044469::3:229014560-229016561(-)
Zm00001d007873::2:241460931-241462932(+)
Zm00001d016800::5:176394444-176396445(-)
Zm00001d047228::9:123046638-123048639(-)
Zm00001d006510::2:210200105-210202106(+)
Zm00001d007363::2:229722058-229724059(+)
Zm00001d047477::9:131429370-131431371(-)
Zm00001d025023::10:100059816-100061817(-)
Zm00001d022631::7:181812226-181814227(-)
Zm00001d029733::1:84359345-84361346(-)
Zm00001d021491::7:153937382-153939383(+)
Zm00001d039541::3:7728470-7730471(+)
Zm00001d034727::1:300816334-300818335(-)
Zm00001d021172::7:144962371-144964372(+)
Zm00001d046681::9:102115414-102117415(-)
Zm00001d017890::5:209670575-209672576(-)
Zm00001d011964::8:165278879-165280880(+)
Zm00001d015243::5:80684738-80686739(-)
Zm00001d011663::8:157971639-157973640(-)
Zm00001d013047::5:3757634-3759635(-)
Zm00001d026266::10:142374958-142376959(-)
Zm00001d042092::3:150543190-150545191(+)
Zm00001d027306::1:2467039-2469040(-)
Zm00001d040379::3:40801744-40803745(+)
Zm00001d002874::2:25242653-25244654(+)
Zm00001d014330::5:41123391-41125392(-)
Zm00001d005934::2:193310520-193312521(-)
Zm00001d013603::5:15172512-15174513(-)
Zm00001d052071::4:178530288-178532289(+)
Zm00001d027625::1:9352995-9354996(-)
Zm00001d019719::7:53600529-53602530(-)
Zm00001d049354::4:27738295-27740296(-)
Zm00001d035329::6:21523570-21525571(+)
Zm00001d019117::7:17792073-17794074(+)
Zm00001d040702::3:59063081-59065082(+)
Zm00001d043730::3:208598684-208600685(-)
Zm00001d028333::1:31062340-31064341(-)
Zm00001d052570::4:193360228-193362229(+)
Zm00001d028337::1:31113981-31115982(-)
Zm00001d013781::5:19952286-19954287(-)
Zm00001d028569::1:39407968-39409969(-)
Zm00001d011709::8:159458362-159460363(-)
Zm00001d034618::1:297939498-297941499(-)
Zm00001d014178::5:35071137-35073138(-)
Zm00001d048487::9:157076483-157078484(+)
```
