## Supplementary material for "A comprehensive map of preferentially located motifs reveals distinct proximal *cis*-regulatory elements in plants": GTTCTATA_containing_gene_set.txt

```
#Occurences of GTTCTATA between -461 and -356 (positions relative to the transcription start site)
#134 sequences with GTTCTATA in this interval
#0.52% of the sequences in promoter set with GTTCTATA (set with 25847 sequences)
Zm00001d041844::3:140387366-140389367(+)
Zm00001d033666::1:269987506-269989507(+)
Zm00001d042092::3:150543190-150545191(+)
Zm00001d032921::1:243103732-243105733(+)
Zm00001d036563::6:92445002-92447003(+)
Zm00001d026266::10:142374958-142376959(-)
Zm00001d014088::5:31962957-31964958(+)
Zm00001d011663::8:157971639-157973640(-)
Zm00001d053856::4:242288362-242290363(-)
Zm00001d009022::8:30342999-30345000(-)
Zm00001d025112::10:104932467-104934468(-)
Zm00001d007577::2:235097941-235099942(-)
Zm00001d035672::6:40186736-40188737(-)
Zm00001d014330::5:41123391-41125392(-)
Zm00001d017214::5:189136027-189138028(-)
Zm00001d032579::1:231179013-231181014(-)
Zm00001d034435::1:292948484-292950485(-)
Zm00001d035430::6:25286151-25288152(-)
Zm00001d009727::8:78046673-78048674(+)
Zm00001d032409::1:225833500-225835501(-)
Zm00001d028751::1:45507392-45509393(+)
Zm00001d039093::6:169874039-169876040(+)
Zm00001d038660::6:161970776-161972777(-)
Zm00001d028827::1:47790935-47792936(+)
Zm00001d028205::1:26186529-26188530(-)
Zm00001d044104::3:219355339-219357340(+)
Zm00001d052855::4:202675291-202677292(-)
Zm00001d029144::1:60430701-60432702(-)
Zm00001d041202::3:105280141-105282142(-)
Zm00001d043730::3:208598684-208600685(-)
Zm00001d039677::3:11685530-11687531(+)
Zm00001d042494::3:169450580-169452581(+)
Zm00001d014983::5:71067360-71069361(-)
Zm00001d043647::3:205904806-205906807(+)
Zm00001d047636::9:137785561-137787562(+)
Zm00001d052570::4:193360228-193362229(+)
Zm00001d047135::9:119576564-119578565(+)
Zm00001d007537::2:234268775-234270776(-)
Zm00001d009084::8:35520869-35522870(+)
Zm00001d025016::10:99814295-99816296(+)
Zm00001d008284::8:3997470-3999471(-)
Zm00001d039987::3:21832873-21834874(+)
Zm00001d014848::5:65455220-65457221(+)
Zm00001d021754::7:162290832-162292833(+)
Zm00001d002735::2:20726729-20728730(-)
Zm00001d015504::5:94159201-94161202(+)
Zm00001d052071::4:178530288-178532289(+)
Zm00001d039550::3:7835906-7837907(+)
Zm00001d027544::1:7990703-7992704(-)
Zm00001d043457::3:200497701-200499702(+)
Zm00001d003200::2:35425257-35427258(-)
Zm00001d050947::4:133089021-133091022(+)
Zm00001d036828::6:102970643-102972644(-)
Zm00001d005173::2:162280769-162282770(-)
Zm00001d006231::2:202413815-202415816(-)
Zm00001d007363::2:229722058-229724059(+)
Zm00001d032300::1:221081723-221083724(+)
Zm00001d019637::7:47400571-47402572(+)
Zm00001d026442::10:145906017-145908018(-)
Zm00001d039362::3:2573618-2575619(-)
Zm00001d054011::4:245095436-245097437(-)
Zm00001d012320::8:172369412-172371413(-)
Zm00001d022621::7:181293421-181295422(-)
Zm00001d006793::2:216852347-216854348(+)
Zm00001d034618::1:297939498-297941499(-)
Zm00001d051441::4:158735597-158737598(-)
Zm00001d029582::1:77814827-77816828(-)
Zm00001d009983::8:93339447-93341448(-)
Zm00001d002257::2:9066299-9068300(+)
Zm00001d026193::10:140676375-140678376(+)
Zm00001d028569::1:39407968-39409969(-)
Zm00001d033853::1:275851495-275853496(+)
Zm00001d044503::3:230012144-230014145(-)
Zm00001d006736::2:215593615-215595616(+)
Zm00001d040760::3:64042061-64044062(+)
Zm00001d051712::4:167787550-167789551(-)
Zm00001d020780::7:132446441-132448442(+)
Zm00001d051707::4:167319641-167321642(-)
Zm00001d019719::7:53600529-53602530(-)
Zm00001d025973::10:135019424-135021425(+)
Zm00001d013476::5:12431138-12433139(-)
Zm00001d006470::2:209229034-209231035(+)
Zm00001d048340::9:154751482-154753483(+)
Zm00001d013218::5:6655094-6657095(-)
Zm00001d050728::4:118952533-118954534(-)
Zm00001d041804::3:138831996-138833997(-)
Zm00001d007130::2:222967810-222969811(+)
Zm00001d011567::8:154591051-154593052(-)
Zm00001d015733::5:114327629-114329630(-)
Zm00001d038381::6:155954874-155956875(-)
Zm00001d021890::7:165494214-165496215(+)
Zm00001d040004::3:22563697-22565698(-)
Zm00001d010629::8:122280815-122282816(-)
Zm00001d050337::4:82042253-82044254(-)
Zm00001d035761::6:46132724-46134725(-)
Zm00001d044469::3:229014560-229016561(-)
Zm00001d042820::3:181128354-181130355(+)
Zm00001d023892::10:26540889-26542890(+)
Zm00001d017997::5:211647009-211649010(+)
Zm00001d017947::5:210667320-210669321(-)
Zm00001d021189::7:145423489-145425490(+)
Zm00001d015628::5:102016901-102018902(-)
Zm00001d039603::3:8755884-8757885(-)
Zm00001d036270::6:81180623-81182624(+)
Zm00001d001923::2:2985845-2987846(+)
Zm00001d014367::5:43170193-43172194(+)
Zm00001d024336::10:65376092-65378093(-)
Zm00001d046625::9:99487445-99489446(+)
Zm00001d036949::6:107111559-107113560(+)
Zm00001d026449::10:146090995-146092996(-)
Zm00001d017318::5:192530853-192532854(-)
Zm00001d009813::8:82663080-82665081(+)
Zm00001d017890::5:209670575-209672576(-)
Zm00001d032987::1:245833788-245835789(-)
Zm00001d046681::9:102115414-102117415(-)
Zm00001d023404::10:4838179-4840180(+)
Zm00001d002507::2:14260057-14262058(-)
Zm00001d048540::9:158110994-158112995(+)
Zm00001d050501::4:94348128-94350129(-)
Zm00001d029417::1:69628127-69630128(-)
Zm00001d015658::5:103854787-103856788(-)
Zm00001d014243::5:37784457-37786458(+)
Zm00001d012359::8:172992013-172994014(-)
Zm00001d027626::1:9410880-9412881(-)
Zm00001d016995::5:182272645-182274646(+)
Zm00001d010944::8:134428228-134430229(-)
Zm00001d039876::3:17372235-17374236(+)
Zm00001d006421::2:207462689-207464690(-)
Zm00001d014472::5:49407384-49409385(-)
Zm00001d041592::3:128765767-128767768(+)
Zm00001d032304::1:221390693-221392694(+)
Zm00001d002481::2:13627347-13629348(+)
Zm00001d013915::5:24680733-24682734(+)
Zm00001d045865::9:44686930-44688931(-)
```
