## Supplementary material for "A comprehensive map of preferentially located motifs reveals distinct proximal *cis*-regulatory elements in plants": GTTCTCTC_containing_gene_set.txt

```
#Occurences of GTTCTCTC between -32 and 81 (positions relative to the transcription start site)
#181 sequences with GTTCTCTC in this interval
#0.70% of the sequences in promoter set with GTTCTCTC (set with 25847 sequences)
Zm00001d006853::2:217835529-217837530(+)
Zm00001d053660::4:238364694-238366695(+)
Zm00001d003037::2:30054508-30056509(+)
Zm00001d015259::5:81750765-81752766(+)
Zm00001d013626::5:15742616-15744617(-)
Zm00001d002429::2:12490915-12492916(+)
Zm00001d038577::6:160385063-160387064(+)
Zm00001d027763::1:13050885-13052886(+)
Zm00001d007517::2:233657886-233659887(-)
Zm00001d022276::7:174259032-174261033(-)
Zm00001d001881::2:2308132-2310133(+)
Zm00001d023745::10:18415888-18417889(+)
Zm00001d038557::6:159797842-159799843(+)
Zm00001d037195::6:115303226-115305227(-)
Zm00001d018408::5:220201897-220203898(+)
Zm00001d005636::2:181458358-181460359(+)
Zm00001d031355::1:187113927-187115928(-)
Zm00001d019792::7:62165326-62167327(+)
Zm00001d053015::4:209129430-209131431(-)
Zm00001d043873::3:212620511-212622512(-)
Zm00001d013527::5:13632960-13634961(-)
Zm00001d014418::5:45730007-45732008(+)
Zm00001d051938::4:174856217-174858218(-)
Zm00001d013788::5:20196699-20198700(-)
Zm00001d003372::2:41977801-41979802(+)
Zm00001d047253::9:124184371-124186372(-)
Zm00001d016746::5:174848725-174850726(+)
Zm00001d030020::1:99943843-99945844(+)
Zm00001d033149::1:252128491-252130492(+)
Zm00001d005406::2:173048797-173050798(-)
Zm00001d049346::4:27244547-27246548(-)
Zm00001d011718::8:159822347-159824348(-)
Zm00001d045973::9:51049384-51051385(-)
Zm00001d016555::5:167242146-167244147(-)
Zm00001d011774::8:161299518-161301519(-)
Zm00001d005671::2:182854927-182856928(+)
Zm00001d018341::5:218871362-218873363(-)
Zm00001d036927::6:106659736-106661737(-)
Zm00001d033225::1:255172800-255174801(-)
Zm00001d037596::6:130911820-130913821(-)
Zm00001d007500::2:233343761-233345762(+)
Zm00001d046838::9:108224562-108226563(+)
Zm00001d044833::9:4442056-4444057(+)
Zm00001d010556::8:120213073-120215074(+)
Zm00001d011231::8:143883869-143885870(+)
Zm00001d015001::5:71765946-71767947(-)
Zm00001d020974::7:138258585-138260586(+)
Zm00001d040204::3:32001729-32003730(+)
Zm00001d032112::1:213422964-213424965(+)
Zm00001d035501::6:29607697-29609698(-)
Zm00001d024613::10:80363283-80365284(-)
Zm00001d033528::1:265770755-265772756(+)
Zm00001d037058::6:110878162-110880163(-)
Zm00001d049294::4:24895247-24897248(+)
Zm00001d051725::4:168144557-168146558(+)
Zm00001d027673::1:10753641-10755642(-)
Zm00001d006864::2:218086410-218088411(+)
Zm00001d021877::7:165264099-165266100(+)
Zm00001d011606::8:155788035-155790036(+)
Zm00001d010698::8:124959400-124961401(-)
Zm00001d021486::7:153557426-153559427(-)
Zm00001d041656::3:132168240-132170241(-)
Zm00001d026144::10:139673122-139675123(-)
Zm00001d032605::1:231867719-231869720(-)
Zm00001d044692::3:235012777-235014778(-)
Zm00001d004736::2:134746212-134748213(+)
Zm00001d020378::7:110061378-110063379(-)
Zm00001d046919::9:110690325-110692326(+)
Zm00001d006168::2:200355738-200357739(+)
Zm00001d025714::10:127165057-127167058(-)
Zm00001d029130::1:59444516-59446517(-)
Zm00001d007319::2:228320941-228322942(+)
Zm00001d047899::9:144753052-144755053(-)
Zm00001d003638::2:51304426-51306427(-)
Zm00001d002741::2:21194174-21196175(+)
Zm00001d001875::2:2214425-2216426(+)
Zm00001d008262::8:3379685-3381686(-)
Zm00001d039378::3:2789682-2791683(+)
Zm00001d049125::4:16815121-16817122(+)
Zm00001d017980::5:211300067-211302068(-)
Zm00001d003293::2:39093098-39095099(+)
Zm00001d010687::8:124483435-124485436(-)
Zm00001d053863::4:242525652-242527653(-)
Zm00001d047920::9:145446322-145448323(+)
Zm00001d014970::5:70577119-70579120(-)
Zm00001d053049::4:210626377-210628378(-)
Zm00001d025716::10:127316567-127318568(+)
Zm00001d030613::1:148634895-148636896(-)
Zm00001d034503::1:294744658-294746659(-)
Zm00001d052327::4:187164983-187166984(-)
Zm00001d013198::5:6203573-6205574(-)
Zm00001d047464::9:130953668-130955669(+)
Zm00001d027950::1:18184011-18186012(+)
Zm00001d053674::4:238697992-238699993(+)
Zm00001d049553::4:34693023-34695024(+)
Zm00001d021363::7:149919581-149921582(-)
Zm00001d045728::9:35556079-35558080(+)
Zm00001d052538::4:192574667-192576668(-)
Zm00001d022581::7:180313344-180315345(+)
Zm00001d053846::4:242172086-242174087(-)
Zm00001d052666::4:196471880-196473881(+)
Zm00001d020233::7:101485859-101487860(+)
Zm00001d038197::6:151282965-151284966(-)
Zm00001d044653::3:234084691-234086692(-)
Zm00001d017399::5:194920829-194922830(-)
Zm00001d032613::1:232030112-232032113(-)
Zm00001d033951::1:279387830-279389831(-)
Zm00001d014780::5:62841187-62843188(-)
Zm00001d023538::10:9345996-9347997(+)
Zm00001d026642::10:149277321-149279322(+)
Zm00001d010215::8:104466142-104468143(+)
Zm00001d036148::6:74550075-74552076(-)
Zm00001d012732::8:179487325-179489326(+)
Zm00001d016276::5:155335253-155337254(+)
Zm00001d013622::5:15692975-15694976(-)
Zm00001d032523::1:229374003-229376004(-)
Zm00001d026485::10:146871438-146873439(+)
Zm00001d048656::4:2788736-2790737(-)
Zm00001d007382::2:230337152-230339153(+)
Zm00001d014943::5:69317295-69319296(+)
Zm00001d019836::7:67849862-67851863(-)
Zm00001d029170::1:60929250-60931251(+)
Zm00001d040965::3:85293812-85295813(-)
Zm00001d015934::5:132638943-132640944(-)
Zm00001d009990::8:93602300-93604301(+)
Zm00001d052136::4:180606528-180608529(-)
Zm00001d010671::8:123806820-123808821(+)
Zm00001d029025::1:55177014-55179015(+)
Zm00001d021291::7:148070731-148072732(-)
Zm00001d003707::2:55660741-55662742(-)
Zm00001d038035::6:145775347-145777348(-)
Zm00001d003389::2:42580248-42582249(+)
Zm00001d023264::10:1598958-1600959(+)
Zm00001d006387::2:206362748-206364749(+)
Zm00001d014065::5:31259223-31261224(-)
Zm00001d039518::3:6552462-6554463(+)
Zm00001d032547::1:230143928-230145929(-)
Zm00001d037771::6:136922116-136924117(-)
Zm00001d009132::8:38689609-38691610(-)
Zm00001d050191::4:72037965-72039966(+)
Zm00001d043850::3:211985842-211987843(-)
Zm00001d021018::7:140505058-140507059(+)
Zm00001d040357::3:39653143-39655144(-)
Zm00001d029885::1:92215733-92217734(+)
Zm00001d012175::8:169545998-169547999(+)
Zm00001d016308::5:156572116-156574117(-)
Zm00001d015992::5:137822706-137824707(-)
Zm00001d003017::2:29550667-29552668(+)
Zm00001d042632::3:174670777-174672778(-)
Zm00001d004959::2:150681491-150683492(+)
Zm00001d041663::3:132593658-132595659(+)
Zm00001d026413::10:145389810-145391811(+)
Zm00001d022143::7:171092568-171094569(+)
Zm00001d018642::7:1469899-1471900(-)
Zm00001d051291::4:152000026-152002027(-)
Zm00001d029811::1:88032361-88034362(-)
Zm00001d007324::2:228475189-228477190(+)
Zm00001d016938::5:180471416-180473417(+)
Zm00001d037098::6:112043731-112045732(-)
Zm00001d026200::10:140834005-140836006(+)
Zm00001d024009::10:36527237-36529238(+)
Zm00001d052439::4:190082728-190084729(-)
Zm00001d039675::3:11577123-11579124(+)
Zm00001d045264::9:17434260-17436261(+)
Zm00001d037196::6:115303226-115305227(-)
Zm00001d018460::5:221208369-221210370(-)
Zm00001d024053::10:40248981-40250982(+)
Zm00001d008528::8:11884879-11886880(-)
Zm00001d017392::5:194384933-194386934(-)
Zm00001d036772::6:100234466-100236467(-)
Zm00001d052308::4:186708417-186710418(+)
Zm00001d053661::4:238370512-238372513(+)
Zm00001d027492::1:6529076-6531077(-)
Zm00001d048564::9:158837767-158839768(+)
Zm00001d024323::10:64611238-64613239(+)
Zm00001d011536::8:153755989-153757990(-)
Zm00001d051884::4:173457607-173459608(-)
Zm00001d003329::2:40272458-40274459(-)
Zm00001d025834::10:131398705-131400706(-)
Zm00001d015127::5:76606796-76608797(-)
Zm00001d034876::1:304511276-304513277(-)
```
