## Supplementary material for "A comprehensive map of preferentially located motifs reveals distinct proximal *cis*-regulatory elements in plants": GTTGAA_containing_gene_set.txt

```
#Occurences of GTTGAA between -849 and -848 (positions relative to the transcription start site)
#74 sequences with GTTGAA in this interval
#0.29% of the sequences in promoter set with GTTGAA (set with 25847 sequences)
Zm00001d032534::1:229831668-229833669(-)
Zm00001d023747::10:18440248-18442249(+)
Zm00001d036828::6:102970643-102972644(-)
Zm00001d026598::10:148709353-148711354(+)
Zm00001d044180::3:221250420-221252421(-)
Zm00001d005419::2:173367074-173369075(-)
Zm00001d013713::5:18282979-18284980(-)
Zm00001d020806::7:133444299-133446300(-)
Zm00001d049398::4:29228080-29230081(+)
Zm00001d034222::1:287046765-287048766(-)
Zm00001d033054::1:248754049-248756050(-)
Zm00001d037529::6:128195247-128197248(-)
Zm00001d053716::4:239770335-239772336(-)
Zm00001d016128::5:145730552-145732553(+)
Zm00001d024278::10:61397693-61399694(-)
Zm00001d021598::7:157733756-157735757(+)
Zm00001d006065::2:197133340-197135341(-)
Zm00001d045152::9:14493724-14495725(-)
Zm00001d007289::2:226917414-226919415(+)
Zm00001d020773::7:131950945-131952946(+)
Zm00001d024455::10:71686208-71688209(+)
Zm00001d018952::7:10370372-10372373(+)
Zm00001d019105::7:16888389-16890390(-)
Zm00001d010456::8:116073796-116075797(-)
Zm00001d051755::4:168934746-168936747(+)
Zm00001d015622::5:101915008-101917009(-)
Zm00001d039205::6:172496071-172498072(-)
Zm00001d052830::4:202076604-202078605(+)
Zm00001d033203::1:253924342-253926343(-)
Zm00001d010145::8:101315097-101317098(+)
Zm00001d009242::8:46230625-46232626(-)
Zm00001d024910::10:94436593-94438594(-)
Zm00001d052674::4:196902870-196904871(+)
Zm00001d038577::6:160385063-160387064(+)
Zm00001d029709::1:83412848-83414849(-)
Zm00001d002316::2:10164410-10166411(-)
Zm00001d027784::1:13437298-13439299(+)
Zm00001d023497::10:7361288-7363289(-)
Zm00001d047605::9:136919887-136921888(+)
Zm00001d051510::4:160975548-160977549(-)
Zm00001d015322::5:84499269-84501270(+)
Zm00001d049499::4:32584266-32586267(-)
Zm00001d005744::2:185664254-185666255(-)
Zm00001d010923::8:133671132-133673133(+)
Zm00001d008765::8:19525889-19527890(+)
Zm00001d040577::3:50991632-50993633(+)
Zm00001d050217::4:74114075-74116076(+)
Zm00001d022193::7:172488693-172490694(-)
Zm00001d046511::9:93193009-93195010(+)
Zm00001d023888::10:26415452-26417453(+)
Zm00001d034544::1:295926000-295928001(-)
Zm00001d051258::4:150957606-150959607(+)
Zm00001d027467::1:5907032-5909033(+)
Zm00001d039368::3:2668638-2670639(-)
Zm00001d003680::2:53958958-53960959(+)
Zm00001d002794::2:22819593-22821594(-)
Zm00001d016602::5:169625154-169627155(-)
Zm00001d013823::5:21441615-21443616(-)
Zm00001d015683::5:107120251-107122252(-)
Zm00001d032375::1:224459431-224461432(+)
Zm00001d015244::5:80935137-80937138(+)
Zm00001d042498::3:169636607-169638608(+)
Zm00001d030703::1:154502524-154504525(+)
Zm00001d051206::4:148674365-148676366(+)
Zm00001d046693::9:102718257-102720258(-)
Zm00001d015500::5:94102683-94104684(+)
Zm00001d025309::10:113728172-113730173(+)
Zm00001d046897::9:109483941-109485942(+)
Zm00001d005024::2:154435772-154437773(-)
Zm00001d052980::4:207106063-207108064(+)
Zm00001d007223::2:225124148-225126149(-)
Zm00001d019549::7:41863725-41865726(-)
Zm00001d050091::4:65306371-65308372(+)
Zm00001d010452::8:115785588-115787589(-)
```
