## Supplementary material for "A comprehensive map of preferentially located motifs reveals distinct proximal *cis*-regulatory elements in plants": GTTGGCTT_containing_gene_set.txt

```
#Occurences of GTTGGCTT between -164 and -18 (positions relative to the transcription start site)
#160 sequences with GTTGGCTT in this interval
#0.62% of the sequences in promoter set with GTTGGCTT (set with 25847 sequences)
Zm00001d012845::5:1070805-1072806(-)
Zm00001d030683::1:152851267-152853268(+)
Zm00001d042626::3:174367712-174369713(-)
Zm00001d024662::10:82548704-82550705(+)
Zm00001d029965::1:96700017-96702018(+)
Zm00001d020210::7:100351412-100353413(-)
Zm00001d011126::8:139741961-139743962(-)
Zm00001d038654::6:161897035-161899036(+)
Zm00001d011704::8:159241316-159243317(+)
Zm00001d046005::9:53470410-53472411(+)
Zm00001d018210::5:216622469-216624470(-)
Zm00001d012846::5:1069925-1071926(+)
Zm00001d031008::1:173139951-173141952(-)
Zm00001d044813::9:3447469-3449470(-)
Zm00001d049457::4:30905802-30907803(-)
Zm00001d019162::7:19622485-19624486(+)
Zm00001d032212::1:217251394-217253395(+)
Zm00001d013923::5:24941740-24943741(+)
Zm00001d034525::1:295631672-295633673(+)
Zm00001d054032::4:245342371-245344372(+)
Zm00001d019160::7:19591830-19593831(+)
Zm00001d052758::4:199901730-199903731(-)
Zm00001d018716::7:3033970-3035971(+)
Zm00001d016072::5:142982697-142984698(+)
Zm00001d053017::4:209246489-209248490(-)
Zm00001d030074::1:103632880-103634881(+)
Zm00001d011797::8:161721418-161723419(+)
Zm00001d042267::3:158103159-158105160(-)
Zm00001d037355::6:122681015-122683016(-)
Zm00001d007173::2:223822678-223824679(-)
Zm00001d040960::3:83498014-83500015(-)
Zm00001d008262::8:3379685-3381686(-)
Zm00001d017797::5:207005090-207007091(+)
Zm00001d034581::1:297038053-297040054(+)
Zm00001d044441::3:228210350-228212351(+)
Zm00001d019251::7:24039355-24041356(-)
Zm00001d040079::3:26044176-26046177(+)
Zm00001d033931::1:278824617-278826618(-)
Zm00001d035501::6:29607697-29609698(-)
Zm00001d003511::2:46294671-46296672(-)
Zm00001d019943::7:78393662-78395663(+)
Zm00001d049412::4:29804134-29806135(-)
Zm00001d014487::5:49954184-49956185(-)
Zm00001d010350::8:110701565-110703566(+)
Zm00001d017492::5:197506628-197508629(-)
Zm00001d013043::5:3628544-3630545(-)
Zm00001d027771::1:13238515-13240516(+)
Zm00001d053235::4:221439007-221441008(-)
Zm00001d017112::5:185777178-185779179(-)
Zm00001d054043::4:245467882-245469883(+)
Zm00001d012761::8:180158449-180160450(+)
Zm00001d031326::1:186062169-186064170(-)
Zm00001d051769::4:169019060-169021061(+)
Zm00001d039175::6:171821521-171823522(+)
Zm00001d029769::1:86288963-86290964(-)
Zm00001d010621::8:122089226-122091227(+)
Zm00001d045277::9:17747271-17749272(+)
Zm00001d012392::8:173433928-173435929(+)
Zm00001d035503::6:29670784-29672785(-)
Zm00001d016015::5:139706580-139708581(-)
Zm00001d018604::7:626381-628382(+)
Zm00001d042781::3:179454094-179456095(+)
Zm00001d002408::2:12114143-12116144(-)
Zm00001d036469::6:89404147-89406148(-)
Zm00001d001788::2:934138-936139(+)
Zm00001d043019::3:186608114-186610115(-)
Zm00001d008216::8:1517579-1519580(+)
Zm00001d051320::4:153921221-153923222(-)
Zm00001d025470::10:119882615-119884616(+)
Zm00001d016729::5:174388451-174390452(+)
Zm00001d019644::7:47866759-47868760(+)
Zm00001d025433::10:118615482-118617483(-)
Zm00001d027813::1:14320149-14322150(+)
Zm00001d041444::3:120189839-120191840(-)
Zm00001d027842::1:14890818-14892819(-)
Zm00001d039544::3:7803536-7805537(-)
Zm00001d018867::7:7844164-7846165(-)
Zm00001d047778::9:141501616-141503617(-)
Zm00001d006302::2:204075536-204077537(+)
Zm00001d029449::1:71315554-71317555(+)
Zm00001d034918::1:305592843-305594844(-)
Zm00001d047218::9:122676272-122678273(-)
Zm00001d033155::1:252389477-252391478(-)
Zm00001d033786::1:273669837-273671838(+)
Zm00001d020245::7:101948648-101950649(+)
Zm00001d008516::8:11270508-11272509(-)
Zm00001d009549::8:69761579-69763580(-)
Zm00001d021900::7:165629866-165631867(+)
Zm00001d054042::4:245467560-245469561(-)
Zm00001d011646::8:157432222-157434223(-)
Zm00001d008287::8:4113421-4115422(+)
Zm00001d037525::6:128127426-128129427(-)
Zm00001d016541::5:166691275-166693276(+)
Zm00001d021691::7:160277313-160279314(-)
Zm00001d051435::4:158472633-158474634(-)
Zm00001d006718::2:215051123-215053124(-)
Zm00001d002362::2:10895417-10897418(+)
Zm00001d045274::9:17732492-17734493(+)
Zm00001d037067::6:111309982-111311983(-)
Zm00001d012009::8:166448371-166450372(-)
Zm00001d027346::1:3377840-3379841(+)
Zm00001d026117::10:138808330-138810331(-)
Zm00001d033233::1:255285765-255287766(+)
Zm00001d035318::6:21030719-21032720(-)
Zm00001d041546::3:126535300-126537301(+)
Zm00001d035391::6:24035918-24037919(+)
Zm00001d028264::1:28567174-28569175(+)
Zm00001d023420::10:5100058-5102059(-)
Zm00001d038232::6:152064450-152066451(+)
Zm00001d008340::8:5792694-5794695(-)
Zm00001d018458::5:221163733-221165734(+)
Zm00001d038228::6:152041827-152043828(+)
Zm00001d041995::3:146871395-146873396(-)
Zm00001d042676::3:176506962-176508963(+)
Zm00001d012334::8:172650280-172652281(-)
Zm00001d018229::5:217042369-217044370(+)
Zm00001d031486::1:191638259-191640260(+)
Zm00001d019139::7:18800478-18802479(-)
Zm00001d003117::2:32783703-32785704(+)
Zm00001d051604::4:164201439-164203440(-)
Zm00001d050951::4:133225151-133227152(+)
Zm00001d052443::4:190126111-190128112(+)
Zm00001d007862::2:241125164-241127165(-)
Zm00001d043737::3:208733928-208735929(-)
Zm00001d033529::1:265806066-265808067(-)
Zm00001d006766::2:216329393-216331394(-)
Zm00001d012367::8:173107960-173109961(+)
Zm00001d009129::8:38544139-38546140(-)
Zm00001d031689::1:198653871-198655872(+)
Zm00001d036904::6:106008932-106010933(-)
Zm00001d034108::1:284175278-284177279(-)
Zm00001d013518::5:13438585-13440586(-)
Zm00001d024927::10:95366067-95368068(-)
Zm00001d053878::4:242755824-242757825(+)
Zm00001d048354::9:154872414-154874415(-)
Zm00001d026041::10:136764873-136766874(-)
Zm00001d016214::5:150598669-150600670(+)
Zm00001d013850::5:22708651-22710652(-)
Zm00001d009201::8:42325673-42327674(+)
Zm00001d033910::1:278293962-278295963(-)
Zm00001d049738::4:42138671-42140672(+)
Zm00001d011124::8:139730521-139732522(+)
Zm00001d034001::1:280772081-280774082(+)
Zm00001d043519::3:202648921-202650922(+)
Zm00001d019816::7:64641358-64643359(+)
Zm00001d030658::1:151233317-151235318(-)
Zm00001d033794::1:273844146-273846147(-)
Zm00001d004927::2:149222508-149224509(+)
Zm00001d034494::1:294630346-294632347(+)
Zm00001d013029::5:3465916-3467917(+)
Zm00001d034342::1:290249884-290251885(+)
Zm00001d006480::2:209648166-209650167(-)
Zm00001d009011::8:30113563-30115564(-)
Zm00001d029865::1:90967543-90969544(-)
Zm00001d023833::10:23769432-23771433(-)
Zm00001d029847::1:89927626-89929627(-)
Zm00001d034120::1:284493604-284495605(-)
Zm00001d036045::6:68230161-68232162(+)
Zm00001d020916::7:136515707-136517708(-)
Zm00001d027340::1:3270729-3272730(+)
```
