## Supplementary material for "A comprehensive map of preferentially located motifs reveals distinct proximal *cis*-regulatory elements in plants": GTTGGGA_containing_gene_set.txt

```
#Occurences of GTTGGGA between -47 and 57 (positions relative to the transcription start site)
#386 sequences with GTTGGGA in this interval
#1.49% of the sequences in promoter set with GTTGGGA (set with 25847 sequences)
Zm00001d013548::5:14036566-14038567(+)
Zm00001d007805::2:239996881-239998882(-)
Zm00001d003331::2:40360160-40362161(+)
Zm00001d052168::4:181568114-181570115(-)
Zm00001d029243::1:63572726-63574727(+)
Zm00001d018799::7:5407913-5409914(-)
Zm00001d029066::1:56973650-56975651(+)
Zm00001d050326::4:81514473-81516474(-)
Zm00001d011536::8:153755989-153757990(-)
Zm00001d050994::4:135919984-135921985(-)
Zm00001d033524::1:265551035-265553036(+)
Zm00001d024776::10:87349335-87351336(+)
Zm00001d047917::9:145318199-145320200(-)
Zm00001d003924::2:68554756-68556757(-)
Zm00001d014104::5:32667484-32669485(+)
Zm00001d039656::3:10860308-10862309(+)
Zm00001d031678::1:198537989-198539990(-)
Zm00001d032232::1:218087652-218089653(-)
Zm00001d045076::9:11784200-11786201(-)
Zm00001d040981::3:87906749-87908750(+)
Zm00001d007514::2:233608530-233610531(+)
Zm00001d037784::6:137678989-137680990(+)
Zm00001d051121::4:144438242-144440243(+)
Zm00001d014093::5:32113105-32115106(-)
Zm00001d049712::4:41055000-41057001(+)
Zm00001d041682::3:133074124-133076125(+)
Zm00001d043587::3:204446386-204448387(-)
Zm00001d021485::7:153516103-153518104(-)
Zm00001d050923::4:131658839-131660840(-)
Zm00001d005276::2:167095973-167097974(+)
Zm00001d014178::5:35071137-35073138(-)
Zm00001d037027::6:109471193-109473194(-)
Zm00001d044593::3:232905738-232907739(-)
Zm00001d027347::1:3385022-3387023(-)
Zm00001d005638::2:181613138-181615139(-)
Zm00001d045371::9:19940258-19942259(-)
Zm00001d017571::5:199955868-199957869(-)
Zm00001d049360::4:27873356-27875357(+)
Zm00001d032049::1:210752405-210754406(-)
Zm00001d050329::4:81623833-81625834(-)
Zm00001d021417::7:151556561-151558562(-)
Zm00001d048857::4:6478629-6480630(+)
Zm00001d013753::5:19355673-19357674(+)
Zm00001d007881::2:241666029-241668030(+)
Zm00001d032957::1:244727136-244729137(-)
Zm00001d021122::7:143279319-143281320(+)
Zm00001d013022::5:3412251-3414252(-)
Zm00001d019523::7:39867994-39869995(-)
Zm00001d037545::6:128883195-128885196(+)
Zm00001d040429::3:43116740-43118741(-)
Zm00001d011997::8:166104761-166106762(-)
Zm00001d046443::9:90210549-90212550(+)
Zm00001d048927::4:8252726-8254727(-)
Zm00001d034921::1:305651472-305653473(-)
Zm00001d007397::2:230758860-230760861(+)
Zm00001d041225::3:106395924-106397925(+)
Zm00001d032198::1:216781700-216783701(-)
Zm00001d019220::7:22371293-22373294(-)
Zm00001d038270::6:152870345-152872346(+)
Zm00001d034843::1:303646181-303648182(+)
Zm00001d050173::4:70688229-70690230(+)
Zm00001d021945::7:166724811-166726812(-)
Zm00001d043263::3:193694679-193696680(+)
Zm00001d052921::4:204931674-204933675(+)
Zm00001d028579::1:39754958-39756959(-)
Zm00001d048787::4:5543524-5545525(-)
Zm00001d014885::5:67006771-67008772(-)
Zm00001d026427::10:145648802-145650803(+)
Zm00001d020371::7:109929365-109931366(-)
Zm00001d037483::6:126836992-126838993(-)
Zm00001d044922::9:7298204-7300205(-)
Zm00001d021745::7:162091936-162093937(-)
Zm00001d003268::2:38414595-38416596(+)
Zm00001d012229::8:170464936-170466937(+)
Zm00001d006922::2:219452267-219454268(-)
Zm00001d050928::4:132054126-132056127(+)
Zm00001d006151::2:199816446-199818447(+)
Zm00001d052126::4:180363561-180365562(+)
Zm00001d025015::10:99804802-99806803(+)
Zm00001d018525::5:222480825-222482826(-)
Zm00001d004737::2:134916229-134918230(-)
Zm00001d002955::2:28082280-28084281(+)
Zm00001d013391::5:10276430-10278431(-)
Zm00001d030860::1:164015449-164017450(+)
Zm00001d029123::1:59027297-59029298(-)
Zm00001d015802::5:121330067-121332068(+)
Zm00001d051065::4:140075901-140077902(-)
Zm00001d031893::1:205616322-205618323(+)
Zm00001d004829::2:141965354-141967355(+)
Zm00001d006176::2:200731133-200733134(-)
Zm00001d034914::1:305352028-305354029(-)
Zm00001d031739::1:200308405-200310406(-)
Zm00001d032457::1:227364642-227366643(+)
Zm00001d043278::3:194241612-194243613(-)
Zm00001d053011::4:208905793-208907794(-)
Zm00001d046889::9:108896344-108898345(-)
Zm00001d019573::7:43779537-43781538(+)
Zm00001d034533::1:295777053-295779054(+)
Zm00001d025593::10:123447036-123449037(+)
Zm00001d043294::3:194880658-194882659(+)
Zm00001d044746::9:1049754-1051755(+)
Zm00001d043012::3:186449499-186451500(-)
Zm00001d015618::5:101497508-101499509(-)
Zm00001d039349::3:2344996-2346997(+)
Zm00001d038084::6:147214292-147216293(+)
Zm00001d043560::3:203833393-203835394(-)
Zm00001d020002::7:84825505-84827506(+)
Zm00001d042906::3:183576526-183578527(+)
Zm00001d049239::4:22370273-22372274(+)
Zm00001d048203::9:152381642-152383643(-)
Zm00001d017847::5:208644300-208646301(+)
Zm00001d025291::10:112918309-112920310(+)
Zm00001d028183::1:25731826-25733827(-)
Zm00001d007215::2:224901478-224903479(-)
Zm00001d041672::3:132881462-132883463(-)
Zm00001d029916::1:94179260-94181261(+)
Zm00001d039455::3:4832306-4834307(+)
Zm00001d037153::6:113985412-113987413(-)
Zm00001d023869::10:25661933-25663934(-)
Zm00001d034250::1:287915129-287917130(+)
Zm00001d009827::8:84142464-84144465(-)
Zm00001d051430::4:158329790-158331791(+)
Zm00001d050310::4:80436641-80438642(-)
Zm00001d004957::2:150612344-150614345(+)
Zm00001d009578::8:71546975-71548976(+)
Zm00001d039518::3:6552462-6554463(+)
Zm00001d020711::7:129695772-129697773(+)
Zm00001d050043::4:62018395-62020396(-)
Zm00001d036593::6:93919164-93921165(+)
Zm00001d025963::10:134953701-134955702(+)
Zm00001d045639::9:30351118-30353119(+)
Zm00001d039075::6:169612942-169614943(+)
Zm00001d052978::4:207026760-207028761(+)
Zm00001d047477::9:131429370-131431371(-)
Zm00001d027763::1:13050885-13052886(+)
Zm00001d037576::6:130115211-130117212(+)
Zm00001d005244::2:165526657-165528658(-)
Zm00001d048107::9:150337998-150339999(+)
Zm00001d039085::6:169717146-169719147(+)
Zm00001d007647::2:236839737-236841738(-)
Zm00001d004672::2:129375860-129377861(-)
Zm00001d023868::10:25599734-25601735(-)
Zm00001d007684::2:237388892-237390893(-)
Zm00001d028923::1:51719433-51721434(+)
Zm00001d007089::2:221966336-221968337(-)
Zm00001d002031::2:4673746-4675747(-)
Zm00001d042061::3:149274912-149276913(+)
Zm00001d032010::1:209336529-209338530(+)
Zm00001d028219::1:26902175-26904176(+)
Zm00001d008389::8:7020241-7022242(+)
Zm00001d042180::3:155196444-155198445(+)
Zm00001d035254::6:17431243-17433244(+)
Zm00001d050618::4:105015634-105017635(+)
Zm00001d045475::9:23612888-23614889(+)
Zm00001d014201::5:36224541-36226542(-)
Zm00001d025803::10:130078650-130080651(+)
Zm00001d013751::5:19235777-19237778(+)
Zm00001d011174::8:141803830-141805831(+)
Zm00001d007455::2:232058493-232060494(+)
Zm00001d044525::3:230865645-230867646(+)
Zm00001d052197::4:183033688-183035689(-)
Zm00001d053003::4:208579400-208581401(+)
Zm00001d025652::10:125107239-125109240(-)
Zm00001d039517::3:6379153-6381154(-)
Zm00001d027337::1:3222922-3224923(+)
Zm00001d037110::6:112653572-112655573(+)
Zm00001d013176::5:5957111-5959112(+)
Zm00001d026214::10:141188437-141190438(-)
Zm00001d051954::4:175237502-175239503(-)
Zm00001d023922::10:28386522-28388523(+)
Zm00001d028425::1:34588413-34590414(+)
Zm00001d016036::5:140779240-140781241(-)
Zm00001d030797::1:160154629-160156630(+)
Zm00001d017945::5:210543346-210545347(-)
Zm00001d021592::7:157533406-157535407(-)
Zm00001d002848::2:24524981-24526982(-)
Zm00001d012089::8:168029904-168031905(-)
Zm00001d014110::5:32819336-32821337(-)
Zm00001d023664::10:14447033-14449034(+)
Zm00001d016786::5:175962072-175964073(-)
Zm00001d021484::7:153516161-153518162(-)
Zm00001d007107::2:222400894-222402895(-)
Zm00001d021420::7:151699375-151701376(+)
Zm00001d040360::3:39906842-39908843(+)
Zm00001d019587::7:44884044-44886045(+)
Zm00001d021263::7:147161958-147163959(+)
Zm00001d016166::5:148215424-148217425(-)
Zm00001d026150::10:139812458-139814459(-)
Zm00001d035906::6:59297790-59299791(-)
Zm00001d009352::8:58156358-58158359(-)
Zm00001d011890::8:164048485-164050486(-)
Zm00001d018111::5:214557807-214559808(+)
Zm00001d018356::5:219141127-219143128(+)
Zm00001d044653::3:234084691-234086692(-)
Zm00001d033999::1:280695762-280697763(+)
Zm00001d019126::7:18217023-18219024(+)
Zm00001d045599::9:28080827-28082828(+)
Zm00001d053175::4:218267414-218269415(-)
Zm00001d005399::2:172533244-172535245(+)
Zm00001d005303::2:168783194-168785195(+)
Zm00001d032716::1:235904884-235906885(-)
Zm00001d048907::4:7663652-7665653(-)
Zm00001d035168::6:7507805-7509806(+)
Zm00001d038503::6:158786067-158788068(+)
Zm00001d044139::3:220226730-220228731(-)
Zm00001d012408::8:173989807-173991808(-)
Zm00001d021195::7:145560992-145562993(-)
Zm00001d033209::1:254191984-254193985(+)
Zm00001d037313::6:120407326-120409327(-)
Zm00001d021999::7:167779854-167781855(+)
Zm00001d025653::10:125112827-125114828(-)
Zm00001d001995::2:4118797-4120798(+)
Zm00001d033009::1:246830968-246832969(-)
Zm00001d007184::2:224060478-224062479(+)
Zm00001d018209::5:216612170-216614171(-)
Zm00001d041416::3:118104967-118106968(-)
Zm00001d018942::7:10043760-10045761(+)
Zm00001d019279::7:25299923-25301924(+)
Zm00001d004318::2:102952925-102954926(-)
Zm00001d044863::9:5749583-5751584(+)
Zm00001d028669::1:42439387-42441388(+)
Zm00001d014947::5:69451083-69453084(+)
Zm00001d015307::5:83964176-83966177(-)
Zm00001d030969::1:169643405-169645406(-)
Zm00001d015724::5:113206649-113208650(-)
Zm00001d045965::9:50421324-50423325(-)
Zm00001d027412::1:4736331-4738332(-)
Zm00001d006588::2:211700782-211702783(-)
Zm00001d017494::5:197530510-197532511(+)
Zm00001d007205::2:224665210-224667211(+)
Zm00001d033391::1:261538394-261540395(+)
Zm00001d029604::1:78768580-78770581(+)
Zm00001d032338::1:223123604-223125605(+)
Zm00001d036054::6:69181329-69183330(-)
Zm00001d025757::10:128603857-128605858(+)
Zm00001d052227::4:183822399-183824400(-)
Zm00001d034205::1:286741975-286743976(-)
Zm00001d036765::6:100098386-100100387(+)
Zm00001d022211::7:172908869-172910870(+)
Zm00001d024248::10:59439962-59441963(+)
Zm00001d030306::1:121222065-121224066(+)
Zm00001d009506::8:67913725-67915726(+)
Zm00001d010204::8:103922069-103924070(+)
Zm00001d011377::8:148950846-148952847(-)
Zm00001d053838::4:242131023-242133024(+)
Zm00001d033468::1:263518518-263520519(+)
Zm00001d007351::2:229463432-229465433(+)
Zm00001d045745::9:36429888-36431889(+)
Zm00001d035072::6:3826951-3828952(+)
Zm00001d027366::1:3807024-3809025(-)
Zm00001d041624::3:129820758-129822759(+)
Zm00001d008599::8:14055030-14057031(-)
Zm00001d014772::5:62617399-62619400(-)
Zm00001d029177::1:61039995-61041996(+)
Zm00001d004818::2:141035496-141037497(-)
Zm00001d028928::1:51816425-51818426(-)
Zm00001d025542::10:121762216-121764217(-)
Zm00001d001976::2:3770093-3772094(+)
Zm00001d033670::1:270259121-270261122(-)
Zm00001d012394::8:173524589-173526590(-)
Zm00001d041824::3:139356201-139358202(-)
Zm00001d046802::9:106487272-106489273(-)
Zm00001d025106::10:104545017-104547018(-)
Zm00001d013015::5:3232541-3234542(-)
Zm00001d035007::6:1588710-1590711(-)
Zm00001d042726::3:178250218-178252219(+)
Zm00001d020965::7:138115140-138117141(+)
Zm00001d032311::1:221830051-221832052(+)
Zm00001d016926::5:180146478-180148479(+)
Zm00001d016602::5:169625154-169627155(-)
Zm00001d015130::5:76654285-76656286(-)
Zm00001d044657::3:234222631-234224632(+)
Zm00001d014726::5:60842022-60844023(+)
Zm00001d049851::4:47819621-47821622(+)
Zm00001d052948::4:205899416-205901417(-)
Zm00001d002509::2:14287525-14289526(-)
Zm00001d021045::7:141092540-141094541(-)
Zm00001d039263::3:766397-768398(-)
Zm00001d002252::2:8980966-8982967(+)
Zm00001d005535::2:177674948-177676949(-)
Zm00001d041744::3:135687681-135689682(-)
Zm00001d030173::1:110388723-110390724(-)
Zm00001d043145::3:190107429-190109430(-)
Zm00001d027472::1:6161109-6163110(-)
Zm00001d020792::7:132839198-132841199(-)
Zm00001d013590::5:14984949-14986950(-)
Zm00001d001949::2:3421677-3423678(-)
Zm00001d032728::1:236343584-236345585(-)
Zm00001d039213::6:172669645-172671646(+)
Zm00001d047755::9:140925560-140927561(-)
Zm00001d042165::3:154384716-154386717(+)
Zm00001d014852::5:65587496-65589497(+)
Zm00001d002967::2:28266676-28268677(-)
Zm00001d009772::8:80442480-80444481(-)
Zm00001d052200::4:183164839-183166840(-)
Zm00001d039007::6:168673924-168675925(-)
Zm00001d011573::8:154754135-154756136(-)
Zm00001d039020::6:168820774-168822775(+)
Zm00001d042039::3:148147808-148149809(-)
Zm00001d003491::2:45889561-45891562(-)
Zm00001d028490::1:36824867-36826868(+)
Zm00001d023514::10:8365916-8367917(-)
Zm00001d010904::8:132850141-132852142(-)
Zm00001d023841::10:24261039-24263040(+)
Zm00001d018263::5:217597313-217599314(+)
Zm00001d009480::8:66823307-66825308(+)
Zm00001d017501::5:197654621-197656622(-)
Zm00001d015893::5:129690070-129692071(+)
Zm00001d006657::2:213697447-213699448(+)
Zm00001d010210::8:104155054-104157055(+)
Zm00001d043094::3:189127920-189129921(+)
Zm00001d043789::3:210249289-210251290(+)
Zm00001d024967::10:97278850-97280851(-)
Zm00001d025321::10:114043222-114045223(+)
Zm00001d035598::6:35986262-35988263(+)
Zm00001d020532::7:121219997-121221998(-)
Zm00001d037742::6:136090801-136092802(-)
Zm00001d025273::10:112123992-112125993(-)
Zm00001d021787::7:162990892-162992893(+)
Zm00001d007767::2:239277468-239279469(-)
Zm00001d007108::2:222400868-222402869(-)
Zm00001d020178::7:97699854-97701855(-)
Zm00001d029840::1:89586117-89588118(+)
Zm00001d003245::2:37572794-37574795(-)
Zm00001d008245::8:2488995-2490996(+)
Zm00001d044730::9:649401-651402(-)
Zm00001d039219::6:173067765-173069766(+)
Zm00001d006705::2:214796022-214798023(+)
Zm00001d003448::2:44632230-44634231(+)
Zm00001d045665::9:32282701-32284702(+)
Zm00001d027475::1:6161109-6163110(-)
Zm00001d044335::3:225399780-225401781(+)
Zm00001d018070::5:213770904-213772905(-)
Zm00001d044996::9:9523368-9525369(-)
Zm00001d050091::4:65306371-65308372(+)
Zm00001d018724::7:3137750-3139751(-)
Zm00001d005338::2:170018081-170020082(-)
Zm00001d021701::7:160740698-160742699(-)
Zm00001d046935::9:111777364-111779365(-)
Zm00001d012878::5:1530435-1532436(+)
Zm00001d022479::7:178454861-178456862(-)
Zm00001d027993::1:19620691-19622692(-)
Zm00001d032577::1:231131109-231133110(-)
Zm00001d050893::4:128776955-128778956(+)
Zm00001d033428::1:262685861-262687862(+)
Zm00001d024733::10:85596116-85598117(-)
Zm00001d010548::8:120114434-120116435(-)
Zm00001d034420::1:292482799-292484800(-)
Zm00001d029190::1:61637429-61639430(+)
Zm00001d034203::1:286721367-286723368(+)
Zm00001d024814::10:89275762-89277763(-)
Zm00001d030796::1:160092109-160094110(-)
Zm00001d024511::10:74954356-74956357(+)
Zm00001d037163::6:114525207-114527208(+)
Zm00001d050022::4:60691209-60693210(+)
Zm00001d036079::6:70986539-70988540(+)
Zm00001d007826::2:240380003-240382004(-)
Zm00001d045573::9:27023870-27025871(+)
Zm00001d026266::10:142374958-142376959(-)
Zm00001d002592::2:16309690-16311691(+)
Zm00001d045087::9:12093469-12095470(-)
Zm00001d029008::1:54580432-54582433(-)
Zm00001d011013::8:136854822-136856823(+)
Zm00001d003612::2:50119475-50121476(+)
Zm00001d010578::8:120775588-120777589(-)
Zm00001d014083::5:31747053-31749054(-)
Zm00001d006676::2:214079296-214081297(+)
Zm00001d010189::8:103429916-103431917(+)
Zm00001d033935::1:279075785-279077786(+)
Zm00001d017702::5:204629265-204631266(+)
Zm00001d012845::5:1070805-1072806(-)
Zm00001d012671::8:178350000-178352001(+)
Zm00001d003242::2:37430876-37432877(+)
Zm00001d008591::8:13721882-13723883(-)
Zm00001d032970::1:245038931-245040932(+)
Zm00001d006918::2:219353156-219355157(-)
Zm00001d031789::1:201866784-201868785(+)
Zm00001d019249::7:23915396-23917397(+)
Zm00001d043360::3:197686400-197688401(-)
Zm00001d034513::1:295270974-295272975(+)
Zm00001d027402::1:4416329-4418330(+)
Zm00001d028783::1:46326372-46328373(+)
Zm00001d050894::4:128779661-128781662(+)
Zm00001d006310::2:204255234-204257235(-)
Zm00001d002405::2:12047408-12049409(-)
Zm00001d038835::6:165524776-165526777(+)
```
