## Supplementary material for "A comprehensive map of preferentially located motifs reveals distinct proximal *cis*-regulatory elements in plants": GTTGGGCC_containing_gene_set.txt

```
#Occurences of GTTGGGCC between -137 and -37 (positions relative to the transcription start site)
#301 sequences with GTTGGGCC in this interval
#1.16% of the sequences in promoter set with GTTGGGCC (set with 25847 sequences)
Zm00001d024835::10:90196630-90198631(-)
Zm00001d008456::8:9213647-9215648(-)
Zm00001d030079::1:104119085-104121086(-)
Zm00001d013238::5:6857756-6859757(-)
Zm00001d005983::2:194678658-194680659(-)
Zm00001d002621::2:16987757-16989758(-)
Zm00001d031637::1:197051848-197053849(-)
Zm00001d007934::2:243388688-243390689(+)
Zm00001d030688::1:152990523-152992524(+)
Zm00001d053839::4:242137569-242139570(+)
Zm00001d049623::4:37966266-37968267(+)
Zm00001d014795::5:63481359-63483360(+)
Zm00001d025827::10:131079188-131081189(+)
Zm00001d006921::2:219363980-219365981(-)
Zm00001d051869::4:172946693-172948694(+)
Zm00001d048007::9:147854447-147856448(+)
Zm00001d015586::5:99710383-99712384(+)
Zm00001d002859::2:24844121-24846122(-)
Zm00001d034624::1:298238397-298240398(-)
Zm00001d043945::3:214383010-214385011(+)
Zm00001d039299::3:1289082-1291083(+)
Zm00001d011174::8:141803830-141805831(+)
Zm00001d010616::8:121975488-121977489(-)
Zm00001d002933::2:27102455-27104456(+)
Zm00001d048927::4:8252726-8254727(-)
Zm00001d039263::3:766397-768398(-)
Zm00001d002216::2:8318946-8320947(+)
Zm00001d016305::5:156478612-156480613(+)
Zm00001d005563::2:178600763-178602764(+)
Zm00001d042078::3:149866247-149868248(-)
Zm00001d048599::4:1038294-1040295(+)
Zm00001d046810::9:106735832-106737833(+)
Zm00001d050551::4:99641001-99643002(+)
Zm00001d002945::2:27815886-27817887(+)
Zm00001d033848::1:275706877-275708878(-)
Zm00001d007541::2:234293979-234295980(+)
Zm00001d047057::9:116826467-116828468(-)
Zm00001d018944::7:10185695-10187696(+)
Zm00001d029910::1:93742950-93744951(+)
Zm00001d029860::1:90869364-90871365(-)
Zm00001d035765::6:46352620-46354621(+)
Zm00001d021407::7:151455802-151457803(+)
Zm00001d012247::8:170937828-170939829(-)
Zm00001d048943::4:10213126-10215127(+)
Zm00001d049480::4:31741099-31743100(-)
Zm00001d049159::4:18424984-18426985(+)
Zm00001d024241::10:59152880-59154881(+)
Zm00001d036597::6:94021204-94023205(+)
Zm00001d032667::1:233715484-233717485(-)
Zm00001d018533::5:222573438-222575439(-)
Zm00001d031539::1:193692368-193694369(+)
Zm00001d021825::7:163784239-163786240(-)
Zm00001d042820::3:181128354-181130355(+)
Zm00001d043707::3:207956424-207958425(+)
Zm00001d014073::5:31561303-31563304(+)
Zm00001d031065::1:175600822-175602823(+)
Zm00001d001917::2:2906262-2908263(+)
Zm00001d033798::1:274061743-274063744(-)
Zm00001d029123::1:59027297-59029298(-)
Zm00001d035927::6:60726659-60728660(-)
Zm00001d002330::2:10459027-10461028(+)
Zm00001d027626::1:9410880-9412881(-)
Zm00001d048175::9:151509434-151511435(-)
Zm00001d033503::1:264686956-264688957(+)
Zm00001d033473::1:263682197-263684198(-)
Zm00001d018896::7:8607069-8609070(-)
Zm00001d001923::2:2985845-2987846(+)
Zm00001d034351::1:290352978-290354979(+)
Zm00001d036496::6:90601793-90603794(-)
Zm00001d038052::6:146475057-146477058(-)
Zm00001d053989::4:244753946-244755947(+)
Zm00001d006430::2:207778240-207780241(-)
Zm00001d039873::3:17364496-17366497(-)
Zm00001d033792::1:273832412-273834413(-)
Zm00001d022615::7:181111956-181113957(+)
Zm00001d005339::2:170021698-170023699(+)
Zm00001d002455::2:13191691-13193692(-)
Zm00001d051139::4:145549108-145551109(-)
Zm00001d028230::1:27312845-27314846(-)
Zm00001d024110::10:46172898-46174899(-)
Zm00001d043358::3:197615363-197617364(-)
Zm00001d038766::6:164158611-164160612(-)
Zm00001d021681::7:159844671-159846672(+)
Zm00001d039348::3:2280584-2282585(-)
Zm00001d031648::1:197354923-197356924(-)
Zm00001d021511::7:154588912-154590913(+)
Zm00001d052061::4:178172831-178174832(-)
Zm00001d013283::5:7810243-7812244(+)
Zm00001d050637::4:107950425-107952426(-)
Zm00001d034370::1:291064024-291066025(+)
Zm00001d053290::4:224372927-224374928(+)
Zm00001d028576::1:39585910-39587911(+)
Zm00001d041804::3:138831996-138833997(-)
Zm00001d029932::1:94939435-94941436(+)
Zm00001d033764::1:272996104-272998105(+)
Zm00001d006040::2:196140702-196142703(+)
Zm00001d007192::2:224423512-224425513(+)
Zm00001d053968::4:244424656-244426657(-)
Zm00001d049979::4:56764343-56766344(+)
Zm00001d005896::2:192055230-192057231(+)
Zm00001d008357::8:6177968-6179969(-)
Zm00001d021610::7:158047860-158049861(-)
Zm00001d040596::3:52319794-52321795(+)
Zm00001d022337::7:175700273-175702274(+)
Zm00001d012832::5:957709-959710(-)
Zm00001d023839::10:23909090-23911091(-)
Zm00001d014718::5:60362097-60364098(+)
Zm00001d002147::2:6776274-6778275(+)
Zm00001d038812::6:164983308-164985309(-)
Zm00001d013184::5:6090403-6092404(+)
Zm00001d034346::1:290282155-290284156(-)
Zm00001d042306::3:160114593-160116594(+)
Zm00001d003767::2:58174486-58176487(-)
Zm00001d010592::8:121233326-121235327(+)
Zm00001d026421::10:145449296-145451297(+)
Zm00001d018523::5:222466679-222468680(-)
Zm00001d027447::1:5500143-5502144(-)
Zm00001d050406::4:86394106-86396107(-)
Zm00001d044650::3:234075704-234077705(+)
Zm00001d010867::8:131311264-131313265(+)
Zm00001d041471::3:122353168-122355169(+)
Zm00001d039305::3:1402616-1404617(+)
Zm00001d019404::7:32443018-32445019(+)
Zm00001d032029::1:209947495-209949496(-)
Zm00001d054089::4:246280681-246282682(-)
Zm00001d027624::1:9340029-9342030(+)
Zm00001d018787::7:5216199-5218200(-)
Zm00001d006036::2:195895794-195897795(-)
Zm00001d033371::1:260870928-260872929(-)
Zm00001d038813::6:165051973-165053974(-)
Zm00001d020963::7:138055876-138057877(+)
Zm00001d014659::5:57821225-57823226(-)
Zm00001d012834::5:956796-958797(+)
Zm00001d044446::3:228292471-228294472(+)
Zm00001d017331::5:193174571-193176572(+)
Zm00001d028762::1:45867262-45869263(+)
Zm00001d036346::6:85064159-85066160(+)
Zm00001d041900::3:142575937-142577938(-)
Zm00001d043898::3:213266108-213268109(-)
Zm00001d023300::10:2360151-2362152(+)
Zm00001d038796::6:164516674-164518675(-)
Zm00001d003343::2:40921157-40923158(+)
Zm00001d024646::10:82013733-82015734(-)
Zm00001d006061::2:196889923-196891924(-)
Zm00001d037770::6:136859406-136861407(+)
Zm00001d012619::8:177290233-177292234(+)
Zm00001d038914::6:166869692-166871693(+)
Zm00001d036112::6:72652522-72654523(-)
Zm00001d038519::6:159119411-159121412(-)
Zm00001d023431::10:5426972-5428973(-)
Zm00001d049507::4:32697703-32699704(-)
Zm00001d005423::2:173514704-173516705(+)
Zm00001d047766::9:141350630-141352631(-)
Zm00001d039091::6:169866793-169868794(-)
Zm00001d029124::1:59026503-59028504(+)
Zm00001d037974::6:143922666-143924667(+)
Zm00001d018524::5:222465788-222467789(+)
Zm00001d039881::3:17539394-17541395(+)
Zm00001d021382::7:150552752-150554753(-)
Zm00001d030080::1:104118210-104120211(+)
Zm00001d033105::1:250319187-250321188(+)
Zm00001d051864::4:172706557-172708558(+)
Zm00001d016885::5:179318579-179320580(+)
Zm00001d014742::5:61157156-61159157(+)
Zm00001d051595::4:164053348-164055349(-)
Zm00001d015769::5:118156120-118158121(+)
Zm00001d013845::5:22414477-22416478(-)
Zm00001d036066::6:69887256-69889257(-)
Zm00001d053799::4:241324092-241326093(+)
Zm00001d016665::5:171912429-171914430(-)
Zm00001d002456::2:13190812-13192813(+)
Zm00001d003284::2:38755710-38757711(-)
Zm00001d004576::2:118981886-118983887(-)
Zm00001d034350::1:290353805-290355806(-)
Zm00001d013721::5:18532645-18534646(-)
Zm00001d026192::10:140685227-140687228(-)
Zm00001d002879::2:25546087-25548088(-)
Zm00001d021636::7:158766199-158768200(-)
Zm00001d018403::5:220013478-220015479(+)
Zm00001d012888::5:1610576-1612577(+)
Zm00001d029487::1:72826817-72828818(+)
Zm00001d007890::2:241879683-241881684(+)
Zm00001d022194::7:172575202-172577203(+)
Zm00001d047767::9:141349783-141351784(+)
Zm00001d018755::7:4283849-4285850(+)
Zm00001d019775::7:59465261-59467262(+)
Zm00001d015970::5:134956624-134958625(-)
Zm00001d046036::9:57490928-57492929(-)
Zm00001d007815::2:240146444-240148445(+)
Zm00001d031134::1:179001493-179003494(-)
Zm00001d050933::4:132562631-132564632(+)
Zm00001d028075::1:22069604-22071605(-)
Zm00001d008611::8:14457481-14459482(-)
Zm00001d023830::10:23730191-23732192(+)
Zm00001d042141::3:153353328-153355329(+)
Zm00001d035608::6:36527424-36529425(+)
Zm00001d043259::3:193665912-193667913(-)
Zm00001d028426::1:34647519-34649520(+)
Zm00001d031375::1:187629991-187631992(+)
Zm00001d034020::1:281334862-281336863(+)
Zm00001d012564::8:176761573-176763574(-)
Zm00001d048204::9:152403240-152405241(+)
Zm00001d023501::10:7465750-7467751(+)
Zm00001d024858::10:90996776-90998777(+)
Zm00001d017845::5:208601873-208603874(+)
Zm00001d003552::2:47855408-47857409(+)
Zm00001d014488::5:50001391-50003392(-)
Zm00001d049608::4:37427288-37429289(-)
Zm00001d034183::1:285933241-285935242(+)
Zm00001d041712::3:134637180-134639181(+)
Zm00001d022134::7:170975933-170977934(-)
Zm00001d034059::1:282746330-282748331(+)
Zm00001d038776::6:164211568-164213569(-)
Zm00001d033451::1:263015767-263017768(-)
Zm00001d024113::10:46410878-46412879(+)
Zm00001d043201::3:191436023-191438024(-)
Zm00001d038961::6:167706616-167708617(+)
Zm00001d027728::1:12334262-12336263(+)
Zm00001d034638::1:298675658-298677659(+)
Zm00001d011255::8:144689376-144691377(+)
Zm00001d008209::8:1241765-1243766(-)
Zm00001d038877::6:166216213-166218214(+)
Zm00001d025050::10:101682432-101684433(-)
Zm00001d032160::1:214974876-214976877(+)
Zm00001d031268::1:184421305-184423306(+)
Zm00001d028695::1:43354476-43356477(+)
Zm00001d042395::3:164415145-164417146(-)
Zm00001d031018::1:173679722-173681723(+)
Zm00001d029140::1:60228491-60230492(-)
Zm00001d017026::5:183078249-183080250(+)
Zm00001d039616::3:9142169-9144170(+)
Zm00001d052062::4:178172040-178174041(+)
Zm00001d049729::4:41727822-41729823(+)
Zm00001d011231::8:143883869-143885870(+)
Zm00001d044287::3:224230169-224232170(-)
Zm00001d028050::1:21679196-21681197(+)
Zm00001d018057::5:213294104-213296105(-)
Zm00001d020495::7:118964083-118966084(-)
Zm00001d003118::2:32785849-32787850(+)
Zm00001d038361::6:155382308-155384309(-)
Zm00001d018421::5:220396605-220398606(+)
Zm00001d008996::8:29227196-29229197(-)
Zm00001d033021::1:247429837-247431838(+)
Zm00001d010339::8:110341898-110343899(+)
Zm00001d052136::4:180606528-180608529(-)
Zm00001d052585::4:193609502-193611503(+)
Zm00001d026685::10:149861254-149863255(-)
Zm00001d018804::7:5672132-5674133(+)
Zm00001d013603::5:15172512-15174513(-)
Zm00001d031074::1:175995507-175997508(-)
Zm00001d003364::2:41644007-41646008(+)
Zm00001d053724::4:239881765-239883766(-)
Zm00001d048159::9:151144002-151146003(-)
Zm00001d018795::7:5364046-5366047(+)
Zm00001d044186::3:221396171-221398172(+)
Zm00001d037509::6:127640691-127642692(-)
Zm00001d041323::3:112348789-112350790(+)
Zm00001d021467::7:152924720-152926721(+)
Zm00001d036110::6:72623780-72625781(-)
Zm00001d029997::1:98380616-98382617(+)
Zm00001d015120::5:76344479-76346480(-)
Zm00001d051233::4:149416582-149418583(+)
Zm00001d033312::1:258657434-258659435(+)
Zm00001d006555::2:210897159-210899160(-)
Zm00001d048614::4:1309316-1311317(-)
Zm00001d041983::3:146588656-146590657(-)
Zm00001d007853::2:240964598-240966599(-)
Zm00001d010957::8:135037904-135039905(-)
Zm00001d004702::2:132243761-132245762(-)
Zm00001d006388::2:206391915-206393916(+)
Zm00001d026323::10:143579369-143581370(+)
Zm00001d016836::5:177829155-177831156(-)
Zm00001d006227::2:202363246-202365247(+)
Zm00001d013072::5:4315989-4317990(-)
Zm00001d031975::1:208358911-208360912(-)
Zm00001d045476::9:23628722-23630723(+)
Zm00001d042259::3:157677231-157679232(-)
Zm00001d039005::6:168644993-168646994(-)
Zm00001d048089::9:149894859-149896860(+)
Zm00001d049225::4:21656167-21658168(-)
Zm00001d013186::5:6106385-6108386(-)
Zm00001d029077::1:57260111-57262112(+)
Zm00001d038257::6:152485839-152487840(+)
Zm00001d037910::6:141724036-141726037(-)
Zm00001d002296::2:9729873-9731874(-)
Zm00001d027427::1:5093790-5095791(+)
Zm00001d037864::6:140136755-140138756(-)
Zm00001d023910::10:27654156-27656157(-)
Zm00001d025765::10:128936305-128938306(-)
Zm00001d036957::6:107328071-107330072(+)
Zm00001d016884::5:179286134-179288135(+)
Zm00001d002395::2:11866160-11868161(-)
Zm00001d017475::5:197044076-197046077(+)
Zm00001d034462::1:293734954-293736955(+)
Zm00001d024041::10:39078243-39080244(-)
Zm00001d035136::6:6623423-6625424(-)
Zm00001d025616::10:124035756-124037757(+)
Zm00001d034996::6:1300665-1302666(+)
Zm00001d051590::4:163895801-163897802(+)
Zm00001d008622::8:15004951-15006952(-)
Zm00001d017783::5:206690259-206692260(+)
```
