## Supplementary material for "A comprehensive map of preferentially located motifs reveals distinct proximal *cis*-regulatory elements in plants": GTTGGTG_containing_gene_set.txt

```
#Occurences of GTTGGTG between -13 and 41 (positions relative to the transcription start site)
#359 sequences with GTTGGTG in this interval
#1.39% of the sequences in promoter set with GTTGGTG (set with 25847 sequences)
Zm00001d029629::1:80609274-80611275(-)
Zm00001d037170::6:114740197-114742198(+)
Zm00001d013196::5:6194441-6196442(-)
Zm00001d029827::1:89016082-89018083(-)
Zm00001d011459::8:150992325-150994326(+)
Zm00001d027454::1:5601626-5603627(+)
Zm00001d013103::5:4715088-4717089(-)
Zm00001d002943::2:27768344-27770345(+)
Zm00001d035070::6:3734787-3736788(-)
Zm00001d031958::1:208009221-208011222(+)
Zm00001d043807::3:210703908-210705909(-)
Zm00001d045565::9:26891801-26893802(+)
Zm00001d019957::7:80241601-80243602(-)
Zm00001d032902::1:242329887-242331888(+)
Zm00001d005751::2:186189521-186191522(+)
Zm00001d006520::2:210397797-210399798(+)
Zm00001d011365::8:148695280-148697281(+)
Zm00001d011992::8:166021024-166023025(-)
Zm00001d022120::7:170790969-170792970(-)
Zm00001d018724::7:3137750-3139751(-)
Zm00001d042064::3:149402343-149404344(-)
Zm00001d034957::1:306781823-306783824(-)
Zm00001d051388::4:156847122-156849123(-)
Zm00001d024365::10:67173030-67175031(-)
Zm00001d023718::10:16723772-16725773(+)
Zm00001d036894::6:105838072-105840073(+)
Zm00001d022227::7:173167295-173169296(-)
Zm00001d003664::2:53144687-53146688(-)
Zm00001d016879::5:179263785-179265786(-)
Zm00001d042284::3:158792261-158794262(-)
Zm00001d018825::7:6514296-6516297(-)
Zm00001d010031::8:96224603-96226604(+)
Zm00001d038555::6:159788429-159790430(+)
Zm00001d021304::7:148352724-148354725(-)
Zm00001d004957::2:150612344-150614345(+)
Zm00001d053623::4:237043621-237045622(+)
Zm00001d035797::6:50388282-50390283(-)
Zm00001d001813::2:1412068-1414069(+)
Zm00001d049595::4:36759815-36761816(+)
Zm00001d028382::1:32783418-32785419(-)
Zm00001d006884::2:218535974-218537975(-)
Zm00001d040070::3:25785392-25787393(-)
Zm00001d039221::6:173158716-173160717(+)
Zm00001d031536::1:193622302-193624303(-)
Zm00001d035168::6:7507805-7509806(+)
Zm00001d002130::2:6420679-6422680(+)
Zm00001d034337::1:290201679-290203680(-)
Zm00001d009189::8:41983529-41985530(+)
Zm00001d050202::4:73401447-73403448(-)
Zm00001d019595::7:45544582-45546583(+)
Zm00001d006460::2:208878806-208880807(+)
Zm00001d052331::4:187328754-187330755(-)
Zm00001d043347::3:197322540-197324541(-)
Zm00001d013900::5:24276869-24278870(-)
Zm00001d036342::6:85010124-85012125(-)
Zm00001d044473::3:229110524-229112525(-)
Zm00001d040142::3:29088619-29090620(+)
Zm00001d025165::10:107134994-107136995(+)
Zm00001d032906::1:242700580-242702581(+)
Zm00001d037252::6:118139619-118141620(-)
Zm00001d021558::7:156001361-156003362(-)
Zm00001d021863::7:164876764-164878765(+)
Zm00001d032519::1:229235513-229237514(-)
Zm00001d013903::5:24298298-24300299(-)
Zm00001d010185::8:103320400-103322401(-)
Zm00001d031210::1:182328060-182330061(+)
Zm00001d019312::7:27243031-27245032(-)
Zm00001d049965::4:56191431-56193432(+)
Zm00001d049580::4:36015288-36017289(+)
Zm00001d002349::2:10678840-10680841(-)
Zm00001d029072::1:57130694-57132695(+)
Zm00001d046273::9:77370112-77372113(+)
Zm00001d028400::1:33595641-33597642(+)
Zm00001d050283::4:78442434-78444435(+)
Zm00001d016844::5:178234369-178236370(-)
Zm00001d044104::3:219355339-219357340(+)
Zm00001d006298::2:204035259-204037260(+)
Zm00001d051167::4:146943888-146945889(-)
Zm00001d008570::8:13284717-13286718(+)
Zm00001d044674::3:234621683-234623684(+)
Zm00001d011061::8:137875115-137877116(-)
Zm00001d046739::9:103949389-103951390(-)
Zm00001d007496::2:233246910-233248911(+)
Zm00001d015825::5:124315959-124317960(-)
Zm00001d028725::1:44360105-44362106(+)
Zm00001d051886::4:173657707-173659708(-)
Zm00001d005190::2:163040925-163042926(-)
Zm00001d007661::2:237098413-237100414(-)
Zm00001d017492::5:197506628-197508629(-)
Zm00001d038039::6:145911135-145913136(+)
Zm00001d049917::4:52715281-52717282(+)
Zm00001d013804::5:20980758-20982759(+)
Zm00001d029980::1:97330265-97332266(+)
Zm00001d018207::5:216606097-216608098(-)
Zm00001d016799::5:176196744-176198745(-)
Zm00001d044175::3:221166976-221168977(+)
Zm00001d005715::2:184451488-184453489(+)
Zm00001d041958::3:145659616-145661617(+)
Zm00001d045862::9:44292812-44294813(-)
Zm00001d035044::6:3021913-3023914(+)
Zm00001d005437::2:173967144-173969145(-)
Zm00001d038527::6:159317305-159319306(-)
Zm00001d025979::10:135123456-135125457(+)
Zm00001d017274::5:191421844-191423845(-)
Zm00001d008507::8:10951291-10953292(+)
Zm00001d038297::6:153654322-153656323(+)
Zm00001d045731::9:35769864-35771865(-)
Zm00001d025005::10:99218970-99220971(-)
Zm00001d048282::9:153826502-153828503(-)
Zm00001d052801::4:201399230-201401231(+)
Zm00001d034010::1:281123819-281125820(+)
Zm00001d008439::8:8698242-8700243(-)
Zm00001d052320::4:187036795-187038796(+)
Zm00001d051345::4:155299545-155301546(-)
Zm00001d021639::7:158782421-158784422(-)
Zm00001d026638::10:149255033-149257034(+)
Zm00001d010431::8:114841550-114843551(-)
Zm00001d015557::5:97435618-97437619(+)
Zm00001d012247::8:170937828-170939829(-)
Zm00001d027302::1:2288900-2290901(-)
Zm00001d038725::6:163368988-163370989(-)
Zm00001d023581::10:10701958-10703959(+)
Zm00001d019247::7:23763337-23765338(+)
Zm00001d035270::6:18833883-18835884(+)
Zm00001d040147::3:29193988-29195989(-)
Zm00001d044467::3:228976065-228978066(+)
Zm00001d004581::2:119531341-119533342(+)
Zm00001d042395::3:164415145-164417146(-)
Zm00001d029422::1:69842791-69844792(+)
Zm00001d017776::5:206390300-206392301(-)
Zm00001d043104::3:189311749-189313750(+)
Zm00001d014821::5:64546951-64548952(+)
Zm00001d019889::7:73324443-73326444(+)
Zm00001d008295::8:4445422-4447423(+)
Zm00001d037333::6:121824446-121826447(-)
Zm00001d034848::1:303765307-303767308(+)
Zm00001d012761::8:180158449-180160450(+)
Zm00001d034581::1:297038053-297040054(+)
Zm00001d033317::1:258848840-258850841(+)
Zm00001d010190::8:103454552-103456553(+)
Zm00001d024477::10:72977185-72979186(-)
Zm00001d047078::9:117550590-117552591(-)
Zm00001d049640::4:38546252-38548253(+)
Zm00001d040878::3:74727948-74729949(+)
Zm00001d040084::3:26930028-26932029(+)
Zm00001d022498::7:178839219-178841220(+)
Zm00001d046279::9:77861664-77863665(-)
Zm00001d021659::7:159374581-159376582(+)
Zm00001d034129::1:284691120-284693121(+)
Zm00001d010210::8:104155054-104157055(+)
Zm00001d046299::9:79122992-79124993(+)
Zm00001d030392::1:128916006-128918007(-)
Zm00001d051629::4:165084016-165086017(-)
Zm00001d022264::7:173952036-173954037(+)
Zm00001d034151::1:285172972-285174973(-)
Zm00001d013755::5:19468478-19470479(-)
Zm00001d006553::2:210880835-210882836(+)
Zm00001d033313::1:258665352-258667353(-)
Zm00001d043156::3:190354463-190356464(+)
Zm00001d043491::3:201680039-201682040(+)
Zm00001d037148::6:113943413-113945414(+)
Zm00001d036308::6:83754786-83756787(+)
Zm00001d014782::5:62919345-62921346(-)
Zm00001d043270::3:193916039-193918040(+)
Zm00001d015856::5:126811900-126813901(+)
Zm00001d010231::8:104892136-104894137(-)
Zm00001d035050::6:3222765-3224766(-)
Zm00001d049975::4:56367588-56369589(-)
Zm00001d002837::2:24270823-24272824(-)
Zm00001d044192::3:221545148-221547149(+)
Zm00001d008839::8:22131761-22133762(-)
Zm00001d021000::7:139920504-139922505(-)
Zm00001d030218::1:113761779-113763780(+)
Zm00001d008870::8:23386287-23388288(-)
Zm00001d020862::7:134952796-134954797(+)
Zm00001d037413::6:124877262-124879263(-)
Zm00001d049004::4:12272381-12274382(-)
Zm00001d030372::1:126989267-126991268(+)
Zm00001d049571::4:35619155-35621156(+)
Zm00001d018537::5:222622863-222624864(+)
Zm00001d014456::5:48032702-48034703(+)
Zm00001d051954::4:175237502-175239503(-)
Zm00001d045334::9:19127610-19129611(+)
Zm00001d003252::2:37964661-37966662(-)
Zm00001d014804::5:63814099-63816100(+)
Zm00001d017303::5:192193036-192195037(-)
Zm00001d020315::7:105847822-105849823(+)
Zm00001d049516::4:32963570-32965571(+)
Zm00001d051253::4:150769958-150771959(+)
Zm00001d034859::1:303988133-303990134(+)
Zm00001d014617::5:55871940-55873941(-)
Zm00001d029988::1:97705721-97707722(-)
Zm00001d007714::2:238011581-238013582(+)
Zm00001d003129::2:33332885-33334886(-)
Zm00001d024102::10:45052650-45054651(-)
Zm00001d029507::1:73752008-73754009(+)
Zm00001d036338::6:84765275-84767276(-)
Zm00001d028093::1:22740420-22742421(-)
Zm00001d008491::8:10206589-10208590(-)
Zm00001d024197::10:55003593-55005594(-)
Zm00001d016173::5:148419141-148421142(-)
Zm00001d050322::4:81383013-81385014(+)
Zm00001d015925::5:131709749-131711750(+)
Zm00001d045788::9:39264599-39266600(+)
Zm00001d005140::2:160690079-160692080(+)
Zm00001d011912::8:164357385-164359386(+)
Zm00001d002919::2:26655080-26657081(+)
Zm00001d015963::5:134453834-134455835(+)
Zm00001d038818::6:165185522-165187523(-)
Zm00001d016912::5:179718464-179720465(+)
Zm00001d039919::3:19358905-19360906(-)
Zm00001d001825::2:1534556-1536557(-)
Zm00001d053074::4:212400026-212402027(+)
Zm00001d050339::4:82298632-82300633(+)
Zm00001d010131::8:100731171-100733172(-)
Zm00001d051157::4:146410400-146412401(-)
Zm00001d021567::7:156229658-156231659(-)
Zm00001d002600::2:16455918-16457919(-)
Zm00001d004227::2:93485592-93487593(-)
Zm00001d011144::8:140398955-140400956(+)
Zm00001d023542::10:9510346-9512347(-)
Zm00001d015378::5:87170218-87172219(+)
Zm00001d010656::8:123105930-123107931(-)
Zm00001d031903::1:206154595-206156596(-)
Zm00001d010670::8:123785451-123787452(+)
Zm00001d038020::6:145387022-145389023(+)
Zm00001d047641::9:137879678-137881679(-)
Zm00001d021699::7:160632777-160634778(-)
Zm00001d034561::1:296362492-296364493(+)
Zm00001d031802::1:202213438-202215439(+)
Zm00001d043257::3:193496530-193498531(-)
Zm00001d025195::10:108515187-108517188(+)
Zm00001d020395::7:111176518-111178519(+)
Zm00001d003677::2:53854379-53856380(-)
Zm00001d032411::1:225865863-225867864(+)
Zm00001d006587::2:211694232-211696233(-)
Zm00001d013033::5:3493333-3495334(-)
Zm00001d036090::6:71682051-71684052(+)
Zm00001d017620::5:201982471-201984472(+)
Zm00001d053101::4:213759416-213761417(-)
Zm00001d012733::8:179493974-179495975(+)
Zm00001d042841::3:181693028-181695029(+)
Zm00001d024588::10:79477902-79479903(-)
Zm00001d008604::8:14282741-14284742(+)
Zm00001d024393::10:68594247-68596248(-)
Zm00001d035405::6:24549504-24551505(-)
Zm00001d030891::1:166011866-166013867(-)
Zm00001d015970::5:134956624-134958625(-)
Zm00001d007715::2:238061020-238063021(+)
Zm00001d021763::7:162637338-162639339(-)
Zm00001d026641::10:149277320-149279321(-)
Zm00001d042853::3:182128586-182130587(-)
Zm00001d038931::6:167227885-167229886(+)
Zm00001d028456::1:35501274-35503275(+)
Zm00001d038754::6:163896824-163898825(+)
Zm00001d016439::5:162353269-162355270(+)
Zm00001d032045::1:210459754-210461755(-)
Zm00001d011348::8:147534593-147536594(-)
Zm00001d003016::2:29536672-29538673(+)
Zm00001d005087::2:157734506-157736507(+)
Zm00001d035225::6:15042563-15044564(+)
Zm00001d015559::5:97474046-97476047(-)
Zm00001d042333::3:161631624-161633625(-)
Zm00001d035925::6:60491482-60493483(-)
Zm00001d016943::5:180771145-180773146(-)
Zm00001d010195::8:103503730-103505731(+)
Zm00001d025011::10:99638053-99640054(-)
Zm00001d015536::5:96271584-96273585(-)
Zm00001d004697::2:131928377-131930378(+)
Zm00001d038465::6:157802668-157804669(+)
Zm00001d049914::4:52305179-52307180(+)
Zm00001d045400::9:20678902-20680903(-)
Zm00001d034949::1:306502309-306504310(-)
Zm00001d012808::5:574215-576216(-)
Zm00001d046202::9:71567845-71569846(+)
Zm00001d045025::9:10470874-10472875(-)
Zm00001d008391::8:7132955-7134956(+)
Zm00001d009506::8:67913725-67915726(+)
Zm00001d047466::9:130965130-130967131(+)
Zm00001d014470::5:49226070-49228071(+)
Zm00001d024478::10:73140907-73142908(-)
Zm00001d031236::1:183188938-183190939(+)
Zm00001d052248::4:184731039-184733040(-)
Zm00001d030076::1:103899151-103901152(+)
Zm00001d039222::6:173163509-173165510(-)
Zm00001d012513::8:175876039-175878040(-)
Zm00001d007521::2:233714481-233716482(-)
Zm00001d048836::4:6154987-6156988(-)
Zm00001d015356::5:86086254-86088255(-)
Zm00001d052963::4:206409115-206411116(+)
Zm00001d023270::10:1778105-1780106(+)
Zm00001d052138::4:180621530-180623531(+)
Zm00001d026540::10:147925054-147927055(-)
Zm00001d024602::10:80079591-80081592(+)
Zm00001d004545::2:117228827-117230828(-)
Zm00001d001775::2:547100-549101(-)
Zm00001d049807::4:45606415-45608416(-)
Zm00001d048772::4:5265537-5267538(+)
Zm00001d006763::2:216199735-216201736(-)
Zm00001d032044::1:210451043-210453044(-)
Zm00001d001838::2:1673958-1675959(+)
Zm00001d005805::2:189321381-189323382(+)
Zm00001d024340::10:65655925-65657926(-)
Zm00001d043607::3:205005082-205007083(-)
Zm00001d025763::10:128657392-128659393(-)
Zm00001d042183::3:155333735-155335736(+)
Zm00001d029970::1:97043120-97045121(+)
Zm00001d043562::3:203927706-203929707(+)
Zm00001d052959::4:206311018-206313019(-)
Zm00001d036714::6:98439457-98441458(+)
Zm00001d024990::10:98113320-98115321(-)
Zm00001d042410::3:166276006-166278007(-)
Zm00001d004467::2:113712726-113714727(-)
Zm00001d010435::8:115024959-115026960(+)
Zm00001d032776::1:237885307-237887308(+)
Zm00001d012925::5:2063524-2065525(+)
Zm00001d045735::9:36007834-36009835(+)
Zm00001d049234::4:22026503-22028504(-)
Zm00001d042534::3:171048937-171050938(+)
Zm00001d031662::1:197921038-197923039(-)
Zm00001d039219::6:173067765-173069766(+)
Zm00001d018183::5:215970050-215972051(-)
Zm00001d051161::4:146710088-146712089(-)
Zm00001d048292::9:154006091-154008092(-)
Zm00001d039963::3:20815953-20817954(-)
Zm00001d008679::8:16972985-16974986(-)
Zm00001d051799::4:169984567-169986568(+)
Zm00001d018693::7:2688501-2690502(-)
Zm00001d024630::10:81142685-81144686(-)
Zm00001d038491::6:158529253-158531254(+)
Zm00001d039685::3:11842227-11844228(+)
Zm00001d024035::10:38794087-38796088(-)
Zm00001d002031::2:4673746-4675747(-)
Zm00001d021609::7:158034748-158036749(+)
Zm00001d019243::7:23658541-23660542(-)
Zm00001d051586::4:163480479-163482480(+)
Zm00001d017525::5:198720404-198722405(-)
Zm00001d039920::3:19384989-19386990(-)
Zm00001d016363::5:159323441-159325442(+)
Zm00001d012567::8:176774298-176776299(+)
Zm00001d008827::8:21833399-21835400(+)
Zm00001d032402::1:225533926-225535927(-)
Zm00001d029365::1:67593836-67595837(+)
Zm00001d003632::2:51111250-51113251(-)
Zm00001d032715::1:235882202-235884203(-)
Zm00001d033326::1:259100880-259102881(+)
Zm00001d021050::7:141291926-141293927(-)
Zm00001d017168::5:187803676-187805677(+)
Zm00001d049647::4:38603548-38605549(-)
Zm00001d017487::5:197368312-197370313(-)
Zm00001d023593::10:11238206-11240207(-)
Zm00001d022117::7:170769941-170771942(-)
Zm00001d023892::10:26540889-26542890(+)
Zm00001d052699::4:198048252-198050253(-)
Zm00001d052928::4:205226274-205228275(+)
Zm00001d021288::7:147972139-147974140(-)
Zm00001d047275::9:125244516-125246517(-)
Zm00001d045956::9:49734108-49736109(+)
Zm00001d053200::4:219494066-219496067(+)
```
