## Supplementary material for "A comprehensive map of preferentially located motifs reveals distinct proximal *cis*-regulatory elements in plants": GTTGTGGC_containing_gene_set.txt

```
#Occurences of GTTGTGGC between 110 and 114 (positions relative to the transcription start site)
#28 sequences with GTTGTGGC in this interval
#0.11% of the sequences in promoter set with GTTGTGGC (set with 25847 sequences)
Zm00001d043821::3:210977037-210979038(-)
Zm00001d032198::1:216781700-216783701(-)
Zm00001d021768::7:162725623-162727624(+)
Zm00001d029995::1:98255722-98257723(+)
Zm00001d018981::7:11771724-11773725(+)
Zm00001d049254::4:22958031-22960032(+)
Zm00001d012950::5:2316678-2318679(+)
Zm00001d016711::5:173426227-173428228(+)
Zm00001d022591::7:180547655-180549656(+)
Zm00001d035705::6:41918629-41920630(-)
Zm00001d045998::9:53113245-53115246(+)
Zm00001d039239::3:377550-379551(+)
Zm00001d027697::1:11313119-11315120(+)
Zm00001d025501::10:120595036-120597037(+)
Zm00001d043819::3:210966368-210968369(-)
Zm00001d047840::9:143019600-143021601(-)
Zm00001d016968::5:181540870-181542871(+)
Zm00001d033808::1:274304674-274306675(-)
Zm00001d044993::9:9486750-9488751(+)
Zm00001d048335::9:154622153-154624154(-)
Zm00001d038496::6:158594773-158596774(-)
Zm00001d050907::4:129649445-129651446(+)
Zm00001d042515::3:170303366-170305367(-)
Zm00001d025497::10:120578475-120580476(+)
Zm00001d038565::6:159997600-159999601(-)
Zm00001d033102::1:250206266-250208267(-)
Zm00001d015672::5:105101027-105103028(-)
Zm00001d049338::4:27148971-27150972(-)
```
