## Supplementary material for "A comprehensive map of preferentially located motifs reveals distinct proximal *cis*-regulatory elements in plants": GTTGTTCG_containing_gene_set.txt

```
#Occurences of GTTGTTCG between 150 and 156 (positions relative to the transcription start site)
#15 sequences with GTTGTTCG in this interval
#0.06% of the sequences in promoter set with GTTGTTCG (set with 25847 sequences)
Zm00001d035431::6:25289552-25291553(-)
Zm00001d014645::5:57165173-57167174(+)
Zm00001d034812::1:302758677-302760678(+)
Zm00001d044796::9:2565447-2567448(-)
Zm00001d003739::2:56960301-56962302(+)
Zm00001d036553::6:91849157-91851158(+)
Zm00001d015145::5:76944097-76946098(+)
Zm00001d031312::1:185849314-185851315(+)
Zm00001d028060::1:21796413-21798414(-)
Zm00001d041975::3:146342806-146344807(+)
Zm00001d009219::8:44185286-44187287(-)
Zm00001d031587::1:195532650-195534651(-)
Zm00001d028883::1:49584338-49586339(+)
Zm00001d052705::4:198265912-198267913(+)
Zm00001d008711::8:17564249-17566250(+)
```
