## Supplementary material for "A comprehensive map of preferentially located motifs reveals distinct proximal *cis*-regulatory elements in plants": GTTTAC_containing_gene_set.txt

```
#Occurences of GTTTAC between -255 and -253 (positions relative to the transcription start site)
#94 sequences with GTTTAC in this interval
#0.36% of the sequences in promoter set with GTTTAC (set with 25847 sequences)
Zm00001d018135::5:215080998-215082999(-)
Zm00001d046511::9:93193009-93195010(+)
Zm00001d007698::2:237631849-237633850(-)
Zm00001d029066::1:56973650-56975651(+)
Zm00001d023497::10:7361288-7363289(-)
Zm00001d020620::7:125262351-125264352(-)
Zm00001d034544::1:295926000-295928001(-)
Zm00001d034222::1:287046765-287048766(-)
Zm00001d027784::1:13437298-13439299(+)
Zm00001d034919::1:305602127-305604128(-)
Zm00001d043353::3:197458321-197460322(+)
Zm00001d020806::7:133444299-133446300(-)
Zm00001d028401::1:33645926-33647927(+)
Zm00001d024910::10:94436593-94438594(-)
Zm00001d023747::10:18440248-18442249(+)
Zm00001d012978::5:2661921-2663922(+)
Zm00001d004363::2:106490767-106492768(+)
Zm00001d037853::6:139797215-139799216(+)
Zm00001d031411::1:189276583-189278584(+)
Zm00001d048386::9:155337896-155339897(-)
Zm00001d013101::5:4709202-4711203(+)
Zm00001d030703::1:154502524-154504525(+)
Zm00001d005419::2:173367074-173369075(-)
Zm00001d024593::10:79588921-79590922(-)
Zm00001d010548::8:120114434-120116435(-)
Zm00001d005270::2:166561535-166563536(-)
Zm00001d005744::2:185664254-185666255(-)
Zm00001d005024::2:154435772-154437773(-)
Zm00001d040577::3:50991632-50993633(+)
Zm00001d006317::2:204330927-204332928(-)
Zm00001d017708::5:204752990-204754991(-)
Zm00001d020297::7:104769602-104771603(-)
Zm00001d013086::5:4526924-4528925(+)
Zm00001d051882::4:173379899-173381900(-)
Zm00001d015244::5:80935137-80937138(+)
Zm00001d010145::8:101315097-101317098(+)
Zm00001d026637::10:149252503-149254504(-)
Zm00001d053889::4:243041032-243043033(+)
Zm00001d008765::8:19525889-19527890(+)
Zm00001d001989::2:4005969-4007970(-)
Zm00001d030764::1:158951514-158953515(+)
Zm00001d033018::1:247107635-247109636(-)
Zm00001d013809::5:21119846-21121847(+)
Zm00001d009242::8:46230625-46232626(-)
Zm00001d003214::2:36251089-36253090(-)
Zm00001d052980::4:207106063-207108064(+)
Zm00001d043688::3:207418561-207420562(-)
Zm00001d021609::7:158034748-158036749(+)
Zm00001d029709::1:83412848-83414849(-)
Zm00001d018952::7:10370372-10372373(+)
Zm00001d025309::10:113728172-113730173(+)
Zm00001d024883::10:92163698-92165699(-)
Zm00001d044180::3:221250420-221252421(-)
Zm00001d051510::4:160975548-160977549(-)
Zm00001d003100::2:32062442-32064443(+)
Zm00001d039890::3:18010953-18012954(-)
Zm00001d007332::2:228913328-228915329(+)
Zm00001d018583::5:223740500-223742501(+)
Zm00001d031799::1:202181034-202183035(-)
Zm00001d048041::9:148615469-148617470(-)
Zm00001d052784::4:200744068-200746069(+)
Zm00001d008477::8:9830352-9832353(-)
Zm00001d022150::7:171312059-171314060(-)
Zm00001d015520::5:95620341-95622342(-)
Zm00001d017126::5:186225784-186227785(-)
Zm00001d032534::1:229831668-229833669(-)
Zm00001d015622::5:101915008-101917009(-)
Zm00001d015500::5:94102683-94104684(+)
Zm00001d052674::4:196902870-196904871(+)
Zm00001d016519::5:165893666-165895667(+)
Zm00001d024209::10:56567177-56569178(+)
Zm00001d019105::7:16888389-16890390(-)
Zm00001d036682::6:97482012-97484013(-)
Zm00001d026482::10:146768570-146770571(-)
Zm00001d045424::9:21656810-21658811(+)
Zm00001d015683::5:107120251-107122252(-)
Zm00001d050934::4:132599859-132601860(-)
Zm00001d007289::2:226917414-226919415(+)
Zm00001d024459::10:71758541-71760542(+)
Zm00001d010923::8:133671132-133673133(+)
Zm00001d047605::9:136919887-136921888(+)
Zm00001d006869::2:218300886-218302887(-)
Zm00001d031422::1:189579402-189581403(+)
Zm00001d052830::4:202076604-202078605(+)
Zm00001d004669::2:128626925-128628926(+)
Zm00001d038525::6:159265341-159267342(+)
Zm00001d046638::9:100058886-100060887(+)
Zm00001d019430::7:33320158-33322159(+)
Zm00001d050217::4:74114075-74116076(+)
Zm00001d040627::3:54950203-54952204(-)
Zm00001d024278::10:61397693-61399694(-)
Zm00001d051755::4:168934746-168936747(+)
Zm00001d023382::10:4321298-4323299(+)
Zm00001d033203::1:253924342-253926343(-)
```
