## Supplementary material for "A comprehensive map of preferentially located motifs reveals distinct proximal *cis*-regulatory elements in plants": GTTTAT_containing_gene_set.txt

```
#Occurences of GTTTAT between -29 and -23 (positions relative to the transcription start site)
#267 sequences with GTTTAT in this interval
#1.03% of the sequences in promoter set with GTTTAT (set with 25847 sequences)
Zm00001d033231::1:255264745-255266746(+)
Zm00001d049785::4:44632075-44634076(+)
Zm00001d049428::4:30060646-30062647(+)
Zm00001d026371::10:144456505-144458506(+)
Zm00001d028417::1:34223088-34225089(-)
Zm00001d053134::4:215436315-215438316(-)
Zm00001d011741::8:160443844-160445845(-)
Zm00001d034415::1:292331981-292333982(-)
Zm00001d028255::1:28064526-28066527(+)
Zm00001d022458::7:178125370-178127371(-)
Zm00001d045540::9:25850724-25852725(+)
Zm00001d045571::9:27015781-27017782(+)
Zm00001d031665::1:198080368-198082369(-)
Zm00001d022071::7:169433558-169435559(-)
Zm00001d021580::7:156784988-156786989(-)
Zm00001d049643::4:38577438-38579439(+)
Zm00001d007940::2:243481127-243483128(-)
Zm00001d011598::8:155472838-155474839(-)
Zm00001d022436::7:177670818-177672819(+)
Zm00001d024157::10:50582920-50584921(+)
Zm00001d042656::3:175642542-175644543(-)
Zm00001d010375::8:111875034-111877035(+)
Zm00001d045347::9:19264621-19266622(-)
Zm00001d034550::1:296026785-296028786(+)
Zm00001d013219::5:6700955-6702956(+)
Zm00001d012274::8:171716875-171718876(+)
Zm00001d017019::5:182804635-182806636(-)
Zm00001d003572::2:48490684-48492685(-)
Zm00001d027878::1:16360017-16362018(-)
Zm00001d051976::4:175730029-175732030(-)
Zm00001d017987::5:211415816-211417817(-)
Zm00001d032069::1:211228316-211230317(+)
Zm00001d041853::3:140873924-140875925(+)
Zm00001d020487::7:118585286-118587287(+)
Zm00001d032560::1:230531097-230533098(-)
Zm00001d053760::4:240616320-240618321(+)
Zm00001d034431::1:292891677-292893678(-)
Zm00001d040730::3:60564858-60566859(+)
Zm00001d031908::1:206408490-206410491(-)
Zm00001d029577::1:77397143-77399144(+)
Zm00001d029356::1:67230813-67232814(-)
Zm00001d031447::1:190291448-190293449(-)
Zm00001d009494::8:67183875-67185876(+)
Zm00001d043352::3:197455143-197457144(-)
Zm00001d032561::1:230531097-230533098(-)
Zm00001d005281::2:167624490-167626491(+)
Zm00001d028472::1:35970150-35972151(-)
Zm00001d015210::5:79545366-79547367(+)
Zm00001d038192::6:151107604-151109605(-)
Zm00001d032889::1:241522718-241524719(-)
Zm00001d031954::1:207944763-207946764(+)
Zm00001d037724::6:135238617-135240618(+)
Zm00001d045321::9:18927230-18929231(-)
Zm00001d011546::8:154182657-154184658(-)
Zm00001d004854::2:144678788-144680789(-)
Zm00001d006082::2:197605611-197607612(-)
Zm00001d040667::3:57061509-57063510(-)
Zm00001d047104::9:118715621-118717622(-)
Zm00001d036567::6:92810819-92812820(-)
Zm00001d021299::7:148221232-148223233(+)
Zm00001d049437::4:30243270-30245271(+)
Zm00001d014548::5:52712789-52714790(-)
Zm00001d041450::3:120561486-120563487(-)
Zm00001d048483::9:157063786-157065787(+)
Zm00001d034876::1:304511276-304513277(-)
Zm00001d003352::2:41239120-41241121(+)
Zm00001d023465::10:6431513-6433514(-)
Zm00001d037624::6:132165444-132167445(-)
Zm00001d009940::8:90900188-90902189(-)
Zm00001d015999::5:138467179-138469180(+)
Zm00001d032111::1:213311843-213313844(+)
Zm00001d015311::5:84031644-84033645(-)
Zm00001d048622::4:1525317-1527318(+)
Zm00001d050200::4:73312607-73314608(+)
Zm00001d043734::3:208685074-208687075(+)
Zm00001d009373::8:60722268-60724269(+)
Zm00001d048726::4:4310987-4312988(+)
Zm00001d038290::6:153558066-153560067(-)
Zm00001d048709::4:3831829-3833830(+)
Zm00001d022050::7:169038848-169040849(+)
Zm00001d002919::2:26655080-26657081(+)
Zm00001d032064::1:211138940-211140941(+)
Zm00001d002325::2:10324429-10326430(-)
Zm00001d020689::7:128592739-128594740(+)
Zm00001d043235::3:192720793-192722794(-)
Zm00001d041362::3:114250663-114252664(-)
Zm00001d013433::5:11294023-11296024(+)
Zm00001d040413::3:42221945-42223946(+)
Zm00001d012603::8:177065794-177067795(-)
Zm00001d021945::7:166724811-166726812(-)
Zm00001d024160::10:51326670-51328671(-)
Zm00001d038991::6:168308227-168310228(-)
Zm00001d011729::8:160067892-160069893(+)
Zm00001d030981::1:171563038-171565039(+)
Zm00001d047814::9:142499548-142501549(-)
Zm00001d034773::1:301811900-301813901(+)
Zm00001d035628::6:37503805-37505806(+)
Zm00001d038314::6:154187288-154189289(+)
Zm00001d042473::3:168826990-168828991(-)
Zm00001d042619::3:174090243-174092244(+)
Zm00001d010380::8:112188507-112190508(-)
Zm00001d032163::1:215125207-215127208(-)
Zm00001d013182::5:6083239-6085240(-)
Zm00001d025752::10:128395388-128397389(-)
Zm00001d002829::2:24059016-24061017(+)
Zm00001d039662::3:11020897-11022898(+)
Zm00001d022035::7:168351855-168353856(-)
Zm00001d008952::8:26879169-26881170(-)
Zm00001d052673::4:196891702-196893703(+)
Zm00001d012527::8:176102581-176104582(+)
Zm00001d023797::10:21894715-21896716(+)
Zm00001d002419::2:12302711-12304712(-)
Zm00001d028384::1:32800410-32802411(+)
Zm00001d011253::8:144628202-144630203(-)
Zm00001d019060::7:14493199-14495200(+)
Zm00001d021089::7:142529211-142531212(+)
Zm00001d026106::10:138572485-138574486(-)
Zm00001d052961::4:206357861-206359862(-)
Zm00001d017698::5:204490007-204492008(-)
Zm00001d010667::8:123643171-123645172(-)
Zm00001d013435::5:11294023-11296024(+)
Zm00001d053776::4:240874977-240876978(-)
Zm00001d018786::7:5193279-5195280(+)
Zm00001d025661::10:125343960-125345961(+)
Zm00001d051314::4:153286791-153288792(-)
Zm00001d053095::4:213514513-213516514(+)
Zm00001d007745::2:238612992-238614993(-)
Zm00001d051936::4:174851457-174853458(-)
Zm00001d029359::1:67313546-67315547(-)
Zm00001d030992::1:172399768-172401769(-)
Zm00001d028837::1:48280539-48282540(+)
Zm00001d006675::2:214027974-214029975(+)
Zm00001d011723::8:159990201-159992202(-)
Zm00001d005485::2:175612552-175614553(-)
Zm00001d053952::4:244165394-244167395(+)
Zm00001d043615::3:205272802-205274803(+)
Zm00001d023333::10:3620509-3622510(-)
Zm00001d042560::3:171823399-171825400(-)
Zm00001d027967::1:18521178-18523179(+)
Zm00001d008674::8:16863094-16865095(+)
Zm00001d036242::6:79176406-79178407(+)
Zm00001d031602::1:195957118-195959119(+)
Zm00001d034776::1:301954545-301956546(+)
Zm00001d012448::8:174723075-174725076(-)
Zm00001d009074::8:34605458-34607459(+)
Zm00001d037550::6:129100372-129102373(+)
Zm00001d039404::3:3473941-3475942(+)
Zm00001d027400::1:4406184-4408185(-)
Zm00001d010671::8:123806820-123808821(+)
Zm00001d004392::2:108535071-108537072(-)
Zm00001d017293::5:192001920-192003921(+)
Zm00001d028718::1:44179740-44181741(-)
Zm00001d029842::1:89645329-89647330(-)
Zm00001d022036::7:168372967-168374968(-)
Zm00001d051015::4:137042414-137044415(-)
Zm00001d038506::6:158829085-158831086(-)
Zm00001d039138::6:170945268-170947269(+)
Zm00001d023264::10:1598958-1600959(+)
Zm00001d010094::8:99104236-99106237(+)
Zm00001d018408::5:220201897-220203898(+)
Zm00001d014602::5:54873805-54875806(-)
Zm00001d032261::1:219331873-219333874(+)
Zm00001d020356::7:108788174-108790175(+)
Zm00001d049217::4:21135791-21137792(+)
Zm00001d021646::7:158969189-158971190(-)
Zm00001d007365::2:229752721-229754722(+)
Zm00001d029520::1:74270510-74272511(+)
Zm00001d030305::1:121210310-121212311(+)
Zm00001d038577::6:160385063-160387064(+)
Zm00001d043614::3:205239683-205241684(+)
Zm00001d014876::5:66779461-66781462(-)
Zm00001d032552::1:230243409-230245410(-)
Zm00001d020283::7:104131033-104133034(-)
Zm00001d008439::8:8698242-8700243(-)
Zm00001d042059::3:149113364-149115365(-)
Zm00001d002688::2:19318727-19320728(+)
Zm00001d003382::2:42356054-42358055(-)
Zm00001d028868::1:49092532-49094533(-)
Zm00001d048215::9:152593375-152595376(+)
Zm00001d017810::5:207496655-207498656(-)
Zm00001d049652::4:38770864-38772865(-)
Zm00001d014911::5:67877186-67879187(-)
Zm00001d039499::3:6013520-6015521(-)
Zm00001d015283::5:82652943-82654944(-)
Zm00001d017168::5:187803676-187805677(+)
Zm00001d030055::1:102371904-102373905(-)
Zm00001d026445::10:145968788-145970789(+)
Zm00001d032990::1:245865744-245867745(-)
Zm00001d019453::7:34423523-34425524(-)
Zm00001d025654::10:125149247-125151248(-)
Zm00001d005739::2:185513883-185515884(+)
Zm00001d006102::2:198171698-198173699(-)
Zm00001d009874::8:86636011-86638012(+)
Zm00001d030598::1:147513472-147515473(+)
Zm00001d037877::6:140806356-140808357(-)
Zm00001d045221::9:16491574-16493575(-)
Zm00001d002835::2:24252971-24254972(-)
Zm00001d017482::5:197275222-197277223(-)
Zm00001d039703::3:12600259-12602260(-)
Zm00001d023683::10:15307057-15309058(-)
Zm00001d049421::4:29955440-29957441(+)
Zm00001d035056::6:3357157-3359158(-)
Zm00001d038248::6:152316145-152318146(-)
Zm00001d018178::5:215871142-215873143(-)
Zm00001d018328::5:218512689-218514690(+)
Zm00001d041495::3:124128413-124130414(+)
Zm00001d030944::1:168497053-168499054(-)
Zm00001d051090::4:141735703-141737704(+)
Zm00001d018535::5:222630620-222632621(-)
Zm00001d004950::2:150215428-150217429(+)
Zm00001d030348::1:124404958-124406959(-)
Zm00001d011931::8:164803055-164805056(+)
Zm00001d037492::6:127208748-127210749(+)
Zm00001d049423::4:29988348-29990349(+)
Zm00001d038023::6:145531125-145533126(-)
Zm00001d041453::3:120946117-120948118(+)
Zm00001d052185::4:182577994-182579995(+)
Zm00001d032845::1:239924665-239926666(+)
Zm00001d054063::4:245758216-245760217(+)
Zm00001d043453::3:200465645-200467646(-)
Zm00001d041727::3:135396639-135398640(-)
Zm00001d002360::2:10839050-10841051(-)
Zm00001d053891::4:243141779-243143780(+)
Zm00001d039047::6:169231572-169233573(+)
Zm00001d049737::4:42138781-42140782(-)
Zm00001d045812::9:40939027-40941028(-)
Zm00001d002942::2:27641166-27643167(-)
Zm00001d019850::7:69638391-69640392(-)
Zm00001d005423::2:173514704-173516705(+)
Zm00001d016782::5:175729165-175731166(+)
Zm00001d045938::9:47971267-47973268(-)
Zm00001d010119::8:99979784-99981785(+)
Zm00001d009702::8:76428375-76430376(-)
Zm00001d043386::3:198370138-198372139(-)
Zm00001d041020::3:90718632-90720633(-)
Zm00001d050378::4:84773565-84775566(+)
Zm00001d033367::1:260531062-260533063(+)
Zm00001d014601::5:54850920-54852921(-)
Zm00001d043835::3:211256739-211258740(+)
Zm00001d028011::1:20292557-20294558(-)
Zm00001d003551::2:47843376-47845377(-)
Zm00001d050723::4:118822421-118824422(-)
Zm00001d029546::1:75696322-75698323(-)
Zm00001d016101::5:144571944-144573945(-)
Zm00001d028601::1:40427258-40429259(+)
Zm00001d029004::1:54450403-54452404(+)
Zm00001d042755::3:178988460-178990461(+)
Zm00001d010105::8:99266978-99268979(+)
Zm00001d049252::4:22935100-22937101(-)
Zm00001d043387::3:198395235-198397236(-)
Zm00001d035624::6:37477351-37479352(+)
Zm00001d014462::5:48438468-48440469(+)
Zm00001d019163::7:19749269-19751270(+)
Zm00001d007637::2:236695978-236697979(+)
Zm00001d012890::5:1621683-1623684(-)
Zm00001d026421::10:145449296-145451297(+)
Zm00001d035044::6:3021913-3023914(+)
Zm00001d021420::7:151699375-151701376(+)
Zm00001d047753::9:140905738-140907739(+)
Zm00001d037918::6:141975916-141977917(-)
Zm00001d035254::6:17431243-17433244(+)
Zm00001d002333::2:10499718-10501719(+)
Zm00001d015131::5:76703141-76705142(+)
Zm00001d042721::3:178185099-178187100(+)
Zm00001d011477::8:151685402-151687403(+)
Zm00001d010102::8:99200840-99202841(-)
Zm00001d037808::6:138484109-138486110(-)
```
