## Supplementary material for "A comprehensive map of preferentially located motifs reveals distinct proximal *cis*-regulatory elements in plants": GTTTATA_containing_gene_set.txt

```
#Occurences of GTTTATA between -38 and -22 (positions relative to the transcription start site)
#264 sequences with GTTTATA in this interval
#1.02% of the sequences in promoter set with GTTTATA (set with 25847 sequences)
Zm00001d009004::8:29646773-29648774(+)
Zm00001d002629::2:17325157-17327158(+)
Zm00001d041853::3:140873924-140875925(+)
Zm00001d049428::4:30060646-30062647(+)
Zm00001d050676::4:115124075-115126076(+)
Zm00001d048709::4:3831829-3833830(+)
Zm00001d009702::8:76428375-76430376(-)
Zm00001d024157::10:50582920-50584921(+)
Zm00001d014462::5:48438468-48440469(+)
Zm00001d037569::6:130010190-130012191(-)
Zm00001d008952::8:26879169-26881170(-)
Zm00001d037724::6:135238617-135240618(+)
Zm00001d012603::8:177065794-177067795(-)
Zm00001d017066::5:184307162-184309163(-)
Zm00001d024193::10:54921575-54923576(-)
Zm00001d013824::5:21485104-21487105(+)
Zm00001d007745::2:238612992-238614993(-)
Zm00001d040759::3:63853195-63855196(+)
Zm00001d048622::4:1525317-1527318(+)
Zm00001d016361::5:159217511-159219512(+)
Zm00001d047753::9:140905738-140907739(+)
Zm00001d015934::5:132638943-132640944(-)
Zm00001d040667::3:57061509-57063510(-)
Zm00001d053095::4:213514513-213516514(+)
Zm00001d042721::3:178185099-178187100(+)
Zm00001d005974::2:194482524-194484525(+)
Zm00001d011723::8:159990201-159992202(-)
Zm00001d041495::3:124128413-124130414(+)
Zm00001d006102::2:198171698-198173699(-)
Zm00001d050824::4:124818686-124820687(+)
Zm00001d005391::2:172033943-172035944(-)
Zm00001d029782::1:86640907-86642908(-)
Zm00001d043386::3:198370138-198372139(-)
Zm00001d038250::6:152372809-152374810(-)
Zm00001d049737::4:42138781-42140782(-)
Zm00001d031447::1:190291448-190293449(-)
Zm00001d012274::8:171716875-171718876(+)
Zm00001d013861::5:23153038-23155039(+)
Zm00001d049610::4:37576737-37578738(-)
Zm00001d009074::8:34605458-34607459(+)
Zm00001d012527::8:176102581-176104582(+)
Zm00001d002360::2:10839050-10841051(-)
Zm00001d003691::2:54564417-54566418(-)
Zm00001d034555::1:296174130-296176131(+)
Zm00001d049437::4:30243270-30245271(+)
Zm00001d048483::9:157063786-157065787(+)
Zm00001d046420::9:88584595-88586596(+)
Zm00001d039584::3:8454255-8456256(+)
Zm00001d043835::3:211256739-211258740(+)
Zm00001d048215::9:152593375-152595376(+)
Zm00001d038023::6:145531125-145533126(-)
Zm00001d032179::1:215958279-215960280(-)
Zm00001d038248::6:152316145-152318146(-)
Zm00001d043235::3:192720793-192722794(-)
Zm00001d028909::1:50717801-50719802(+)
Zm00001d025268::10:111871703-111873704(-)
Zm00001d030981::1:171563038-171565039(+)
Zm00001d032719::1:235995596-235997597(+)
Zm00001d053024::4:209798523-209800524(+)
Zm00001d034415::1:292331981-292333982(-)
Zm00001d049252::4:22935100-22937101(-)
Zm00001d043453::3:200465645-200467646(-)
Zm00001d032261::1:219331873-219333874(+)
Zm00001d049643::4:38577438-38579439(+)
Zm00001d009152::8:39849491-39851492(-)
Zm00001d053760::4:240616320-240618321(+)
Zm00001d035624::6:37477351-37479352(+)
Zm00001d015759::5:116973437-116975438(-)
Zm00001d012560::8:176647312-176649313(+)
Zm00001d043615::3:205272802-205274803(+)
Zm00001d020188::7:98548894-98550895(-)
Zm00001d045483::9:24104531-24106532(-)
Zm00001d030305::1:121210310-121212311(+)
Zm00001d028601::1:40427258-40429259(+)
Zm00001d010744::8:126509393-126511394(-)
Zm00001d054070::4:245863332-245865333(+)
Zm00001d017293::5:192001920-192003921(+)
Zm00001d007642::2:236809343-236811344(-)
Zm00001d031571::1:194766197-194768198(-)
Zm00001d039299::3:1289082-1291083(+)
Zm00001d025256::10:111457864-111459865(-)
Zm00001d037624::6:132165444-132167445(-)
Zm00001d032845::1:239924665-239926666(+)
Zm00001d036057::6:69409044-69411045(-)
Zm00001d005839::2:190538182-190540183(-)
Zm00001d011729::8:160067892-160069893(+)
Zm00001d031639::1:197104092-197106093(+)
Zm00001d043244::3:193002685-193004686(-)
Zm00001d012772::8:180572222-180574223(-)
Zm00001d017698::5:204490007-204492008(-)
Zm00001d002649::2:18095238-18097239(-)
Zm00001d045347::9:19264621-19266622(-)
Zm00001d021891::7:165503664-165505665(+)
Zm00001d032600::1:231643830-231645831(-)
Zm00001d005002::2:153237143-153239144(+)
Zm00001d030368::1:126767532-126769533(-)
Zm00001d052961::4:206357861-206359862(-)
Zm00001d004414::2:110344500-110346501(-)
Zm00001d049077::4:14985677-14987678(+)
Zm00001d051080::4:141100889-141102890(+)
Zm00001d013219::5:6700955-6702956(+)
Zm00001d006944::2:219969679-219971680(-)
Zm00001d011676::8:158307774-158309775(+)
Zm00001d003382::2:42356054-42358055(-)
Zm00001d010375::8:111875034-111877035(+)
Zm00001d013111::5:4798702-4800703(-)
Zm00001d044649::3:234052711-234054712(+)
Zm00001d042473::3:168826990-168828991(-)
Zm00001d028011::1:20292557-20294558(-)
Zm00001d038577::6:160385063-160387064(+)
Zm00001d018410::5:220246758-220248759(-)
Zm00001d032875::1:241221597-241223598(-)
Zm00001d050068::4:63823895-63825896(+)
Zm00001d052003::4:176259589-176261590(+)
Zm00001d032069::1:211228316-211230317(+)
Zm00001d054063::4:245758216-245760217(+)
Zm00001d011931::8:164803055-164805056(+)
Zm00001d046136::9:65973711-65975712(-)
Zm00001d044605::3:233293017-233295018(-)
Zm00001d015314::5:84280539-84282540(-)
Zm00001d051223::4:149063123-149065124(-)
Zm00001d044136::3:220104056-220106057(-)
Zm00001d049423::4:29988348-29990349(+)
Zm00001d041727::3:135396639-135398640(-)
Zm00001d039817::3:15765358-15767359(+)
Zm00001d017620::5:201982471-201984472(+)
Zm00001d049785::4:44632075-44634076(+)
Zm00001d035044::6:3021913-3023914(+)
Zm00001d045571::9:27015781-27017782(+)
Zm00001d022035::7:168351855-168353856(-)
Zm00001d033719::1:272188769-272190770(+)
Zm00001d017810::5:207496655-207498656(-)
Zm00001d049217::4:21135791-21137792(+)
Zm00001d031854::1:204235026-204237027(+)
Zm00001d011253::8:144628202-144630203(-)
Zm00001d026371::10:144456505-144458506(+)
Zm00001d020528::7:120944273-120946274(-)
Zm00001d018178::5:215871142-215873143(-)
Zm00001d049331::4:26802806-26804807(-)
Zm00001d052439::4:190082728-190084729(-)
Zm00001d049031::4:13126568-13128569(-)
Zm00001d038993::6:168345386-168347387(-)
Zm00001d053049::4:210626377-210628378(-)
Zm00001d025654::10:125149247-125151248(-)
Zm00001d018786::7:5193279-5195280(+)
Zm00001d025661::10:125343960-125345961(+)
Zm00001d052673::4:196891702-196893703(+)
Zm00001d002829::2:24059016-24061017(+)
Zm00001d005323::2:169616701-169618702(-)
Zm00001d018408::5:220201897-220203898(+)
Zm00001d015131::5:76703141-76705142(+)
Zm00001d038371::6:155678082-155680083(-)
Zm00001d005739::2:185513883-185515884(+)
Zm00001d043614::3:205239683-205241684(+)
Zm00001d021580::7:156784988-156786989(-)
Zm00001d039662::3:11020897-11022898(+)
Zm00001d036573::6:93290836-93292837(+)
Zm00001d007365::2:229752721-229754722(+)
Zm00001d029577::1:77397143-77399144(+)
Zm00001d010409::8:113366756-113368757(+)
Zm00001d012154::8:169025571-169027572(-)
Zm00001d015999::5:138467179-138469180(+)
Zm00001d024855::10:90682204-90684205(-)
Zm00001d027622::1:9227262-9229263(+)
Zm00001d014601::5:54850920-54852921(-)
Zm00001d019060::7:14493199-14495200(+)
Zm00001d049421::4:29955440-29957441(+)
Zm00001d024160::10:51326670-51328671(-)
Zm00001d052266::4:185253660-185255661(-)
Zm00001d031602::1:195957118-195959119(+)
Zm00001d014602::5:54873805-54875806(-)
Zm00001d022036::7:168372967-168374968(-)
Zm00001d002919::2:26655080-26657081(+)
Zm00001d010671::8:123806820-123808821(+)
Zm00001d052037::4:177038491-177040492(+)
Zm00001d031665::1:198080368-198082369(-)
Zm00001d050200::4:73312607-73314608(+)
Zm00001d006082::2:197605611-197607612(-)
Zm00001d002688::2:19318727-19320728(+)
Zm00001d034776::1:301954545-301956546(+)
Zm00001d045063::9:11345145-11347146(+)
Zm00001d041330::3:112429864-112431865(+)
Zm00001d045221::9:16491574-16493575(-)
Zm00001d050723::4:118822421-118824422(-)
Zm00001d028889::1:49801018-49803019(+)
Zm00001d014324::5:41029707-41031708(+)
Zm00001d032064::1:211138940-211140941(+)
Zm00001d012591::8:176957712-176959713(-)
Zm00001d022458::7:178125370-178127371(-)
Zm00001d007065::2:221286549-221288550(+)
Zm00001d013370::5:9970411-9972412(+)
Zm00001d019163::7:19749269-19751270(+)
Zm00001d011431::8:150344679-150346680(+)
Zm00001d044127::3:219921855-219923856(-)
Zm00001d038192::6:151107604-151109605(-)
Zm00001d032560::1:230531097-230533098(-)
Zm00001d010969::8:135353264-135355265(-)
Zm00001d020020::7:86218220-86220221(+)
Zm00001d024861::10:91048214-91050215(-)
Zm00001d047662::9:138453743-138455744(-)
Zm00001d032526::1:229500134-229502135(+)
Zm00001d037769::6:136801095-136803096(+)
Zm00001d020751::7:131209306-131211307(-)
Zm00001d030598::1:147513472-147515473(+)
Zm00001d049435::4:30181389-30183390(+)
Zm00001d032561::1:230531097-230533098(-)
Zm00001d036242::6:79176406-79178407(+)
Zm00001d021945::7:166724811-166726812(-)
Zm00001d032552::1:230243409-230245410(-)
Zm00001d029083::1:57393409-57395410(+)
Zm00001d025752::10:128395388-128397389(-)
Zm00001d009960::8:92431243-92433244(+)
Zm00001d007881::2:241666029-241668030(+)
Zm00001d043094::3:189127920-189129921(+)
Zm00001d047396::9:128703005-128705006(-)
Zm00001d004950::2:150215428-150217429(+)
Zm00001d051314::4:153286791-153288792(-)
Zm00001d021299::7:148221232-148223233(+)
Zm00001d053952::4:244165394-244167395(+)
Zm00001d028511::1:37593979-37595980(-)
Zm00001d010380::8:112188507-112190508(-)
Zm00001d017298::5:192063472-192065473(-)
Zm00001d032990::1:245865744-245867745(-)
Zm00001d022436::7:177670818-177672819(+)
Zm00001d026106::10:138572485-138574486(-)
Zm00001d035263::6:18176423-18178424(-)
Zm00001d004626::2:122678685-122680686(-)
Zm00001d049592::4:36549222-36551223(+)
Zm00001d032178::1:215895404-215897405(+)
Zm00001d021805::7:163319941-163321942(-)
Zm00001d030348::1:124404958-124406959(-)
Zm00001d037340::6:122064510-122066511(-)
Zm00001d011741::8:160443844-160445845(-)
Zm00001d047438::9:130089389-130091390(+)
Zm00001d047814::9:142499548-142501549(-)
Zm00001d020487::7:118585286-118587287(+)
Zm00001d042656::3:175642542-175644543(-)
Zm00001d034773::1:301811900-301813901(+)
Zm00001d019180::7:20508759-20510760(-)
Zm00001d036537::6:91404772-91406773(-)
Zm00001d002325::2:10324429-10326430(-)
Zm00001d045812::9:40939027-40941028(-)
Zm00001d039703::3:12600259-12602260(-)
Zm00001d030992::1:172399768-172401769(-)
Zm00001d035628::6:37503805-37505806(+)
Zm00001d023559::10:10217197-10219198(-)
Zm00001d045938::9:47971267-47973268(-)
Zm00001d021089::7:142529211-142531212(+)
Zm00001d041965::3:145918076-145920077(-)
Zm00001d029561::1:76223801-76225802(-)
Zm00001d015311::5:84031644-84033645(-)
Zm00001d041020::3:90718632-90720633(-)
Zm00001d029979::1:97321257-97323258(+)
Zm00001d045563::9:26825179-26827180(-)
Zm00001d020530::7:121055861-121057862(-)
Zm00001d009940::8:90900188-90902189(-)
Zm00001d038506::6:158829085-158831086(-)
Zm00001d017019::5:182804635-182806636(-)
Zm00001d028718::1:44179740-44181741(-)
Zm00001d037550::6:129100372-129102373(+)
Zm00001d042560::3:171823399-171825400(-)
Zm00001d012079::8:167760031-167762032(-)
Zm00001d036567::6:92810819-92812820(-)
Zm00001d009373::8:60722268-60724269(+)
```
