## Supplementary material for "A comprehensive map of preferentially located motifs reveals distinct proximal *cis*-regulatory elements in plants": GTTTATGT_containing_gene_set.txt

```
#Occurences of GTTTATGT between -322 and -316 (positions relative to the transcription start site)
#33 sequences with GTTTATGT in this interval
#0.13% of the sequences in promoter set with GTTTATGT (set with 25847 sequences)
Zm00001d015500::5:94102683-94104684(+)
Zm00001d003100::2:32062442-32064443(+)
Zm00001d005744::2:185664254-185666255(-)
Zm00001d004315::2:102692875-102694876(-)
Zm00001d051755::4:168934746-168936747(+)
Zm00001d005024::2:154435772-154437773(-)
Zm00001d024910::10:94436593-94438594(-)
Zm00001d015683::5:107120251-107122252(-)
Zm00001d015622::5:101915008-101917009(-)
Zm00001d018027::5:212368087-212370088(+)
Zm00001d047605::9:136919887-136921888(+)
Zm00001d008765::8:19525889-19527890(+)
Zm00001d052830::4:202076604-202078605(+)
Zm00001d035774::6:47427410-47429411(+)
Zm00001d051769::4:169019060-169021061(+)
Zm00001d018952::7:10370372-10372373(+)
Zm00001d044180::3:221250420-221252421(-)
Zm00001d051510::4:160975548-160977549(-)
Zm00001d029709::1:83412848-83414849(-)
Zm00001d007289::2:226917414-226919415(+)
Zm00001d034222::1:287046765-287048766(-)
Zm00001d023747::10:18440248-18442249(+)
Zm00001d010145::8:101315097-101317098(+)
Zm00001d027784::1:13437298-13439299(+)
Zm00001d025309::10:113728172-113730173(+)
Zm00001d033203::1:253924342-253926343(-)
Zm00001d023249::10:1463859-1465860(-)
Zm00001d010923::8:133671132-133673133(+)
Zm00001d034321::1:289205976-289207977(+)
Zm00001d039258::3:696480-698481(+)
Zm00001d003188::2:35037470-35039471(+)
Zm00001d050934::4:132599859-132601860(-)
Zm00001d040577::3:50991632-50993633(+)
```
