## Supplementary material for "A comprehensive map of preferentially located motifs reveals distinct proximal *cis*-regulatory elements in plants": GTTTCATT_containing_gene_set.txt

```
#Occurences of GTTTCATT between -452 and -448 (positions relative to the transcription start site)
#29 sequences with GTTTCATT in this interval
#0.11% of the sequences in promoter set with GTTTCATT (set with 25847 sequences)
Zm00001d019497::7:37783829-37785830(+)
Zm00001d021963::7:167207382-167209383(-)
Zm00001d009030::8:30789000-30791001(+)
Zm00001d044704::3:235430903-235432904(+)
Zm00001d030703::1:154502524-154504525(+)
Zm00001d039890::3:18010953-18012954(-)
Zm00001d002122::2:6149134-6151135(+)
Zm00001d030438::1:133026254-133028255(-)
Zm00001d023497::10:7361288-7363289(-)
Zm00001d036682::6:97482012-97484013(-)
Zm00001d026482::10:146768570-146770571(-)
Zm00001d009193::8:42034732-42036733(-)
Zm00001d045491::9:24419422-24421423(-)
Zm00001d017802::5:207146921-207148922(-)
Zm00001d028184::1:25732521-25734522(+)
Zm00001d034544::1:295926000-295928001(-)
Zm00001d030764::1:158951514-158953515(+)
Zm00001d046638::9:100058886-100060887(+)
Zm00001d024209::10:56567177-56569178(+)
Zm00001d037853::6:139797215-139799216(+)
Zm00001d007332::2:228913328-228915329(+)
Zm00001d013960::5:26330590-26332591(+)
Zm00001d030199::1:112976407-112978408(+)
Zm00001d026637::10:149252503-149254504(-)
Zm00001d045424::9:21656810-21658811(+)
Zm00001d031411::1:189276583-189278584(+)
Zm00001d006869::2:218300886-218302887(-)
Zm00001d005563::2:178600763-178602764(+)
Zm00001d009242::8:46230625-46232626(-)
```
