## Supplementary material for "A comprehensive map of preferentially located motifs reveals distinct proximal *cis*-regulatory elements in plants": GTTTCGTG_containing_gene_set.txt

```
#Occurences of GTTTCGTG between -128 and 7 (positions relative to the transcription start site)
#178 sequences with GTTTCGTG in this interval
#0.69% of the sequences in promoter set with GTTTCGTG (set with 25847 sequences)
Zm00001d053776::4:240874977-240876978(-)
Zm00001d014205::5:36550568-36552569(+)
Zm00001d010614::8:121857824-121859825(-)
Zm00001d007106::2:222389500-222391501(+)
Zm00001d014160::5:34608919-34610920(-)
Zm00001d026301::10:143208876-143210877(-)
Zm00001d027697::1:11313119-11315120(+)
Zm00001d013015::5:3232541-3234542(-)
Zm00001d015574::5:98919041-98921042(+)
Zm00001d030527::1:141836462-141838463(+)
Zm00001d006651::2:213472348-213474349(+)
Zm00001d045998::9:53113245-53115246(+)
Zm00001d029011::1:54826098-54828099(-)
Zm00001d033808::1:274304674-274306675(-)
Zm00001d053863::4:242525652-242527653(-)
Zm00001d053722::4:239852805-239854806(-)
Zm00001d022475::7:178366042-178368043(-)
Zm00001d049273::4:23996739-23998740(+)
Zm00001d022469::7:178258859-178260860(-)
Zm00001d028876::1:49472687-49474688(+)
Zm00001d051842::4:171958801-171960802(+)
Zm00001d036131::6:73846182-73848183(+)
Zm00001d029640::1:80898663-80900664(-)
Zm00001d013405::5:10484909-10486910(+)
Zm00001d043733::3:208649507-208651508(+)
Zm00001d006610::2:212550122-212552123(+)
Zm00001d002107::2:6028028-6030029(-)
Zm00001d026335::10:143750217-143752218(-)
Zm00001d043819::3:210966368-210968369(-)
Zm00001d031657::1:197699504-197701505(-)
Zm00001d042151::3:153899095-153901096(-)
Zm00001d014702::5:59911524-59913525(-)
Zm00001d026197::10:140758597-140760598(-)
Zm00001d025494::10:120562492-120564493(+)
Zm00001d042515::3:170303366-170305367(-)
Zm00001d042770::3:179178296-179180297(-)
Zm00001d026627::10:149171522-149173523(+)
Zm00001d021182::7:145175388-145177389(+)
Zm00001d049954::4:55311150-55313151(-)
Zm00001d006593::2:211775573-211777574(-)
Zm00001d022476::7:178366025-178368026(-)
Zm00001d009110::8:37006676-37008677(-)
Zm00001d006220::2:202180922-202182923(+)
Zm00001d002169::2:7092802-7094803(+)
Zm00001d021768::7:162725623-162727624(+)
Zm00001d023478::10:6909544-6911545(-)
Zm00001d015973::5:135538336-135540337(+)
Zm00001d039079::6:169683696-169685697(+)
Zm00001d014506::5:50716715-50718716(-)
Zm00001d050178::4:71004084-71006085(+)
Zm00001d033102::1:250206266-250208267(-)
Zm00001d018200::5:216445504-216447505(+)
Zm00001d039399::3:3410659-3412660(-)
Zm00001d024364::10:67005512-67007513(+)
Zm00001d020887::7:135473064-135475065(+)
Zm00001d031040::1:174747198-174749199(-)
Zm00001d024435::10:70731773-70733774(+)
Zm00001d025798::10:129875660-129877661(+)
Zm00001d014630::5:56630588-56632589(-)
Zm00001d040440::3:43523472-43525473(-)
Zm00001d021193::7:145453336-145455337(-)
Zm00001d028649::1:41791255-41793256(+)
Zm00001d016957::5:181257511-181259512(+)
Zm00001d033813::1:274321740-274323741(-)
Zm00001d020600::7:124223548-124225549(+)
Zm00001d038936::6:167316298-167318299(+)
Zm00001d013223::5:6727375-6729376(-)
Zm00001d035705::6:41918629-41920630(-)
Zm00001d025176::10:107684511-107686512(-)
Zm00001d015300::5:83326090-83328091(-)
Zm00001d041977::3:146369552-146371553(-)
Zm00001d044791::9:2511639-2513640(-)
Zm00001d015985::5:136804207-136806208(+)
Zm00001d048835::4:6149795-6151796(-)
Zm00001d043821::3:210977037-210979038(-)
Zm00001d003912::2:66900095-66902096(-)
Zm00001d017746::5:205824085-205826086(+)
Zm00001d009431::8:64111364-64113365(-)
Zm00001d044091::3:218836811-218838812(-)
Zm00001d012950::5:2316678-2318679(+)
Zm00001d011208::8:142997524-142999525(+)
Zm00001d007025::2:220364243-220366244(+)
Zm00001d010850::8:130349842-130351843(+)
Zm00001d007085::2:221920054-221922055(-)
Zm00001d025501::10:120595036-120597037(+)
Zm00001d033552::1:266966428-266968429(+)
Zm00001d004807::2:140586222-140588223(+)
Zm00001d053927::4:243710187-243712188(-)
Zm00001d018549::5:222821456-222823457(+)
Zm00001d025571::10:122636448-122638449(+)
Zm00001d025931::10:134028523-134030524(-)
Zm00001d007113::2:222495260-222497261(-)
Zm00001d033741::1:272604516-272606517(+)
Zm00001d024855::10:90682204-90684205(-)
Zm00001d048777::4:5405908-5407909(+)
Zm00001d012234::8:170602262-170604263(-)
Zm00001d049494::4:32386460-32388461(-)
Zm00001d022059::7:169183325-169185326(+)
Zm00001d033525::1:265610428-265612429(-)
Zm00001d033551::1:266920836-266922837(+)
Zm00001d052792::4:201123461-201125462(+)
Zm00001d015301::5:83432920-83434921(+)
Zm00001d028195::1:25930019-25932020(-)
Zm00001d012347::8:172801611-172803612(-)
Zm00001d018106::5:214441819-214443820(-)
Zm00001d043612::3:205151130-205153131(+)
Zm00001d038031::6:145632197-145634198(+)
Zm00001d006354::2:205444225-205446226(-)
Zm00001d030333::1:122965354-122967355(-)
Zm00001d013741::5:19006679-19008680(+)
Zm00001d020692::7:128750002-128752003(-)
Zm00001d044993::9:9486750-9488751(+)
Zm00001d032343::1:223240058-223242059(-)
Zm00001d027449::1:5523923-5525924(+)
Zm00001d052206::4:183206772-183208773(+)
Zm00001d008331::8:5480288-5482289(+)
Zm00001d034628::1:298414426-298416427(-)
Zm00001d015085::5:74826672-74828673(+)
Zm00001d021481::7:153358450-153360451(+)
Zm00001d010281::8:107229339-107231340(+)
Zm00001d004007::2:75056235-75058236(-)
Zm00001d038565::6:159997600-159999601(-)
Zm00001d002266::2:9165894-9167895(+)
Zm00001d049017::4:12725153-12727154(+)
Zm00001d033649::1:269618489-269620490(-)
Zm00001d035818::6:52782325-52784326(+)
Zm00001d034795::1:302377518-302379519(-)
Zm00001d039685::3:11842227-11844228(+)
Zm00001d025497::10:120578475-120580476(+)
Zm00001d015672::5:105101027-105103028(-)
Zm00001d038481::6:158355663-158357664(+)
Zm00001d011441::8:150502466-150504467(-)
Zm00001d012690::8:178701788-178703789(+)
Zm00001d042939::3:184587960-184589961(+)
Zm00001d047839::9:143010154-143012155(+)
Zm00001d002356::2:10763901-10765902(+)
Zm00001d042011::3:147227190-147229191(-)
Zm00001d003147::2:33763018-33765019(+)
Zm00001d006776::2:216439446-216441447(+)
Zm00001d002546::2:15132963-15134964(+)
Zm00001d046246::9:76272386-76274387(-)
Zm00001d029714::1:83646300-83648301(+)
Zm00001d004009::2:75234096-75236097(+)
Zm00001d050557::4:100408922-100410923(+)
Zm00001d047823::9:142605708-142607709(-)
Zm00001d029705::1:83198089-83200090(+)
Zm00001d038805::6:164807391-164809392(-)
Zm00001d044322::3:225154092-225156093(-)
Zm00001d002420::2:12303016-12305017(+)
Zm00001d006464::2:208997648-208999649(+)
Zm00001d015116::5:76322622-76324623(+)
Zm00001d038304::6:154055556-154057557(-)
Zm00001d006122::2:199207940-199209941(-)
Zm00001d016711::5:173426227-173428228(+)
Zm00001d052741::4:199480933-199482934(-)
Zm00001d025078::10:102815372-102817373(+)
Zm00001d026591::10:148628352-148630353(-)
Zm00001d036449::6:88956909-88958910(+)
Zm00001d008654::8:16005085-16007086(+)
Zm00001d014628::5:56550592-56552593(+)
Zm00001d045124::9:13603701-13605702(-)
Zm00001d049338::4:27148971-27150972(-)
Zm00001d003027::2:29755676-29757677(+)
Zm00001d010294::8:108099883-108101884(+)
Zm00001d043638::3:205790226-205792227(+)
Zm00001d034152::1:285213659-285215660(-)
Zm00001d026491::10:147050383-147052384(+)
Zm00001d049288::4:24523354-24525355(+)
Zm00001d014629::5:56625573-56627574(+)
Zm00001d032280::1:220124482-220126483(-)
Zm00001d050717::4:118683207-118685208(-)
Zm00001d023646::10:13498783-13500784(+)
Zm00001d008332::8:5541555-5543556(+)
Zm00001d042505::3:170023109-170025110(+)
Zm00001d047208::9:121999192-122001193(-)
Zm00001d049666::4:39267329-39269330(+)
Zm00001d021815::7:163542031-163544032(+)
Zm00001d052148::4:181202102-181204103(-)
```
