## Supplementary material for "A comprehensive map of preferentially located motifs reveals distinct proximal *cis*-regulatory elements in plants": GTTTCTAA_containing_gene_set.txt

```
#Occurences of GTTTCTAA between -575 and -487 (positions relative to the transcription start site)
#178 sequences with GTTTCTAA in this interval
#0.69% of the sequences in promoter set with GTTTCTAA (set with 25847 sequences)
Zm00001d049267::4:23796354-23798355(+)
Zm00001d012662::8:178246578-178248579(-)
Zm00001d024571::10:78698542-78700543(-)
Zm00001d025654::10:125149247-125151248(-)
Zm00001d003136::2:33388170-33390171(+)
Zm00001d007320::2:228326326-228328327(+)
Zm00001d047228::9:123046638-123048639(-)
Zm00001d012747::8:179649652-179651653(-)
Zm00001d028946::1:52497929-52499930(+)
Zm00001d035608::6:36527424-36529425(+)
Zm00001d035289::6:19466170-19468171(+)
Zm00001d010855::8:130578433-130580434(+)
Zm00001d018430::5:220600003-220602004(+)
Zm00001d008982::8:28557234-28559235(+)
Zm00001d001988::2:3999035-4001036(+)
Zm00001d051916::4:174618970-174620971(-)
Zm00001d026150::10:139812458-139814459(-)
Zm00001d042794::3:179907308-179909309(-)
Zm00001d007228::2:225205821-225207822(+)
Zm00001d053168::4:217740849-217742850(+)
Zm00001d014415::5:45482661-45484662(-)
Zm00001d017281::5:191607522-191609523(+)
Zm00001d042584::3:172742602-172744603(-)
Zm00001d015876::5:127637565-127639566(-)
Zm00001d014741::5:61154993-61156994(+)
Zm00001d044054::3:217931735-217933736(-)
Zm00001d031369::1:187491355-187493356(+)
Zm00001d004379::2:107365383-107367384(-)
Zm00001d003044::2:30148421-30150422(-)
Zm00001d023517::10:8592470-8594471(-)
Zm00001d038703::6:163000193-163002194(-)
Zm00001d025754::10:128450028-128452029(+)
Zm00001d021246::7:146815231-146817232(-)
Zm00001d033496::1:264462735-264464736(-)
Zm00001d010548::8:120114434-120116435(-)
Zm00001d048252::9:153248994-153250995(+)
Zm00001d038605::6:160889178-160891179(-)
Zm00001d029378::1:68242973-68244974(+)
Zm00001d033987::1:280370431-280372432(-)
Zm00001d041671::3:132866966-132868967(+)
Zm00001d027345::1:3377904-3379905(-)
Zm00001d003774::2:58489544-58491545(-)
Zm00001d013288::5:7913950-7915951(-)
Zm00001d007630::2:236499393-236501394(+)
Zm00001d045280::9:17825048-17827049(+)
Zm00001d012648::8:177800486-177802487(+)
Zm00001d013120::5:5099829-5101830(+)
Zm00001d050253::4:76518005-76520006(+)
Zm00001d049294::4:24895247-24897248(+)
Zm00001d012550::8:176476756-176478757(-)
Zm00001d027505::1:6918035-6920036(-)
Zm00001d039102::6:170103242-170105243(-)
Zm00001d035540::6:31624077-31626078(+)
Zm00001d039565::3:8100964-8102965(-)
Zm00001d023769::10:19504352-19506353(+)
Zm00001d019220::7:22371293-22373294(-)
Zm00001d005890::2:191850545-191852546(+)
Zm00001d016014::5:139695593-139697594(+)
Zm00001d011100::8:139022037-139024038(+)
Zm00001d015131::5:76703141-76705142(+)
Zm00001d029066::1:56973650-56975651(+)
Zm00001d035206::6:9897526-9899527(+)
Zm00001d013745::5:19105690-19107691(-)
Zm00001d050248::4:76155534-76157535(-)
Zm00001d023531::10:8872059-8874060(-)
Zm00001d031315::1:185874330-185876331(-)
Zm00001d045376::9:20071029-20073030(-)
Zm00001d013272::5:7533938-7535939(+)
Zm00001d039512::3:6246864-6248865(+)
Zm00001d052636::4:195471462-195473463(-)
Zm00001d016239::5:152163149-152165150(-)
Zm00001d007814::2:240143270-240145271(+)
Zm00001d010282::8:107275721-107277722(-)
Zm00001d014813::5:64099587-64101588(-)
Zm00001d011902::8:164253370-164255371(-)
Zm00001d048826::4:6035650-6037651(-)
Zm00001d026544::10:147966903-147968904(-)
Zm00001d047457::9:130803259-130805260(-)
Zm00001d012686::8:178641007-178643008(+)
Zm00001d006324::2:204615248-204617249(-)
Zm00001d043584::3:204430115-204432116(-)
Zm00001d053048::4:210547267-210549268(-)
Zm00001d019060::7:14493199-14495200(+)
Zm00001d036864::6:104425762-104427763(-)
Zm00001d012313::8:172256633-172258634(-)
Zm00001d021376::7:150250347-150252348(-)
Zm00001d009756::8:79843900-79845901(-)
Zm00001d050225::4:74665135-74667136(+)
Zm00001d036025::6:66925195-66927196(+)
Zm00001d009152::8:39849491-39851492(-)
Zm00001d049170::4:19001128-19003129(-)
Zm00001d037778::6:137350722-137352723(-)
Zm00001d049331::4:26802806-26804807(-)
Zm00001d046246::9:76272386-76274387(-)
Zm00001d049269::4:23822760-23824761(+)
Zm00001d030508::1:140234049-140236050(+)
Zm00001d038666::6:162224324-162226325(+)
Zm00001d005941::2:193487990-193489991(-)
Zm00001d041007::3:89964767-89966768(+)
Zm00001d052033::4:176967640-176969641(+)
Zm00001d047086::9:117850879-117852880(-)
Zm00001d033225::1:255172800-255174801(-)
Zm00001d032981::1:245740134-245742135(-)
Zm00001d053453::4:232253320-232255321(-)
Zm00001d024839::10:90385321-90387322(-)
Zm00001d013751::5:19235777-19237778(+)
Zm00001d004357::2:105974189-105976190(+)
Zm00001d044774::9:2058650-2060651(+)
Zm00001d014306::5:40400449-40402450(+)
Zm00001d011237::8:144154722-144156723(-)
Zm00001d039453::3:4751665-4753666(-)
Zm00001d011691::8:158896773-158898774(+)
Zm00001d018829::7:6685260-6687261(+)
Zm00001d009216::8:44163760-44165761(-)
Zm00001d026120::10:138882676-138884677(+)
Zm00001d042052::3:148719005-148721006(-)
Zm00001d048013::9:148004469-148006470(+)
Zm00001d051929::4:174761285-174763286(-)
Zm00001d015361::5:86283895-86285896(+)
Zm00001d038650::6:161718509-161720510(+)
Zm00001d002548::2:15191620-15193621(-)
Zm00001d009344::8:57630729-57632730(-)
Zm00001d031685::1:198619629-198621630(+)
Zm00001d051223::4:149063123-149065124(-)
Zm00001d047238::9:123560981-123562982(-)
Zm00001d023681::10:15210864-15212865(-)
Zm00001d003859::2:63411386-63413387(+)
Zm00001d041365::3:114437052-114439053(-)
Zm00001d001787::2:921535-923536(+)
Zm00001d029459::1:71768757-71770758(+)
Zm00001d021907::7:165744714-165746715(-)
Zm00001d049502::4:32643339-32645340(+)
Zm00001d008739::8:18572546-18574547(-)
Zm00001d049933::4:53890669-53892670(-)
Zm00001d014770::5:62511783-62513784(-)
Zm00001d006219::2:202175763-202177764(+)
Zm00001d010048::8:96822010-96824011(+)
Zm00001d009780::8:80728756-80730757(+)
Zm00001d020176::7:97551114-97553115(-)
Zm00001d040462::3:44610009-44612010(-)
Zm00001d019550::7:41863643-41865644(-)
Zm00001d050121::4:67404828-67406829(-)
Zm00001d015329::5:84715367-84717368(-)
Zm00001d028775::1:46183119-46185120(-)
Zm00001d009830::8:84171990-84173991(-)
Zm00001d008596::8:13972322-13974323(-)
Zm00001d033873::1:277026160-277028161(-)
Zm00001d024035::10:38794087-38796088(-)
Zm00001d020003::7:84900961-84902962(+)
Zm00001d045297::9:18167053-18169054(+)
Zm00001d041013::3:90300414-90302415(-)
Zm00001d029373::1:67967518-67969519(+)
Zm00001d004576::2:118981886-118983887(-)
Zm00001d015020::5:72640534-72642535(-)
Zm00001d004575::2:118945597-118947598(+)
Zm00001d048212::9:152571289-152573290(-)
Zm00001d034949::1:306502309-306504310(-)
Zm00001d050107::4:66085046-66087047(+)
Zm00001d045971::9:50930929-50932930(-)
Zm00001d018893::7:8549174-8551175(+)
Zm00001d010534::8:119589150-119591151(+)
Zm00001d028372::1:32442004-32444005(-)
Zm00001d007883::2:241677131-241679132(-)
Zm00001d008172::8:114764-116765(+)
Zm00001d011256::8:144696318-144698319(+)
Zm00001d022393::7:176668099-176670100(-)
Zm00001d011666::8:158080619-158082620(+)
Zm00001d047639::9:137836127-137838128(-)
Zm00001d017760::5:206031722-206033723(+)
Zm00001d042640::3:174981047-174983048(+)
Zm00001d014654::5:57564693-57566694(-)
Zm00001d051744::4:168627925-168629926(-)
Zm00001d047807::9:142294966-142296967(-)
Zm00001d038197::6:151282965-151284966(-)
Zm00001d018870::7:7862645-7864646(+)
Zm00001d053726::4:239912334-239914335(+)
Zm00001d050300::4:79807821-79809822(-)
Zm00001d020747::7:131059824-131061825(+)
```
