## Supplementary material for "A comprehensive map of preferentially located motifs reveals distinct proximal *cis*-regulatory elements in plants": GTTTGG_containing_gene_set.txt

```
#Occurences of GTTTGG between -378 and -377 (positions relative to the transcription start site)
#117 sequences with GTTTGG in this interval
#0.45% of the sequences in promoter set with GTTTGG (set with 25847 sequences)
Zm00001d049628::4:38069560-38071561(+)
Zm00001d024209::10:56567177-56569178(+)
Zm00001d052674::4:196902870-196904871(+)
Zm00001d012801::5:254336-256337(-)
Zm00001d036467::6:89397476-89399477(+)
Zm00001d005744::2:185664254-185666255(-)
Zm00001d033291::1:257753436-257755437(+)
Zm00001d027784::1:13437298-13439299(+)
Zm00001d034544::1:295926000-295928001(-)
Zm00001d034440::1:293010615-293012616(-)
Zm00001d003670::2:53329232-53331233(-)
Zm00001d022150::7:171312059-171314060(-)
Zm00001d047296::9:125816593-125818594(+)
Zm00001d037993::6:144579497-144581498(+)
Zm00001d033600::1:268253542-268255543(+)
Zm00001d003718::2:56319506-56321507(-)
Zm00001d010145::8:101315097-101317098(+)
Zm00001d005740::2:185577976-185579977(-)
Zm00001d042335::3:161697679-161699680(-)
Zm00001d005419::2:173367074-173369075(-)
Zm00001d016299::5:156146143-156148144(-)
Zm00001d003813::2:60636574-60638575(-)
Zm00001d033713::1:271985034-271987035(+)
Zm00001d019105::7:16888389-16890390(-)
Zm00001d006192::2:201118188-201120189(+)
Zm00001d044180::3:221250420-221252421(-)
Zm00001d028153::1:24327397-24329398(+)
Zm00001d032730::1:236465949-236467950(+)
Zm00001d015683::5:107120251-107122252(-)
Zm00001d029275::1:64546287-64548288(+)
Zm00001d015244::5:80935137-80937138(+)
Zm00001d036682::6:97482012-97484013(-)
Zm00001d036331::6:84664567-84666568(-)
Zm00001d007332::2:228913328-228915329(+)
Zm00001d040577::3:50991632-50993633(+)
Zm00001d027361::1:3740238-3742239(+)
Zm00001d039971::3:21199073-21201074(-)
Zm00001d003100::2:32062442-32064443(+)
Zm00001d024278::10:61397693-61399694(-)
Zm00001d040678::3:57609749-57611750(+)
Zm00001d025183::10:108279527-108281528(-)
Zm00001d022373::7:176270364-176272365(+)
Zm00001d039890::3:18010953-18012954(-)
Zm00001d023747::10:18440248-18442249(+)
Zm00001d014445::5:47391311-47393312(-)
Zm00001d025309::10:113728172-113730173(+)
Zm00001d042726::3:178250218-178252219(+)
Zm00001d052697::4:197820015-197822016(+)
Zm00001d020806::7:133444299-133446300(-)
Zm00001d026469::10:146514259-146516260(+)
Zm00001d032534::1:229831668-229833669(-)
Zm00001d005344::2:170206903-170208904(-)
Zm00001d020000::7:84054532-84056533(+)
Zm00001d050217::4:74114075-74116076(+)
Zm00001d039072::6:169552328-169554329(-)
Zm00001d015039::5:72993130-72995131(+)
Zm00001d045145::9:14226608-14228609(-)
Zm00001d030764::1:158951514-158953515(+)
Zm00001d044500::3:229929156-229931157(-)
Zm00001d002234::2:8462402-8464403(+)
Zm00001d042549::3:171518012-171520013(-)
Zm00001d038617::6:160996437-160998438(-)
Zm00001d008518::8:11308355-11310356(+)
Zm00001d005751::2:186189521-186191522(+)
Zm00001d050934::4:132599859-132601860(-)
Zm00001d011242::8:144288202-144290203(-)
Zm00001d048207::9:152503680-152505681(-)
Zm00001d017335::5:193228559-193230560(-)
Zm00001d025644::10:124857532-124859533(+)
Zm00001d018952::7:10370372-10372373(+)
Zm00001d004041::2:78482121-78484122(+)
Zm00001d031571::1:194766197-194768198(-)
Zm00001d009242::8:46230625-46232626(-)
Zm00001d006869::2:218300886-218302887(-)
Zm00001d046511::9:93193009-93195010(+)
Zm00001d039046::6:169220100-169222101(+)
Zm00001d043721::3:208297867-208299868(-)
Zm00001d047166::9:120525020-120527021(-)
Zm00001d002828::2:24001035-24003036(+)
Zm00001d003347::2:41025031-41027032(-)
Zm00001d033203::1:253924342-253926343(-)
Zm00001d033039::1:248271186-248273187(-)
Zm00001d023904::10:27315774-27317775(-)
Zm00001d043688::3:207418561-207420562(-)
Zm00001d019062::7:14879010-14881011(+)
Zm00001d032396::1:225299540-225301541(-)
Zm00001d037853::6:139797215-139799216(+)
Zm00001d007289::2:226917414-226919415(+)
Zm00001d024459::10:71758541-71760542(+)
Zm00001d052980::4:207106063-207108064(+)
Zm00001d017749::5:205879873-205881874(+)
Zm00001d032081::1:211945679-211947680(-)
Zm00001d022594::7:180728376-180730377(-)
Zm00001d038443::6:157377622-157379623(+)
Zm00001d051755::4:168934746-168936747(+)
Zm00001d024640::10:81523152-81525153(+)
Zm00001d020898::7:135840901-135842902(+)
Zm00001d049598::4:36840291-36842292(-)
Zm00001d021551::7:155646454-155648455(+)
Zm00001d046638::9:100058886-100060887(+)
Zm00001d023497::10:7361288-7363289(-)
Zm00001d036464::6:89377347-89379348(+)
Zm00001d045424::9:21656810-21658811(+)
Zm00001d014436::5:46813571-46815572(+)
Zm00001d015622::5:101915008-101917009(-)
Zm00001d016407::5:161275447-161277448(-)
Zm00001d026482::10:146768570-146770571(-)
Zm00001d002065::2:5231669-5233670(+)
Zm00001d002799::2:22973378-22975379(-)
Zm00001d001814::2:1419258-1421259(-)
Zm00001d026637::10:149252503-149254504(-)
Zm00001d029709::1:83412848-83414849(-)
Zm00001d020340::7:107531913-107533914(-)
Zm00001d031411::1:189276583-189278584(+)
Zm00001d047419::9:129494976-129496977(+)
Zm00001d025818::10:130619284-130621285(+)
Zm00001d026362::10:144249125-144251126(-)
```
