## Supplementary material for "A comprehensive map of preferentially located motifs reveals distinct proximal *cis*-regulatory elements in plants": GTTTTAT_containing_gene_set.txt

```
#Occurences of GTTTTAT between -29 and -23 (positions relative to the transcription start site)
#156 sequences with GTTTTAT in this interval
#0.60% of the sequences in promoter set with GTTTTAT (set with 25847 sequences)
Zm00001d025564::10:122406226-122408227(-)
Zm00001d002128::2:6408018-6410019(+)
Zm00001d001780::2:716776-718777(-)
Zm00001d043494::3:201750046-201752047(+)
Zm00001d034167::1:285652287-285654288(-)
Zm00001d010108::8:99367048-99369049(-)
Zm00001d020702::7:129163705-129165706(+)
Zm00001d047253::9:124184371-124186372(-)
Zm00001d005028::2:154630656-154632657(-)
Zm00001d002678::2:19081539-19083540(-)
Zm00001d028984::1:53529528-53531529(+)
Zm00001d042804::3:180447431-180449432(+)
Zm00001d052584::4:193544326-193546327(+)
Zm00001d035046::6:3078301-3080302(-)
Zm00001d034091::1:283762914-283764915(+)
Zm00001d020461::7:116266221-116268222(+)
Zm00001d048146::9:150831767-150833768(-)
Zm00001d025339::10:114704695-114706696(-)
Zm00001d032728::1:236343584-236345585(-)
Zm00001d036985::6:108318595-108320596(-)
Zm00001d051251::4:150627530-150629531(+)
Zm00001d053612::4:236481302-236483303(-)
Zm00001d037443::6:125483293-125485294(+)
Zm00001d009394::8:62167001-62169002(+)
Zm00001d046449::9:90420442-90422443(+)
Zm00001d010211::8:104189036-104191037(+)
Zm00001d024178::10:53434312-53436313(-)
Zm00001d002799::2:22973378-22975379(-)
Zm00001d016890::5:179450266-179452267(+)
Zm00001d004744::2:135505503-135507504(-)
Zm00001d051223::4:149063123-149065124(-)
Zm00001d008406::8:7835420-7837421(-)
Zm00001d044634::3:233674969-233676970(-)
Zm00001d012844::5:1059372-1061373(+)
Zm00001d048031::9:148425799-148427800(+)
Zm00001d040816::3:67779424-67781425(+)
Zm00001d007285::2:226811982-226813983(+)
Zm00001d026605::10:148898282-148900283(-)
Zm00001d002530::2:14788273-14790274(+)
Zm00001d011680::8:158526735-158528736(-)
Zm00001d022636::7:181972154-181974155(+)
Zm00001d007489::2:232846777-232848778(-)
Zm00001d037779::6:137395306-137397307(+)
Zm00001d018541::5:222660780-222662781(+)
Zm00001d012636::8:177552774-177554775(-)
Zm00001d002770::2:22113527-22115528(+)
Zm00001d017251::5:190360217-190362218(-)
Zm00001d010352::8:110718606-110720607(+)
Zm00001d038625::6:161166931-161168932(-)
Zm00001d018954::7:10456251-10458252(+)
Zm00001d013707::5:18197262-18199263(-)
Zm00001d021820::7:163679678-163681679(-)
Zm00001d051791::4:169877725-169879726(+)
Zm00001d029814::1:88195723-88197724(+)
Zm00001d038437::6:157259589-157261590(-)
Zm00001d022492::7:178727480-178729481(+)
Zm00001d033595::1:268071262-268073263(+)
Zm00001d049336::4:27047126-27049127(+)
Zm00001d023543::10:9586838-9588839(-)
Zm00001d005517::2:177074898-177076899(-)
Zm00001d035995::6:65188821-65190822(-)
Zm00001d020392::7:111022896-111024897(-)
Zm00001d007444::2:231909236-231911237(+)
Zm00001d028201::1:26040024-26042025(+)
Zm00001d028319::1:30557815-30559816(+)
Zm00001d028267::1:28642385-28644386(-)
Zm00001d038300::6:153807372-153809373(+)
Zm00001d043907::3:213524090-213526091(-)
Zm00001d019957::7:80241601-80243602(-)
Zm00001d027900::1:17145572-17147573(+)
Zm00001d002601::2:16462410-16464411(-)
Zm00001d013565::5:14398188-14400189(+)
Zm00001d039448::3:4609408-4611409(-)
Zm00001d017780::5:206551908-206553909(-)
Zm00001d017724::5:205291254-205293255(-)
Zm00001d029038::1:55698012-55700013(-)
Zm00001d038224::6:151974267-151976268(+)
Zm00001d036464::6:89377347-89379348(+)
Zm00001d038952::6:167575711-167577712(-)
Zm00001d053625::4:237081549-237083550(+)
Zm00001d051478::4:160007766-160009767(-)
Zm00001d010236::8:105524280-105526281(-)
Zm00001d002451::2:12957011-12959012(+)
Zm00001d017383::5:193949811-193951812(+)
Zm00001d031700::1:198837889-198839890(-)
Zm00001d021541::7:155402685-155404686(+)
Zm00001d041867::3:141614725-141616726(-)
Zm00001d004739::2:135105980-135107981(+)
Zm00001d020607::7:124670329-124672330(+)
Zm00001d034183::1:285933241-285935242(+)
Zm00001d049239::4:22370273-22372274(+)
Zm00001d033319::1:258879091-258881092(-)
Zm00001d037547::6:128951005-128953006(+)
Zm00001d025777::10:129244747-129246748(-)
Zm00001d039109::6:170148131-170150132(-)
Zm00001d042116::3:151474702-151476703(+)
Zm00001d052362::4:188303796-188305797(-)
Zm00001d021806::7:163338391-163340392(-)
Zm00001d037189::6:115181675-115183676(+)
Zm00001d013716::5:18308305-18310306(-)
Zm00001d026278::10:142735921-142737922(+)
Zm00001d049580::4:36015288-36017289(+)
Zm00001d040399::3:41315675-41317676(-)
Zm00001d040818::3:67921094-67923095(+)
Zm00001d050550::4:99563392-99565393(+)
Zm00001d017708::5:204752990-204754991(-)
Zm00001d012532::8:176202319-176204320(+)
Zm00001d014479::5:49670623-49672624(+)
Zm00001d009140::8:38892359-38894360(-)
Zm00001d007347::2:229288061-229290062(-)
Zm00001d029758::1:85999907-86001908(+)
Zm00001d037961::6:143607454-143609455(+)
Zm00001d020946::7:137471036-137473037(+)
Zm00001d027678::1:10985432-10987433(+)
Zm00001d048436::9:156320555-156322556(-)
Zm00001d043601::3:204890086-204892087(-)
Zm00001d016708::5:173402316-173404317(+)
Zm00001d006533::2:210583864-210585865(+)
Zm00001d032962::1:244893826-244895827(-)
Zm00001d028714::1:44015755-44017756(-)
Zm00001d024683::10:83542884-83544885(+)
Zm00001d043207::3:191784897-191786898(+)
Zm00001d010451::8:115728296-115730297(-)
Zm00001d032529::1:229631218-229633219(+)
Zm00001d031078::1:176199220-176201221(+)
Zm00001d041418::3:118359049-118361050(+)
Zm00001d014617::5:55871940-55873941(-)
Zm00001d020861::7:134916936-134918937(-)
Zm00001d027411::1:4721842-4723843(-)
Zm00001d035266::6:18672236-18674237(+)
Zm00001d044690::3:234985756-234987757(+)
Zm00001d016542::5:166719522-166721523(+)
Zm00001d041609::3:129606390-129608391(+)
Zm00001d028118::1:23363187-23365188(-)
Zm00001d040067::3:25756440-25758441(+)
Zm00001d045111::9:13105766-13107767(+)
Zm00001d037388::6:124174264-124176265(-)
Zm00001d022421::7:177325295-177327296(-)
Zm00001d023579::10:10647900-10649901(+)
Zm00001d028701::1:43620652-43622653(-)
Zm00001d048644::4:2549154-2551155(-)
Zm00001d052405::4:189194307-189196308(-)
Zm00001d010632::8:122512376-122514377(+)
Zm00001d034651::1:298854308-298856309(+)
Zm00001d048907::4:7663652-7665653(-)
Zm00001d035481::6:28894613-28896614(-)
Zm00001d036467::6:89397476-89399477(+)
Zm00001d009727::8:78046673-78048674(+)
Zm00001d007781::2:239480257-239482258(+)
Zm00001d045661::9:32055268-32057269(+)
Zm00001d030086::1:104417481-104419482(-)
Zm00001d013509::5:13026218-13028219(+)
Zm00001d022436::7:177670818-177672819(+)
Zm00001d024868::10:91402490-91404491(-)
Zm00001d012131::8:168614377-168616378(+)
Zm00001d020622::7:125312287-125314288(+)
```
