## Supplementary material for "A comprehensive map of preferentially located motifs reveals distinct proximal *cis*-regulatory elements in plants": GTTTTATA_containing_gene_set.txt

```
#Occurences of GTTTTATA between -30 and -23 (positions relative to the transcription start site)
#96 sequences with GTTTTATA in this interval
#0.37% of the sequences in promoter set with GTTTTATA (set with 25847 sequences)
Zm00001d051478::4:160007766-160009767(-)
Zm00001d020702::7:129163705-129165706(+)
Zm00001d007781::2:239480257-239482258(+)
Zm00001d040399::3:41315675-41317676(-)
Zm00001d006533::2:210583864-210585865(+)
Zm00001d002128::2:6408018-6410019(+)
Zm00001d032728::1:236343584-236345585(-)
Zm00001d010108::8:99367048-99369049(-)
Zm00001d019957::7:80241601-80243602(-)
Zm00001d007285::2:226811982-226813983(+)
Zm00001d014617::5:55871940-55873941(-)
Zm00001d039109::6:170148131-170150132(-)
Zm00001d039448::3:4609408-4611409(-)
Zm00001d051223::4:149063123-149065124(-)
Zm00001d004744::2:135505503-135507504(-)
Zm00001d027411::1:4721842-4723843(-)
Zm00001d004739::2:135105980-135107981(+)
Zm00001d051791::4:169877725-169879726(+)
Zm00001d038300::6:153807372-153809373(+)
Zm00001d002678::2:19081539-19083540(-)
Zm00001d045517::9:25252027-25254028(-)
Zm00001d026278::10:142735921-142737922(+)
Zm00001d042804::3:180447431-180449432(+)
Zm00001d037443::6:125483293-125485294(+)
Zm00001d029758::1:85999907-86001908(+)
Zm00001d028118::1:23363187-23365188(-)
Zm00001d021541::7:155402685-155404686(+)
Zm00001d037547::6:128951005-128953006(+)
Zm00001d020461::7:116266221-116268222(+)
Zm00001d009394::8:62167001-62169002(+)
Zm00001d022492::7:178727480-178729481(+)
Zm00001d028267::1:28642385-28644386(-)
Zm00001d030086::1:104417481-104419482(-)
Zm00001d002601::2:16462410-16464411(-)
Zm00001d010236::8:105524280-105526281(-)
Zm00001d045111::9:13105766-13107767(+)
Zm00001d028714::1:44015755-44017756(-)
Zm00001d051251::4:150627530-150629531(+)
Zm00001d046449::9:90420442-90422443(+)
Zm00001d012532::8:176202319-176204320(+)
Zm00001d033319::1:258879091-258881092(-)
Zm00001d035266::6:18672236-18674237(+)
Zm00001d025564::10:122406226-122408227(-)
Zm00001d007347::2:229288061-229290062(-)
Zm00001d029038::1:55698012-55700013(-)
Zm00001d035046::6:3078301-3080302(-)
Zm00001d018954::7:10456251-10458252(+)
Zm00001d040818::3:67921094-67923095(+)
Zm00001d045661::9:32055268-32057269(+)
Zm00001d017251::5:190360217-190362218(-)
Zm00001d035481::6:28894613-28896614(-)
Zm00001d052405::4:189194307-189196308(-)
Zm00001d052584::4:193544326-193546327(+)
Zm00001d053625::4:237081549-237083550(+)
Zm00001d020607::7:124670329-124672330(+)
Zm00001d020315::7:105847822-105849823(+)
Zm00001d005028::2:154630656-154632657(-)
Zm00001d048146::9:150831767-150833768(-)
Zm00001d011614::8:155949382-155951383(+)
Zm00001d048644::4:2549154-2551155(-)
Zm00001d047253::9:124184371-124186372(-)
Zm00001d016890::5:179450266-179452267(+)
Zm00001d032046::1:210547309-210549310(+)
Zm00001d033595::1:268071262-268073263(+)
Zm00001d028962::1:53029336-53031337(+)
Zm00001d041418::3:118359049-118361050(+)
Zm00001d037779::6:137395306-137397307(+)
Zm00001d031078::1:176199220-176201221(+)
Zm00001d021820::7:163679678-163681679(-)
Zm00001d020861::7:134916936-134918937(-)
Zm00001d017383::5:193949811-193951812(+)
Zm00001d028984::1:53529528-53531529(+)
Zm00001d034167::1:285652287-285654288(-)
Zm00001d022421::7:177325295-177327296(-)
Zm00001d010632::8:122512376-122514377(+)
Zm00001d007444::2:231909236-231911237(+)
Zm00001d008406::8:7835420-7837421(-)
Zm00001d009140::8:38892359-38894360(-)
Zm00001d051850::4:172393451-172395452(+)
Zm00001d016708::5:173402316-173404317(+)
Zm00001d010211::8:104189036-104191037(+)
Zm00001d024178::10:53434312-53436313(-)
Zm00001d023543::10:9586838-9588839(-)
Zm00001d043207::3:191784897-191786898(+)
Zm00001d027900::1:17145572-17147573(+)
Zm00001d029814::1:88195723-88197724(+)
Zm00001d013509::5:13026218-13028219(+)
Zm00001d026605::10:148898282-148900283(-)
Zm00001d013707::5:18197262-18199263(-)
Zm00001d027678::1:10985432-10987433(+)
Zm00001d002451::2:12957011-12959012(+)
Zm00001d024868::10:91402490-91404491(-)
Zm00001d023579::10:10647900-10649901(+)
Zm00001d002799::2:22973378-22975379(-)
Zm00001d049336::4:27047126-27049127(+)
Zm00001d018541::5:222660780-222662781(+)
```
