## Supplementary material for "A comprehensive map of preferentially located motifs reveals distinct proximal *cis*-regulatory elements in plants": GTTTTGCG_containing_gene_set.txt

```
#Occurences of GTTTTGCG between -89 and 23 (positions relative to the transcription start site)
#108 sequences with GTTTTGCG in this interval
#0.42% of the sequences in promoter set with GTTTTGCG (set with 25847 sequences)
Zm00001d035029::6:2393866-2395867(+)
Zm00001d035004::6:1569688-1571689(+)
Zm00001d042862::3:182289283-182291284(+)
Zm00001d051549::4:162290821-162292822(+)
Zm00001d030540::1:142548240-142550241(-)
Zm00001d053839::4:242137569-242139570(+)
Zm00001d030557::1:143969664-143971665(+)
Zm00001d034194::1:286262494-286264495(+)
Zm00001d024038::10:38852120-38854121(-)
Zm00001d033004::1:246678738-246680739(-)
Zm00001d020114::7:93598040-93600041(-)
Zm00001d009480::8:66823307-66825308(+)
Zm00001d044037::3:217449589-217451590(+)
Zm00001d022621::7:181293421-181295422(-)
Zm00001d015474::5:92118694-92120695(-)
Zm00001d005498::2:176005791-176007792(-)
Zm00001d053900::4:243352144-243354145(-)
Zm00001d034597::1:297449083-297451084(-)
Zm00001d030612::1:148425310-148427311(-)
Zm00001d005108::2:158562926-158564927(+)
Zm00001d036241::6:78625755-78627756(-)
Zm00001d003602::2:49521736-49523737(+)
Zm00001d053239::4:221655152-221657153(+)
Zm00001d031629::1:196886506-196888507(+)
Zm00001d043506::3:202316300-202318301(+)
Zm00001d053928::4:243720007-243722008(-)
Zm00001d027346::1:3377840-3379841(+)
Zm00001d013517::5:13413676-13415677(+)
Zm00001d039685::3:11842227-11844228(+)
Zm00001d047457::9:130803259-130805260(-)
Zm00001d020506::7:119728079-119730080(-)
Zm00001d035964::6:62960315-62962316(+)
Zm00001d051399::4:157104996-157106997(+)
Zm00001d050737::4:120127888-120129889(-)
Zm00001d012119::8:168441498-168443499(+)
Zm00001d025951::10:134575410-134577411(-)
Zm00001d017202::5:188705216-188707217(-)
Zm00001d017676::5:203878980-203880981(+)
Zm00001d046336::9:81454806-81456807(-)
Zm00001d047742::9:140436617-140438618(+)
Zm00001d009202::8:42457017-42459018(+)
Zm00001d038923::6:167104589-167106590(+)
Zm00001d047479::9:131497706-131499707(-)
Zm00001d052680::4:197104676-197106677(+)
Zm00001d030542::1:142570655-142572656(-)
Zm00001d012221::8:170367956-170369957(-)
Zm00001d007454::2:232024980-232026981(-)
Zm00001d003053::2:30539541-30541542(+)
Zm00001d010200::8:103834416-103836417(-)
Zm00001d023557::10:10163412-10165413(-)
Zm00001d006596::2:211794674-211796675(+)
Zm00001d002372::2:11324246-11326247(-)
Zm00001d042758::3:179025402-179027403(-)
Zm00001d048988::4:11644981-11646982(+)
Zm00001d017385::5:194001023-194003024(+)
Zm00001d021974::7:167392406-167394407(-)
Zm00001d042725::3:178244815-178246816(+)
Zm00001d046929::9:111337568-111339569(+)
Zm00001d014540::5:52383689-52385690(-)
Zm00001d005251::2:165784774-165786775(+)
Zm00001d052410::4:189317937-189319938(-)
Zm00001d032472::1:227861739-227863740(-)
Zm00001d006243::2:202662370-202664371(+)
Zm00001d044255::3:223097774-223099775(+)
Zm00001d038131::6:148928303-148930304(+)
Zm00001d036608::6:94230153-94232154(+)
Zm00001d052192::4:182753477-182755478(-)
Zm00001d031256::1:184085034-184087035(+)
Zm00001d018076::5:213818157-213820158(+)
Zm00001d033465::1:263443780-263445781(+)
Zm00001d024600::10:79996884-79998885(-)
Zm00001d027407::1:4601413-4603414(-)
Zm00001d008749::8:18953332-18955333(-)
Zm00001d007687::2:237419954-237421955(+)
Zm00001d049873::4:49845679-49847680(-)
Zm00001d007767::2:239277468-239279469(-)
Zm00001d049815::4:45903616-45905617(-)
Zm00001d014108::5:32774219-32776220(-)
Zm00001d032805::1:238806320-238808321(-)
Zm00001d028210::1:26516378-26518379(+)
Zm00001d017847::5:208644300-208646301(+)
Zm00001d036004::6:65334822-65336823(-)
Zm00001d028344::1:31355804-31357805(-)
Zm00001d016784::5:175790207-175792208(-)
Zm00001d007417::2:231169759-231171760(+)
Zm00001d021864::7:164882790-164884791(-)
Zm00001d031723::1:199500926-199502927(+)
Zm00001d046793::9:106301338-106303339(-)
Zm00001d022152::7:171327451-171329452(-)
Zm00001d044129::3:219989073-219991074(-)
Zm00001d030990::1:172351029-172353030(+)
Zm00001d015961::5:134443156-134445157(-)
Zm00001d039305::3:1402616-1404617(+)
Zm00001d045848::9:43458755-43460756(-)
Zm00001d031712::1:199139005-199141006(-)
Zm00001d029325::1:65992378-65994379(-)
Zm00001d038054::6:146534398-146536399(-)
Zm00001d036462::6:89293881-89295882(+)
Zm00001d015420::5:89296401-89298402(+)
Zm00001d042308::3:160131788-160133789(-)
Zm00001d022438::7:177701400-177703401(+)
Zm00001d049606::4:37198045-37200046(-)
Zm00001d013416::5:10760830-10762831(+)
Zm00001d013367::5:9837584-9839585(-)
Zm00001d005563::2:178600763-178602764(+)
Zm00001d033752::1:272913918-272915919(-)
Zm00001d017951::5:210776581-210778582(+)
Zm00001d006479::2:209567514-209569515(-)
```
