## Supplementary material for "A comprehensive map of preferentially located motifs reveals distinct proximal *cis*-regulatory elements in plants": GTTTTTAT_containing_gene_set.txt

```
#Occurences of GTTTTTAT between -616 and -575 (positions relative to the transcription start site)
#233 sequences with GTTTTTAT in this interval
#0.90% of the sequences in promoter set with GTTTTTAT (set with 25847 sequences)
Zm00001d013757::5:19520283-19522284(+)
Zm00001d038830::6:165369324-165371325(-)
Zm00001d038105::6:148059813-148061814(-)
Zm00001d015500::5:94102683-94104684(+)
Zm00001d024602::10:80079591-80081592(+)
Zm00001d050217::4:74114075-74116076(+)
Zm00001d050963::4:133978994-133980995(-)
Zm00001d002202::2:8231465-8233466(+)
Zm00001d050208::4:73554873-73556874(-)
Zm00001d046638::9:100058886-100060887(+)
Zm00001d034285::1:288481931-288483932(+)
Zm00001d024459::10:71758541-71760542(+)
Zm00001d049583::4:36139704-36141705(-)
Zm00001d012176::8:169555854-169557855(+)
Zm00001d012247::8:170937828-170939829(-)
Zm00001d017806::5:207367887-207369888(+)
Zm00001d029087::1:57464309-57466310(-)
Zm00001d041955::3:145504717-145506718(-)
Zm00001d004379::2:107365383-107367384(-)
Zm00001d017707::5:204744160-204746161(+)
Zm00001d029091::1:57492757-57494758(-)
Zm00001d034965::6:292955-294956(-)
Zm00001d011088::8:138560348-138562349(-)
Zm00001d012915::5:1903803-1905804(+)
Zm00001d010684::8:124239034-124241035(+)
Zm00001d044180::3:221250420-221252421(-)
Zm00001d052980::4:207106063-207108064(+)
Zm00001d010923::8:133671132-133673133(+)
Zm00001d041323::3:112348789-112350790(+)
Zm00001d053628::4:237245485-237247486(-)
Zm00001d029662::1:81792403-81794404(+)
Zm00001d019766::7:58224459-58226460(-)
Zm00001d008992::8:29062162-29064163(-)
Zm00001d010805::8:128362081-128364082(-)
Zm00001d013607::5:15267723-15269724(+)
Zm00001d027445::1:5479637-5481638(+)
Zm00001d033566::1:267281808-267283809(+)
Zm00001d019523::7:39867994-39869995(-)
Zm00001d047716::9:139844984-139846985(+)
Zm00001d020614::7:125135326-125137327(-)
Zm00001d029590::1:78112836-78114837(-)
Zm00001d038156::6:149730946-149732947(-)
Zm00001d033291::1:257753436-257755437(+)
Zm00001d047471::9:131204596-131206597(-)
Zm00001d037853::6:139797215-139799216(+)
Zm00001d011202::8:142845527-142847528(-)
Zm00001d016006::5:138910724-138912725(+)
Zm00001d010148::8:101478249-101480250(-)
Zm00001d019825::7:66470251-66472252(+)
Zm00001d051510::4:160975548-160977549(-)
Zm00001d050785::4:122625279-122627280(-)
Zm00001d026630::10:149186426-149188427(+)
Zm00001d049933::4:53890669-53892670(-)
Zm00001d037461::6:126009252-126011253(+)
Zm00001d025309::10:113728172-113730173(+)
Zm00001d038460::6:157681680-157683681(-)
Zm00001d002241::2:8681178-8683179(+)
Zm00001d034440::1:293010615-293012616(-)
Zm00001d011034::8:137151915-137153916(+)
Zm00001d053382::4:228568389-228570390(-)
Zm00001d008456::8:9213647-9215648(-)
Zm00001d036507::6:90893173-90895174(-)
Zm00001d005794::2:188907450-188909451(-)
Zm00001d013662::5:16656206-16658207(-)
Zm00001d006869::2:218300886-218302887(-)
Zm00001d010803::8:128342248-128344249(-)
Zm00001d020423::7:113101554-113103555(-)
Zm00001d041246::3:108034989-108036990(-)
Zm00001d036682::6:97482012-97484013(-)
Zm00001d013159::5:5562693-5564694(-)
Zm00001d022148::7:171252395-171254396(+)
Zm00001d017254::5:190454566-190456567(-)
Zm00001d050253::4:76518005-76520006(+)
Zm00001d024470::10:72358284-72360285(-)
Zm00001d048937::4:9747121-9749122(-)
Zm00001d051764::4:168967578-168969579(-)
Zm00001d003904::2:66537857-66539858(-)
Zm00001d006615::2:212636530-212638531(+)
Zm00001d026482::10:146768570-146770571(-)
Zm00001d015622::5:101915008-101917009(-)
Zm00001d002299::2:9739619-9741620(+)
Zm00001d043142::3:190034728-190036729(+)
Zm00001d005744::2:185664254-185666255(-)
Zm00001d043616::3:205314842-205316843(+)
Zm00001d024910::10:94436593-94438594(-)
Zm00001d029709::1:83412848-83414849(-)
Zm00001d045876::9:45268101-45270102(+)
Zm00001d003129::2:33332885-33334886(-)
Zm00001d029959::1:96466853-96468854(+)
Zm00001d006090::2:197863973-197865974(+)
Zm00001d019082::7:15671162-15673163(+)
Zm00001d030764::1:158951514-158953515(+)
Zm00001d042851::3:182069161-182071162(-)
Zm00001d008982::8:28557234-28559235(+)
Zm00001d041755::3:136107340-136109341(+)
Zm00001d009103::8:36534439-36536440(+)
Zm00001d009969::8:92864893-92866894(-)
Zm00001d028787::1:46393053-46395054(-)
Zm00001d046511::9:93193009-93195010(+)
Zm00001d032229::1:217998907-218000908(+)
Zm00001d001908::2:2687684-2689685(+)
Zm00001d024209::10:56567177-56569178(+)
Zm00001d048386::9:155337896-155339897(-)
Zm00001d003100::2:32062442-32064443(+)
Zm00001d016935::5:180419650-180421651(+)
Zm00001d010877::8:131818218-131820219(+)
Zm00001d022199::7:172698331-172700332(+)
Zm00001d032980::1:245683621-245685622(+)
Zm00001d028511::1:37593979-37595980(-)
Zm00001d039345::3:2193450-2195451(-)
Zm00001d052830::4:202076604-202078605(+)
Zm00001d052376::4:188529767-188531768(-)
Zm00001d002272::2:9198002-9200003(-)
Zm00001d034544::1:295926000-295928001(-)
Zm00001d025005::10:99218970-99220971(-)
Zm00001d010145::8:101315097-101317098(+)
Zm00001d047605::9:136919887-136921888(+)
Zm00001d013445::5:11748700-11750701(+)
Zm00001d018810::7:5841086-5843087(+)
Zm00001d016059::5:141989786-141991787(-)
Zm00001d013141::5:5371741-5373742(+)
Zm00001d050824::4:124818686-124820687(+)
Zm00001d053414::4:230783101-230785102(-)
Zm00001d009610::8:72977839-72979840(-)
Zm00001d021982::7:167530901-167532902(-)
Zm00001d052674::4:196902870-196904871(+)
Zm00001d027784::1:13437298-13439299(+)
Zm00001d011853::8:162806519-162808520(-)
Zm00001d009899::8:88358391-88360392(+)
Zm00001d044405::3:227317929-227319930(+)
Zm00001d015231::5:80208598-80210599(+)
Zm00001d025739::10:128027033-128029034(-)
Zm00001d033203::1:253924342-253926343(-)
Zm00001d005645::2:181817130-181819131(+)
Zm00001d015890::5:129557071-129559072(-)
Zm00001d015244::5:80935137-80937138(+)
Zm00001d025712::10:127005540-127007541(-)
Zm00001d044348::3:225602885-225604886(-)
Zm00001d031453::1:190557813-190559814(-)
Zm00001d054066::4:245800477-245802478(-)
Zm00001d016258::5:153893084-153895085(+)
Zm00001d046797::9:106407952-106409953(-)
Zm00001d037464::6:126132381-126134382(+)
Zm00001d010118::8:99976453-99978454(+)
Zm00001d045424::9:21656810-21658811(+)
Zm00001d033215::1:254415038-254417039(+)
Zm00001d012203::8:170032393-170034394(+)
Zm00001d047780::9:141566091-141568092(+)
Zm00001d029378::1:68242973-68244974(+)
Zm00001d010099::8:99178641-99180642(-)
Zm00001d053999::4:244874302-244876303(-)
Zm00001d010867::8:131311264-131313265(+)
Zm00001d012234::8:170602262-170604263(-)
Zm00001d008404::8:7741982-7743983(+)
Zm00001d008765::8:19525889-19527890(+)
Zm00001d023741::10:18405844-18407845(-)
Zm00001d019550::7:41863643-41865644(-)
Zm00001d036136::6:73928399-73930400(-)
Zm00001d023839::10:23909090-23911091(-)
Zm00001d026637::10:149252503-149254504(-)
Zm00001d031411::1:189276583-189278584(+)
Zm00001d012238::8:170743899-170745900(-)
Zm00001d023747::10:18440248-18442249(+)
Zm00001d048525::9:157787344-157789345(-)
Zm00001d034222::1:287046765-287048766(-)
Zm00001d033858::1:276069050-276071051(-)
Zm00001d040577::3:50991632-50993633(+)
Zm00001d026477::10:146704261-146706262(+)
Zm00001d016907::5:179668336-179670337(+)
Zm00001d038532::6:159377529-159379530(-)
Zm00001d021691::7:160277313-160279314(-)
Zm00001d044978::9:9102416-9104417(-)
Zm00001d016893::5:179480066-179482067(-)
Zm00001d032552::1:230243409-230245410(-)
Zm00001d016373::5:159736218-159738219(-)
Zm00001d007332::2:228913328-228915329(+)
Zm00001d053739::4:240116438-240118439(+)
Zm00001d028946::1:52497929-52499930(+)
Zm00001d052927::4:205144944-205146945(-)
Zm00001d042049::3:148587890-148589891(-)
Zm00001d043599::3:204833025-204835026(+)
Zm00001d027714::1:11879751-11881752(+)
Zm00001d051755::4:168934746-168936747(+)
Zm00001d005419::2:173367074-173369075(-)
Zm00001d010548::8:120114434-120116435(-)
Zm00001d015683::5:107120251-107122252(-)
Zm00001d027369::1:3840747-3842748(+)
Zm00001d002274::2:9277875-9279876(-)
Zm00001d004619::2:122405897-122407898(-)
Zm00001d010231::8:104892136-104894137(-)
Zm00001d048439::9:156423182-156425183(-)
Zm00001d038342::6:154870322-154872323(+)
Zm00001d053597::4:235910359-235912360(+)
Zm00001d011927::8:164783765-164785766(+)
Zm00001d027624::1:9340029-9342030(+)
Zm00001d018952::7:10370372-10372373(+)
Zm00001d024278::10:61397693-61399694(-)
Zm00001d020213::7:100357674-100359675(+)
Zm00001d002639::2:17681539-17683540(+)
Zm00001d010808::8:128529675-128531676(-)
Zm00001d048509::9:157546259-157548260(+)
Zm00001d009242::8:46230625-46232626(-)
Zm00001d006513::2:210306410-210308411(-)
Zm00001d043688::3:207418561-207420562(-)
Zm00001d014813::5:64099587-64101588(-)
Zm00001d032798::1:238471177-238473178(-)
Zm00001d035679::6:40851336-40853337(+)
Zm00001d001787::2:921535-923536(+)
Zm00001d013906::5:24362015-24364016(+)
Zm00001d005024::2:154435772-154437773(-)
Zm00001d048421::9:155964623-155966624(+)
Zm00001d031784::1:201756279-201758280(+)
Zm00001d045739::9:36168551-36170552(-)
Zm00001d031873::1:204986680-204988681(-)
Zm00001d040941::3:81381793-81383794(-)
Zm00001d023497::10:7361288-7363289(-)
Zm00001d007289::2:226917414-226919415(+)
Zm00001d050823::4:124724837-124726838(-)
Zm00001d006595::2:211788466-211790467(+)
Zm00001d037266::6:118732598-118734599(+)
Zm00001d039890::3:18010953-18012954(-)
Zm00001d045514::9:25081413-25083414(+)
Zm00001d029507::1:73752008-73754009(+)
Zm00001d032344::1:223286605-223288606(+)
Zm00001d045405::9:20787182-20789183(-)
Zm00001d016207::5:150434630-150436631(-)
Zm00001d019105::7:16888389-16890390(-)
Zm00001d004673::2:129469589-129471590(+)
Zm00001d005981::2:194596598-194598599(-)
Zm00001d026243::10:141734010-141736011(+)
Zm00001d042306::3:160114593-160116594(+)
Zm00001d032534::1:229831668-229833669(-)
Zm00001d002369::2:11160718-11162719(+)
```
