## Supplementary material for "A comprehensive map of preferentially located motifs reveals distinct proximal *cis*-regulatory elements in plants": TAAA_containing_gene_set.txt

```
#Occurences of TAAA between -32 and -28 (positions relative to the transcription start site)
#3454 sequences with TAAA in this interval
#13.36% of the sequences in promoter set with TAAA (set with 25847 sequences)
Zm00001d034643::1:298702878-298704879(+)
Zm00001d022393::7:176668099-176670100(-)
Zm00001d021196::7:145560942-145562943(+)
Zm00001d037455::6:125930089-125932090(+)
Zm00001d036998::6:108625528-108627529(+)
Zm00001d014199::5:36173121-36175122(+)
Zm00001d018754::7:4278245-4280246(+)
Zm00001d028385::1:32815167-32817168(+)
Zm00001d033741::1:272604516-272606517(+)
Zm00001d053099::4:213557576-213559577(+)
Zm00001d014207::5:36646732-36648733(-)
Zm00001d021035::7:141006796-141008797(+)
Zm00001d005368::2:171114441-171116442(+)
Zm00001d003283::2:38744224-38746225(+)
Zm00001d052209::4:183316595-183318596(-)
Zm00001d006497::2:209873464-209875465(-)
Zm00001d007130::2:222967810-222969811(+)
Zm00001d035032::6:2452956-2454957(+)
Zm00001d006189::2:201031850-201033851(-)
Zm00001d039138::6:170945268-170947269(+)
Zm00001d046794::9:106344662-106346663(-)
Zm00001d028902::1:50229697-50231698(-)
Zm00001d024630::10:81142685-81144686(-)
Zm00001d044618::3:233469325-233471326(+)
Zm00001d017899::5:209742795-209744796(-)
Zm00001d021891::7:165503664-165505665(+)
Zm00001d018386::5:219772450-219774451(+)
Zm00001d025268::10:111871703-111873704(-)
Zm00001d015059::5:73775537-73777538(+)
Zm00001d029154::1:60795233-60797234(+)
Zm00001d028718::1:44179740-44181741(-)
Zm00001d031531::1:192996252-192998253(-)
Zm00001d011246::8:144413151-144415152(-)
Zm00001d023648::10:13618549-13620550(-)
Zm00001d027769::1:13175754-13177755(+)
Zm00001d024936::10:95792646-95794647(+)
Zm00001d038577::6:160385063-160387064(+)
Zm00001d034394::1:291814338-291816339(+)
Zm00001d031784::1:201756279-201758280(+)
Zm00001d026223::10:141452079-141454080(-)
Zm00001d025983::10:135295416-135297417(-)
Zm00001d020371::7:109929365-109931366(-)
Zm00001d011349::8:147538781-147540782(-)
Zm00001d037672::6:133578019-133580020(-)
Zm00001d027379::1:3987230-3989231(-)
Zm00001d028392::1:33149845-33151846(-)
Zm00001d023494::10:7345541-7347542(-)
Zm00001d020852::7:134728328-134730329(-)
Zm00001d027355::1:3571978-3573979(+)
Zm00001d018410::5:220246758-220248759(-)
Zm00001d004486::2:114662091-114664092(+)
Zm00001d023987::10:34465399-34467400(-)
Zm00001d020572::7:122820290-122822291(+)
Zm00001d014726::5:60842022-60844023(+)
Zm00001d006933::2:219652710-219654711(-)
Zm00001d041298::3:110796469-110798470(-)
Zm00001d044685::3:234866847-234868848(-)
Zm00001d015452::5:91144934-91146935(+)
Zm00001d029195::1:61775602-61777603(+)
Zm00001d006382::2:206161235-206163236(+)
Zm00001d013983::5:27297515-27299516(-)
Zm00001d042140::3:153223234-153225235(+)
Zm00001d018983::7:11822230-11824231(-)
Zm00001d050056::4:62779374-62781375(-)
Zm00001d038109::6:148253276-148255277(+)
Zm00001d038648::6:161700710-161702711(+)
Zm00001d041632::3:130483853-130485854(+)
Zm00001d007940::2:243481127-243483128(-)
Zm00001d026658::10:149553364-149555365(-)
Zm00001d014974::5:70807586-70809587(+)
Zm00001d039817::3:15765358-15767359(+)
Zm00001d021672::7:159689491-159691492(+)
Zm00001d036985::6:108318595-108320596(-)
Zm00001d051884::4:173457607-173459608(-)
Zm00001d003559::2:48070851-48072852(-)
Zm00001d024135::10:48707113-48709114(-)
Zm00001d049470::4:31444964-31446965(+)
Zm00001d048359::9:154973725-154975726(+)
Zm00001d042493::3:169437884-169439885(+)
Zm00001d028567::1:39389121-39391122(-)
Zm00001d012844::5:1059372-1061373(+)
Zm00001d043878::3:212690544-212692545(-)
Zm00001d007975::2:244370770-244372771(-)
Zm00001d029234::1:63279668-63281669(-)
Zm00001d039859::3:16953873-16955874(+)
Zm00001d012836::5:968216-970217(+)
Zm00001d005781::2:188134257-188136258(-)
Zm00001d008902::8:24532195-24534196(-)
Zm00001d004353::2:105748341-105750342(+)
Zm00001d044015::3:216536423-216538424(-)
Zm00001d019462::7:34957413-34959414(-)
Zm00001d049113::4:16449717-16451718(-)
Zm00001d009727::8:78046673-78048674(+)
Zm00001d003157::2:33984282-33986283(-)
Zm00001d053907::4:243384475-243386476(-)
Zm00001d046241::9:75990387-75992388(+)
Zm00001d034786::1:302258921-302260922(+)
Zm00001d021480::7:153354960-153356961(-)
Zm00001d041098::3:97278791-97280792(+)
Zm00001d052243::4:184462668-184464669(+)
Zm00001d053450::4:232065798-232067799(+)
Zm00001d032855::1:240372509-240374510(-)
Zm00001d010834::8:129329884-129331885(+)
Zm00001d044061::3:218241291-218243292(-)
Zm00001d034893::1:304955750-304957751(-)
Zm00001d026579::10:148320850-148322851(+)
Zm00001d006675::2:214027974-214029975(+)
Zm00001d047753::9:140905738-140907739(+)
Zm00001d004558::2:117929053-117931054(-)
Zm00001d052541::4:192585266-192587267(-)
Zm00001d012857::5:1161583-1163584(+)
Zm00001d009137::8:38782017-38784018(-)
Zm00001d047376::9:128099042-128101043(-)
Zm00001d020623::7:125320085-125322086(+)
Zm00001d052344::4:187595161-187597162(-)
Zm00001d012992::5:2873192-2875193(-)
Zm00001d001918::2:2922529-2924530(-)
Zm00001d010823::8:128850854-128852855(-)
Zm00001d028816::1:47444412-47446413(+)
Zm00001d050123::4:67488949-67490950(-)
Zm00001d038082::6:147129330-147131331(-)
Zm00001d043601::3:204890086-204892087(-)
Zm00001d050928::4:132054126-132056127(+)
Zm00001d012146::8:168882041-168884042(+)
Zm00001d053763::4:240663263-240665264(-)
Zm00001d038023::6:145531125-145533126(-)
Zm00001d005969::2:194252186-194254187(+)
Zm00001d003494::2:46045992-46047993(-)
Zm00001d033850::1:275838309-275840310(+)
Zm00001d020510::7:119791765-119793766(+)
Zm00001d002632::2:17559897-17561898(-)
Zm00001d021524::7:155137590-155139591(+)
Zm00001d039046::6:169220100-169222101(+)
Zm00001d032291::1:220503806-220505807(+)
Zm00001d052726::4:199112326-199114327(+)
Zm00001d016472::5:163703221-163705222(+)
Zm00001d006789::2:216694798-216696799(-)
Zm00001d026371::10:144456505-144458506(+)
Zm00001d011789::8:161624363-161626364(-)
Zm00001d034948::1:306475130-306477131(+)
Zm00001d015400::5:88441805-88443806(+)
Zm00001d035170::6:7515793-7517794(+)
Zm00001d043031::3:187048847-187050848(+)
Zm00001d022117::7:170769941-170771942(-)
Zm00001d020264::7:102994035-102996036(+)
Zm00001d013252::5:7142591-7144592(-)
Zm00001d033447::1:262990383-262992384(+)
Zm00001d026106::10:138572485-138574486(-)
Zm00001d002065::2:5231669-5233670(+)
Zm00001d002564::2:15536701-15538702(+)
Zm00001d007161::2:223600401-223602402(+)
Zm00001d031669::1:198136081-198138082(+)
Zm00001d011913::8:164367878-164369879(-)
Zm00001d037511::6:127654642-127656643(-)
Zm00001d041559::3:127253696-127255697(+)
Zm00001d052261::4:185177095-185179096(-)
Zm00001d036382::6:86303201-86305202(-)
Zm00001d049423::4:29988348-29990349(+)
Zm00001d006115::2:198997500-198999501(-)
Zm00001d008685::8:17127245-17129246(-)
Zm00001d051773::4:169200806-169202807(+)
Zm00001d005036::2:155299762-155301763(+)
Zm00001d048770::4:5255524-5257525(+)
Zm00001d044432::3:227772642-227774643(-)
Zm00001d051072::4:140597012-140599013(+)
Zm00001d029842::1:89645329-89647330(-)
Zm00001d015356::5:86086254-86088255(-)
Zm00001d044421::3:227513975-227515976(+)
Zm00001d022542::7:179753587-179755588(-)
Zm00001d043509::3:202332198-202334199(+)
Zm00001d052841::4:202393129-202395130(-)
Zm00001d024211::10:56724057-56726058(+)
Zm00001d044663::3:234336115-234338116(+)
Zm00001d033954::1:279576618-279578619(+)
Zm00001d045104::9:12686472-12688473(+)
Zm00001d046261::9:77148912-77150913(+)
Zm00001d019163::7:19749269-19751270(+)
Zm00001d050218::4:74238649-74240650(+)
Zm00001d028714::1:44015755-44017756(-)
Zm00001d010048::8:96822010-96824011(+)
Zm00001d043835::3:211256739-211258740(+)
Zm00001d052237::4:184292135-184294136(-)
Zm00001d037499::6:127481390-127483391(+)
Zm00001d053150::4:216309805-216311806(+)
Zm00001d020450::7:115282206-115284207(-)
Zm00001d041777::3:137264560-137266561(+)
Zm00001d043249::3:193236031-193238032(-)
Zm00001d021227::7:146566707-146568708(-)
Zm00001d045445::9:22320909-22322910(-)
Zm00001d025714::10:127165057-127167058(-)
Zm00001d035595::6:35974115-35976116(+)
Zm00001d028445::1:35204842-35206843(-)
Zm00001d052842::4:202395785-202397786(-)
Zm00001d053698::4:239525055-239527056(+)
Zm00001d014367::5:43170193-43172194(+)
Zm00001d028201::1:26040024-26042025(+)
Zm00001d016553::5:167130894-167132895(-)
Zm00001d028514::1:37846074-37848075(-)
Zm00001d033204::1:254161669-254163670(+)
Zm00001d048210::9:152565357-152567358(+)
Zm00001d029365::1:67593836-67595837(+)
Zm00001d052029::4:176876888-176878889(-)
Zm00001d007365::2:229752721-229754722(+)
Zm00001d030299::1:120672241-120674242(+)
Zm00001d046344::9:82000893-82002894(-)
Zm00001d023901::10:27250029-27252030(+)
Zm00001d016916::5:179774804-179776805(-)
Zm00001d051959::4:175345919-175347920(+)
Zm00001d007445::2:231912090-231914091(+)
Zm00001d020953::7:137608062-137610063(-)
Zm00001d008992::8:29062162-29064163(-)
Zm00001d017129::5:186413412-186415413(-)
Zm00001d042388::3:164247918-164249919(+)
Zm00001d042483::3:169113151-169115152(-)
Zm00001d017071::5:184384250-184386251(+)
Zm00001d039207::6:172512895-172514896(-)
Zm00001d017448::5:196099850-196101851(-)
Zm00001d051014::4:136931992-136933993(-)
Zm00001d017381::5:193890800-193892801(+)
Zm00001d046184::9:70229584-70231585(+)
Zm00001d021745::7:162091936-162093937(-)
Zm00001d047865::9:143772752-143774753(+)
Zm00001d017982::5:211333002-211335003(+)
Zm00001d021404::7:151346207-151348208(+)
Zm00001d012906::5:1834602-1836603(+)
Zm00001d028249::1:27989180-27991181(+)
Zm00001d011599::8:155471921-155473922(+)
Zm00001d010851::8:130406801-130408802(-)
Zm00001d050259::4:77085586-77087587(+)
Zm00001d011495::8:152337569-152339570(+)
Zm00001d011780::8:161466148-161468149(+)
Zm00001d029393::1:68677458-68679459(+)
Zm00001d020136::7:95250564-95252565(+)
Zm00001d039711::3:12757433-12759434(+)
Zm00001d051592::4:163980650-163982651(-)
Zm00001d019387::7:31262485-31264486(+)
Zm00001d002839::2:24274535-24276536(-)
Zm00001d032435::1:226329759-226331760(-)
Zm00001d048709::4:3831829-3833830(+)
Zm00001d026587::10:148410689-148412690(-)
Zm00001d028984::1:53529528-53531529(+)
Zm00001d024484::10:73673740-73675741(+)
Zm00001d001916::2:2818625-2820626(-)
Zm00001d038699::6:162816394-162818395(-)
Zm00001d050200::4:73312607-73314608(+)
Zm00001d027799::1:13757430-13759431(+)
Zm00001d032616::1:232178777-232180778(-)
Zm00001d041240::3:107746773-107748774(+)
Zm00001d039871::3:17293928-17295929(-)
Zm00001d021902::7:165711348-165713349(-)
Zm00001d052154::4:181430751-181432752(-)
Zm00001d051666::4:166121398-166123399(-)
Zm00001d040481::3:46134459-46136460(-)
Zm00001d050521::4:96351820-96353821(-)
Zm00001d048567::9:158942750-158944751(+)
Zm00001d044667::3:234426150-234428151(+)
Zm00001d034490::1:294452072-294454073(+)
Zm00001d047261::9:124759390-124761391(+)
Zm00001d017967::5:210991439-210993440(+)
Zm00001d032271::1:219872458-219874459(+)
Zm00001d052793::4:201140709-201142710(-)
Zm00001d014366::5:43070730-43072731(+)
Zm00001d044024::3:217063265-217065266(-)
Zm00001d047554::9:135222414-135224415(+)
Zm00001d045573::9:27023870-27025871(+)
Zm00001d019796::7:62246674-62248675(-)
Zm00001d048648::4:2604636-2606637(+)
Zm00001d024614::10:80366673-80368674(-)
Zm00001d044796::9:2565447-2567448(-)
Zm00001d029081::1:57326129-57328130(+)
Zm00001d037492::6:127208748-127210749(+)
Zm00001d033319::1:258879091-258881092(-)
Zm00001d015384::5:87547314-87549315(+)
Zm00001d053754::4:240515866-240517867(+)
Zm00001d052767::4:200052156-200054157(-)
Zm00001d049738::4:42138671-42140672(+)
Zm00001d012815::5:774918-776919(+)
Zm00001d013442::5:11680064-11682065(+)
Zm00001d021579::7:156771694-156773695(+)
Zm00001d022006::7:167848329-167850330(-)
Zm00001d003173::2:34478842-34480843(+)
Zm00001d034937::1:306106384-306108385(-)
Zm00001d035887::6:58467737-58469738(+)
Zm00001d025375::10:116187827-116189828(-)
Zm00001d009030::8:30789000-30791001(+)
Zm00001d009260::8:47912751-47914752(-)
Zm00001d037164::6:114575316-114577317(+)
Zm00001d038824::6:165287074-165289075(+)
Zm00001d035818::6:52782325-52784326(+)
Zm00001d027760::1:13022112-13024113(+)
Zm00001d029256::1:63866043-63868044(+)
Zm00001d013549::5:14082475-14084476(+)
Zm00001d028096::1:22891197-22893198(-)
Zm00001d017699::5:204536334-204538335(+)
Zm00001d046824::9:107367356-107369357(+)
Zm00001d012952::5:2324748-2326749(+)
Zm00001d041951::3:144986323-144988324(-)
Zm00001d010236::8:105524280-105526281(-)
Zm00001d044766::9:1866621-1868622(-)
Zm00001d002115::2:6100995-6102996(-)
Zm00001d035059::6:3448866-3450867(+)
Zm00001d002860::2:24854382-24856383(-)
Zm00001d014602::5:54873805-54875806(-)
Zm00001d005570::2:178767990-178769991(-)
Zm00001d034740::1:301051977-301053978(-)
Zm00001d024572::10:78706637-78708638(-)
Zm00001d035337::6:22135533-22137534(-)
Zm00001d026629::10:149181122-149183123(+)
Zm00001d004804::2:140340473-140342474(+)
Zm00001d011063::8:137939818-137941819(-)
Zm00001d038804::6:164790788-164792789(+)
Zm00001d006219::2:202175763-202177764(+)
Zm00001d013708::5:18218516-18220517(+)
Zm00001d021226::7:146555257-146557258(+)
Zm00001d047201::9:121695945-121697946(+)
Zm00001d031698::1:198786944-198788945(-)
Zm00001d048211::9:152566896-152568897(+)
Zm00001d032962::1:244893826-244895827(-)
Zm00001d033283::1:257399111-257401112(+)
Zm00001d025777::10:129244747-129246748(-)
Zm00001d025657::10:125215195-125217196(-)
Zm00001d029853::1:90314016-90316017(+)
Zm00001d003861::2:63435670-63437671(-)
Zm00001d022075::7:169510416-169512417(+)
Zm00001d039654::3:10772111-10774112(+)
Zm00001d028129::1:23624300-23626301(+)
Zm00001d039047::6:169231572-169233573(+)
Zm00001d004463::2:113525421-113527422(+)
Zm00001d041550::3:126865407-126867408(-)
Zm00001d053555::4:233910807-233912808(-)
Zm00001d015314::5:84280539-84282540(-)
Zm00001d031522::1:192745383-192747384(+)
Zm00001d050600::4:103242407-103244408(-)
Zm00001d028366::1:32273659-32275660(-)
Zm00001d027492::1:6529076-6531077(-)
Zm00001d034727::1:300816334-300818335(-)
Zm00001d039448::3:4609408-4611409(-)
Zm00001d043393::3:198636877-198638878(-)
Zm00001d048469::9:156848937-156850938(+)
Zm00001d046477::9:91673321-91675322(+)
Zm00001d047253::9:124184371-124186372(-)
Zm00001d012681::8:178530502-178532503(-)
Zm00001d043141::3:190033196-190035197(+)
Zm00001d033825::1:274884287-274886288(+)
Zm00001d020686::7:128316191-128318192(-)
Zm00001d049881::4:50066803-50068804(-)
Zm00001d039729::3:13065998-13067999(-)
Zm00001d053625::4:237081549-237083550(+)
Zm00001d017495::5:197541047-197543048(-)
Zm00001d049956::4:55419134-55421135(+)
Zm00001d024967::10:97278850-97280851(-)
Zm00001d052239::4:184362368-184364369(+)
Zm00001d015451::5:91104666-91106667(+)
Zm00001d025745::10:128268122-128270123(-)
Zm00001d047690::9:139369412-139371413(+)
Zm00001d047053::9:116758767-116760768(-)
Zm00001d049910::4:52071978-52073979(+)
Zm00001d035589::6:35396034-35398035(-)
Zm00001d038126::6:148787709-148789710(-)
Zm00001d045400::9:20678902-20680903(-)
Zm00001d021348::7:149647231-149649232(-)
Zm00001d042443::3:167616182-167618183(-)
Zm00001d014969::5:70571393-70573394(+)
Zm00001d039584::3:8454255-8456256(+)
Zm00001d041973::3:146287690-146289691(-)
Zm00001d040695::3:58721021-58723022(-)
Zm00001d035875::6:58227413-58229414(+)
Zm00001d019912::7:75332233-75334234(+)
Zm00001d020069::7:90085976-90087977(-)
Zm00001d046234::9:73803158-73805159(-)
Zm00001d033572::1:267364066-267366067(-)
Zm00001d031700::1:198837889-198839890(-)
Zm00001d005627::2:181164485-181166486(+)
Zm00001d039418::3:3843916-3845917(-)
Zm00001d040361::3:40037324-40039325(-)
Zm00001d045944::9:48385835-48387836(-)
Zm00001d017846::5:208631048-208633049(+)
Zm00001d039893::3:18370042-18372043(+)
Zm00001d048477::9:156987126-156989127(-)
Zm00001d011395::8:149471201-149473202(-)
Zm00001d046865::9:108533784-108535785(+)
Zm00001d020355::7:108774477-108776478(-)
Zm00001d017730::5:205472630-205474631(-)
Zm00001d039904::3:18860312-18862313(+)
Zm00001d033019::1:247130429-247132430(+)
Zm00001d008410::8:8046211-8048212(-)
Zm00001d046960::9:113233796-113235797(+)
Zm00001d040127::3:28627266-28629267(-)
Zm00001d034326::1:289333786-289335787(+)
Zm00001d008904::8:24562552-24564553(-)
Zm00001d005012::2:153728377-153730378(+)
Zm00001d042059::3:149113364-149115365(-)
Zm00001d047965::9:146539134-146541135(+)
Zm00001d045995::9:53096056-53098057(+)
Zm00001d005517::2:177074898-177076899(-)
Zm00001d050211::4:73765658-73767659(+)
Zm00001d002271::2:9186521-9188522(+)
Zm00001d025526::10:121357508-121359509(+)
Zm00001d037326::6:121219218-121221219(-)
Zm00001d035056::6:3357157-3359158(-)
Zm00001d017651::5:203213400-203215401(+)
Zm00001d044154::3:220593738-220595739(-)
Zm00001d022120::7:170790969-170792970(-)
Zm00001d011980::8:165645069-165647070(+)
Zm00001d052584::4:193544326-193546327(+)
Zm00001d028038::1:21185777-21187778(+)
Zm00001d044152::3:220523226-220525227(+)
Zm00001d041268::3:109254461-109256462(-)
Zm00001d047940::9:145889441-145891442(-)
Zm00001d007820::2:240280716-240282717(+)
Zm00001d026297::10:143164638-143166639(-)
Zm00001d016682::5:172409353-172411354(-)
Zm00001d014527::5:51679105-51681106(+)
Zm00001d036283::6:81807927-81809928(+)
Zm00001d001900::2:2561459-2563460(+)
Zm00001d014138::5:33842200-33844201(-)
Zm00001d017966::5:210974476-210976477(-)
Zm00001d053595::4:235832156-235834157(-)
Zm00001d034183::1:285933241-285935242(+)
Zm00001d017240::5:190053167-190055168(+)
Zm00001d032250::1:218944748-218946749(+)
Zm00001d044556::3:231687403-231689404(-)
Zm00001d033527::1:265734199-265736200(+)
Zm00001d036918::6:106379234-106381235(-)
Zm00001d022199::7:172698331-172700332(+)
Zm00001d033995::1:280611629-280613630(-)
Zm00001d019404::7:32443018-32445019(+)
Zm00001d017799::5:207114274-207116275(+)
Zm00001d033334::1:259335354-259337355(-)
Zm00001d031064::1:175378787-175380788(-)
Zm00001d047418::9:129487682-129489683(-)
Zm00001d010287::8:107617446-107619447(+)
Zm00001d039404::3:3473941-3475942(+)
Zm00001d009276::8:50547481-50549482(-)
Zm00001d041731::3:135462273-135464274(-)
Zm00001d036567::6:92810819-92812820(-)
Zm00001d049193::4:19997606-19999607(-)
Zm00001d035988::6:64830466-64832467(+)
Zm00001d027353::1:3496647-3498648(-)
Zm00001d029716::1:83792354-83794355(-)
Zm00001d051231::4:149356024-149358025(-)
Zm00001d028267::1:28642385-28644386(-)
Zm00001d049399::4:29273919-29275920(+)
Zm00001d023968::10:32566808-32568809(-)
Zm00001d011319::8:146553703-146555704(-)
Zm00001d053024::4:209798523-209800524(+)
Zm00001d049647::4:38603548-38605549(-)
Zm00001d022297::7:174720661-174722662(-)
Zm00001d018131::5:214947601-214949602(-)
Zm00001d024421::10:70315540-70317541(-)
Zm00001d029919::1:94343036-94345037(+)
Zm00001d050293::4:79154676-79156677(+)
Zm00001d006841::2:217694296-217696297(-)
Zm00001d049055::4:14070812-14072813(+)
Zm00001d029102::1:58057467-58059468(-)
Zm00001d007639::2:236773247-236775248(+)
Zm00001d026392::10:145001616-145003617(-)
Zm00001d011518::8:153272083-153274084(+)
Zm00001d052749::4:199663580-199665581(+)
Zm00001d054017::4:245205841-245207842(-)
Zm00001d041853::3:140873924-140875925(+)
Zm00001d034204::1:286724871-286726872(+)
Zm00001d035770::6:46873590-46875591(+)
Zm00001d029183::1:61468314-61470315(+)
Zm00001d020208::7:100203293-100205294(+)
Zm00001d011325::8:146693543-146695544(-)
Zm00001d018111::5:214557807-214559808(+)
Zm00001d003556::2:47901424-47903425(-)
Zm00001d022159::7:171434434-171436435(+)
Zm00001d048215::9:152593375-152595376(+)
Zm00001d007387::2:230447848-230449849(+)
Zm00001d024760::10:86573565-86575566(+)
Zm00001d037713::6:134935395-134937396(-)
Zm00001d029446::1:70974350-70976351(-)
Zm00001d030055::1:102371904-102373905(-)
Zm00001d011123::8:139677121-139679122(-)
Zm00001d032979::1:245558764-245560765(+)
Zm00001d016351::5:158834170-158836171(-)
Zm00001d018786::7:5193279-5195280(+)
Zm00001d049031::4:13126568-13128569(-)
Zm00001d010574::8:120711989-120713990(+)
Zm00001d034498::1:294683881-294685882(-)
Zm00001d029188::1:61564723-61566724(+)
Zm00001d012274::8:171716875-171718876(+)
Zm00001d002473::2:13525757-13527758(+)
Zm00001d041092::3:96988201-96990202(+)
Zm00001d006001::2:195050724-195052725(-)
Zm00001d044297::3:224492103-224494104(-)
Zm00001d037836::6:139237030-139239031(+)
Zm00001d018347::5:218953278-218955279(-)
Zm00001d007267::2:226143197-226145198(-)
Zm00001d001852::2:1944783-1946784(+)
Zm00001d045321::9:18927230-18929231(-)
Zm00001d013492::5:12700429-12702430(-)
Zm00001d016000::5:138560924-138562925(+)
Zm00001d045938::9:47971267-47973268(-)
Zm00001d016814::5:177041673-177043674(-)
Zm00001d021802::7:163155487-163157488(-)
Zm00001d006801::2:217014387-217016388(-)
Zm00001d033230::1:255242081-255244082(+)
Zm00001d012079::8:167760031-167762032(-)
Zm00001d050675::4:115075978-115077979(+)
Zm00001d026000::10:135740158-135742159(+)
Zm00001d007953::2:243983505-243985506(+)
Zm00001d049356::4:27742442-27744443(-)
Zm00001d047853::9:143474044-143476045(-)
Zm00001d004635::2:124418055-124420056(+)
Zm00001d036759::6:99945088-99947089(+)
Zm00001d027900::1:17145572-17147573(+)
Zm00001d053797::4:241315725-241317726(-)
Zm00001d048329::9:154561041-154563042(-)
Zm00001d018037::5:212578740-212580741(+)
Zm00001d053094::4:213450458-213452459(-)
Zm00001d026577::10:148264796-148266797(-)
Zm00001d027631::1:9498271-9500272(-)
Zm00001d040649::3:55959863-55961864(-)
Zm00001d042657::3:175684508-175686509(+)
Zm00001d029899::1:93195285-93197286(-)
Zm00001d002530::2:14788273-14790274(+)
Zm00001d019453::7:34423523-34425524(-)
Zm00001d049856::4:48419129-48421130(+)
Zm00001d047194::9:121580787-121582788(-)
Zm00001d003572::2:48490684-48492685(-)
Zm00001d028750::1:45289575-45291576(-)
Zm00001d045876::9:45268101-45270102(+)
Zm00001d013753::5:19355673-19357674(+)
Zm00001d042202::3:156029157-156031158(+)
Zm00001d030056::1:102372932-102374933(+)
Zm00001d025749::10:128286793-128288794(-)
Zm00001d053558::4:234053814-234055815(-)
Zm00001d030342::1:123467303-123469304(-)
Zm00001d005387::2:171974825-171976826(+)
Zm00001d036482::6:90168468-90170469(+)
Zm00001d023833::10:23769432-23771433(-)
Zm00001d011497::8:152509404-152511405(+)
Zm00001d037547::6:128951005-128953006(+)
Zm00001d008916::8:25205266-25207267(-)
Zm00001d038613::6:160916934-160918935(-)
Zm00001d047456::9:130783928-130785929(+)
Zm00001d003409::2:43569181-43571182(-)
Zm00001d040651::3:56281054-56283055(+)
Zm00001d013307::5:8184076-8186077(-)
Zm00001d043615::3:205272802-205274803(+)
Zm00001d018060::5:213524073-213526074(-)
Zm00001d002751::2:21481544-21483545(+)
Zm00001d031940::1:207529091-207531092(-)
Zm00001d002597::2:16401369-16403370(-)
Zm00001d019667::7:49138972-49140973(-)
Zm00001d019892::7:73403980-73405981(-)
Zm00001d012743::8:179560897-179562898(+)
Zm00001d044327::3:225307914-225309915(-)
Zm00001d024712::10:84559153-84561154(-)
Zm00001d044292::3:224404916-224406917(-)
Zm00001d007090::2:222099547-222101548(-)
Zm00001d037680::6:133842916-133844917(+)
Zm00001d004739::2:135105980-135107981(+)
Zm00001d021185::7:145198970-145200971(+)
Zm00001d042335::3:161697679-161699680(-)
Zm00001d014568::5:53681075-53683076(+)
Zm00001d041287::3:110463501-110465502(+)
Zm00001d048661::4:2960298-2962299(-)
Zm00001d053987::4:244612253-244614254(-)
Zm00001d028160::1:24593211-24595212(-)
Zm00001d042143::3:153384367-153386368(+)
Zm00001d044366::3:226305649-226307650(-)
Zm00001d016964::5:181503448-181505449(+)
Zm00001d021895::7:165560166-165562167(-)
Zm00001d050572::4:101436755-101438756(+)
Zm00001d003016::2:29536672-29538673(+)
Zm00001d009275::8:50286834-50288835(+)
Zm00001d044186::3:221396171-221398172(+)
Zm00001d029973::1:97095736-97097737(+)
Zm00001d038260::6:152549226-152551227(+)
Zm00001d052098::4:179499948-179501949(+)
Zm00001d006106::2:198197054-198199055(+)
Zm00001d026288::10:142890515-142892516(-)
Zm00001d023492::10:7310765-7312766(-)
Zm00001d050244::4:75666439-75668440(+)
Zm00001d045056::9:11220091-11222092(+)
Zm00001d040477::3:45759265-45761266(+)
Zm00001d009127::8:38442916-38444917(+)
Zm00001d040597::3:52326412-52328413(-)
Zm00001d009311::8:54144723-54146724(+)
Zm00001d012603::8:177065794-177067795(-)
Zm00001d033989::1:280533329-280535330(-)
Zm00001d021082::7:142427497-142429498(-)
Zm00001d040981::3:87906749-87908750(+)
Zm00001d032359::1:223831394-223833395(-)
Zm00001d053333::4:226563317-226565318(+)
Zm00001d022517::7:179272372-179274373(+)
Zm00001d019263::7:24732093-24734094(+)
Zm00001d031811::1:202555585-202557586(-)
Zm00001d047350::9:127190538-127192539(-)
Zm00001d048804::4:5795258-5797259(+)
Zm00001d045154::9:14549295-14551296(+)
Zm00001d041330::3:112429864-112431865(+)
Zm00001d022131::7:170938701-170940702(-)
Zm00001d048468::9:156847014-156849015(-)
Zm00001d011253::8:144628202-144630203(-)
Zm00001d008511::8:11009481-11011482(+)
Zm00001d052407::4:189229619-189231620(-)
Zm00001d024164::10:51617208-51619209(+)
Zm00001d035276::6:18924776-18926777(-)
Zm00001d045877::9:45288637-45290638(+)
Zm00001d050670::4:114202623-114204624(-)
Zm00001d049761::4:43546806-43548807(-)
Zm00001d020400::7:111432011-111434012(-)
Zm00001d050146::4:69098775-69100776(+)
Zm00001d009057::8:33663493-33665494(+)
Zm00001d050344::4:82554846-82556847(-)
Zm00001d020425::7:113227866-113229867(+)
Zm00001d020419::7:112900868-112902869(+)
Zm00001d015141::5:76871309-76873310(-)
Zm00001d047537::9:134252154-134254155(+)
Zm00001d042948::3:184681295-184683296(+)
Zm00001d012853::5:1114367-1116368(+)
Zm00001d030598::1:147513472-147515473(+)
Zm00001d035092::6:4889896-4891897(+)
Zm00001d045072::9:11561819-11563820(-)
Zm00001d029353::1:67116359-67118360(-)
Zm00001d038051::6:146433182-146435183(+)
Zm00001d002638::2:17671651-17673652(-)
Zm00001d039079::6:169683696-169685697(+)
Zm00001d024770::10:87267249-87269250(-)
Zm00001d053919::4:243651341-243653342(-)
Zm00001d007932::2:243380994-243382995(-)
Zm00001d027667::1:10622199-10624200(-)
Zm00001d019527::7:40267357-40269358(-)
Zm00001d015292::5:82973738-82975739(-)
Zm00001d050347::4:82703661-82705662(-)
Zm00001d026137::10:139481055-139483056(-)
Zm00001d032449::1:226874813-226876814(-)
Zm00001d005028::2:154630656-154632657(-)
Zm00001d053828::4:241950024-241952025(-)
Zm00001d039626::3:9428228-9430229(-)
Zm00001d044713::3:235588867-235590868(-)
Zm00001d009702::8:76428375-76430376(-)
Zm00001d041056::3:93522980-93524981(-)
Zm00001d048651::4:2629405-2631406(-)
Zm00001d049348::4:27373988-27375989(-)
Zm00001d012327::8:172498596-172500597(+)
Zm00001d003246::2:37637296-37639297(-)
Zm00001d045192::9:15719301-15721302(+)
Zm00001d024430::10:70586618-70588619(-)
Zm00001d045357::9:19502728-19504729(-)
Zm00001d023333::10:3620509-3622510(-)
Zm00001d013590::5:14984949-14986950(-)
Zm00001d031942::1:207635107-207637108(+)
Zm00001d032025::1:209768124-209770125(-)
Zm00001d012156::8:169059291-169061292(+)
Zm00001d010877::8:131818218-131820219(+)
Zm00001d038891::6:166506563-166508564(-)
Zm00001d017953::5:210783781-210785782(+)
Zm00001d032231::1:218060516-218062517(-)
Zm00001d048031::9:148425799-148427800(+)
Zm00001d017713::5:205041378-205043379(+)
Zm00001d033585::1:267904263-267906264(+)
Zm00001d007071::2:221450378-221452379(-)
Zm00001d002644::2:17988490-17990491(+)
Zm00001d025922::10:133786091-133788092(-)
Zm00001d049371::4:28129088-28131089(+)
Zm00001d049421::4:29955440-29957441(+)
Zm00001d002349::2:10678840-10680841(-)
Zm00001d011093::8:138779362-138781363(-)
Zm00001d029782::1:86640907-86642908(-)
Zm00001d024159::10:51241052-51243053(-)
Zm00001d002770::2:22113527-22115528(+)
Zm00001d029155::1:60828925-60830926(+)
Zm00001d049676::4:39723194-39725195(+)
Zm00001d002613::2:16765984-16767985(-)
Zm00001d015036::5:72872806-72874807(-)
Zm00001d037279::6:119257605-119259606(+)
Zm00001d029932::1:94939435-94941436(+)
Zm00001d032303::1:221287406-221289407(+)
Zm00001d002339::2:10597559-10599560(-)
Zm00001d033511::1:265215470-265217471(-)
Zm00001d052260::4:185140692-185142693(-)
Zm00001d016459::5:163069832-163071833(-)
Zm00001d034057::1:282649277-282651278(+)
Zm00001d052124::4:180350639-180352640(+)
Zm00001d014446::5:47427071-47429072(-)
Zm00001d011661::8:157814615-157816616(+)
Zm00001d025450::10:118963578-118965579(+)
Zm00001d004118::2:83748911-83750912(+)
Zm00001d024809::10:88853640-88855641(-)
Zm00001d047158::9:120338560-120340561(+)
Zm00001d019957::7:80241601-80243602(-)
Zm00001d015197::5:78931798-78933799(+)
Zm00001d028921::1:51587641-51589642(+)
Zm00001d036711::6:98379930-98381931(+)
Zm00001d019948::7:79088734-79090735(+)
Zm00001d049550::4:34373481-34375482(+)
Zm00001d018411::5:220245865-220247866(+)
Zm00001d051516::4:161111585-161113586(-)
Zm00001d050850::4:126957462-126959463(+)
Zm00001d033539::1:266421318-266423319(-)
Zm00001d024382::10:68271787-68273788(-)
Zm00001d004587::2:120214006-120216007(-)
Zm00001d027315::1:2813249-2815250(-)
Zm00001d037985::6:144392482-144394483(-)
Zm00001d023815::10:23243090-23245091(+)
Zm00001d008606::8:14358263-14360264(+)
Zm00001d036877::6:105440952-105442953(-)
Zm00001d029448::1:71163714-71165715(-)
Zm00001d022504::7:179051956-179053957(-)
Zm00001d026544::10:147966903-147968904(-)
Zm00001d029079::1:57296586-57298587(+)
Zm00001d002678::2:19081539-19083540(-)
Zm00001d013216::5:6642020-6644021(+)
Zm00001d040479::3:46074664-46076665(+)
Zm00001d009591::8:72046046-72048047(+)
Zm00001d033061::1:249101121-249103122(-)
Zm00001d034143::1:285006707-285008708(+)
Zm00001d036192::6:76626764-76628765(-)
Zm00001d030285::1:119493334-119495335(-)
Zm00001d036054::6:69181329-69183330(-)
Zm00001d039650::3:10538092-10540093(+)
Zm00001d002419::2:12302711-12304712(-)
Zm00001d033992::1:280584350-280586351(+)
Zm00001d035838::6:54310136-54312137(+)
Zm00001d022637::7:181978008-181980009(-)
Zm00001d028380::1:32676884-32678885(+)
Zm00001d027544::1:7990703-7992704(-)
Zm00001d014200::5:36213921-36215922(-)
Zm00001d008934::8:25930163-25932164(-)
Zm00001d009866::8:85800460-85802461(+)
Zm00001d005552::2:178280861-178282862(-)
Zm00001d019505::7:38144628-38146629(-)
Zm00001d012238::8:170743899-170745900(-)
Zm00001d051891::4:173817076-173819077(+)
Zm00001d035854::6:56304021-56306022(-)
Zm00001d027527::1:7459037-7461038(-)
Zm00001d037605::6:131421062-131423063(-)
Zm00001d027895::1:16967385-16969386(+)
Zm00001d036001::6:65311738-65313739(+)
Zm00001d030920::1:167479038-167481039(+)
Zm00001d040730::3:60564858-60566859(+)
Zm00001d028481::1:36472923-36474924(+)
Zm00001d039385::3:3107152-3109153(-)
Zm00001d020461::7:116266221-116268222(+)
Zm00001d014989::5:71263935-71265936(-)
Zm00001d040296::3:36257899-36259900(+)
Zm00001d031178::1:181308678-181310679(+)
Zm00001d002384::2:11632808-11634809(+)
Zm00001d050076::4:64432343-64434344(-)
Zm00001d042135::3:152758423-152760424(+)
Zm00001d034064::1:282936155-282938156(+)
Zm00001d033516::1:265278392-265280393(-)
Zm00001d043118::3:189702784-189704785(+)
Zm00001d025878::10:132465771-132467772(-)
Zm00001d037311::6:120278290-120280291(+)
Zm00001d018698::7:2707610-2709611(-)
Zm00001d020861::7:134916936-134918937(-)
Zm00001d047739::9:140339811-140341812(+)
Zm00001d034555::1:296174130-296176131(+)
Zm00001d010772::8:127430919-127432920(-)
Zm00001d036609::6:94234300-94236301(+)
Zm00001d009771::8:80432377-80434378(+)
Zm00001d008212::8:1358563-1360564(-)
Zm00001d001973::2:3731657-3733658(-)
Zm00001d049785::4:44632075-44634076(+)
Zm00001d018887::7:8359615-8361616(-)
Zm00001d038199::6:151385229-151387230(+)
Zm00001d029386::1:68536470-68538471(+)
Zm00001d003386::2:42494681-42496682(+)
Zm00001d052027::4:176839503-176841504(+)
Zm00001d009475::8:66262383-66264384(-)
Zm00001d053376::4:228366504-228368505(-)
Zm00001d011699::8:159165192-159167193(+)
Zm00001d004854::2:144678788-144680789(-)
Zm00001d034773::1:301811900-301813901(+)
Zm00001d037982::6:144257909-144259910(-)
Zm00001d042827::3:181263197-181265198(+)
Zm00001d049532::4:33444671-33446672(+)
Zm00001d021339::7:149307945-149309946(+)
Zm00001d025930::10:133976139-133978140(+)
Zm00001d007025::2:220364243-220366244(+)
Zm00001d022386::7:176536924-176538925(-)
Zm00001d003739::2:56960301-56962302(+)
Zm00001d010492::8:117763717-117765718(+)
Zm00001d042863::3:182294797-182296798(-)
Zm00001d048923::4:8095936-8097937(+)
Zm00001d043215::3:192102845-192104846(-)
Zm00001d010119::8:99979784-99981785(+)
Zm00001d031120::1:178025092-178027093(-)
Zm00001d051965::4:175515743-175517744(+)
Zm00001d021344::7:149462211-149464212(-)
Zm00001d047875::9:144020485-144022486(+)
Zm00001d049082::4:15444865-15446866(+)
Zm00001d037420::6:124954336-124956337(+)
Zm00001d034192::1:286210398-286212399(-)
Zm00001d052353::4:187984045-187986046(+)
Zm00001d021729::7:161581575-161583576(-)
Zm00001d050021::4:60286712-60288713(-)
Zm00001d015152::5:77109723-77111724(+)
Zm00001d052028::4:176842872-176844873(+)
Zm00001d028103::1:23012900-23014901(+)
Zm00001d029729::1:84331305-84333306(+)
Zm00001d044220::3:222170230-222172231(-)
Zm00001d046223::9:73062769-73064770(+)
Zm00001d037340::6:122064510-122066511(-)
Zm00001d005784::2:188226500-188228501(-)
Zm00001d037100::6:112266217-112268218(+)
Zm00001d018266::5:217647072-217649073(-)
Zm00001d040613::3:53997285-53999286(-)
Zm00001d031171::1:180494742-180496743(-)
Zm00001d025892::10:133209504-133211505(+)
Zm00001d048734::4:4474976-4476977(+)
Zm00001d047550::9:135117429-135119430(+)
Zm00001d013329::5:8761347-8763348(+)
Zm00001d029388::1:68567425-68569426(-)
Zm00001d051318::4:153781976-153783977(-)
Zm00001d024386::10:68325458-68327459(-)
Zm00001d048100::9:150169547-150171548(-)
Zm00001d026687::10:149950651-149952652(-)
Zm00001d045121::9:13440980-13442981(+)
Zm00001d029504::1:73563938-73565939(+)
Zm00001d049133::4:17068618-17070619(+)
Zm00001d033549::1:266747353-266749354(+)
Zm00001d004359::2:106094023-106096024(-)
Zm00001d007163::2:223624676-223626677(-)
Zm00001d015426::5:89573043-89575044(+)
Zm00001d043779::3:209986152-209988153(+)
Zm00001d009146::8:39522839-39524840(+)
Zm00001d011955::8:165134940-165136941(+)
Zm00001d024674::10:83250438-83252439(+)
Zm00001d025407::10:117686382-117688383(-)
Zm00001d004088::2:81497590-81499591(+)
Zm00001d004052::2:79609444-79611445(+)
Zm00001d048539::9:158100263-158102264(+)
Zm00001d048697::4:3467494-3469495(-)
Zm00001d005293::2:168004337-168006338(+)
Zm00001d014945::5:69415977-69417978(+)
Zm00001d046449::9:90420442-90422443(+)
Zm00001d033714::1:271993040-271995041(+)
Zm00001d038290::6:153558066-153560067(-)
Zm00001d015912::5:130785529-130787530(+)
Zm00001d024509::10:74927200-74929201(+)
Zm00001d020512::7:119808373-119810374(-)
Zm00001d043953::3:214750350-214752351(+)
Zm00001d041549::3:126667190-126669191(-)
Zm00001d015810::5:122544577-122546578(-)
Zm00001d014280::5:39178429-39180430(-)
Zm00001d045132::9:13786659-13788660(+)
Zm00001d003068::2:31082935-31084936(+)
Zm00001d005821::2:189706204-189708205(-)
Zm00001d037949::6:143241674-143243675(+)
Zm00001d045706::9:34495169-34497170(+)
Zm00001d031929::1:207104696-207106697(-)
Zm00001d046970::9:113518628-113520629(-)
Zm00001d018042::5:212710799-212712800(+)
Zm00001d052335::4:187346361-187348362(+)
Zm00001d053208::4:220092564-220094565(-)
Zm00001d028241::1:27702299-27704300(-)
Zm00001d021639::7:158782421-158784422(-)
Zm00001d010493::8:117897967-117899968(+)
Zm00001d039518::3:6552462-6554463(+)
Zm00001d034059::1:282746330-282748331(+)
Zm00001d009392::8:62053402-62055403(-)
Zm00001d053342::4:226830535-226832536(-)
Zm00001d029806::1:87747677-87749678(-)
Zm00001d034547::1:295995347-295997348(+)
Zm00001d030496::1:138701791-138703792(+)
Zm00001d018541::5:222660780-222662781(+)
Zm00001d027678::1:10985432-10987433(+)
Zm00001d052185::4:182577994-182579995(+)
Zm00001d039677::3:11685530-11687531(+)
Zm00001d054105::4:246613922-246615923(-)
Zm00001d005823::2:189796088-189798089(+)
Zm00001d032311::1:221830051-221832052(+)
Zm00001d010728::8:126074601-126076602(+)
Zm00001d053739::4:240116438-240118439(+)
Zm00001d034015::1:281225227-281227228(+)
Zm00001d053296::4:224799662-224801663(+)
Zm00001d010195::8:103503730-103505731(+)
Zm00001d013370::5:9970411-9972412(+)
Zm00001d039969::3:21078696-21080697(-)
Zm00001d020298::7:104763070-104765071(+)
Zm00001d052210::4:183364921-183366922(+)
Zm00001d051789::4:169866010-169868011(+)
Zm00001d050193::4:72525073-72527074(+)
Zm00001d021012::7:140466368-140468369(-)
Zm00001d046866::9:108594891-108596892(+)
Zm00001d051114::4:143866112-143868113(+)
Zm00001d044050::3:217849185-217851186(+)
Zm00001d050106::4:65976463-65978464(-)
Zm00001d049556::4:34944812-34946813(-)
Zm00001d020350::7:108450502-108452503(-)
Zm00001d045483::9:24104531-24106532(-)
Zm00001d026060::10:137294926-137296927(+)
Zm00001d013847::5:22496233-22498234(+)
Zm00001d024889::10:93007310-93009311(+)
Zm00001d008248::8:2560918-2562919(+)
Zm00001d038600::6:160740839-160742840(-)
Zm00001d033459::1:263293416-263295417(+)
Zm00001d018939::7:9872932-9874933(+)
Zm00001d001999::2:4142053-4144054(-)
Zm00001d029347::1:66822045-66824046(+)
Zm00001d028859::1:48751075-48753076(-)
Zm00001d010448::8:115602383-115604384(+)
Zm00001d006010::2:195227249-195229250(+)
Zm00001d017383::5:193949811-193951812(+)
Zm00001d009789::8:81397278-81399279(+)
Zm00001d037410::6:124807469-124809470(-)
Zm00001d053599::4:235958311-235960312(+)
Zm00001d013473::5:12409821-12411822(-)
Zm00001d005424::2:173516940-173518941(+)
Zm00001d054003::4:244921258-244923259(-)
Zm00001d008686::8:17170117-17172118(+)
Zm00001d034076::1:283400033-283402034(+)
Zm00001d022462::7:178150366-178152367(-)
Zm00001d008300::8:4574226-4576227(+)
Zm00001d015929::5:132179760-132181761(+)
Zm00001d031854::1:204235026-204237027(+)
Zm00001d029352::1:67043385-67045386(-)
Zm00001d039685::3:11842227-11844228(+)
Zm00001d019775::7:59465261-59467262(+)
Zm00001d005450::2:174562317-174564318(+)
Zm00001d006100::2:198159268-198161269(-)
Zm00001d046717::9:103222534-103224535(-)
Zm00001d028474::1:36139071-36141072(+)
Zm00001d053281::4:223891336-223893337(+)
Zm00001d006505::2:210158395-210160396(+)
Zm00001d012118::8:168418333-168420334(+)
Zm00001d010499::8:118124963-118126964(+)
Zm00001d042641::3:175047016-175049017(-)
Zm00001d017748::5:205849990-205851991(+)
Zm00001d037659::6:133278368-133280369(-)
Zm00001d025063::10:102258175-102260176(-)
Zm00001d030558::1:143987801-143989802(-)
Zm00001d042731::3:178456946-178458947(-)
Zm00001d004438::2:111775105-111777106(-)
Zm00001d009236::8:45789939-45791940(-)
Zm00001d031055::1:175031172-175033173(-)
Zm00001d053930::4:243753226-243755227(+)
Zm00001d004689::2:131243410-131245411(-)
Zm00001d021775::7:162847983-162849984(-)
Zm00001d038684::6:162561058-162563059(+)
Zm00001d006329::2:204886953-204888954(+)
Zm00001d043275::3:194101621-194103622(-)
Zm00001d044127::3:219921855-219923856(-)
Zm00001d031539::1:193692368-193694369(+)
Zm00001d019573::7:43779537-43781538(+)
Zm00001d003601::2:49481528-49483529(-)
Zm00001d049643::4:38577438-38579439(+)
Zm00001d016997::5:182318681-182320682(+)
Zm00001d022283::7:174420002-174422003(+)
Zm00001d028199::1:26008584-26010585(-)
Zm00001d021962::7:167203851-167205852(+)
Zm00001d051251::4:150627530-150629531(+)
Zm00001d017710::5:204815013-204817014(-)
Zm00001d038149::6:149417107-149419108(-)
Zm00001d050196::4:72788576-72790577(-)
Zm00001d044037::3:217449589-217451590(+)
Zm00001d043344::3:197151005-197153006(+)
Zm00001d015096::5:75295811-75297812(-)
Zm00001d048839::4:6206616-6208617(-)
Zm00001d044261::3:223240583-223242584(+)
Zm00001d038115::6:148482850-148484851(+)
Zm00001d048998::4:12008680-12010681(+)
Zm00001d032990::1:245865744-245867745(-)
Zm00001d005281::2:167624490-167626491(+)
Zm00001d050131::4:68131088-68133089(+)
Zm00001d025018::10:99916106-99918107(+)
Zm00001d009997::8:93878563-93880564(-)
Zm00001d050277::4:78269935-78271936(+)
Zm00001d023294::10:2264028-2266029(-)
Zm00001d022618::7:181182703-181184704(+)
Zm00001d036946::6:106960891-106962892(+)
Zm00001d017742::5:205737174-205739175(-)
Zm00001d020614::7:125135326-125137327(-)
Zm00001d020188::7:98548894-98550895(-)
Zm00001d037988::6:144428008-144430009(-)
Zm00001d011829::8:162248600-162250601(-)
Zm00001d025256::10:111457864-111459865(-)
Zm00001d017936::5:210383429-210385430(-)
Zm00001d009330::8:56637298-56639299(-)
Zm00001d040467::3:45000242-45002243(-)
Zm00001d052003::4:176259589-176261590(+)
Zm00001d025231::10:110224034-110226035(+)
Zm00001d008986::8:28670002-28672003(-)
Zm00001d015322::5:84499269-84501270(+)
Zm00001d033787::1:273741139-273743140(+)
Zm00001d010880::8:131985031-131987032(+)
Zm00001d012527::8:176102581-176104582(+)
Zm00001d050304::4:80216700-80218701(+)
Zm00001d052632::4:195420470-195422471(+)
Zm00001d048622::4:1525317-1527318(+)
Zm00001d006370::2:205958168-205960169(+)
Zm00001d011474::8:151596395-151598396(-)
Zm00001d041267::3:109163073-109165074(-)
Zm00001d020947::7:137484953-137486954(-)
Zm00001d041831::3:139604235-139606236(+)
Zm00001d010821::8:128733161-128735162(+)
Zm00001d050870::4:127747127-127749128(+)
Zm00001d042504::3:169717083-169719084(-)
Zm00001d008591::8:13721882-13723883(-)
Zm00001d011009::8:136545844-136547845(+)
Zm00001d053307::4:225276277-225278278(-)
Zm00001d029747::1:85171203-85173204(+)
Zm00001d017142::5:186725105-186727106(-)
Zm00001d047897::9:144665083-144667084(+)
Zm00001d012445::8:174624660-174626661(+)
Zm00001d043598::3:204731833-204733834(-)
Zm00001d011625::8:156539933-156541934(-)
Zm00001d017172::5:187958935-187960936(+)
Zm00001d006082::2:197605611-197607612(-)
Zm00001d015765::5:117650574-117652575(-)
Zm00001d036949::6:107111559-107113560(+)
Zm00001d032298::1:220969834-220971835(+)
Zm00001d017714::5:205054708-205056709(+)
Zm00001d016542::5:166719522-166721523(+)
Zm00001d003312::2:39758290-39760291(+)
Zm00001d005890::2:191850545-191852546(+)
Zm00001d038832::6:165378506-165380507(-)
Zm00001d027811::1:14309985-14311986(+)
Zm00001d024178::10:53434312-53436313(-)
Zm00001d021999::7:167779854-167781855(+)
Zm00001d049074::4:14852141-14854142(-)
Zm00001d033396::1:261793540-261795541(-)
Zm00001d034511::1:295104865-295106866(-)
Zm00001d028920::1:51497232-51499233(-)
Zm00001d021325::7:148976304-148978305(-)
Zm00001d028213::1:26609254-26611255(-)
Zm00001d041491::3:123766757-123768758(-)
Zm00001d014486::5:49913615-49915616(+)
Zm00001d008954::8:26903833-26905834(-)
Zm00001d023291::10:2231955-2233956(+)
Zm00001d017386::5:194081385-194083386(-)
Zm00001d023579::10:10647900-10649901(+)
Zm00001d025756::10:128578250-128580251(-)
Zm00001d038510::6:158910175-158912176(+)
Zm00001d009874::8:86636011-86638012(+)
Zm00001d047310::9:126286078-126288079(-)
Zm00001d027855::1:15366342-15368343(-)
Zm00001d023301::10:2365845-2367846(+)
Zm00001d048799::4:5693983-5695984(-)
Zm00001d042853::3:182128586-182130587(-)
Zm00001d052624::4:195163491-195165492(-)
Zm00001d041453::3:120946117-120948118(+)
Zm00001d039183::6:172090565-172092566(+)
Zm00001d049602::4:36984401-36986402(+)
Zm00001d044869::9:5918599-5920600(-)
Zm00001d052405::4:189194307-189196308(-)
Zm00001d043418::3:199092952-199094953(+)
Zm00001d025705::10:126878291-126880292(-)
Zm00001d028647::1:41725567-41727568(-)
Zm00001d017797::5:207005090-207007091(+)
Zm00001d048946::4:10448758-10450759(+)
Zm00001d052386::4:188891079-188893080(-)
Zm00001d013709::5:18218520-18220521(+)
Zm00001d039316::3:1543799-1545800(-)
Zm00001d025658::10:125261223-125263224(-)
Zm00001d039174::6:171787144-171789145(-)
Zm00001d038302::6:153955891-153957892(-)
Zm00001d039369::3:2690150-2692151(-)
Zm00001d012913::5:1900364-1902365(-)
Zm00001d051916::4:174618970-174620971(-)
Zm00001d002959::2:28098644-28100645(+)
Zm00001d020685::7:128264155-128266156(-)
Zm00001d028011::1:20292557-20294558(-)
Zm00001d007705::2:237878393-237880394(-)
Zm00001d044814::9:3483322-3485323(+)
Zm00001d052327::4:187164983-187166984(-)
Zm00001d005882::2:191722300-191724301(+)
Zm00001d036828::6:102970643-102972644(-)
Zm00001d030314::1:121821335-121823336(-)
Zm00001d029141::1:60325518-60327519(-)
Zm00001d035431::6:25289552-25291553(-)
Zm00001d052266::4:185253660-185255661(-)
Zm00001d027815::1:14333302-14335303(-)
Zm00001d003833::2:61456311-61458312(+)
Zm00001d026535::10:147811407-147813408(+)
Zm00001d038988::6:168295201-168297202(+)
Zm00001d031460::1:191031098-191033099(+)
Zm00001d013511::5:13211387-13213388(+)
Zm00001d013914::5:24675736-24677737(+)
Zm00001d008933::8:25921383-25923384(+)
Zm00001d006063::2:197032853-197034854(+)
Zm00001d052758::4:199901730-199903731(-)
Zm00001d005679::2:183152486-183154487(+)
Zm00001d051674::4:166306001-166308002(-)
Zm00001d051067::4:140452568-140454569(-)
Zm00001d051156::4:146399755-146401756(+)
Zm00001d020622::7:125312287-125314288(+)
Zm00001d041609::3:129606390-129608391(+)
Zm00001d009341::8:57436529-57438530(+)
Zm00001d036832::6:103276043-103278044(-)
Zm00001d042619::3:174090243-174092244(+)
Zm00001d021452::7:152572812-152574813(-)
Zm00001d004200::2:91148137-91150138(+)
Zm00001d033707::1:271817562-271819563(-)
Zm00001d037306::6:120229072-120231073(-)
Zm00001d035528::6:31149579-31151580(+)
Zm00001d039294::3:1175874-1177875(-)
Zm00001d008874::8:23542041-23544042(+)
Zm00001d048785::4:5526085-5528086(-)
Zm00001d028384::1:32800410-32802411(+)
Zm00001d014770::5:62511783-62513784(-)
Zm00001d029441::1:70617619-70619620(+)
Zm00001d008795::8:20658518-20660519(+)
Zm00001d052067::4:178307781-178309782(-)
Zm00001d019553::7:42066790-42068791(-)
Zm00001d053612::4:236481302-236483303(-)
Zm00001d002630::2:17335899-17337900(+)
Zm00001d020356::7:108788174-108790175(+)
Zm00001d029907::1:93605925-93607926(+)
Zm00001d002119::2:6123832-6125833(+)
Zm00001d037541::6:128776767-128778768(+)
Zm00001d030765::1:158953399-158955400(+)
Zm00001d042713::3:178054238-178056239(+)
Zm00001d009660::8:74954525-74956526(-)
Zm00001d007892::2:241886529-241888530(+)
Zm00001d020858::7:134900035-134902036(+)
Zm00001d015777::5:118462213-118464214(+)
Zm00001d009889::8:87466866-87468867(-)
Zm00001d049217::4:21135791-21137792(+)
Zm00001d053092::4:213302053-213304054(+)
Zm00001d015097::5:75306879-75308880(+)
Zm00001d034130::1:284696767-284698768(+)
Zm00001d011755::8:160798194-160800195(-)
Zm00001d031655::1:197544130-197546131(+)
Zm00001d052282::4:185919583-185921584(+)
Zm00001d023779::10:19910690-19912691(+)
Zm00001d013862::5:23178968-23180969(+)
Zm00001d020157::7:96210715-96212716(-)
Zm00001d017698::5:204490007-204492008(-)
Zm00001d042357::3:163187183-163189184(+)
Zm00001d009074::8:34605458-34607459(+)
Zm00001d037590::6:130720798-130722799(+)
Zm00001d005740::2:185577976-185579977(-)
Zm00001d024759::10:86576006-86578007(-)
Zm00001d017646::5:202983852-202985853(-)
Zm00001d012131::8:168614377-168616378(+)
Zm00001d021186::7:145203538-145205539(-)
Zm00001d020969::7:138201293-138203294(+)
Zm00001d018305::5:218215574-218217575(-)
Zm00001d045221::9:16491574-16493575(-)
Zm00001d001856::2:1970783-1972784(-)
Zm00001d053202::4:219689618-219691619(-)
Zm00001d028244::1:27839403-27841404(-)
Zm00001d039973::3:21310261-21312262(+)
Zm00001d047069::9:117203391-117205392(+)
Zm00001d039113::6:170248984-170250985(-)
Zm00001d014003::5:28272277-28274278(+)
Zm00001d010482::8:117398872-117400873(+)
Zm00001d044812::9:3294558-3296559(-)
Zm00001d021850::7:164519629-164521630(-)
Zm00001d052998::4:208161946-208163947(+)
Zm00001d011248::8:144588367-144590368(+)
Zm00001d017128::5:186380482-186382483(+)
Zm00001d050584::4:102549660-102551661(+)
Zm00001d019312::7:27243031-27245032(-)
Zm00001d016332::5:157725510-157727511(-)
Zm00001d015053::5:73222577-73224578(-)
Zm00001d035889::6:58518983-58520984(-)
Zm00001d031705::1:199014098-199016099(+)
Zm00001d050251::4:76388865-76390866(+)
Zm00001d014909::5:67849431-67851432(+)
Zm00001d047907::9:144888119-144890120(+)
Zm00001d033510::1:265092967-265094968(+)
Zm00001d052634::4:195457490-195459491(-)
Zm00001d028319::1:30557815-30559816(+)
Zm00001d017197::5:188627257-188629258(-)
Zm00001d044226::3:222434276-222436277(-)
Zm00001d018177::5:215857445-215859446(+)
Zm00001d013630::5:15862293-15864294(+)
Zm00001d026014::10:136037318-136039319(+)
Zm00001d023517::10:8592470-8594471(-)
Zm00001d016196::5:150139734-150141735(+)
Zm00001d039469::3:5144388-5146389(+)
Zm00001d004521::2:116480252-116482253(-)
Zm00001d032980::1:245683621-245685622(+)
Zm00001d052452::4:190321610-190323611(-)
Zm00001d039634::3:9744155-9746156(+)
Zm00001d043117::3:189691630-189693631(+)
Zm00001d041776::3:137253911-137255912(-)
Zm00001d051430::4:158329790-158331791(+)
Zm00001d024678::10:83374293-83376294(+)
Zm00001d031011::1:173330398-173332399(-)
Zm00001d040536::3:48601826-48603827(-)
Zm00001d010907::8:132969521-132971522(+)
Zm00001d002626::2:17189392-17191393(+)
Zm00001d051118::4:144241336-144243337(+)
Zm00001d030958::1:169036020-169038021(+)
Zm00001d043946::3:214391877-214393878(-)
Zm00001d006534::2:210622704-210624705(+)
Zm00001d017951::5:210776581-210778582(+)
Zm00001d034317::1:289100697-289102698(+)
Zm00001d052733::4:199296030-199298031(-)
Zm00001d049525::4:33184909-33186910(+)
Zm00001d006621::2:212773499-212775500(-)
Zm00001d039484::3:5607928-5609929(-)
Zm00001d026500::10:147237993-147239994(+)
Zm00001d013767::5:19725727-19727728(+)
Zm00001d006875::2:218331961-218333962(-)
Zm00001d026131::10:139319451-139321452(+)
Zm00001d015411::5:89060307-89062308(-)
Zm00001d042885::3:182858282-182860283(-)
Zm00001d008587::8:13679935-13681936(+)
Zm00001d049984::4:56942379-56944380(-)
Zm00001d004409::2:110205744-110207745(+)
Zm00001d043851::3:212033474-212035475(+)
Zm00001d014669::5:58231127-58233128(-)
Zm00001d008617::8:14682497-14684498(+)
Zm00001d014852::5:65587496-65589497(+)
Zm00001d010720::8:125868167-125870168(+)
Zm00001d020351::7:108486152-108488153(-)
Zm00001d019348::7:29122126-29124127(+)
Zm00001d002673::2:18905822-18907823(+)
Zm00001d010494::8:117946380-117948381(-)
Zm00001d042554::3:171647763-171649764(+)
Zm00001d043504::3:202121687-202123688(-)
Zm00001d013796::5:20391618-20393619(-)
Zm00001d040883::3:75399456-75401457(-)
Zm00001d014609::5:55130771-55132772(-)
Zm00001d023367::10:4164488-4166489(-)
Zm00001d006732::2:215443339-215445340(+)
Zm00001d011643::8:157377843-157379844(-)
Zm00001d003619::2:50630932-50632933(+)
Zm00001d051472::4:159916306-159918307(+)
Zm00001d052488::4:191182326-191184327(+)
Zm00001d039771::3:14421555-14423556(+)
Zm00001d038282::6:153242316-153244317(+)
Zm00001d033003::1:246636087-246638088(-)
Zm00001d040796::3:66379251-66381252(-)
Zm00001d030345::1:123930882-123932883(-)
Zm00001d010409::8:113366756-113368757(+)
Zm00001d037633::6:132486980-132488981(-)
Zm00001d053759::4:240553574-240555575(+)
Zm00001d003382::2:42356054-42358055(-)
Zm00001d038396::6:156305430-156307431(+)
Zm00001d051571::4:163127244-163129245(+)
Zm00001d052254::4:184818899-184820900(+)
Zm00001d022421::7:177325295-177327296(-)
Zm00001d037774::6:137229548-137231549(+)
Zm00001d018195::5:216250572-216252573(-)
Zm00001d014385::5:43927201-43929202(-)
Zm00001d049437::4:30243270-30245271(+)
Zm00001d051247::4:150385047-150387048(-)
Zm00001d005391::2:172033943-172035944(-)
Zm00001d039416::3:3824770-3826771(-)
Zm00001d047758::9:141029244-141031245(-)
Zm00001d030051::1:102214186-102216187(+)
Zm00001d049389::4:28689438-28691439(+)
Zm00001d002601::2:16462410-16464411(-)
Zm00001d044321::3:225115497-225117498(-)
Zm00001d038543::6:159658731-159660732(-)
Zm00001d007929::2:243168317-243170318(+)
Zm00001d029520::1:74270510-74272511(+)
Zm00001d032345::1:223306276-223308277(-)
Zm00001d032226::1:217939938-217941939(-)
Zm00001d027346::1:3377840-3379841(+)
Zm00001d004067::2:80068966-80070967(-)
Zm00001d027924::1:17776843-17778844(-)
Zm00001d034758::1:301499060-301501061(-)
Zm00001d018126::5:214777969-214779970(+)
Zm00001d028060::1:21796413-21798414(-)
Zm00001d050785::4:122625279-122627280(-)
Zm00001d029038::1:55698012-55700013(-)
Zm00001d037842::6:139378604-139380605(-)
Zm00001d003412::2:43582377-43584378(-)
Zm00001d011174::8:141803830-141805831(+)
Zm00001d029852::1:90291260-90293261(+)
Zm00001d017329::5:193002084-193004085(-)
Zm00001d038334::6:154789939-154791940(-)
Zm00001d052050::4:177655298-177657299(-)
Zm00001d027675::1:10761121-10763122(-)
Zm00001d030373::1:127227316-127229317(-)
Zm00001d003027::2:29755676-29757677(+)
Zm00001d017126::5:186225784-186227785(-)
Zm00001d003035::2:30051781-30053782(+)
Zm00001d008259::8:3344276-3346277(-)
Zm00001d020245::7:101948648-101950649(+)
Zm00001d012109::8:168376631-168378632(+)
Zm00001d007341::2:229192298-229194299(+)
Zm00001d003012::2:29403672-29405673(-)
Zm00001d020112::7:92836796-92838797(-)
Zm00001d045571::9:27015781-27017782(+)
Zm00001d021566::7:156221316-156223317(-)
Zm00001d047255::9:124476456-124478457(+)
Zm00001d009939::8:90769353-90771354(-)
Zm00001d029814::1:88195723-88197724(+)
Zm00001d028088::1:22598067-22600068(+)
Zm00001d005739::2:185513883-185515884(+)
Zm00001d029776::1:86462387-86464388(-)
Zm00001d005550::2:178270505-178272506(+)
Zm00001d043312::3:196044661-196046662(+)
Zm00001d017768::5:206253574-206255575(-)
Zm00001d018974::7:11271508-11273509(-)
Zm00001d048442::9:156491845-156493846(-)
Zm00001d032031::1:209987652-209989653(-)
Zm00001d047799::9:142102571-142104572(+)
Zm00001d049381::4:28445801-28447802(-)
Zm00001d014601::5:54850920-54852921(-)
Zm00001d038916::6:166886783-166888784(+)
Zm00001d012939::5:2237913-2239914(-)
Zm00001d002084::2:5709804-5711805(+)
Zm00001d051799::4:169984567-169986568(+)
Zm00001d008179::8:568988-570989(-)
Zm00001d052321::4:187089790-187091791(+)
Zm00001d019550::7:41863643-41865644(-)
Zm00001d031101::1:177242500-177244501(-)
Zm00001d040108::3:27849430-27851431(+)
Zm00001d014895::5:67127164-67129165(-)
Zm00001d046812::9:106813231-106815232(+)
Zm00001d043207::3:191784897-191786898(+)
Zm00001d050696::4:116414431-116416432(-)
Zm00001d026122::10:138962337-138964338(+)
Zm00001d026627::10:149171522-149173523(+)
Zm00001d017151::5:187078434-187080435(-)
Zm00001d038513::6:159015418-159017419(+)
Zm00001d004525::2:116610683-116612684(-)
Zm00001d038740::6:163597205-163599206(-)
Zm00001d043235::3:192720793-192722794(-)
Zm00001d007160::2:223564723-223566724(+)
Zm00001d049588::4:36430849-36432850(-)
Zm00001d036867::6:104871200-104873201(-)
Zm00001d053862::4:242523142-242525143(-)
Zm00001d053888::4:243033584-243035585(-)
Zm00001d039764::3:14221935-14223936(-)
Zm00001d032304::1:221390693-221392694(+)
Zm00001d019160::7:19591830-19593831(+)
Zm00001d027401::1:4425331-4427332(-)
Zm00001d021617::7:158171227-158173228(-)
Zm00001d040603::3:52777166-52779167(-)
Zm00001d012890::5:1621683-1623684(-)
Zm00001d028815::1:47438547-47440548(+)
Zm00001d038346::6:154924880-154926881(-)
Zm00001d028405::1:33745406-33747407(-)
Zm00001d024493::10:74091870-74093871(+)
Zm00001d017791::5:206954707-206956708(+)
Zm00001d037786::6:137823535-137825536(+)
Zm00001d020515::7:119960620-119962621(-)
Zm00001d045258::9:17245810-17247811(-)
Zm00001d032728::1:236343584-236345585(-)
Zm00001d017836::5:208265140-208267141(+)
Zm00001d027991::1:19583055-19585056(+)
Zm00001d045111::9:13105766-13107767(+)
Zm00001d031561::1:194338193-194340194(+)
Zm00001d033528::1:265770755-265772756(+)
Zm00001d043687::3:207413216-207415217(-)
Zm00001d039737::3:13448047-13450048(+)
Zm00001d018487::5:221691438-221693439(-)
Zm00001d010687::8:124483435-124485436(-)
Zm00001d037493::6:127220045-127222046(-)
Zm00001d033367::1:260531062-260533063(+)
Zm00001d029023::1:55114520-55116521(-)
Zm00001d031750::1:200705768-200707769(+)
Zm00001d045607::9:28661748-28663749(+)
Zm00001d018972::7:11183161-11185162(-)
Zm00001d034771::1:301734495-301736496(-)
Zm00001d044285::3:224211351-224213352(+)
Zm00001d034703::1:300279965-300281966(-)
Zm00001d011308::8:146316155-146318156(+)
Zm00001d036964::6:107570581-107572582(-)
Zm00001d051664::4:166091318-166093319(-)
Zm00001d025078::10:102815372-102817373(+)
Zm00001d002781::2:22562240-22564241(+)
Zm00001d052076::4:178755424-178757425(-)
Zm00001d002812::2:23396257-23398258(+)
Zm00001d002019::2:4432892-4434893(-)
Zm00001d011923::8:164684358-164686359(-)
Zm00001d032019::1:209572618-209574619(+)
Zm00001d008597::8:13991781-13993782(-)
Zm00001d028178::1:25565259-25567260(+)
Zm00001d039703::3:12600259-12602260(-)
Zm00001d002028::2:4661612-4663613(+)
Zm00001d012633::8:177525890-177527891(-)
Zm00001d005097::2:158068853-158070854(+)
Zm00001d012154::8:169025571-169027572(-)
Zm00001d027851::1:15177391-15179392(-)
Zm00001d018637::7:1404544-1406545(+)
Zm00001d047604::9:136912766-136914767(-)
Zm00001d015689::5:107845872-107847873(+)
Zm00001d032333::1:222803524-222805525(-)
Zm00001d024823::10:89624721-89626722(+)
Zm00001d001996::2:4126016-4128017(+)
Zm00001d018369::5:219411921-219413922(+)
Zm00001d013566::5:14435089-14437090(+)
Zm00001d020395::7:111176518-111178519(+)
Zm00001d011223::8:143494823-143496824(+)
Zm00001d051441::4:158735597-158737598(-)
Zm00001d014046::5:30557589-30559590(+)
Zm00001d017595::5:201206141-201208142(+)
Zm00001d020794::7:132945890-132947891(+)
Zm00001d050208::4:73554873-73556874(-)
Zm00001d022176::7:171751146-171753147(-)
Zm00001d043868::3:212514606-212516607(+)
Zm00001d008649::8:15909905-15911906(-)
Zm00001d022046::7:168696768-168698769(+)
Zm00001d022280::7:174356331-174358332(+)
Zm00001d037313::6:120407326-120409327(-)
Zm00001d014915::5:68031293-68033294(-)
Zm00001d023384::10:4335755-4337756(-)
Zm00001d007241::2:225530886-225532887(-)
Zm00001d004437::2:111720505-111722506(+)
Zm00001d028725::1:44360105-44362106(+)
Zm00001d017809::5:207481053-207483054(+)
Zm00001d011685::8:158637869-158639870(-)
Zm00001d038803::6:164787425-164789426(+)
Zm00001d047581::9:136330235-136332236(-)
Zm00001d040435::3:43326201-43328202(-)
Zm00001d051856::4:172487910-172489911(-)
Zm00001d012362::8:173024272-173026273(+)
Zm00001d022456::7:178097797-178099798(-)
Zm00001d053228::4:220895326-220897327(+)
Zm00001d018413::5:220276980-220278981(-)
Zm00001d018258::5:217526408-217528409(+)
Zm00001d011477::8:151685402-151687403(+)
Zm00001d017393::5:194460799-194462800(+)
Zm00001d010863::8:130923630-130925631(-)
Zm00001d031518::1:192613921-192615922(+)
Zm00001d047228::9:123046638-123048639(-)
Zm00001d003691::2:54564417-54566418(-)
Zm00001d003659::2:52843915-52845916(-)
Zm00001d024698::10:83965852-83967853(-)
Zm00001d034285::1:288481931-288483932(+)
Zm00001d029916::1:94179260-94181261(+)
Zm00001d029373::1:67967518-67969519(+)
Zm00001d044605::3:233293017-233295018(-)
Zm00001d028782::1:46314618-46316619(+)
Zm00001d049008::4:12387140-12389141(-)
Zm00001d037875::6:140725374-140727375(-)
Zm00001d014645::5:57165173-57167174(+)
Zm00001d028830::1:47988127-47990128(-)
Zm00001d011855::8:162949517-162951518(-)
Zm00001d047582::9:136349421-136351422(+)
Zm00001d053548::4:233641706-233643707(-)
Zm00001d003970::2:72941949-72943950(+)
Zm00001d051599::4:164090177-164092178(-)
Zm00001d030239::1:115460661-115462662(-)
Zm00001d014317::5:40686408-40688409(-)
Zm00001d010490::8:117573550-117575551(+)
Zm00001d006753::2:215959204-215961205(-)
Zm00001d024676::10:83289223-83291224(+)
Zm00001d037267::6:118744805-118746806(-)
Zm00001d040291::3:36011913-36013914(+)
Zm00001d011087::8:138473955-138475956(+)
Zm00001d036592::6:93909175-93911176(+)
Zm00001d037852::6:139762697-139764698(+)
Zm00001d050219::4:74333581-74335582(+)
Zm00001d029481::1:72569342-72571343(-)
Zm00001d038020::6:145387022-145389023(+)
Zm00001d014944::5:69326117-69328118(+)
Zm00001d022005::7:167828272-167830273(-)
Zm00001d033713::1:271985034-271987035(+)
Zm00001d034862::1:304064775-304066776(+)
Zm00001d052101::4:179535212-179537213(+)
Zm00001d005185::2:162909942-162911943(+)
Zm00001d016716::5:173630953-173632954(-)
Zm00001d051961::4:175381900-175383901(+)
Zm00001d032670::1:233734577-233736578(+)
Zm00001d047472::9:131246831-131248832(+)
Zm00001d032508::1:228919377-228921378(-)
Zm00001d050185::4:71476506-71478507(+)
Zm00001d036227::6:77982062-77984063(-)
Zm00001d032652::1:233137865-233139866(-)
Zm00001d029014::1:54940246-54942247(-)
Zm00001d025888::10:133096709-133098710(+)
Zm00001d051685::4:166705336-166707337(+)
Zm00001d012953::5:2332526-2334527(-)
Zm00001d048015::9:148010497-148012498(+)
Zm00001d035044::6:3021913-3023914(+)
Zm00001d036638::6:95881699-95883700(+)
Zm00001d038047::6:146024258-146026259(+)
Zm00001d016770::5:175419467-175421468(-)
Zm00001d024481::10:73445617-73447618(-)
Zm00001d003974::2:72984594-72986595(+)
Zm00001d027748::1:12542534-12544535(-)
Zm00001d010455::8:115965621-115967622(+)
Zm00001d016446::5:162606045-162608046(-)
Zm00001d024908::10:94281319-94283320(-)
Zm00001d026707::10:150566247-150568248(-)
Zm00001d043229::3:192548111-192550112(+)
Zm00001d044088::3:218710524-218712525(-)
Zm00001d041565::3:127282942-127284943(+)
Zm00001d029946::1:95960994-95962995(+)
Zm00001d018283::5:217873373-217875374(+)
Zm00001d032955::1:244545991-244547992(-)
Zm00001d014749::5:61287774-61289775(-)
Zm00001d005843::2:190603883-190605884(+)
Zm00001d016855::5:178396099-178398100(+)
Zm00001d028704::1:43711683-43713684(+)
Zm00001d001915::2:2813439-2815440(-)
Zm00001d045845::9:43388573-43390574(-)
Zm00001d045216::9:16427350-16429351(+)
Zm00001d014606::5:55055428-55057429(+)
Zm00001d049701::4:40573151-40575152(-)
Zm00001d036629::6:95641904-95643905(-)
Zm00001d017298::5:192063472-192065473(-)
Zm00001d044720::9:186428-188429(-)
Zm00001d026702::10:150487042-150489043(+)
Zm00001d025239::10:110587701-110589702(-)
Zm00001d047015::9:115396214-115398215(+)
Zm00001d038397::6:156318536-156320537(-)
Zm00001d025626::10:124414614-124416615(-)
Zm00001d025126::10:105631562-105633563(+)
Zm00001d053816::4:241618037-241620038(-)
Zm00001d032815::1:239144853-239146854(-)
Zm00001d030222::1:114073242-114075243(-)
Zm00001d031453::1:190557813-190559814(-)
Zm00001d048883::4:6972987-6974988(-)
Zm00001d052769::4:200155641-200157642(+)
Zm00001d009103::8:36534439-36536440(+)
Zm00001d043652::3:206060268-206062269(+)
Zm00001d053986::4:244607817-244609818(-)
Zm00001d019311::7:26984585-26986586(+)
Zm00001d051564::4:162886257-162888258(-)
Zm00001d049286::4:24426045-24428046(-)
Zm00001d019060::7:14493199-14495200(+)
Zm00001d017019::5:182804635-182806636(-)
Zm00001d028318::1:30550287-30552288(+)
Zm00001d021716::7:161223984-161225985(-)
Zm00001d032081::1:211945679-211947680(-)
Zm00001d039884::3:17597524-17599525(+)
Zm00001d006502::2:210090665-210092666(+)
Zm00001d009312::8:54219115-54221116(+)
Zm00001d022526::7:179351525-179353526(-)
Zm00001d005818::2:189669573-189671574(-)
Zm00001d002958::2:28094659-28096660(+)
Zm00001d033605::1:268440888-268442889(+)
Zm00001d019697::7:51725596-51727597(+)
Zm00001d041583::3:128251127-128253128(+)
Zm00001d040588::3:51609822-51611823(+)
Zm00001d033088::1:250028124-250030125(+)
Zm00001d011471::8:151427491-151429492(-)
Zm00001d021261::7:147103374-147105375(+)
Zm00001d021588::7:157318479-157320480(+)
Zm00001d003174::2:34500384-34502385(+)
Zm00001d021806::7:163338391-163340392(-)
Zm00001d045139::9:14014125-14016126(-)
Zm00001d042025::3:147726601-147728602(+)
Zm00001d038190::6:151015410-151017411(+)
Zm00001d036018::6:66391448-66393449(+)
Zm00001d033619::1:269006150-269008151(+)
Zm00001d009708::8:77016835-77018836(-)
Zm00001d020807::7:133501231-133503232(+)
Zm00001d041575::3:127821615-127823616(-)
Zm00001d041791::3:138255626-138257627(+)
Zm00001d046949::9:112343222-112345223(-)
Zm00001d031211::1:182339720-182341721(-)
Zm00001d052695::4:197662961-197664962(-)
Zm00001d023238::10:1100576-1102577(+)
Zm00001d013407::5:10501227-10503228(+)
Zm00001d012637::8:177555515-177557516(-)
Zm00001d028711::1:43910756-43912757(-)
Zm00001d025639::10:124748407-124750408(+)
Zm00001d049020::4:12827570-12829571(-)
Zm00001d018458::5:221163733-221165734(+)
Zm00001d043855::3:212181478-212183479(+)
Zm00001d030710::1:154950100-154952101(+)
Zm00001d018210::5:216622469-216624470(-)
Zm00001d037278::6:119178765-119180766(-)
Zm00001d008781::8:19826336-19828337(+)
Zm00001d005455::2:174864813-174866814(+)
Zm00001d017896::5:209717028-209719029(-)
Zm00001d048593::4:920107-922108(+)
Zm00001d037536::6:128540034-128542035(+)
Zm00001d022589::7:180437437-180439438(+)
Zm00001d037321::6:120997648-120999649(+)
Zm00001d021365::7:150011560-150013561(+)
Zm00001d045082::9:11885816-11887817(-)
Zm00001d002193::2:7731757-7733758(+)
Zm00001d028373::1:32477782-32479783(-)
Zm00001d004667::2:128183990-128185991(-)
Zm00001d053565::4:234502876-234504877(+)
Zm00001d045096::9:12382924-12384925(+)
Zm00001d020420::7:112921993-112923994(-)
Zm00001d044116::3:219698672-219700673(-)
Zm00001d003841::2:61912905-61914906(+)
Zm00001d034823::1:302983019-302985020(-)
Zm00001d048133::9:150628341-150630342(+)
Zm00001d010375::8:111875034-111877035(+)
Zm00001d043965::3:215167654-215169655(-)
Zm00001d017165::5:187558310-187560311(+)
Zm00001d042920::3:183961674-183963675(+)
Zm00001d008411::8:8045521-8047522(+)
Zm00001d022636::7:181972154-181974155(+)
Zm00001d028733::1:44552894-44554895(+)
Zm00001d050961::4:133644256-133646257(-)
Zm00001d002386::2:11645939-11647940(-)
Zm00001d043063::3:187952205-187954206(-)
Zm00001d013335::5:8853322-8855323(+)
Zm00001d015307::5:83964176-83966177(-)
Zm00001d013631::5:15871376-15873377(-)
Zm00001d027755::1:12674235-12676236(+)
Zm00001d017150::5:187066099-187068100(+)
Zm00001d025978::10:135071947-135073948(-)
Zm00001d004477::2:114360709-114362710(+)
Zm00001d013966::5:26538481-26540482(+)
Zm00001d053585::4:235370130-235372131(+)
Zm00001d028417::1:34223088-34225089(-)
Zm00001d014797::5:63627139-63629140(-)
Zm00001d022035::7:168351855-168353856(-)
Zm00001d034537::1:295853326-295855327(+)
Zm00001d040578::3:50993791-50995792(+)
Zm00001d009903::8:88663594-88665595(-)
Zm00001d012285::8:171872470-171874471(-)
Zm00001d014526::5:51650361-51652362(-)
Zm00001d030542::1:142570655-142572656(-)
Zm00001d021280::7:147730334-147732335(+)
Zm00001d031138::1:179385200-179387201(+)
Zm00001d030364::1:126596353-126598354(+)
Zm00001d039549::3:7830689-7832690(-)
Zm00001d031817::1:202883155-202885156(+)
Zm00001d042265::3:158027180-158029181(-)
Zm00001d047267::9:124872057-124874058(+)
Zm00001d046897::9:109483941-109485942(+)
Zm00001d049625::4:37977079-37979080(-)
Zm00001d007578::2:235119766-235121767(-)
Zm00001d043375::3:198071529-198073530(+)
Zm00001d035614::6:36912193-36914194(+)
Zm00001d023404::10:4838179-4840180(+)
Zm00001d035030::6:2400989-2402990(+)
Zm00001d031830::1:203042891-203044892(-)
Zm00001d020793::7:132927290-132929291(+)
Zm00001d039181::6:172039147-172041148(-)
Zm00001d008956::8:26971110-26973111(-)
Zm00001d017544::5:199135209-199137210(+)
Zm00001d015638::5:102527996-102529997(-)
Zm00001d010534::8:119589150-119591151(+)
Zm00001d007781::2:239480257-239482258(+)
Zm00001d013262::5:7381638-7383639(-)
Zm00001d001978::2:3796662-3798663(+)
Zm00001d029881::1:91831736-91833737(-)
Zm00001d006414::2:207260082-207262083(+)
Zm00001d024958::10:96868583-96870584(-)
Zm00001d009417::8:63482011-63484012(-)
Zm00001d052194::4:182773285-182775286(-)
Zm00001d022264::7:173952036-173954037(+)
Zm00001d008875::8:23554172-23556173(-)
Zm00001d005426::2:173613568-173615569(-)
Zm00001d037055::6:110710228-110712229(-)
Zm00001d043727::3:208456324-208458325(-)
Zm00001d005839::2:190538182-190540183(-)
Zm00001d004023::2:76330602-76332603(-)
Zm00001d052475::4:190841701-190843702(-)
Zm00001d014291::5:39713917-39715918(+)
Zm00001d027757::1:12712564-12714565(+)
Zm00001d028400::1:33595641-33597642(+)
Zm00001d004405::2:110107645-110109646(-)
Zm00001d006195::2:201275995-201277996(-)
Zm00001d016441::5:162427869-162429870(+)
Zm00001d028243::1:27815912-27817913(+)
Zm00001d027878::1:16360017-16362018(-)
Zm00001d010108::8:99367048-99369049(-)
Zm00001d009596::8:72393368-72395369(-)
Zm00001d019789::7:61644087-61646088(-)
Zm00001d038506::6:158829085-158831086(-)
Zm00001d013528::5:13640946-13642947(-)
Zm00001d043527::3:202756524-202758525(-)
Zm00001d035240::6:16275242-16277243(+)
Zm00001d028072::1:21981605-21983606(+)
Zm00001d017522::5:198557160-198559161(+)
Zm00001d043734::3:208685074-208687075(+)
Zm00001d008256::8:3192211-3194212(+)
Zm00001d051668::4:166171908-166173909(+)
Zm00001d024709::10:84538851-84540852(+)
Zm00001d016477::5:163950775-163952776(-)
Zm00001d031799::1:202181034-202183035(-)
Zm00001d025170::10:107469450-107471451(+)
Zm00001d026421::10:145449296-145451297(+)
Zm00001d020714::7:129796397-129798398(+)
Zm00001d036240::6:78615138-78617139(+)
Zm00001d011704::8:159241316-159243317(+)
Zm00001d004976::2:151620820-151622821(-)
Zm00001d044983::9:9314734-9316735(+)
Zm00001d012831::5:951499-953500(+)
Zm00001d032582::1:231209993-231211994(-)
Zm00001d023715::10:16692524-16694525(+)
Zm00001d024466::10:72134647-72136648(-)
Zm00001d032836::1:239712095-239714096(+)
Zm00001d023578::10:10637555-10639556(+)
Zm00001d010763::8:127327613-127329614(-)
Zm00001d002961::2:28157377-28159378(-)
Zm00001d015999::5:138467179-138469180(+)
Zm00001d013766::5:19722826-19724827(-)
Zm00001d032232::1:218087652-218089653(-)
Zm00001d047955::9:146100438-146102439(-)
Zm00001d052660::4:196206247-196208248(+)
Zm00001d036233::6:78371972-78373973(+)
Zm00001d053191::4:219103645-219105646(+)
Zm00001d002155::2:6873283-6875284(+)
Zm00001d021011::7:140402698-140404699(+)
Zm00001d012980::5:2689331-2691332(-)
Zm00001d014049::5:30730566-30732567(-)
Zm00001d006948::2:219999631-220001632(+)
Zm00001d038460::6:157681680-157683681(-)
Zm00001d015733::5:114327629-114329630(-)
Zm00001d047909::9:144962424-144964425(+)
Zm00001d034457::1:293567009-293569010(-)
Zm00001d017810::5:207496655-207498656(-)
Zm00001d009339::8:57201307-57203308(-)
Zm00001d043093::3:189073364-189075365(+)
Zm00001d012448::8:174723075-174725076(-)
Zm00001d015992::5:137822706-137824707(-)
Zm00001d022436::7:177670818-177672819(+)
Zm00001d029636::1:80855853-80857854(+)
Zm00001d045836::9:42594357-42596358(+)
Zm00001d027854::1:15306424-15308425(-)
Zm00001d052053::4:177836105-177838106(-)
Zm00001d006342::2:205069318-205071319(+)
Zm00001d046591::9:97605311-97607312(-)
Zm00001d016388::5:160389753-160391754(+)
Zm00001d012158::8:169116560-169118561(+)
Zm00001d034838::1:303468624-303470625(-)
Zm00001d043635::3:205771212-205773213(+)
Zm00001d048079::9:149451662-149453663(-)
Zm00001d043895::3:213248020-213250021(+)
Zm00001d029341::1:66636798-66638799(-)
Zm00001d045454::9:22859654-22861655(-)
Zm00001d032666::1:233654389-233656390(+)
Zm00001d037086::6:111752079-111754080(+)
Zm00001d033545::1:266573256-266575257(-)
Zm00001d007960::2:244114214-244116215(-)
Zm00001d041844::3:140387366-140389367(+)
Zm00001d028355::1:31806246-31808247(-)
Zm00001d024762::10:86741633-86743634(-)
Zm00001d014324::5:41029707-41031708(+)
Zm00001d038775::6:164206299-164208300(-)
Zm00001d029887::1:92232177-92234178(-)
Zm00001d018752::7:4250039-4252040(-)
Zm00001d043131::3:189944736-189946737(-)
Zm00001d004509::2:115857504-115859505(+)
Zm00001d035046::6:3078301-3080302(-)
Zm00001d042799::3:180206775-180208776(+)
Zm00001d050929::4:132105694-132107695(-)
Zm00001d048099::9:150156791-150158792(-)
Zm00001d024722::10:85121659-85123660(+)
Zm00001d002080::2:5514470-5516471(-)
Zm00001d020231::7:101356747-101358748(-)
Zm00001d035474::6:28424270-28426271(-)
Zm00001d050899::4:129066019-129068020(-)
Zm00001d022286::7:174481493-174483494(-)
Zm00001d032618::1:232257645-232259646(-)
Zm00001d016238::5:151917708-151919709(+)
Zm00001d050187::4:71550589-71552590(-)
Zm00001d017707::5:204744160-204746161(+)
Zm00001d050954::4:133266323-133268324(+)
Zm00001d044339::3:225455208-225457209(+)
Zm00001d010744::8:126509393-126511394(-)
Zm00001d019039::7:13824634-13826635(+)
Zm00001d049428::4:30060646-30062647(+)
Zm00001d013073::5:4333157-4335158(-)
Zm00001d033795::1:273945951-273947952(-)
Zm00001d024470::10:72358284-72360285(-)
Zm00001d029290::1:64984555-64986556(+)
Zm00001d003006::2:29277671-29279672(-)
Zm00001d039241::3:391758-393759(+)
Zm00001d030172::1:110347608-110349609(-)
Zm00001d021450::7:152446891-152448892(-)
Zm00001d006117::2:199035595-199037596(-)
Zm00001d028344::1:31355804-31357805(-)
Zm00001d010614::8:121857824-121859825(-)
Zm00001d017566::5:199760499-199762500(+)
Zm00001d011830::8:162248257-162250258(+)
Zm00001d038217::6:151822008-151824009(+)
Zm00001d020268::7:103431861-103433862(+)
Zm00001d052648::4:195797602-195799603(-)
Zm00001d044303::3:224641370-224643371(-)
Zm00001d006533::2:210583864-210585865(+)
Zm00001d022041::7:168433936-168435937(-)
Zm00001d051396::4:157080818-157082819(+)
Zm00001d040527::3:48287610-48289611(-)
Zm00001d029913::1:93845717-93847718(+)
Zm00001d033556::1:267101709-267103710(+)
Zm00001d033566::1:267281808-267283809(+)
Zm00001d004669::2:128626925-128628926(+)
Zm00001d022147::7:171241777-171243778(-)
Zm00001d040154::3:29458236-29460237(-)
Zm00001d038449::6:157425757-157427758(+)
Zm00001d008198::8:955504-957505(+)
Zm00001d006102::2:198171698-198173699(-)
Zm00001d041730::3:135449169-135451170(+)
Zm00001d032078::1:211770800-211772801(+)
Zm00001d042812::3:180957904-180959905(-)
Zm00001d042724::3:178239616-178241617(-)
Zm00001d024225::10:58194814-58196815(+)
Zm00001d020037::7:87652285-87654286(+)
Zm00001d048877::4:6902858-6904859(+)
Zm00001d009219::8:44185286-44187287(-)
Zm00001d046630::9:99668176-99670177(-)
Zm00001d040209::3:32075342-32077343(+)
Zm00001d046136::9:65973711-65975712(-)
Zm00001d043879::3:212718364-212720365(+)
Zm00001d029758::1:85999907-86001908(+)
Zm00001d007422::2:231379699-231381700(+)
Zm00001d012467::8:175066568-175068569(-)
Zm00001d002847::2:24479667-24481668(-)
Zm00001d034133::1:284750824-284752825(+)
Zm00001d038568::6:160027097-160029098(-)
Zm00001d036422::6:87790550-87792551(+)
Zm00001d040888::3:75748382-75750383(+)
Zm00001d014618::5:55874207-55876208(+)
Zm00001d019108::7:17214963-17216964(+)
Zm00001d028661::1:42129489-42131490(-)
Zm00001d049926::4:53430830-53432831(-)
Zm00001d045339::9:19198543-19200544(-)
Zm00001d027718::1:12071816-12073817(+)
Zm00001d030725::1:155958017-155960018(+)
Zm00001d009359::8:59317616-59319617(+)
Zm00001d003620::2:50643374-50645375(+)
Zm00001d025124::10:105412801-105414802(+)
Zm00001d010369::8:111493260-111495261(-)
Zm00001d041921::3:143714659-143716660(+)
Zm00001d022071::7:169433558-169435559(-)
Zm00001d024301::10:62893559-62895560(+)
Zm00001d009849::8:85008274-85010275(+)
Zm00001d035444::6:25698204-25700205(+)
Zm00001d049826::4:46707432-46709433(-)
Zm00001d012312::8:172214163-172216164(+)
Zm00001d024227::10:58341053-58343054(+)
Zm00001d009264::8:48672283-48674284(-)
Zm00001d026649::10:149383668-149385669(-)
Zm00001d010102::8:99200840-99202841(-)
Zm00001d053923::4:243665365-243667366(-)
Zm00001d049801::4:45073434-45075435(+)
Zm00001d028883::1:49584338-49586339(+)
Zm00001d014970::5:70577119-70579120(-)
Zm00001d038107::6:148212765-148214766(+)
Zm00001d037724::6:135238617-135240618(+)
Zm00001d002284::2:9551458-9553459(-)
Zm00001d046112::9:63971532-63973533(+)
Zm00001d032373::1:224256553-224258554(-)
Zm00001d018097::5:214128552-214130553(-)
Zm00001d008826::8:21795220-21797221(-)
Zm00001d046742::9:104061669-104063670(+)
Zm00001d038532::6:159377529-159379530(-)
Zm00001d013159::5:5562693-5564694(-)
Zm00001d042189::3:155484558-155486559(+)
Zm00001d044463::3:228862893-228864894(+)
Zm00001d051791::4:169877725-169879726(+)
Zm00001d050790::4:123186226-123188227(+)
Zm00001d038224::6:151974267-151976268(+)
Zm00001d043389::3:198490481-198492482(+)
Zm00001d022368::7:176189993-176191994(-)
Zm00001d051103::4:142661257-142663258(+)
Zm00001d015553::5:97236142-97238143(+)
Zm00001d018408::5:220201897-220203898(+)
Zm00001d021608::7:158029891-158031892(-)
Zm00001d044059::3:218079180-218081181(-)
Zm00001d043382::3:198281707-198283708(+)
Zm00001d044878::9:6326919-6328920(+)
Zm00001d019926::7:76714995-76716996(-)
Zm00001d050550::4:99563392-99565393(+)
Zm00001d044854::9:5280036-5282037(-)
Zm00001d032875::1:241221597-241223598(-)
Zm00001d045358::9:19516256-19518257(+)
Zm00001d028202::1:26121179-26123180(+)
Zm00001d002799::2:22973378-22975379(-)
Zm00001d042722::3:178193951-178195952(-)
Zm00001d044732::9:670340-672341(-)
Zm00001d020943::7:137369995-137371996(-)
Zm00001d020695::7:128806587-128808588(-)
Zm00001d049291::4:24637937-24639938(+)
Zm00001d047192::9:121529257-121531258(+)
Zm00001d029174::1:60999424-61001425(-)
Zm00001d052201::4:183185807-183187808(-)
Zm00001d003894::2:65543784-65545785(+)
Zm00001d013707::5:18197262-18199263(-)
Zm00001d042343::3:162171138-162173139(+)
Zm00001d026139::10:139499003-139501004(+)
Zm00001d032560::1:230531097-230533098(-)
Zm00001d010399::8:112883871-112885872(-)
Zm00001d024210::10:56614410-56616411(-)
Zm00001d014189::5:35715360-35717361(+)
Zm00001d040014::3:22984460-22986461(+)
Zm00001d007349::2:229333967-229335968(-)
Zm00001d043595::3:204595233-204597234(-)
Zm00001d013830::5:21882078-21884079(+)
Zm00001d023278::10:2026406-2028407(+)
Zm00001d021804::7:163309907-163311908(+)
Zm00001d051015::4:137042414-137044415(-)
Zm00001d004736::2:134746212-134748213(+)
Zm00001d023543::10:9586838-9588839(-)
Zm00001d049608::4:37427288-37429289(-)
Zm00001d026175::10:140336284-140338285(-)
Zm00001d002325::2:10324429-10326430(-)
Zm00001d035823::6:53471179-53473180(+)
Zm00001d043062::3:187856582-187858583(+)
Zm00001d047025::9:115707467-115709468(+)
Zm00001d010495::8:118006877-118008878(-)
Zm00001d038161::6:149973312-149975313(+)
Zm00001d043492::3:201691481-201693482(-)
Zm00001d048969::4:11102643-11104644(-)
Zm00001d015844::5:125774919-125776920(+)
Zm00001d018043::5:212719761-212721762(-)
Zm00001d037336::6:121968432-121970433(-)
Zm00001d045101::9:12494554-12496555(+)
Zm00001d012092::8:168112177-168114178(+)
Zm00001d008488::8:10007649-10009650(-)
Zm00001d052955::4:206257651-206259652(+)
Zm00001d047396::9:128703005-128705006(-)
Zm00001d041726::3:135360747-135362748(-)
Zm00001d005250::2:165689183-165691184(+)
Zm00001d014872::5:66607535-66609536(-)
Zm00001d039157::6:171242530-171244531(-)
Zm00001d035343::6:22591859-22593860(-)
Zm00001d020242::7:101923995-101925996(+)
Zm00001d005451::2:174587602-174589603(+)
Zm00001d008999::8:29413616-29415617(+)
Zm00001d042764::3:179110554-179112555(-)
Zm00001d003957::2:72197747-72199748(+)
Zm00001d034876::1:304511276-304513277(-)
Zm00001d011061::8:137875115-137877116(-)
Zm00001d036161::6:75152776-75154777(-)
Zm00001d034628::1:298414426-298416427(-)
Zm00001d008805::8:21002723-21004724(+)
Zm00001d015172::5:78379980-78381981(-)
Zm00001d012670::8:178334175-178336176(+)
Zm00001d017548::5:199283279-199285280(-)
Zm00001d008928::8:25788455-25790456(+)
Zm00001d034091::1:283762914-283764915(+)
Zm00001d021963::7:167207382-167209383(-)
Zm00001d005016::2:153919144-153921145(+)
Zm00001d049480::4:31741099-31743100(-)
Zm00001d011444::8:150550949-150552950(+)
Zm00001d029041::1:55784935-55786936(-)
Zm00001d003753::2:57599050-57601051(+)
Zm00001d026445::10:145968788-145970789(+)
Zm00001d042609::3:173457216-173459217(+)
Zm00001d047640::9:137871407-137873408(+)
Zm00001d042055::3:148896096-148898097(-)
Zm00001d008323::8:5209321-5211322(+)
Zm00001d015546::5:96700430-96702431(+)
Zm00001d039426::3:3975195-3977196(+)
Zm00001d025887::10:133092567-133094568(+)
Zm00001d041760::3:136290231-136292232(-)
Zm00001d024207::10:56448967-56450968(-)
Zm00001d013289::5:7920031-7922032(-)
Zm00001d004348::2:105684647-105686648(+)
Zm00001d030567::1:144617148-144619149(-)
Zm00001d025590::10:123327618-123329619(-)
Zm00001d038371::6:155678082-155680083(-)
Zm00001d032561::1:230531097-230533098(-)
Zm00001d034609::1:297758248-297760249(+)
Zm00001d047467::9:130980816-130982817(-)
Zm00001d010446::8:115492522-115494523(-)
Zm00001d047104::9:118715621-118717622(-)
Zm00001d023635::10:13075305-13077306(-)
Zm00001d037507::6:127628688-127630689(+)
Zm00001d039547::3:7811065-7813066(+)
Zm00001d011741::8:160443844-160445845(-)
Zm00001d002360::2:10839050-10841051(-)
Zm00001d017987::5:211415816-211417817(-)
Zm00001d021708::7:160897119-160899120(+)
Zm00001d005888::2:191777348-191779349(+)
Zm00001d027273::1:1196557-1198558(+)
Zm00001d052453::4:190320743-190322744(+)
Zm00001d013391::5:10276430-10278431(-)
Zm00001d036166::6:75453846-75455847(-)
Zm00001d018209::5:216612170-216614171(-)
Zm00001d013082::5:4453561-4455562(+)
Zm00001d005684::2:183287189-183289190(+)
Zm00001d044634::3:233674969-233676970(-)
Zm00001d052439::4:190082728-190084729(-)
Zm00001d024761::10:86600986-86602987(-)
Zm00001d052289::4:186088979-186090980(+)
Zm00001d050412::4:86686628-86688629(-)
Zm00001d019148::7:19184072-19186073(-)
Zm00001d015658::5:103854787-103856788(-)
Zm00001d004548::2:117349815-117351816(-)
Zm00001d041522::3:125846114-125848115(-)
Zm00001d042289::3:159153200-159155201(-)
Zm00001d037550::6:129100372-129102373(+)
Zm00001d017866::5:209131004-209133005(+)
Zm00001d030579::1:145819011-145821012(+)
Zm00001d007139::2:223188081-223190082(+)
Zm00001d051506::4:160649065-160651066(-)
Zm00001d020283::7:104131033-104133034(-)
Zm00001d043144::3:190103475-190105476(-)
Zm00001d007905::2:242195708-242197709(-)
Zm00001d017656::5:203293811-203295812(+)
Zm00001d019808::7:63656862-63658863(+)
Zm00001d052362::4:188303796-188305797(-)
Zm00001d032029::1:209947495-209949496(-)
Zm00001d049135::4:17280446-17282447(+)
Zm00001d050530::4:97419770-97421771(-)
Zm00001d008314::8:4969038-4971039(-)
Zm00001d003190::2:35064561-35066562(+)
Zm00001d049797::4:44985133-44987134(-)
Zm00001d037203::6:115608108-115610109(-)
Zm00001d025759::10:128637824-128639825(+)
Zm00001d035915::6:60126722-60128723(+)
Zm00001d013729::5:18766605-18768606(-)
Zm00001d012141::8:168730515-168732516(+)
Zm00001d024527::10:76460460-76462461(+)
Zm00001d005933::2:193267042-193269043(-)
Zm00001d036660::6:96936048-96938049(-)
Zm00001d038809::6:164892752-164894753(-)
Zm00001d035519::6:30811244-30813245(-)
Zm00001d042967::3:185333444-185335445(-)
Zm00001d044364::3:226145344-226147345(+)
Zm00001d033057::1:248811806-248813807(-)
Zm00001d009480::8:66823307-66825308(+)
Zm00001d052939::4:205513746-205515747(+)
Zm00001d028760::1:45799345-45801346(+)
Zm00001d012315::8:172326904-172328905(-)
Zm00001d041945::3:144772014-144774015(-)
Zm00001d029164::1:60873072-60875073(+)
Zm00001d053805::4:241443115-241445116(-)
Zm00001d039693::3:12048477-12050478(+)
Zm00001d022355::7:176073930-176075931(-)
Zm00001d015515::5:95182389-95184390(+)
Zm00001d013166::5:5728915-5730916(+)
Zm00001d042869::3:182513733-182515734(-)
Zm00001d010220::8:104636042-104638043(-)
Zm00001d009017::8:30242789-30244790(-)
Zm00001d027706::1:11582561-11584562(+)
Zm00001d032163::1:215125207-215127208(-)
Zm00001d033300::1:258064953-258066954(-)
Zm00001d053829::4:241976438-241978439(-)
Zm00001d010682::8:124163447-124165448(+)
Zm00001d012993::5:2873374-2875375(+)
Zm00001d050032::4:61314074-61316075(+)
Zm00001d052208::4:183236497-183238498(+)
Zm00001d038248::6:152316145-152318146(-)
Zm00001d021541::7:155402685-155404686(+)
Zm00001d032950::1:244488384-244490385(+)
Zm00001d026298::10:143167155-143169156(+)
Zm00001d010858::8:130733808-130735809(+)
Zm00001d023323::10:3292219-3294220(-)
Zm00001d004094::2:82436317-82438318(-)
Zm00001d021849::7:164429086-164431087(-)
Zm00001d017375::5:193825605-193827606(+)
Zm00001d022417::7:177222759-177224760(-)
Zm00001d048337::9:154669840-154671841(-)
Zm00001d003695::2:54869687-54871688(-)
Zm00001d006003::2:195077992-195079993(-)
Zm00001d048282::9:153826502-153828503(-)
Zm00001d023555::10:10112789-10114790(+)
Zm00001d002479::2:13605337-13607338(-)
Zm00001d043553::3:203690300-203692301(+)
Zm00001d018359::5:219160755-219162756(-)
Zm00001d012381::8:173259462-173261463(-)
Zm00001d054071::4:245921557-245923558(+)
Zm00001d046539::9:94815570-94817571(+)
Zm00001d051840::4:171939330-171941331(+)
Zm00001d032347::1:223348969-223350970(+)
Zm00001d027335::1:3176235-3178236(-)
Zm00001d032114::1:213507293-213509294(+)
Zm00001d016782::5:175729165-175731166(+)
Zm00001d001971::2:3711493-3713494(+)
Zm00001d007444::2:231909236-231911237(+)
Zm00001d007577::2:235097941-235099942(-)
Zm00001d010639::8:122779321-122781322(+)
Zm00001d053239::4:221655152-221657153(+)
Zm00001d027570::1:8279057-8281058(+)
Zm00001d043075::3:188433776-188435777(+)
Zm00001d006153::2:199938173-199940174(+)
Zm00001d005867::2:191188275-191190276(-)
Zm00001d020359::7:109037309-109039310(-)
Zm00001d011615::8:156038106-156040107(+)
Zm00001d031591::1:195621220-195623221(-)
Zm00001d038591::6:160601062-160603063(+)
Zm00001d006059::2:196802227-196804228(-)
Zm00001d025997::10:135682526-135684527(+)
Zm00001d012128::8:168570451-168572452(+)
Zm00001d047893::9:144510009-144512010(+)
Zm00001d034341::1:290247718-290249719(-)
Zm00001d011001::8:136347723-136349724(+)
Zm00001d039072::6:169552328-169554329(-)
Zm00001d009494::8:67183875-67185876(+)
Zm00001d011095::8:138814794-138816795(-)
Zm00001d038923::6:167104589-167106590(+)
Zm00001d051963::4:175448488-175450489(+)
Zm00001d045128::9:13701799-13703800(+)
Zm00001d010803::8:128342248-128344249(-)
Zm00001d040612::3:53861809-53863810(+)
Zm00001d022065::7:169205053-169207054(-)
Zm00001d010894::8:132434291-132436292(+)
Zm00001d023732::10:17743258-17745259(+)
Zm00001d045347::9:19264621-19266622(-)
Zm00001d049734::4:42093373-42095374(+)
Zm00001d036798::6:101230908-101232909(-)
Zm00001d051308::4:152681626-152683627(-)
Zm00001d013470::5:12391740-12393741(-)
Zm00001d019123::7:17948990-17950991(-)
Zm00001d019086::7:15765007-15767008(-)
Zm00001d050091::4:65306371-65308372(+)
Zm00001d023222::10:712389-714390(-)
Zm00001d032536::1:229867611-229869612(-)
Zm00001d015329::5:84715367-84717368(-)
Zm00001d044162::3:220826908-220828909(-)
Zm00001d048248::9:153140662-153142663(+)
Zm00001d019186::7:20832095-20834096(+)
Zm00001d011334::8:147198064-147200065(+)
Zm00001d006041::2:196149561-196151562(+)
Zm00001d032116::1:213644429-213646430(-)
Zm00001d049860::4:48973841-48975842(+)
Zm00001d049077::4:14985677-14987678(+)
Zm00001d035246::6:16836870-16838871(+)
Zm00001d008702::8:17447859-17449860(-)
Zm00001d013976::5:26949834-26951835(-)
Zm00001d048205::9:152412150-152414151(-)
Zm00001d020616::7:125176001-125178002(+)
Zm00001d039176::6:171828322-171830323(-)
Zm00001d037169::6:114660913-114662914(+)
Zm00001d047470::9:131185159-131187160(-)
Zm00001d017580::5:200600186-200602187(-)
Zm00001d046264::9:77308227-77310228(+)
Zm00001d042944::3:184664648-184666649(-)
Zm00001d007397::2:230758860-230760861(+)
Zm00001d021592::7:157533406-157535407(-)
Zm00001d012811::5:686653-688654(+)
Zm00001d046795::9:106349083-106351084(-)
Zm00001d014947::5:69451083-69453084(+)
Zm00001d021646::7:158969189-158971190(-)
Zm00001d006903::2:219060185-219062186(-)
Zm00001d045059::9:11297541-11299542(+)
Zm00001d038250::6:152372809-152374810(-)
Zm00001d018235::5:217144995-217146996(-)
Zm00001d048354::9:154872414-154874415(-)
Zm00001d035367::6:23488129-23490130(+)
Zm00001d002754::2:21688628-21690629(+)
Zm00001d018139::5:215242675-215244676(+)
Zm00001d012784::8:180862185-180864186(+)
Zm00001d043452::3:200463750-200465751(-)
Zm00001d051478::4:160007766-160009767(-)
Zm00001d028484::1:36587021-36589022(+)
Zm00001d026261::10:142295978-142297979(-)
Zm00001d038829::6:165356619-165358620(+)
Zm00001d037160::6:114311510-114313511(-)
Zm00001d010840::8:129743449-129745450(-)
Zm00001d053561::4:234193171-234195172(+)
Zm00001d004957::2:150612344-150614345(+)
Zm00001d044156::3:220680244-220682245(-)
Zm00001d039533::3:7449582-7451583(-)
Zm00001d006676::2:214079296-214081297(+)
Zm00001d028616::1:40944819-40946820(-)
Zm00001d034415::1:292331981-292333982(-)
Zm00001d022551::7:179883174-179885175(+)
Zm00001d021596::7:157697786-157699787(-)
Zm00001d017186::5:188277414-188279415(-)
Zm00001d044849::9:5069173-5071174(+)
Zm00001d043968::3:215272972-215274973(+)
Zm00001d027319::1:2868206-2870207(+)
Zm00001d031943::1:207688676-207690677(+)
Zm00001d010850::8:130349842-130351843(+)
Zm00001d008357::8:6177968-6179969(-)
Zm00001d020881::7:135320786-135322787(-)
Zm00001d050947::4:133089021-133091022(+)
Zm00001d032111::1:213311843-213313844(+)
Zm00001d003945::2:71040199-71042200(-)
Zm00001d028889::1:49801018-49803019(+)
Zm00001d027572::1:8300846-8302847(+)
Zm00001d043080::3:188617114-188619115(-)
Zm00001d039007::6:168673924-168675925(-)
Zm00001d035562::6:33366225-33368226(+)
Zm00001d048957::4:10672564-10674565(-)
Zm00001d003512::2:46300510-46302511(-)
Zm00001d017373::5:193763710-193765711(+)
Zm00001d036933::6:106775767-106777768(+)
Zm00001d013943::5:25540337-25542338(-)
Zm00001d013239::5:6860040-6862041(+)
Zm00001d004086::2:81415420-81417421(-)
Zm00001d038432::6:157153556-157155557(-)
Zm00001d020702::7:129163705-129165706(+)
Zm00001d044036::3:217332220-217334221(-)
Zm00001d031727::1:199714257-199716258(+)
Zm00001d042370::3:163505751-163507752(+)
Zm00001d031345::1:186943717-186945718(+)
Zm00001d012322::8:172404858-172406859(-)
Zm00001d002409::2:12117739-12119740(-)
Zm00001d009447::8:64819190-64821191(+)
Zm00001d032531::1:229757134-229759135(+)
Zm00001d045950::9:49158302-49160303(+)
Zm00001d036692::6:97814230-97816231(-)
Zm00001d043528::3:202845934-202847935(-)
Zm00001d033200::1:253559657-253561658(-)
Zm00001d006771::2:216362407-216364408(+)
Zm00001d025160::10:106962802-106964803(+)
Zm00001d018439::5:220895359-220897360(-)
Zm00001d024959::10:96881181-96883182(-)
Zm00001d017047::5:183748869-183750870(-)
Zm00001d021948::7:166827049-166829050(+)
Zm00001d003023::2:29704962-29706963(+)
Zm00001d009351::8:57978641-57980642(-)
Zm00001d021123::7:143284296-143286297(+)
Zm00001d049256::4:23086940-23088941(-)
Zm00001d046945::9:112206854-112208855(+)
Zm00001d044646::3:233920880-233922881(+)
Zm00001d038193::6:151174934-151176935(+)
Zm00001d035779::6:48228859-48230860(-)
Zm00001d054070::4:245863332-245865333(+)
Zm00001d011561::8:154490165-154492166(+)
Zm00001d018203::5:216528432-216530433(+)
Zm00001d042809::3:180806006-180808007(-)
Zm00001d040399::3:41315675-41317676(-)
Zm00001d050153::4:69518396-69520397(+)
Zm00001d048522::9:157740203-157742204(-)
Zm00001d044457::3:228666220-228668221(-)
Zm00001d014016::5:28801805-28803806(-)
Zm00001d037873::6:140620943-140622944(-)
Zm00001d037685::6:133974156-133976157(-)
Zm00001d038274::6:153038757-153040758(+)
Zm00001d016506::5:165315959-165317960(-)
Zm00001d049019::4:12794275-12796276(+)
Zm00001d044213::3:221974262-221976263(-)
Zm00001d004322::2:103033439-103035440(+)
Zm00001d016082::5:143462024-143464025(+)
Zm00001d002235::2:8476671-8478672(-)
Zm00001d051253::4:150769958-150771959(+)
Zm00001d032069::1:211228316-211230317(+)
Zm00001d039321::3:1773006-1775007(-)
Zm00001d024119::10:46969892-46971893(+)
Zm00001d036595::6:93935680-93937681(-)
Zm00001d034885::1:304669908-304671909(-)
Zm00001d002405::2:12047408-12049409(-)
Zm00001d039441::3:4484594-4486595(-)
Zm00001d020989::7:139573698-139575699(+)
Zm00001d006626::2:212801860-212803861(-)
Zm00001d042017::3:147533357-147535358(-)
Zm00001d004484::2:114599952-114601953(-)
Zm00001d017830::5:208022973-208024974(-)
Zm00001d024475::10:72598842-72600843(+)
Zm00001d004414::2:110344500-110346501(-)
Zm00001d042867::3:182500263-182502264(+)
Zm00001d044724::9:337251-339252(-)
Zm00001d012351::8:172913113-172915114(-)
Zm00001d026147::10:139779467-139781468(+)
Zm00001d022155::7:171389591-171391592(+)
Zm00001d037628::6:132325346-132327347(-)
Zm00001d014083::5:31747053-31749054(-)
Zm00001d006221::2:202191675-202193676(-)
Zm00001d014585::5:54415807-54417808(+)
Zm00001d023962::10:32093741-32095742(-)
Zm00001d038864::6:166061435-166063436(+)
Zm00001d042518::3:170334095-170336096(-)
Zm00001d030348::1:124404958-124406959(-)
Zm00001d017152::5:187131908-187133909(+)
Zm00001d039017::6:168765981-168767982(+)
Zm00001d049239::4:22370273-22372274(+)
Zm00001d013089::5:4533908-4535909(+)
Zm00001d015839::5:124939854-124941855(-)
Zm00001d018371::5:219439545-219441546(-)
Zm00001d028971::1:53291246-53293247(+)
Zm00001d024384::10:68307088-68309089(-)
Zm00001d018237::5:217165847-217167848(-)
Zm00001d020163::7:96650874-96652875(-)
Zm00001d049640::4:38546252-38548253(+)
Zm00001d004055::2:79798541-79800542(-)
Zm00001d034796::1:302376984-302378985(+)
Zm00001d031602::1:195957118-195959119(+)
Zm00001d021843::7:164341815-164343816(+)
Zm00001d022373::7:176270364-176272365(+)
Zm00001d027810::1:14249762-14251763(-)
Zm00001d047373::9:128050120-128052121(+)
Zm00001d019560::7:42573246-42575247(-)
Zm00001d040026::3:23370701-23372702(-)
Zm00001d008171::8:76121-78122(+)
Zm00001d007489::2:232846777-232848778(-)
Zm00001d049071::4:14759126-14761127(+)
Zm00001d010672::8:123815595-123817596(-)
Zm00001d016784::5:175790207-175792208(-)
Zm00001d040392::3:41130488-41132489(-)
Zm00001d009539::8:69388510-69390511(+)
Zm00001d023733::10:17851426-17853427(-)
Zm00001d011438::8:150481482-150483483(+)
Zm00001d051458::4:159355165-159357166(-)
Zm00001d005370::2:171123978-171125979(+)
Zm00001d045074::9:11745582-11747583(+)
Zm00001d019056::7:14365471-14367472(-)
Zm00001d018178::5:215871142-215873143(-)
Zm00001d020731::7:130465669-130467670(+)
Zm00001d027411::1:4721842-4723843(-)
Zm00001d011712::8:159487157-159489158(+)
Zm00001d002784::2:22586278-22588279(-)
Zm00001d028010::1:20268412-20270413(-)
Zm00001d034276::1:288333880-288335881(-)
Zm00001d028105::1:23021056-23023057(+)
Zm00001d037736::6:135770799-135772800(-)
Zm00001d006797::2:216916074-216918075(-)
Zm00001d048907::4:7663652-7665653(-)
Zm00001d021899::7:165622731-165624732(+)
Zm00001d029550::1:75795613-75797614(+)
Zm00001d005240::2:165398470-165400471(-)
Zm00001d004448::2:112711675-112713676(-)
Zm00001d013517::5:13413676-13415677(+)
Zm00001d032148::1:214489580-214491581(+)
Zm00001d050341::4:82447712-82449713(-)
Zm00001d018954::7:10456251-10458252(+)
Zm00001d051669::4:166171911-166173912(+)
Zm00001d002436::2:12636376-12638377(+)
Zm00001d052130::4:180438339-180440340(+)
Zm00001d028429::1:34712665-34714666(-)
Zm00001d039195::6:172326910-172328911(-)
Zm00001d044458::3:228694928-228696929(-)
Zm00001d022487::7:178591199-178593200(+)
Zm00001d049715::4:41272523-41274524(-)
Zm00001d014993::5:71289173-71291174(-)
Zm00001d029342::1:66635858-66637859(+)
Zm00001d053839::4:242137569-242139570(+)
Zm00001d026163::10:140146318-140148319(-)
Zm00001d006758::2:216100682-216102683(-)
Zm00001d008900::8:24522218-24524219(+)
Zm00001d003784::2:59229239-59231240(-)
Zm00001d018159::5:215720095-215722096(-)
Zm00001d013595::5:15087994-15089995(+)
Zm00001d014849::5:65479989-65481990(-)
Zm00001d030859::1:163873685-163875686(+)
Zm00001d018316::5:218336002-218338003(+)
Zm00001d050089::4:65077451-65079452(+)
Zm00001d017643::5:202959728-202961729(-)
Zm00001d009373::8:60722268-60724269(+)
Zm00001d001780::2:716776-718777(-)
Zm00001d042772::3:179268206-179270207(-)
Zm00001d051976::4:175730029-175732030(-)
Zm00001d032863::1:240531555-240533556(-)
Zm00001d030199::1:112976407-112978408(+)
Zm00001d038555::6:159788429-159790430(+)
Zm00001d013314::5:8377534-8379535(-)
Zm00001d053076::4:212543189-212545190(+)
Zm00001d038138::6:149192295-149194296(-)
Zm00001d027581::1:8370649-8372650(+)
Zm00001d001846::2:1765579-1767580(+)
Zm00001d009476::8:66329251-66331252(-)
Zm00001d044691::3:234993319-234995320(-)
Zm00001d025573::10:122710177-122712178(-)
Zm00001d047833::9:142782992-142784993(+)
Zm00001d002759::2:21824720-21826721(-)
Zm00001d015986::5:136920361-136922362(+)
Zm00001d015445::5:90493400-90495401(+)
Zm00001d002836::2:24264159-24266160(-)
Zm00001d022527::7:179369876-179371877(-)
Zm00001d044665::3:234409198-234411199(+)
Zm00001d023979::10:33926208-33928209(-)
Zm00001d042909::3:183675936-183677937(-)
Zm00001d028542::1:38683902-38685903(+)
Zm00001d049730::4:41759913-41761914(+)
Zm00001d009940::8:90900188-90902189(-)
Zm00001d007012::2:220173538-220175539(-)
Zm00001d007124::2:222816473-222818474(+)
Zm00001d046381::9:85605208-85607209(-)
Zm00001d042720::3:178146332-178148333(-)
Zm00001d046317::9:80082403-80084404(+)
Zm00001d020129::7:94631180-94633181(-)
Zm00001d019956::7:79908858-79910859(+)
Zm00001d038351::6:155007648-155009649(+)
Zm00001d039240::3:381640-383641(+)
Zm00001d007285::2:226811982-226813983(+)
Zm00001d022594::7:180728376-180730377(-)
Zm00001d036573::6:93290836-93292837(+)
Zm00001d045576::9:27089322-27091323(-)
Zm00001d040679::3:57628094-57630095(-)
Zm00001d042116::3:151474702-151476703(+)
Zm00001d053927::4:243710187-243712188(-)
Zm00001d024435::10:70731773-70733774(+)
Zm00001d054042::4:245467560-245469561(-)
Zm00001d051009::4:136544454-136546455(+)
Zm00001d034167::1:285652287-285654288(-)
Zm00001d028252::1:28050852-28052853(+)
Zm00001d050602::4:103269493-103271494(-)
Zm00001d043494::3:201750046-201752047(+)
Zm00001d030032::1:101086218-101088219(+)
Zm00001d052723::4:198881903-198883904(-)
Zm00001d047517::9:133209254-133211255(+)
Zm00001d035561::6:33194649-33196650(-)
Zm00001d020405::7:111818829-111820830(+)
Zm00001d030874::1:164820261-164822262(+)
Zm00001d045723::9:35116442-35118443(+)
Zm00001d020476::7:117753121-117755122(-)
Zm00001d015174::5:78392504-78394505(+)
Zm00001d015145::5:76944097-76946098(+)
Zm00001d039430::3:4038266-4040267(-)
Zm00001d049541::4:33819594-33821595(-)
Zm00001d049581::4:36061133-36063134(+)
Zm00001d048904::4:7505277-7507278(+)
Zm00001d028619::1:41015493-41017494(+)
Zm00001d049210::4:20787561-20789562(+)
Zm00001d053182::4:218559076-218561077(+)
Zm00001d029359::1:67313546-67315547(-)
Zm00001d042416::3:166415858-166417859(-)
Zm00001d010451::8:115728296-115730297(-)
Zm00001d022554::7:179927602-179929603(-)
Zm00001d036941::6:106894716-106896717(-)
Zm00001d042306::3:160114593-160116594(+)
Zm00001d022613::7:181090214-181092215(-)
Zm00001d040562::3:49902173-49904174(-)
Zm00001d039717::3:12895703-12897704(+)
Zm00001d020891::7:135619504-135621505(-)
Zm00001d010667::8:123643171-123645172(-)
Zm00001d002592::2:16309690-16311691(+)
Zm00001d013544::5:13967615-13969616(+)
Zm00001d009814::8:82755000-82757001(-)
Zm00001d020108::7:92398920-92400921(-)
Zm00001d008233::8:2061065-2063066(+)
Zm00001d053757::4:240542865-240544866(+)
Zm00001d048415::9:155896500-155898501(-)
Zm00001d013509::5:13026218-13028219(+)
Zm00001d004358::2:106087043-106089044(-)
Zm00001d045685::9:33208780-33210781(-)
Zm00001d014330::5:41123391-41125392(-)
Zm00001d030061::1:102708537-102710538(+)
Zm00001d003405::2:43287510-43289511(-)
Zm00001d019434::7:33734752-33736753(-)
Zm00001d042432::3:167031543-167033544(+)
Zm00001d020214::7:100370361-100372362(-)
Zm00001d035750::6:45229432-45231433(+)
Zm00001d009205::8:42548066-42550067(-)
Zm00001d051977::4:175736675-175738676(+)
Zm00001d013644::5:16109717-16111718(-)
Zm00001d042540::3:171276203-171278204(+)
Zm00001d021529::7:155185660-155187661(-)
Zm00001d004293::2:100972870-100974871(+)
Zm00001d022107::7:170520437-170522438(+)
Zm00001d047574::9:136087481-136089482(+)
Zm00001d029540::1:75402840-75404841(+)
Zm00001d033029::1:247783334-247785335(+)
Zm00001d024627::10:81008334-81010335(+)
Zm00001d051180::4:147450122-147452123(-)
Zm00001d042061::3:149274912-149276913(+)
Zm00001d050372::4:84615704-84617705(-)
Zm00001d001806::2:1262248-1264249(-)
Zm00001d012599::8:177041477-177043478(+)
Zm00001d039522::3:6842266-6844267(-)
Zm00001d030305::1:121210310-121212311(+)
Zm00001d032465::1:227578568-227580569(+)
Zm00001d031969::1:208239412-208241413(+)
Zm00001d035574::6:34431040-34433041(-)
Zm00001d034714::1:300522147-300524148(+)
Zm00001d002864::2:24959296-24961297(+)
Zm00001d022474::7:178335279-178337280(-)
Zm00001d010586::8:121034462-121036463(-)
Zm00001d031253::1:183891561-183893562(-)
Zm00001d019246::7:23703748-23705749(-)
Zm00001d041082::3:96075770-96077771(+)
Zm00001d048271::9:153584854-153586855(+)
Zm00001d038668::6:162277296-162279297(-)
Zm00001d028509::1:37474355-37476356(+)
Zm00001d006499::2:210026567-210028568(+)
Zm00001d034776::1:301954545-301956546(+)
Zm00001d011366::8:148710826-148712827(-)
Zm00001d044906::9:6891911-6893912(+)
Zm00001d003476::2:45416819-45418820(+)
Zm00001d019936::7:77662896-77664897(+)
Zm00001d029215::1:62727101-62729102(+)
Zm00001d004412::2:110312122-110314123(-)
Zm00001d002099::2:5978494-5980495(-)
Zm00001d009726::8:77940631-77942632(-)
Zm00001d025412::10:117863358-117865359(+)
Zm00001d040348::3:39313335-39315336(+)
Zm00001d013824::5:21485104-21487105(+)
Zm00001d007294::2:226982989-226984990(+)
Zm00001d029201::1:62068581-62070582(-)
Zm00001d033492::1:264207075-264209076(+)
Zm00001d031702::1:198866477-198868478(-)
Zm00001d043455::3:200478782-200480783(-)
Zm00001d031429::1:189854842-189856843(+)
Zm00001d006127::2:199270237-199272238(-)
Zm00001d047828::9:142631451-142633452(-)
Zm00001d031061::1:175175565-175177566(-)
Zm00001d025404::10:117394250-117396251(+)
Zm00001d042556::3:171676128-171678129(-)
Zm00001d031639::1:197104092-197106093(+)
Zm00001d026020::10:136230569-136232570(-)
Zm00001d011178::8:142043022-142045023(-)
Zm00001d029934::1:95218620-95220621(+)
Zm00001d042107::3:150852151-150854152(+)
Zm00001d020916::7:136515707-136517708(-)
Zm00001d033597::1:268105352-268107353(-)
Zm00001d037291::6:119618703-119620704(-)
Zm00001d039255::3:622117-624118(+)
Zm00001d016301::5:156276272-156278273(-)
Zm00001d027834::1:14664192-14666193(+)
Zm00001d008524::8:11640657-11642658(+)
Zm00001d034431::1:292891677-292893678(-)
Zm00001d041525::3:125904786-125906787(-)
Zm00001d048655::4:2673612-2675613(-)
Zm00001d042689::3:177017935-177019936(-)
Zm00001d032704::1:235346430-235348431(-)
Zm00001d031816::1:202756565-202758566(-)
Zm00001d013219::5:6700955-6702956(+)
Zm00001d005961::2:194010090-194012091(+)
Zm00001d017952::5:210779907-210781908(+)
Zm00001d013377::5:10019423-10021424(-)
Zm00001d006306::2:204112806-204114807(+)
Zm00001d036242::6:79176406-79178407(+)
Zm00001d009631::8:73932010-73934011(-)
Zm00001d041225::3:106395924-106397925(+)
Zm00001d034805::1:302479865-302481866(-)
Zm00001d028608::1:40711507-40713508(+)
Zm00001d049441::4:30373090-30375091(-)
Zm00001d047351::9:127222052-127224053(+)
Zm00001d016832::5:177784018-177786019(-)
Zm00001d038823::6:165272220-165274221(+)
Zm00001d021570::7:156415981-156417982(-)
Zm00001d028814::1:47415813-47417814(+)
Zm00001d047089::9:118066413-118068414(+)
Zm00001d019280::7:25456511-25458512(+)
Zm00001d042968::3:185333228-185335229(+)
Zm00001d052785::4:200792860-200794861(-)
Zm00001d012611::8:177170884-177172885(+)
Zm00001d007363::2:229722058-229724059(+)
Zm00001d034754::1:301378361-301380362(+)
Zm00001d022129::7:170902002-170904003(+)
Zm00001d047760::9:141136833-141138834(+)
Zm00001d024868::10:91402490-91404491(-)
Zm00001d026173::10:140303534-140305535(+)
Zm00001d044690::3:234985756-234987757(+)
Zm00001d043588::3:204483656-204485657(-)
Zm00001d031536::1:193622302-193624303(-)
Zm00001d009210::8:43202150-43204151(+)
Zm00001d004006::2:75023644-75025645(+)
Zm00001d034550::1:296026785-296028786(+)
Zm00001d026689::10:150018962-150020963(+)
Zm00001d036942::6:106922571-106924572(-)
Zm00001d023689::10:15538606-15540607(+)
Zm00001d036311::6:83873092-83875093(+)
Zm00001d031647::1:197311290-197313291(-)
Zm00001d018211::5:216632201-216634202(+)
Zm00001d024016::10:37076236-37078237(+)
Zm00001d040635::3:55320633-55322634(+)
Zm00001d042455::3:168348864-168350865(-)
Zm00001d009163::8:40373541-40375542(-)
Zm00001d033906::1:278185320-278187321(-)
Zm00001d020392::7:111022896-111024897(-)
Zm00001d037375::6:123499171-123501172(-)
Zm00001d023865::10:25420834-25422835(-)
Zm00001d039695::3:12280865-12282866(-)
Zm00001d010401::8:112916985-112918986(-)
Zm00001d023695::10:15882282-15884283(-)
Zm00001d051254::4:150837535-150839536(+)
Zm00001d037808::6:138484109-138486110(-)
Zm00001d038377::6:155915151-155917152(+)
Zm00001d042578::3:172484629-172486630(-)
Zm00001d016059::5:141989786-141991787(-)
Zm00001d026643::10:149286748-149288749(+)
Zm00001d031697::1:198777172-198779173(-)
Zm00001d052673::4:196891702-196893703(+)
Zm00001d013524::5:13588726-13590727(-)
Zm00001d012636::8:177552774-177554775(-)
Zm00001d038598::6:160692072-160694073(+)
Zm00001d014422::5:45955142-45957143(+)
Zm00001d039532::3:7401252-7403253(-)
Zm00001d032535::1:229849009-229851010(-)
Zm00001d038526::6:159309011-159311012(+)
Zm00001d052137::4:180617702-180619703(+)
Zm00001d003110::2:32544035-32546036(-)
Zm00001d019149::7:19282806-19284807(-)
Zm00001d018318::5:218379131-218381132(+)
Zm00001d011825::8:162160191-162162192(-)
Zm00001d049192::4:19876039-19878040(-)
Zm00001d038981::6:168190653-168192654(+)
Zm00001d026511::10:147387112-147389113(-)
Zm00001d021299::7:148221232-148223233(+)
Zm00001d004855::2:144889589-144891590(-)
Zm00001d018837::7:6923826-6925827(+)
Zm00001d030790::1:159876374-159878375(+)
Zm00001d018649::7:1670083-1672084(+)
Zm00001d036537::6:91404772-91406773(-)
Zm00001d039878::3:17377855-17379856(+)
Zm00001d038057::6:146566852-146568853(-)
Zm00001d034126::1:284603505-284605506(-)
Zm00001d028903::1:50235483-50237484(-)
Zm00001d020093::7:91467425-91469426(-)
Zm00001d026536::10:147849794-147851795(-)
Zm00001d024813::10:89232457-89234458(+)
Zm00001d034270::1:288303708-288305709(+)
Zm00001d035201::6:9613938-9615939(-)
Zm00001d018119::5:214695477-214697478(-)
Zm00001d007745::2:238612992-238614993(-)
Zm00001d049613::4:37637835-37639836(+)
Zm00001d047115::9:119212975-119214976(-)
Zm00001d002584::2:16082042-16084043(-)
Zm00001d038625::6:161166931-161168932(-)
Zm00001d002385::2:11635050-11637051(+)
Zm00001d039787::3:14735141-14737142(+)
Zm00001d040693::3:58560342-58562343(+)
Zm00001d023499::10:7372616-7374617(+)
Zm00001d007357::2:229612116-229614117(+)
Zm00001d018010::5:211972549-211974550(+)
Zm00001d028952::1:52680375-52682376(-)
Zm00001d002624::2:17087030-17089031(-)
Zm00001d022524::7:179330731-179332732(+)
Zm00001d012872::5:1470052-1472053(+)
Zm00001d005874::2:191438138-191440139(-)
Zm00001d038653::6:161890649-161892650(+)
Zm00001d048335::9:154622153-154624154(-)
Zm00001d005308::2:169021130-169023131(+)
Zm00001d048006::9:147800192-147802193(+)
Zm00001d002790::2:22707831-22709832(-)
Zm00001d033596::1:268077380-268079381(-)
Zm00001d046263::9:77263788-77265789(-)
Zm00001d036360::6:85711334-85713335(+)
Zm00001d013863::5:23268199-23270200(-)
Zm00001d003148::2:33772687-33774688(+)
Zm00001d038469::6:157940558-157942559(-)
Zm00001d037968::6:143836487-143838488(-)
Zm00001d037832::6:139100814-139102815(-)
Zm00001d033196::1:253432188-253434189(-)
Zm00001d021906::7:165738433-165740434(+)
Zm00001d047933::9:145667771-145669772(+)
Zm00001d047006::9:115020109-115022110(+)
Zm00001d032748::1:237181648-237183649(-)
Zm00001d015927::5:131802659-131804660(-)
Zm00001d024571::10:78698542-78700543(-)
Zm00001d033979::1:279974478-279976479(+)
Zm00001d020001::7:84159100-84161101(+)
Zm00001d042842::3:181807068-181809069(+)
Zm00001d042099::3:150691001-150693002(-)
Zm00001d041108::3:97772478-97774479(+)
Zm00001d041450::3:120561486-120563487(-)
Zm00001d049252::4:22935100-22937101(-)
Zm00001d006168::2:200355738-200357739(+)
Zm00001d024412::10:69672539-69674540(+)
Zm00001d039580::3:8284506-8286507(+)
Zm00001d031665::1:198080368-198082369(-)
Zm00001d031529::1:192971615-192973616(-)
Zm00001d022036::7:168372967-168374968(-)
Zm00001d017207::5:188931575-188933576(+)
Zm00001d008819::8:21640226-21642227(-)
Zm00001d029331::1:66250096-66252097(+)
Zm00001d003203::2:35544601-35546602(-)
Zm00001d030856::1:163639464-163641465(-)
Zm00001d035304::6:20285942-20287943(-)
Zm00001d041546::3:126535300-126537301(+)
Zm00001d013831::5:21890911-21892912(-)
Zm00001d029419::1:69742028-69744029(+)
Zm00001d035874::6:58029422-58031423(-)
Zm00001d018006::5:211894318-211896319(+)
Zm00001d022560::7:180053677-180055678(+)
Zm00001d020946::7:137471036-137473037(+)
Zm00001d026554::10:148040544-148042545(+)
Zm00001d045540::9:25850724-25852725(+)
Zm00001d028931::1:51976338-51978339(+)
Zm00001d047806::9:142284492-142286493(+)
Zm00001d021313::7:148571617-148573618(-)
Zm00001d048680::4:3203808-3205809(-)
Zm00001d028260::1:28171416-28173417(-)
Zm00001d018336::5:218717021-218719022(-)
Zm00001d029697::1:83035394-83037395(+)
Zm00001d051149::4:145960155-145962156(-)
Zm00001d009921::8:89479124-89481125(-)
Zm00001d029837::1:89481616-89483617(+)
Zm00001d052763::4:199997077-199999078(-)
Zm00001d025301::10:113317786-113319787(-)
Zm00001d050139::4:68415617-68417618(-)
Zm00001d040450::3:43935257-43937258(-)
Zm00001d035416::6:24679700-24681701(-)
Zm00001d025263::10:111732728-111734729(+)
Zm00001d014180::5:35173552-35175553(-)
Zm00001d022274::7:174143903-174145904(-)
Zm00001d013443::5:11711987-11713988(-)
Zm00001d026426::10:145640924-145642925(-)
Zm00001d031593::1:195670764-195672765(+)
Zm00001d048623::4:1531321-1533322(+)
Zm00001d050256::4:76975132-76977133(+)
Zm00001d005159::2:161854849-161856850(-)
Zm00001d018338::5:218810860-218812861(+)
Zm00001d046333::9:81228034-81230035(-)
Zm00001d004800::2:140014205-140016206(+)
Zm00001d023952::10:31258053-31260054(-)
Zm00001d010211::8:104189036-104191037(+)
Zm00001d034606::1:297651837-297653838(+)
Zm00001d030072::1:103372265-103374266(+)
Zm00001d031511::1:192367284-192369285(-)
Zm00001d017275::5:191470999-191473000(-)
Zm00001d033079::1:249838225-249840226(-)
Zm00001d014731::5:60953110-60955111(+)
Zm00001d034673::1:299504796-299506797(-)
Zm00001d028949::1:52587486-52589487(-)
Zm00001d032292::1:220642032-220644033(-)
Zm00001d052937::4:205504269-205506270(-)
Zm00001d042398::3:164492603-164494604(-)
Zm00001d015654::5:103263913-103265914(-)
Zm00001d016890::5:179450266-179452267(+)
Zm00001d030486::1:136741682-136743683(-)
Zm00001d027950::1:18184011-18186012(+)
Zm00001d020929::7:136903651-136905652(-)
Zm00001d028840::1:48331783-48333784(+)
Zm00001d005528::2:177299561-177301562(+)
Zm00001d034055::1:282596950-282598951(+)
Zm00001d030967::1:169608779-169610780(-)
Zm00001d048458::9:156700946-156702947(+)
Zm00001d015032::5:72793987-72795988(-)
Zm00001d051376::4:156415063-156417064(-)
Zm00001d042270::3:158425699-158427700(+)
Zm00001d024602::10:80079591-80081592(+)
Zm00001d009362::8:59516838-59518839(-)
Zm00001d029555::1:76049050-76051051(+)
Zm00001d031279::1:184896259-184898260(+)
Zm00001d037027::6:109471193-109473194(-)
Zm00001d031680::1:198550664-198552665(-)
Zm00001d041854::3:141167142-141169143(+)
Zm00001d010458::8:116147095-116149096(-)
Zm00001d027556::1:8122246-8124247(-)
Zm00001d033063::1:249210005-249212006(-)
Zm00001d046786::9:105956759-105958760(-)
Zm00001d051211::4:148715129-148717130(+)
Zm00001d034655::1:298997949-298999950(-)
Zm00001d045147::9:14273313-14275314(-)
Zm00001d022341::7:175840647-175842648(+)
Zm00001d044208::3:221911873-221913874(-)
Zm00001d024906::10:94249242-94251243(-)
Zm00001d008893::8:24172017-24174018(-)
Zm00001d054052::4:245602174-245604175(+)
Zm00001d037681::6:133852850-133854851(-)
Zm00001d052698::4:197879437-197881438(+)
Zm00001d014244::5:37831651-37833652(+)
Zm00001d026265::10:142367668-142369669(-)
Zm00001d040265::3:35054923-35056924(+)
Zm00001d049443::4:30524547-30526548(-)
Zm00001d044730::9:649401-651402(-)
Zm00001d032098::1:212614396-212616397(-)
Zm00001d034414::1:292296376-292298377(-)
Zm00001d011321::8:146617890-146619891(+)
Zm00001d020693::7:128775061-128777062(+)
Zm00001d014074::5:31568568-31570569(-)
Zm00001d013712::5:18272275-18274276(-)
Zm00001d046628::9:99612783-99614784(-)
Zm00001d026012::10:135967189-135969190(-)
Zm00001d053166::4:217737358-217739359(-)
Zm00001d046474::9:91601218-91603219(-)
Zm00001d049336::4:27047126-27049127(+)
Zm00001d010630::8:122405254-122407255(-)
Zm00001d040595::3:52235035-52237036(+)
Zm00001d043516::3:202492283-202494284(+)
Zm00001d051183::4:147617463-147619464(-)
Zm00001d010135::8:100960275-100962276(+)
Zm00001d011286::8:145834883-145836884(-)
Zm00001d036913::6:106314996-106316997(-)
Zm00001d051598::4:164062472-164064473(+)
Zm00001d050649::4:110784594-110786595(+)
Zm00001d035162::6:7400714-7402715(+)
Zm00001d016847::5:178248568-178250569(+)
Zm00001d043506::3:202316300-202318301(+)
Zm00001d007466::2:232329292-232331293(+)
Zm00001d008406::8:7835420-7837421(-)
Zm00001d028255::1:28064526-28066527(+)
Zm00001d012674::8:178395888-178397889(+)
Zm00001d017754::5:205939713-205941714(-)
Zm00001d046091::9:62566051-62568052(-)
Zm00001d007507::2:233447069-233449070(+)
Zm00001d001779::2:708100-710101(-)
Zm00001d012791::8:181044291-181046292(-)
Zm00001d048050::9:148901654-148903655(+)
Zm00001d012124::8:168485717-168487718(+)
Zm00001d030620::1:148978045-148980046(-)
Zm00001d004465::2:113590540-113592541(-)
Zm00001d005631::2:181240670-181242671(-)
Zm00001d018278::5:217820733-217822734(+)
Zm00001d012263::8:171426633-171428634(-)
Zm00001d024740::10:85786054-85788055(+)
Zm00001d005847::2:190760153-190762154(+)
Zm00001d013841::5:22113246-22115247(-)
Zm00001d018077::5:213822974-213824975(+)
Zm00001d013079::5:4426547-4428548(-)
Zm00001d045039::9:10831337-10833338(+)
Zm00001d029191::1:61663253-61665254(-)
Zm00001d015038::5:72988895-72990896(+)
Zm00001d033180::1:253160990-253162991(+)
Zm00001d014391::5:44424122-44426123(+)
Zm00001d040245::3:33489294-33491295(+)
Zm00001d010218::8:104573157-104575158(-)
Zm00001d043029::3:187039535-187041536(+)
Zm00001d043600::3:204847789-204849790(-)
Zm00001d007947::2:243853685-243855686(+)
Zm00001d006632::2:213073181-213075182(-)
Zm00001d030540::1:142548240-142550241(-)
Zm00001d002285::2:9591237-9593238(-)
Zm00001d016702::5:173126634-173128635(-)
Zm00001d046041::9:58194346-58196347(-)
Zm00001d046194::9:71350164-71352165(-)
Zm00001d025697::10:126608610-126610611(-)
Zm00001d017293::5:192001920-192003921(+)
Zm00001d043387::3:198395235-198397236(-)
Zm00001d001899::2:2558316-2560317(+)
Zm00001d004843::2:143854472-143856473(+)
Zm00001d029377::1:68223110-68225111(+)
Zm00001d015115::5:76227330-76229331(-)
Zm00001d045661::9:32055268-32057269(+)
Zm00001d025221::10:109830925-109832926(-)
Zm00001d002850::2:24664549-24666550(-)
Zm00001d044083::3:218527576-218529577(-)
Zm00001d037902::6:141548082-141550083(+)
Zm00001d021423::7:151792432-151794433(-)
Zm00001d018031::5:212482185-212484186(+)
Zm00001d019565::7:43072869-43074870(-)
Zm00001d053640::4:238067765-238069766(-)
Zm00001d014876::5:66779461-66781462(-)
Zm00001d020306::7:105041199-105043200(+)
Zm00001d028151::1:24298122-24300123(-)
Zm00001d033649::1:269618489-269620490(-)
Zm00001d051754::4:168925959-168927960(-)
Zm00001d006300::2:204069880-204071881(-)
Zm00001d015311::5:84031644-84033645(-)
Zm00001d029275::1:64546287-64548288(+)
Zm00001d053900::4:243352144-243354145(-)
Zm00001d031496::1:192001333-192003334(+)
Zm00001d003616::2:50483400-50485401(-)
Zm00001d045746::9:36868211-36870212(+)
Zm00001d013583::5:14856585-14858586(-)
Zm00001d002234::2:8462402-8464403(+)
Zm00001d022510::7:179113105-179115106(-)
Zm00001d046253::9:76889698-76891699(-)
Zm00001d013678::5:17146468-17148469(+)
Zm00001d006552::2:210869803-210871804(+)
Zm00001d014547::5:52711592-52713593(-)
Zm00001d038134::6:148983708-148985709(-)
Zm00001d033128::1:251574358-251576359(+)
Zm00001d029125::1:59071367-59073368(-)
Zm00001d050082::4:64845520-64847521(+)
Zm00001d044434::3:227919076-227921077(-)
Zm00001d041362::3:114250663-114252664(-)
Zm00001d045812::9:40939027-40941028(-)
Zm00001d020920::7:136531227-136533228(-)
Zm00001d039474::3:5277068-5279069(+)
Zm00001d045353::9:19415379-19417380(+)
Zm00001d014820::5:64546853-64548854(-)
Zm00001d020396::7:111239133-111241134(+)
Zm00001d005850::2:190825712-190827713(+)
Zm00001d014719::5:60375916-60377917(-)
Zm00001d050594::4:103195624-103197625(-)
Zm00001d017780::5:206551908-206553909(-)
Zm00001d031450::1:190368885-190370886(+)
Zm00001d015234::5:80289141-80291142(-)
Zm00001d030742::1:157495629-157497630(+)
Zm00001d010094::8:99104236-99106237(+)
Zm00001d053177::4:218289029-218291030(+)
Zm00001d007118::2:222717641-222719642(+)
Zm00001d053952::4:244165394-244167395(+)
Zm00001d035481::6:28894613-28896614(-)
Zm00001d033257::1:256173956-256175957(+)
Zm00001d041693::3:133708623-133710624(+)
Zm00001d007087::2:221945266-221947267(+)
Zm00001d012884::5:1586405-1588406(+)
Zm00001d006220::2:202180922-202182923(+)
Zm00001d049610::4:37576737-37578738(-)
Zm00001d050386::4:85168152-85170153(-)
Zm00001d007760::2:239092547-239094548(-)
Zm00001d025141::10:106320737-106322738(-)
Zm00001d002871::2:25175932-25177933(-)
Zm00001d052705::4:198265912-198267913(+)
Zm00001d009579::8:71610634-71612635(+)
Zm00001d052537::4:192554487-192556488(-)
Zm00001d019189::7:20853118-20855119(-)
Zm00001d046706::9:103021475-103023476(+)
Zm00001d053825::4:241810582-241812583(-)
Zm00001d024343::10:65879413-65881414(+)
Zm00001d010120::8:100002920-100004921(-)
Zm00001d026041::10:136764873-136766874(-)
Zm00001d017144::5:186775303-186777304(-)
Zm00001d027298::1:2155886-2157887(-)
Zm00001d002835::2:24252971-24254972(-)
Zm00001d040462::3:44610009-44612010(-)
Zm00001d023537::10:9328602-9330603(+)
Zm00001d002039::2:4869504-4871505(-)
Zm00001d043316::3:196120030-196122031(+)
Zm00001d026396::10:145148350-145150351(-)
Zm00001d025763::10:128657392-128659393(-)
Zm00001d027278::1:1490938-1492939(+)
Zm00001d053003::4:208579400-208581401(+)
Zm00001d028771::1:46023536-46025537(-)
Zm00001d041418::3:118359049-118361050(+)
Zm00001d038204::6:151482416-151484417(-)
Zm00001d034446::1:293280575-293282576(+)
Zm00001d031926::1:206984630-206986631(-)
Zm00001d051538::4:161852702-161854703(+)
Zm00001d040159::3:29656630-29658631(-)
Zm00001d018147::5:215513150-215515151(+)
Zm00001d019018::7:12874637-12876638(-)
Zm00001d013052::5:3880066-3882067(+)
Zm00001d021820::7:163679678-163681679(-)
Zm00001d028803::1:46858186-46860187(-)
Zm00001d017178::5:188141219-188143220(-)
Zm00001d044194::3:221627761-221629762(+)
Zm00001d037704::6:134494496-134496497(-)
Zm00001d036410::6:87199239-87201240(-)
Zm00001d043599::3:204833025-204835026(+)
Zm00001d038437::6:157259589-157261590(-)
Zm00001d010413::8:113641302-113643303(-)
Zm00001d030328::1:122697487-122699488(-)
Zm00001d051964::4:175483094-175485095(+)
Zm00001d053956::4:244189466-244191467(-)
Zm00001d009868::8:86008734-86010735(-)
Zm00001d043425::3:199384957-199386958(+)
Zm00001d050723::4:118822421-118824422(-)
Zm00001d028749::1:45269165-45271166(+)
Zm00001d015142::5:76932210-76934211(-)
Zm00001d043590::3:204496237-204498238(+)
Zm00001d051949::4:175080657-175082658(+)
Zm00001d023984::10:34277018-34279019(+)
Zm00001d033402::1:261931258-261933259(-)
Zm00001d047093::9:118313934-118315935(+)
Zm00001d013919::5:24818763-24820764(-)
Zm00001d027874::1:16041501-16043502(-)
Zm00001d025294::10:112971841-112973842(+)
Zm00001d021400::7:151060901-151062902(-)
Zm00001d048483::9:157063786-157065787(+)
Zm00001d001933::2:3101131-3103132(-)
Zm00001d052788::4:200895196-200897197(+)
Zm00001d048822::4:6012029-6014030(-)
Zm00001d035713::6:42065417-42067418(+)
Zm00001d021854::7:164538313-164540314(+)
Zm00001d050608::4:103853657-103855658(-)
Zm00001d052653::4:196006854-196008855(+)
Zm00001d030304::1:121170755-121172756(+)
Zm00001d018535::5:222630620-222632621(-)
Zm00001d011941::8:164864177-164866178(-)
Zm00001d026605::10:148898282-148900283(-)
Zm00001d046621::9:99137063-99139064(+)
Zm00001d039499::3:6013520-6015521(-)
Zm00001d013705::5:18156600-18158601(+)
Zm00001d014753::5:61544675-61546676(+)
Zm00001d039935::3:19867223-19869224(+)
Zm00001d051875::4:173018864-173020865(-)
Zm00001d010697::8:124865375-124867376(+)
Zm00001d039155::6:171176392-171178393(+)
Zm00001d032565::1:230662755-230664756(+)
Zm00001d041653::3:131867255-131869256(+)
Zm00001d029768::1:86266371-86268372(-)
Zm00001d044060::3:218231249-218233250(+)
Zm00001d037625::6:132209942-132211943(-)
Zm00001d050438::4:88141461-88143462(-)
Zm00001d052615::4:194848431-194850432(-)
Zm00001d040342::3:39029491-39031492(+)
Zm00001d029442::1:70785450-70787451(-)
Zm00001d054063::4:245758216-245760217(+)
Zm00001d046561::9:95971121-95973122(-)
Zm00001d005423::2:173514704-173516705(+)
Zm00001d051259::4:150959572-150961573(+)
Zm00001d045366::9:19830653-19832654(-)
Zm00001d035835::6:54257727-54259728(-)
Zm00001d040274::3:35348910-35350911(+)
Zm00001d014692::5:59277508-59279509(-)
Zm00001d051885::4:173512956-173514957(-)
Zm00001d039662::3:11020897-11022898(+)
Zm00001d052411::4:189323155-189325156(-)
Zm00001d042154::3:153984129-153986130(+)
Zm00001d033116::1:250585515-250587516(-)
Zm00001d021585::7:157162648-157164649(+)
Zm00001d010049::8:96933241-96935242(-)
Zm00001d017033::5:183227684-183229685(+)
Zm00001d003707::2:55660741-55662742(-)
Zm00001d003796::2:59684862-59686863(-)
Zm00001d016735::5:174691939-174693940(-)
Zm00001d037779::6:137395306-137397307(+)
Zm00001d030101::1:105701509-105703510(-)
Zm00001d036369::6:85888371-85890372(-)
Zm00001d013565::5:14398188-14400189(+)
Zm00001d033981::1:279985685-279987686(-)
Zm00001d002703::2:19707288-19709289(-)
Zm00001d046602::9:98267621-98269622(+)
Zm00001d025873::10:132236990-132238991(+)
Zm00001d018489::5:221706163-221708164(-)
Zm00001d016505::5:165227970-165229971(-)
Zm00001d039837::3:16289702-16291703(-)
Zm00001d040059::3:25410398-25412399(+)
Zm00001d037189::6:115181675-115183676(+)
Zm00001d021168::7:144744402-144746403(-)
Zm00001d009140::8:38892359-38894360(-)
Zm00001d033855::1:275954786-275956787(-)
Zm00001d022139::7:171048144-171050145(+)
Zm00001d033340::1:259600162-259602163(+)
Zm00001d039675::3:11577123-11579124(+)
Zm00001d016756::5:175025373-175027374(+)
Zm00001d041345::3:113727746-113729747(-)
Zm00001d018911::7:8989058-8991059(-)
Zm00001d032257::1:219231998-219233999(-)
Zm00001d002669::2:18828990-18830991(+)
Zm00001d020670::7:127457506-127459507(-)
Zm00001d047679::9:139128404-139130405(+)
Zm00001d024553::10:78051347-78053348(-)
Zm00001d046576::9:96775869-96777870(-)
Zm00001d011091::8:138671964-138673965(-)
Zm00001d043088::3:188896607-188898608(+)
Zm00001d030346::1:124047867-124049868(-)
Zm00001d037227::6:116706341-116708342(-)
Zm00001d028836::1:48278980-48280981(+)
Zm00001d026351::10:144104828-144106829(-)
Zm00001d053997::4:244829312-244831313(-)
Zm00001d033776::1:273346823-273348824(-)
Zm00001d043171::3:190531867-190533868(+)
Zm00001d032617::1:232180848-232182849(+)
Zm00001d039883::3:17589234-17591235(+)
Zm00001d034435::1:292948484-292950485(-)
Zm00001d002056::2:5047167-5049168(-)
Zm00001d014787::5:63040233-63042234(-)
Zm00001d042794::3:179907308-179909309(-)
Zm00001d022017::7:168162103-168164104(-)
Zm00001d043453::3:200465645-200467646(-)
Zm00001d012895::5:1717561-1719562(-)
Zm00001d014036::5:29994192-29996193(-)
Zm00001d021779::7:162882040-162884041(-)
Zm00001d053891::4:243141779-243143780(+)
Zm00001d042178::3:155179204-155181205(-)
Zm00001d052372::4:188396585-188398586(+)
Zm00001d037518::6:127934337-127936338(-)
Zm00001d046169::9:68818707-68820708(-)
Zm00001d052591::4:193981705-193983706(-)
Zm00001d046187::9:70337668-70339669(-)
Zm00001d032958::1:244790762-244792763(-)
Zm00001d029196::1:61789217-61791218(-)
Zm00001d019850::7:69638391-69640392(-)
Zm00001d054013::4:245160665-245162666(+)
Zm00001d042102::3:150719096-150721097(+)
Zm00001d040702::3:59063081-59065082(+)
Zm00001d020210::7:100351412-100353413(-)
Zm00001d026680::10:149775517-149777518(-)
Zm00001d039158::6:171287176-171289177(-)
Zm00001d005750::2:186078853-186080854(+)
Zm00001d024184::10:53579831-53581832(+)
Zm00001d014513::5:51112697-51114698(+)
Zm00001d037689::6:134061869-134063870(+)
Zm00001d020915::7:136478276-136480277(+)
Zm00001d047296::9:125816593-125818594(+)
Zm00001d003287::2:38809549-38811550(+)
Zm00001d002318::2:10182346-10184347(+)
Zm00001d044110::3:219544851-219546852(-)
Zm00001d024704::10:84211784-84213785(-)
Zm00001d025734::10:127903612-127905613(+)
Zm00001d044089::3:218786616-218788617(+)
Zm00001d049290::4:24612315-24614316(+)
Zm00001d019477::7:35910335-35912336(+)
Zm00001d050748::4:120554553-120556554(-)
Zm00001d033503::1:264686956-264688957(+)
Zm00001d032225::1:217884046-217886047(-)
Zm00001d008439::8:8698242-8700243(-)
Zm00001d041323::3:112348789-112350790(+)
Zm00001d022125::7:170836394-170838395(+)
Zm00001d021652::7:159149323-159151324(+)
Zm00001d010352::8:110718606-110720607(+)
Zm00001d028085::1:22421387-22423388(+)
Zm00001d026359::10:144207941-144209942(-)
Zm00001d032529::1:229631218-229633219(+)
Zm00001d033293::1:257843174-257845175(+)
Zm00001d034215::1:286964160-286966161(+)
Zm00001d013828::5:21544881-21546882(+)
Zm00001d037325::6:121211858-121213859(-)
Zm00001d028237::1:27570348-27572349(+)
Zm00001d018916::7:9220710-9222711(-)
Zm00001d049440::4:30356509-30358510(+)
Zm00001d017786::5:206751129-206753130(-)
Zm00001d042892::3:183118670-183120671(-)
Zm00001d041912::3:143137568-143139569(+)
Zm00001d053453::4:232253320-232255321(-)
Zm00001d047628::9:137463467-137465468(+)
Zm00001d014912::5:67961258-67963259(-)
Zm00001d017112::5:185777178-185779179(-)
Zm00001d053735::4:240039424-240041425(+)
Zm00001d030665::1:151873152-151875153(+)
Zm00001d017961::5:210932243-210934244(+)
Zm00001d040233::3:33144405-33146406(-)
Zm00001d049661::4:39033464-39035465(-)
Zm00001d011130::8:139918803-139920804(+)
Zm00001d045084::9:12040936-12042937(+)
Zm00001d047461::9:130891962-130893963(+)
Zm00001d016445::5:162598516-162600517(+)
Zm00001d033537::1:266333476-266335477(+)
Zm00001d020288::7:104315315-104317316(-)
Zm00001d025491::10:120495806-120497807(+)
Zm00001d038952::6:167575711-167577712(-)
Zm00001d016039::5:140925174-140927175(+)
Zm00001d048568::9:159038131-159040132(+)
Zm00001d021835::7:164166257-164168258(-)
Zm00001d047964::9:146536558-146538559(+)
Zm00001d031954::1:207944763-207946764(+)
Zm00001d039400::3:3412010-3414011(+)
Zm00001d046033::9:57289747-57291748(+)
Zm00001d043192::3:191171402-191173403(+)
Zm00001d007490::2:232865451-232867452(+)
Zm00001d015367::5:86480758-86482759(-)
Zm00001d032363::1:224035431-224037432(-)
Zm00001d019339::7:28582103-28584104(-)
Zm00001d016001::5:138746333-138748334(-)
Zm00001d025339::10:114704695-114706696(-)
Zm00001d022242::7:173473118-173475119(-)
Zm00001d025689::10:126294361-126296362(-)
Zm00001d021067::7:142013604-142015605(-)
Zm00001d025914::10:133727377-133729378(+)
Zm00001d013844::5:22384559-22386560(+)
Zm00001d005833::2:190343107-190345108(+)
Zm00001d003600::2:49390792-49392793(+)
Zm00001d010671::8:123806820-123808821(+)
Zm00001d034660::1:299116549-299118550(-)
Zm00001d052961::4:206357861-206359862(-)
Zm00001d050375::4:84715733-84717734(-)
Zm00001d003033::2:29988343-29990344(+)
Zm00001d039579::3:8261182-8263183(+)
Zm00001d012532::8:176202319-176204320(+)
Zm00001d015861::5:127021691-127023692(-)
Zm00001d049544::4:34205410-34207411(+)
Zm00001d047423::9:129609381-129611382(-)
Zm00001d013835::5:21950239-21952240(+)
Zm00001d049619::4:37782745-37784746(+)
Zm00001d046226::9:73250174-73252175(-)
Zm00001d052215::4:183478272-183480273(+)
Zm00001d049737::4:42138781-42140782(-)
Zm00001d026608::10:148911729-148913730(+)
Zm00001d035037::6:2751919-2753920(-)
Zm00001d030617::1:148804602-148806603(+)
Zm00001d011546::8:154182657-154184658(-)
Zm00001d003249::2:37855560-37857561(+)
Zm00001d039169::6:171664174-171666175(-)
Zm00001d039095::6:169959155-169961156(-)
Zm00001d051223::4:149063123-149065124(-)
Zm00001d018573::5:223567466-223569467(+)
Zm00001d018429::5:220589195-220591196(-)
Zm00001d040735::3:60816483-60818484(+)
Zm00001d020185::7:98451241-98453242(-)
Zm00001d027370::1:3848039-3850040(+)
Zm00001d017724::5:205291254-205293255(-)
Zm00001d019776::7:59513690-59515691(+)
Zm00001d010036::8:96462437-96464438(-)
Zm00001d040162::3:29758391-29760392(+)
Zm00001d050285::4:78792180-78794181(-)
Zm00001d016845::5:178235449-178237450(+)
Zm00001d013059::5:3980860-3982861(-)
Zm00001d039104::6:170112649-170114650(-)
Zm00001d021521::7:155087886-155089887(+)
Zm00001d003812::2:60527614-60529615(+)
Zm00001d036594::6:93935680-93937681(-)
Zm00001d010855::8:130578433-130580434(+)
Zm00001d045079::9:11801739-11803740(-)
Zm00001d031696::1:198746581-198748582(+)
Zm00001d035094::6:4938196-4940197(-)
Zm00001d011139::8:140119054-140121055(+)
Zm00001d033670::1:270259121-270261122(-)
Zm00001d040509::3:47522204-47524205(-)
Zm00001d027967::1:18521178-18523179(+)
Zm00001d009512::8:68444232-68446233(-)
Zm00001d023449::10:5896489-5898490(+)
Zm00001d012385::8:173293289-173295290(+)
Zm00001d015863::5:127082254-127084255(-)
Zm00001d013999::5:28085415-28087416(+)
Zm00001d032552::1:230243409-230245410(-)
Zm00001d030551::1:143322215-143324216(-)
Zm00001d051678::4:166480511-166482512(-)
Zm00001d036553::6:91849157-91851158(+)
Zm00001d003356::2:41419199-41421200(+)
Zm00001d011393::8:149454712-149456713(-)
Zm00001d044490::3:229586292-229588293(-)
Zm00001d033231::1:255264745-255266746(+)
Zm00001d047837::9:142881069-142883070(+)
Zm00001d003034::2:30046888-30048889(+)
Zm00001d017729::5:205458531-205460532(+)
Zm00001d044404::3:227293923-227295924(+)
Zm00001d003683::2:54206317-54208318(-)
Zm00001d017168::5:187803676-187805677(+)
Zm00001d042437::3:167216668-167218669(+)
Zm00001d014449::5:47756415-47758416(-)
Zm00001d015156::5:77352650-77354651(-)
Zm00001d039252::3:561996-563997(+)
Zm00001d005485::2:175612552-175614553(-)
Zm00001d042699::3:177348223-177350224(-)
Zm00001d017602::5:201329492-201331493(+)
Zm00001d017286::5:191704304-191706305(+)
Zm00001d001879::2:2246502-2248503(+)
Zm00001d049552::4:34383725-34385726(-)
Zm00001d003288::2:38816769-38818770(-)
Zm00001d052756::4:199892459-199894460(+)
Zm00001d030813::1:161384495-161386496(-)
Zm00001d030217::1:113695271-113697272(+)
Zm00001d006456::2:208775250-208777251(-)
Zm00001d038333::6:154785767-154787768(-)
Zm00001d049494::4:32386460-32388461(-)
Zm00001d016541::5:166691275-166693276(+)
Zm00001d041495::3:124128413-124130414(+)
Zm00001d006315::2:204316023-204318024(-)
Zm00001d040544::3:48920960-48922961(+)
Zm00001d025654::10:125149247-125151248(-)
Zm00001d010325::8:109749596-109751597(-)
Zm00001d014911::5:67877186-67879187(-)
Zm00001d012025::8:166727520-166729521(+)
Zm00001d027400::1:4406184-4408185(-)
Zm00001d003051::2:30446449-30448450(+)
Zm00001d027349::1:3445849-3447850(-)
Zm00001d020409::7:112016708-112018709(-)
Zm00001d018105::5:214438394-214440395(-)
Zm00001d011812::8:161928594-161930595(-)
Zm00001d006506::2:210158515-210160516(+)
Zm00001d003406::2:43298284-43300285(+)
Zm00001d052331::4:187328754-187330755(-)
Zm00001d005944::2:193500131-193502132(+)
Zm00001d034745::1:301133791-301135792(-)
Zm00001d041455::3:121296677-121298678(+)
Zm00001d011765::8:161176571-161178572(-)
Zm00001d012807::5:484276-486277(-)
Zm00001d035763::6:46339382-46341383(+)
Zm00001d016068::5:142680973-142682974(-)
Zm00001d005975::2:194489735-194491736(-)
Zm00001d044254::3:223089093-223091094(-)
Zm00001d036334::6:84734594-84736595(+)
Zm00001d024661::10:82545672-82547673(-)
Zm00001d010958::8:135052000-135054001(-)
Zm00001d015131::5:76703141-76705142(+)
Zm00001d002684::2:19207227-19209228(+)
Zm00001d045590::9:27546187-27548188(-)
Zm00001d046388::9:86638091-86640092(-)
Zm00001d008711::8:17564249-17566250(+)
Zm00001d009645::8:74161954-74163955(-)
Zm00001d017308::5:192383515-192385516(-)
Zm00001d002485::2:13756954-13758955(-)
Zm00001d016588::5:168635992-168637993(-)
Zm00001d033745::1:272680512-272682513(-)
Zm00001d029604::1:78768580-78770581(+)
Zm00001d052667::4:196494259-196496260(-)
Zm00001d020752::7:131213426-131215427(-)
Zm00001d043113::3:189509409-189511410(-)
Zm00001d047981::9:147119746-147121747(-)
Zm00001d028529::1:38258069-38260070(-)
Zm00001d002128::2:6408018-6410019(+)
Zm00001d005151::2:161361726-161363727(+)
Zm00001d017285::5:191697897-191699898(+)
Zm00001d047508::9:133079059-133081060(+)
Zm00001d052162::4:181541959-181543960(-)
Zm00001d053747::4:240383297-240385298(+)
Zm00001d048687::4:3253297-3255298(+)
Zm00001d036656::6:96571894-96573895(+)
Zm00001d029387::1:68550586-68552587(-)
Zm00001d018651::7:1793082-1795083(-)
Zm00001d032556::1:230438638-230440639(+)
Zm00001d017989::5:211464713-211466714(-)
Zm00001d052831::4:202126465-202128466(+)
Zm00001d049548::4:34362297-34364298(+)
Zm00001d039251::3:560802-562803(+)
Zm00001d050157::4:69669117-69671118(-)
Zm00001d025338::10:114699868-114701869(-)
Zm00001d007754::2:238904845-238906846(-)
Zm00001d027957::1:18320634-18322635(-)
Zm00001d014818::5:64435416-64437417(-)
Zm00001d037251::6:118047930-118049931(+)
Zm00001d022289::7:174560246-174562247(-)
Zm00001d047345::9:127013718-127015719(-)
Zm00001d053611::4:236413980-236415981(-)
Zm00001d030421::1:131300421-131302422(-)
Zm00001d043464::3:200803271-200805272(-)
Zm00001d051629::4:165084016-165086017(-)
Zm00001d022108::7:170554582-170556583(+)
Zm00001d014562::5:53270668-53272669(+)
Zm00001d047555::9:135293091-135295092(+)
Zm00001d043959::3:214835012-214837013(+)
Zm00001d031265::1:184295386-184297387(-)
Zm00001d035090::6:4852813-4854814(-)
Zm00001d015829::5:124549332-124551333(-)
Zm00001d024947::10:96362815-96364816(-)
Zm00001d029321::1:65856472-65858473(-)
Zm00001d034438::1:292988221-292990222(+)
Zm00001d009835::8:84224125-84226126(+)
Zm00001d006631::2:213065125-213067126(-)
Zm00001d031327::1:186061261-186063262(+)
Zm00001d010990::8:136104509-136106510(+)
Zm00001d037479::6:126614941-126616942(+)
Zm00001d006270::2:203321777-203323778(-)
Zm00001d048152::9:150997078-150999079(-)
Zm00001d023701::10:16194733-16196734(-)
Zm00001d037211::6:115979576-115981577(+)
Zm00001d013543::5:13960550-13962551(+)
Zm00001d011930::8:164803286-164805287(-)
Zm00001d014415::5:45482661-45484662(-)
Zm00001d007065::2:221286549-221288550(+)
Zm00001d033967::1:279845128-279847129(-)
Zm00001d011697::8:159032039-159034040(-)
Zm00001d024424::10:70419510-70421511(-)
Zm00001d019542::7:41601095-41603096(-)
Zm00001d014988::5:71246169-71248170(+)
Zm00001d042022::3:147650406-147652407(-)
Zm00001d052989::4:207783743-207785744(+)
Zm00001d038992::6:168338021-168340022(+)
Zm00001d029965::1:96700017-96702018(+)
Zm00001d041496::3:124140292-124142293(+)
Zm00001d034254::1:288023049-288025050(+)
Zm00001d014542::5:52457023-52459024(-)
Zm00001d024886::10:92759596-92761597(+)
Zm00001d042585::3:172748839-172750840(-)
Zm00001d030518::1:140886041-140888042(-)
Zm00001d048487::9:157076483-157078484(+)
Zm00001d046450::9:90495055-90497056(-)
Zm00001d003643::2:51508490-51510491(+)
Zm00001d011617::8:156101018-156103019(+)
Zm00001d018333::5:218600873-218602874(-)
Zm00001d021877::7:165264099-165266100(+)
Zm00001d005472::2:175348235-175350236(+)
Zm00001d007772::2:239361724-239363725(+)
Zm00001d037835::6:139202718-139204719(+)
Zm00001d025203::10:108936840-108938841(+)
Zm00001d041558::3:127250471-127252472(+)
Zm00001d050465::4:90607993-90609994(+)
Zm00001d005271::2:166700366-166702367(-)
Zm00001d015527::5:96008667-96010668(-)
Zm00001d016486::5:164497865-164499866(+)
Zm00001d033957::1:279602283-279604284(+)
Zm00001d043104::3:189311749-189313750(+)
Zm00001d002862::2:24930637-24932638(-)
Zm00001d050365::4:83774515-83776516(-)
Zm00001d019631::7:47065566-47067567(-)
Zm00001d037228::6:116842838-116844839(-)
Zm00001d021075::7:142284999-142287000(+)
Zm00001d035920::6:60310944-60312945(-)
Zm00001d030094::1:105180210-105182211(+)
Zm00001d036031::6:67347718-67349719(+)
Zm00001d035266::6:18672236-18674237(+)
Zm00001d016835::5:177814434-177816435(+)
Zm00001d053404::4:230455401-230457402(+)
Zm00001d008739::8:18572546-18574547(-)
Zm00001d048129::9:150527518-150529519(+)
Zm00001d038868::6:166148589-166150590(+)
Zm00001d013532::5:13752757-13754758(-)
Zm00001d015759::5:116973437-116975438(-)
Zm00001d054083::4:246086740-246088741(+)
Zm00001d034812::1:302758677-302760678(+)
Zm00001d019243::7:23658541-23660542(-)
Zm00001d034240::1:287652510-287654511(+)
Zm00001d019047::7:14101055-14103056(-)
Zm00001d038208::6:151702041-151704042(+)
Zm00001d014164::5:34756019-34758020(-)
Zm00001d029356::1:67230813-67232814(-)
Zm00001d008330::8:5452321-5454322(-)
Zm00001d049612::4:37637835-37639836(+)
Zm00001d033055::1:248792891-248794892(+)
Zm00001d013290::5:7921561-7923562(+)
Zm00001d048545::9:158370373-158372374(+)
Zm00001d038972::6:168020796-168022797(-)
Zm00001d035058::6:3445440-3447441(+)
Zm00001d034444::1:293189946-293191947(+)
Zm00001d044806::9:2939176-2941177(+)
Zm00001d041864::3:141463071-141465072(-)
Zm00001d026278::10:142735921-142737922(+)
Zm00001d037961::6:143607454-143609455(+)
Zm00001d017708::5:204752990-204754991(-)
Zm00001d026253::10:142080321-142082322(-)
Zm00001d037264::6:118535884-118537885(+)
Zm00001d025661::10:125343960-125345961(+)
Zm00001d011447::8:150743808-150745809(+)
Zm00001d043661::3:206195419-206197420(+)
Zm00001d014897::5:67138943-67140944(-)
Zm00001d035224::6:14930193-14932194(-)
Zm00001d015224::5:80043633-80045634(+)
Zm00001d028119::1:23364055-23366056(+)
Zm00001d014175::5:34986899-34988900(+)
Zm00001d017139::5:186712245-186714246(-)
Zm00001d038554::6:159782204-159784205(+)
Zm00001d022237::7:173377733-173379734(+)
Zm00001d021696::7:160475425-160477426(-)
Zm00001d011511::8:152920924-152922925(+)
Zm00001d049161::4:18478151-18480152(-)
Zm00001d032337::1:223033988-223035989(+)
Zm00001d049197::4:20099396-20101397(-)
Zm00001d034206::1:286758765-286760766(-)
Zm00001d037778::6:137350722-137352723(-)
Zm00001d038128::6:148815555-148817556(-)
Zm00001d017675::5:203825374-203827375(+)
Zm00001d002548::2:15191620-15193621(-)
Zm00001d037542::6:128781517-128783518(-)
Zm00001d051898::4:173924345-173926346(+)
Zm00001d021070::7:142131550-142133551(+)
Zm00001d010105::8:99266978-99268979(+)
Zm00001d018739::7:3652922-3654923(+)
Zm00001d032095::1:212366364-212368365(-)
Zm00001d002451::2:12957011-12959012(+)
Zm00001d032385::1:224918992-224920993(+)
Zm00001d051053::4:139080411-139082412(-)
Zm00001d034630::1:298525820-298527821(+)
Zm00001d042373::3:163720448-163722449(+)
Zm00001d028905::1:50441715-50443716(+)
Zm00001d020869::7:135114822-135116823(-)
Zm00001d034083::1:283632892-283634893(+)
Zm00001d027914::1:17381253-17383254(-)
Zm00001d046564::9:96084489-96086490(+)
Zm00001d031672::1:198162867-198164868(+)
Zm00001d029449::1:71315554-71317555(+)
Zm00001d033559::1:267203932-267205933(+)
Zm00001d048095::9:150054660-150056661(+)
Zm00001d007187::2:224119489-224121490(+)
Zm00001d007700::2:237646268-237648269(+)
Zm00001d007800::2:239870912-239872913(+)
Zm00001d005301::2:168546219-168548220(-)
Zm00001d020340::7:107531913-107533914(-)
Zm00001d017869::5:209155403-209157404(+)
Zm00001d011588::8:155127052-155129053(+)
Zm00001d006926::2:219481772-219483773(-)
Zm00001d017945::5:210543346-210545347(-)
Zm00001d035234::6:15906722-15908723(+)
Zm00001d039946::3:20166023-20168024(+)
Zm00001d025833::10:131305501-131307502(-)
Zm00001d051644::4:165612041-165614042(-)
Zm00001d022076::7:169604628-169606629(-)
Zm00001d051860::4:172523930-172525931(+)
Zm00001d032227::1:217945405-217947406(+)
Zm00001d017205::5:188868607-188870608(+)
Zm00001d026387::10:144880477-144882478(+)
Zm00001d029649::1:81320664-81322665(-)
Zm00001d026177::10:140375675-140377676(+)
Zm00001d024000::10:35678792-35680793(-)
Zm00001d031619::1:196230932-196232933(+)
Zm00001d020607::7:124670329-124672330(+)
Zm00001d028073::1:21988679-21990680(+)
Zm00001d024212::10:56837647-56839648(-)
Zm00001d014315::5:40640613-40642614(+)
Zm00001d016214::5:150598669-150600670(+)
Zm00001d037003::6:108769275-108771276(-)
Zm00001d009748::8:79515670-79517671(-)
Zm00001d042266::3:158050662-158052663(+)
Zm00001d042541::3:171420216-171422217(+)
Zm00001d026557::10:148111344-148113345(+)
Zm00001d034667::1:299306620-299308621(+)
Zm00001d007347::2:229288061-229290062(-)
Zm00001d049950::4:55128171-55130172(+)
Zm00001d028649::1:41791255-41793256(+)
Zm00001d027512::1:7152067-7154068(-)
Zm00001d019035::7:13729123-13731124(-)
Zm00001d013850::5:22708651-22710652(-)
Zm00001d004993::2:152729712-152731713(+)
Zm00001d010632::8:122512376-122514377(+)
Zm00001d034615::1:297859172-297861173(-)
Zm00001d042117::3:151570766-151572767(+)
Zm00001d045680::9:32982256-32984257(-)
Zm00001d011642::8:157270343-157272344(-)
Zm00001d017032::5:183208899-183210900(+)
Zm00001d043686::3:207389613-207391614(-)
Zm00001d025281::10:112503449-112505450(+)
Zm00001d041072::3:95098002-95100003(+)
Zm00001d017254::5:190454566-190456567(-)
Zm00001d031678::1:198537989-198539990(-)
Zm00001d041563::3:127272550-127274551(+)
Zm00001d050378::4:84773565-84775566(+)
Zm00001d034577::1:296871182-296873183(-)
Zm00001d029577::1:77397143-77399144(+)
Zm00001d045266::9:17447695-17449696(+)
Zm00001d037962::6:143656038-143658039(+)
Zm00001d029418::1:69734323-69736324(-)
Zm00001d024143::10:49100328-49102329(+)
Zm00001d018422::5:220410246-220412247(-)
Zm00001d031458::1:190929836-190931837(-)
Zm00001d019920::7:75838928-75840929(-)
Zm00001d054047::4:245536719-245538720(-)
Zm00001d021653::7:159157202-159159203(-)
Zm00001d051702::4:167215730-167217731(+)
Zm00001d039049::6:169244387-169246388(+)
Zm00001d024640::10:81523152-81525153(+)
Zm00001d005792::2:188845086-188847087(-)
Zm00001d028837::1:48280539-48282540(+)
Zm00001d048146::9:150831767-150833768(-)
Zm00001d035447::6:25986300-25988301(+)
Zm00001d034964::6:179345-181346(-)
Zm00001d033058::1:248901926-248903927(-)
Zm00001d006296::2:203994334-203996335(+)
Zm00001d041696::3:133854749-133856750(+)
Zm00001d029543::1:75644708-75646709(+)
Zm00001d011119::8:139416291-139418292(-)
Zm00001d040818::3:67921094-67923095(+)
Zm00001d012393::8:173518069-173520070(+)
Zm00001d041769::3:136877112-136879113(-)
Zm00001d005228::2:164597389-164599390(-)
Zm00001d029002::1:54345019-54347020(+)
Zm00001d011373::8:148917148-148919149(-)
Zm00001d031902::1:206145264-206147265(+)
Zm00001d014696::5:59770274-59772275(+)
Zm00001d008266::8:3529440-3531441(-)
Zm00001d032760::1:237514249-237516250(-)
Zm00001d050475::4:91281551-91283552(-)
Zm00001d027339::1:3233333-3235334(-)
```
