## Supplementary material for "A comprehensive map of preferentially located motifs reveals distinct proximal *cis*-regulatory elements in plants": TAAAA_containing_gene_set.txt

```
#Occurences of TAAAA between -32 and -29 (positions relative to the transcription start site)
#1072 sequences with TAAAA in this interval
#4.15% of the sequences in promoter set with TAAAA (set with 25847 sequences)
Zm00001d051685::4:166705336-166707337(+)
Zm00001d052998::4:208161946-208163947(+)
Zm00001d053092::4:213302053-213304054(+)
Zm00001d018487::5:221691438-221693439(-)
Zm00001d016506::5:165315959-165317960(-)
Zm00001d005818::2:189669573-189671574(-)
Zm00001d015445::5:90493400-90495401(+)
Zm00001d051598::4:164062472-164064473(+)
Zm00001d051789::4:169866010-169868011(+)
Zm00001d024184::10:53579831-53581832(+)
Zm00001d041298::3:110796469-110798470(-)
Zm00001d008928::8:25788455-25790456(+)
Zm00001d041951::3:144986323-144988324(-)
Zm00001d046630::9:99668176-99670177(-)
Zm00001d014486::5:49913615-49915616(+)
Zm00001d044186::3:221396171-221398172(+)
Zm00001d037949::6:143241674-143243675(+)
Zm00001d033995::1:280611629-280613630(-)
Zm00001d033776::1:273346823-273348824(-)
Zm00001d010672::8:123815595-123817596(-)
Zm00001d017951::5:210776581-210778582(+)
Zm00001d038260::6:152549226-152551227(+)
Zm00001d008893::8:24172017-24174018(-)
Zm00001d040818::3:67921094-67923095(+)
Zm00001d019920::7:75838928-75840929(-)
Zm00001d018131::5:214947601-214949602(-)
Zm00001d036942::6:106922571-106924572(-)
Zm00001d012633::8:177525890-177527891(-)
Zm00001d046960::9:113233796-113235797(+)
Zm00001d040613::3:53997285-53999286(-)
Zm00001d021344::7:149462211-149464212(-)
Zm00001d039007::6:168673924-168675925(-)
Zm00001d025339::10:114704695-114706696(-)
Zm00001d035037::6:2751919-2753920(-)
Zm00001d024761::10:86600986-86602987(-)
Zm00001d016388::5:160389753-160391754(+)
Zm00001d005370::2:171123978-171125979(+)
Zm00001d024424::10:70419510-70421511(-)
Zm00001d031061::1:175175565-175177566(-)
Zm00001d033503::1:264686956-264688957(+)
Zm00001d019387::7:31262485-31264486(+)
Zm00001d006342::2:205069318-205071319(+)
Zm00001d025639::10:124748407-124750408(+)
Zm00001d025914::10:133727377-133729378(+)
Zm00001d005240::2:165398470-165400471(-)
Zm00001d034167::1:285652287-285654288(-)
Zm00001d013089::5:4533908-4535909(+)
Zm00001d031702::1:198866477-198868478(-)
Zm00001d013079::5:4426547-4428548(-)
Zm00001d049856::4:48419129-48421130(+)
Zm00001d005271::2:166700366-166702367(-)
Zm00001d013631::5:15871376-15873377(-)
Zm00001d041791::3:138255626-138257627(+)
Zm00001d011685::8:158637869-158639870(-)
Zm00001d053585::4:235370130-235372131(+)
Zm00001d021835::7:164166257-164168258(-)
Zm00001d048329::9:154561041-154563042(-)
Zm00001d026288::10:142890515-142892516(-)
Zm00001d016702::5:173126634-173128635(-)
Zm00001d011087::8:138473955-138475956(+)
Zm00001d039046::6:169220100-169222101(+)
Zm00001d015810::5:122544577-122546578(-)
Zm00001d033855::1:275954786-275956787(-)
Zm00001d014049::5:30730566-30732567(-)
Zm00001d049494::4:32386460-32388461(-)
Zm00001d043868::3:212514606-212516607(+)
Zm00001d044116::3:219698672-219700673(-)
Zm00001d005740::2:185577976-185579977(-)
Zm00001d005455::2:174864813-174866814(+)
Zm00001d031593::1:195670764-195672765(+)
Zm00001d023492::10:7310765-7312766(-)
Zm00001d025892::10:133209504-133211505(+)
Zm00001d010049::8:96933241-96935242(-)
Zm00001d017285::5:191697897-191699898(+)
Zm00001d025203::10:108936840-108938841(+)
Zm00001d035092::6:4889896-4891897(+)
Zm00001d046591::9:97605311-97607312(-)
Zm00001d022542::7:179753587-179755588(-)
Zm00001d028344::1:31355804-31357805(-)
Zm00001d054003::4:244921258-244923259(-)
Zm00001d002451::2:12957011-12959012(+)
Zm00001d015527::5:96008667-96010668(-)
Zm00001d014547::5:52711592-52713593(-)
Zm00001d037988::6:144428008-144430009(-)
Zm00001d003312::2:39758290-39760291(+)
Zm00001d033511::1:265215470-265217471(-)
Zm00001d046621::9:99137063-99139064(+)
Zm00001d019957::7:80241601-80243602(-)
Zm00001d020359::7:109037309-109039310(-)
Zm00001d013443::5:11711987-11713988(-)
Zm00001d038208::6:151702041-151704042(+)
Zm00001d034862::1:304064775-304066776(+)
Zm00001d021804::7:163309907-163311908(+)
Zm00001d001978::2:3796662-3798663(+)
Zm00001d038199::6:151385229-151387230(+)
Zm00001d033795::1:273945951-273947952(-)
Zm00001d015059::5:73775537-73777538(+)
Zm00001d028202::1:26121179-26123180(+)
Zm00001d024908::10:94281319-94283320(-)
Zm00001d023579::10:10647900-10649901(+)
Zm00001d003600::2:49390792-49392793(+)
Zm00001d041558::3:127250471-127252472(+)
Zm00001d027379::1:3987230-3989231(-)
Zm00001d014872::5:66607535-66609536(-)
Zm00001d006903::2:219060185-219062186(-)
Zm00001d042585::3:172748839-172750840(-)
Zm00001d041565::3:127282942-127284943(+)
Zm00001d002864::2:24959296-24961297(+)
Zm00001d031942::1:207635107-207637108(+)
Zm00001d020231::7:101356747-101358748(-)
Zm00001d043312::3:196044661-196046662(+)
Zm00001d039316::3:1543799-1545800(-)
Zm00001d015452::5:91144934-91146935(+)
Zm00001d015844::5:125774919-125776920(+)
Zm00001d009903::8:88663594-88665595(-)
Zm00001d045082::9:11885816-11887817(-)
Zm00001d024571::10:78698542-78700543(-)
Zm00001d001780::2:716776-718777(-)
Zm00001d039533::3:7449582-7451583(-)
Zm00001d032618::1:232257645-232259646(-)
Zm00001d046561::9:95971121-95973122(-)
Zm00001d035046::6:3078301-3080302(-)
Zm00001d013511::5:13211387-13213388(+)
Zm00001d049193::4:19997606-19999607(-)
Zm00001d017651::5:203213400-203215401(+)
Zm00001d031539::1:193692368-193694369(+)
Zm00001d004843::2:143854472-143856473(+)
Zm00001d024430::10:70586618-70588619(-)
Zm00001d030496::1:138701791-138703792(+)
Zm00001d012025::8:166727520-166729521(+)
Zm00001d034215::1:286964160-286966161(+)
Zm00001d003012::2:29403672-29405673(-)
Zm00001d007124::2:222816473-222818474(+)
Zm00001d038598::6:160692072-160694073(+)
Zm00001d034240::1:287652510-287654511(+)
Zm00001d034511::1:295104865-295106866(-)
Zm00001d050375::4:84715733-84717734(-)
Zm00001d025626::10:124414614-124416615(-)
Zm00001d051072::4:140597012-140599013(+)
Zm00001d031678::1:198537989-198539990(-)
Zm00001d030620::1:148978045-148980046(-)
Zm00001d010195::8:103503730-103505731(+)
Zm00001d032098::1:212614396-212616397(-)
Zm00001d020298::7:104763070-104765071(+)
Zm00001d033319::1:258879091-258881092(-)
Zm00001d046794::9:106344662-106346663(-)
Zm00001d017071::5:184384250-184386251(+)
Zm00001d014993::5:71289173-71291174(-)
Zm00001d026041::10:136764873-136766874(-)
Zm00001d041418::3:118359049-118361050(+)
Zm00001d005368::2:171114441-171116442(+)
Zm00001d041268::3:109254461-109256462(-)
Zm00001d014175::5:34986899-34988900(+)
Zm00001d051247::4:150385047-150387048(-)
Zm00001d025239::10:110587701-110589702(-)
Zm00001d032025::1:209768124-209770125(-)
Zm00001d022129::7:170902002-170904003(+)
Zm00001d037164::6:114575316-114577317(+)
Zm00001d037961::6:143607454-143609455(+)
Zm00001d047758::9:141029244-141031245(-)
Zm00001d041844::3:140387366-140389367(+)
Zm00001d008819::8:21640226-21642227(-)
Zm00001d002235::2:8476671-8478672(-)
Zm00001d046945::9:112206854-112208855(+)
Zm00001d049389::4:28689438-28691439(+)
Zm00001d017989::5:211464713-211466714(-)
Zm00001d053747::4:240383297-240385298(+)
Zm00001d052726::4:199112326-199114327(+)
Zm00001d023291::10:2231955-2233956(+)
Zm00001d003683::2:54206317-54208318(-)
Zm00001d003288::2:38816769-38818770(-)
Zm00001d010218::8:104573157-104575158(-)
Zm00001d016000::5:138560924-138562925(+)
Zm00001d010492::8:117763717-117765718(+)
Zm00001d015400::5:88441805-88443806(+)
Zm00001d014897::5:67138943-67140944(-)
Zm00001d019462::7:34957413-34959414(-)
Zm00001d043598::3:204731833-204733834(-)
Zm00001d044434::3:227919076-227921077(-)
Zm00001d004465::2:113590540-113592541(-)
Zm00001d023555::10:10112789-10114790(+)
Zm00001d051885::4:173512956-173514957(-)
Zm00001d010907::8:132969521-132971522(+)
Zm00001d040588::3:51609822-51611823(+)
Zm00001d020409::7:112016708-112018709(-)
Zm00001d047909::9:144962424-144964425(+)
Zm00001d035240::6:16275242-16277243(+)
Zm00001d029881::1:91831736-91833737(-)
Zm00001d024868::10:91402490-91404491(-)
Zm00001d051223::4:149063123-149065124(-)
Zm00001d051254::4:150837535-150839536(+)
Zm00001d033981::1:279985685-279987686(-)
Zm00001d032231::1:218060516-218062517(-)
Zm00001d044663::3:234336115-234338116(+)
Zm00001d028201::1:26040024-26042025(+)
Zm00001d020208::7:100203293-100205294(+)
Zm00001d053307::4:225276277-225278278(-)
Zm00001d013847::5:22496233-22498234(+)
Zm00001d005975::2:194489735-194491736(-)
Zm00001d018573::5:223567466-223569467(+)
Zm00001d026605::10:148898282-148900283(-)
Zm00001d042357::3:163187183-163189184(+)
Zm00001d011174::8:141803830-141805831(+)
Zm00001d029321::1:65856472-65858473(-)
Zm00001d023962::10:32093741-32095742(-)
Zm00001d020702::7:129163705-129165706(+)
Zm00001d043494::3:201750046-201752047(+)
Zm00001d050870::4:127747127-127749128(+)
Zm00001d048469::9:156848937-156850938(+)
Zm00001d049619::4:37782745-37784746(+)
Zm00001d001916::2:2818625-2820626(-)
Zm00001d048567::9:158942750-158944751(+)
Zm00001d008999::8:29413616-29415617(+)
Zm00001d047158::9:120338560-120340561(+)
Zm00001d002155::2:6873283-6875284(+)
Zm00001d045056::9:11220091-11222092(+)
Zm00001d023979::10:33926208-33928209(-)
Zm00001d005961::2:194010090-194012091(+)
Zm00001d029768::1:86266371-86268372(-)
Zm00001d047679::9:139128404-139130405(+)
Zm00001d051478::4:160007766-160009767(-)
Zm00001d014200::5:36213921-36215922(-)
Zm00001d026687::10:149950651-149952652(-)
Zm00001d021696::7:160475425-160477426(-)
Zm00001d014449::5:47756415-47758416(-)
Zm00001d015733::5:114327629-114329630(-)
Zm00001d052162::4:181541959-181543960(-)
Zm00001d024813::10:89232457-89234458(+)
Zm00001d009140::8:38892359-38894360(-)
Zm00001d005450::2:174562317-174564318(+)
Zm00001d038224::6:151974267-151976268(+)
Zm00001d037779::6:137395306-137397307(+)
Zm00001d044634::3:233674969-233676970(-)
Zm00001d037189::6:115181675-115183676(+)
Zm00001d013335::5:8853322-8855323(+)
Zm00001d010108::8:99367048-99369049(-)
Zm00001d011091::8:138671964-138673965(-)
Zm00001d015115::5:76227330-76229331(-)
Zm00001d029215::1:62727101-62729102(+)
Zm00001d023222::10:712389-714390(-)
Zm00001d045128::9:13701799-13703800(+)
Zm00001d032617::1:232180848-232182849(+)
Zm00001d029758::1:85999907-86001908(+)
Zm00001d042154::3:153984129-153986130(+)
Zm00001d010120::8:100002920-100004921(-)
Zm00001d021452::7:152572812-152574813(-)
Zm00001d017869::5:209155403-209157404(+)
Zm00001d034270::1:288303708-288305709(+)
Zm00001d007820::2:240280716-240282717(+)
Zm00001d050928::4:132054126-132056127(+)
Zm00001d013966::5:26538481-26540482(+)
Zm00001d043528::3:202845934-202847935(-)
Zm00001d030314::1:121821335-121823336(-)
Zm00001d032529::1:229631218-229633219(+)
Zm00001d002751::2:21481544-21483545(+)
Zm00001d044404::3:227293923-227295924(+)
Zm00001d011765::8:161176571-161178572(-)
Zm00001d035058::6:3445440-3447441(+)
Zm00001d005679::2:183152486-183154487(+)
Zm00001d010840::8:129743449-129745450(-)
Zm00001d028711::1:43910756-43912757(-)
Zm00001d047833::9:142782992-142784993(+)
Zm00001d048271::9:153584854-153586855(+)
Zm00001d042055::3:148896096-148898097(-)
Zm00001d034057::1:282649277-282651278(+)
Zm00001d034444::1:293189946-293191947(+)
Zm00001d004409::2:110205744-110207745(+)
Zm00001d018010::5:211972549-211974550(+)
Zm00001d040127::3:28627266-28629267(-)
Zm00001d018916::7:9220710-9222711(-)
Zm00001d020371::7:109929365-109931366(-)
Zm00001d009835::8:84224125-84226126(+)
Zm00001d029504::1:73563938-73565939(+)
Zm00001d011123::8:139677121-139679122(-)
Zm00001d029234::1:63279668-63281669(-)
Zm00001d034714::1:300522147-300524148(+)
Zm00001d021806::7:163338391-163340392(-)
Zm00001d039764::3:14221935-14223936(-)
Zm00001d025170::10:107469450-107471451(+)
Zm00001d034823::1:302983019-302985020(-)
Zm00001d042920::3:183961674-183963675(+)
Zm00001d018983::7:11822230-11824231(-)
Zm00001d047373::9:128050120-128052121(+)
Zm00001d043968::3:215272972-215274973(+)
Zm00001d017548::5:199283279-199285280(-)
Zm00001d011617::8:156101018-156103019(+)
Zm00001d007772::2:239361724-239363725(+)
Zm00001d020356::7:108788174-108790175(+)
Zm00001d010823::8:128850854-128852855(-)
Zm00001d024225::10:58194814-58196815(+)
Zm00001d047351::9:127222052-127224053(+)
Zm00001d048133::9:150628341-150630342(+)
Zm00001d017836::5:208265140-208267141(+)
Zm00001d033979::1:279974478-279976479(+)
Zm00001d042335::3:161697679-161699680(-)
Zm00001d046112::9:63971532-63973533(+)
Zm00001d030373::1:127227316-127229317(-)
Zm00001d029919::1:94343036-94345037(+)
Zm00001d021672::7:159689491-159691492(+)
Zm00001d008826::8:21795220-21797221(-)
Zm00001d047461::9:130891962-130893963(+)
Zm00001d034192::1:286210398-286212399(-)
Zm00001d017945::5:210543346-210545347(-)
Zm00001d019047::7:14101055-14103056(-)
Zm00001d014207::5:36646732-36648733(-)
Zm00001d053862::4:242523142-242525143(-)
Zm00001d024698::10:83965852-83967853(-)
Zm00001d048923::4:8095936-8097937(+)
Zm00001d009660::8:74954525-74956526(-)
Zm00001d011366::8:148710826-148712827(-)
Zm00001d002847::2:24479667-24481668(-)
Zm00001d041973::3:146287690-146289691(-)
Zm00001d002473::2:13525757-13527758(+)
Zm00001d010855::8:130578433-130580434(+)
Zm00001d041098::3:97278791-97280792(+)
Zm00001d013983::5:27297515-27299516(-)
Zm00001d044364::3:226145344-226147345(+)
Zm00001d009312::8:54219115-54221116(+)
Zm00001d032385::1:224918992-224920993(+)
Zm00001d039441::3:4484594-4486595(-)
Zm00001d030217::1:113695271-113697272(+)
Zm00001d049730::4:41759913-41761914(+)
Zm00001d025705::10:126878291-126880292(-)
Zm00001d014719::5:60375916-60377917(-)
Zm00001d004118::2:83748911-83750912(+)
Zm00001d039904::3:18860312-18862313(+)
Zm00001d004804::2:140340473-140342474(+)
Zm00001d033954::1:279576618-279578619(+)
Zm00001d053797::4:241315725-241317726(-)
Zm00001d028714::1:44015755-44017756(-)
Zm00001d034055::1:282596950-282598951(+)
Zm00001d051949::4:175080657-175082658(+)
Zm00001d025221::10:109830925-109832926(-)
Zm00001d029932::1:94939435-94941436(+)
Zm00001d021521::7:155087886-155089887(+)
Zm00001d050277::4:78269935-78271936(+)
Zm00001d023494::10:7345541-7347542(-)
Zm00001d020861::7:134916936-134918937(-)
Zm00001d014189::5:35715360-35717361(+)
Zm00001d025450::10:118963578-118965579(+)
Zm00001d037628::6:132325346-132327347(-)
Zm00001d048623::4:1531321-1533322(+)
Zm00001d003203::2:35544601-35546602(-)
Zm00001d045339::9:19198543-19200544(-)
Zm00001d013159::5:5562693-5564694(-)
Zm00001d001846::2:1765579-1767580(+)
Zm00001d026608::10:148911729-148913730(+)
Zm00001d052331::4:187328754-187330755(-)
Zm00001d044037::3:217449589-217451590(+)
Zm00001d039385::3:3107152-3109153(-)
Zm00001d052098::4:179499948-179501949(+)
Zm00001d039654::3:10772111-10774112(+)
Zm00001d012895::5:1717561-1719562(-)
Zm00001d002770::2:22113527-22115528(+)
Zm00001d022421::7:177325295-177327296(-)
Zm00001d031561::1:194338193-194340194(+)
Zm00001d011625::8:156539933-156541934(-)
Zm00001d007960::2:244114214-244116215(-)
Zm00001d011955::8:165134940-165136941(+)
Zm00001d053177::4:218289029-218291030(+)
Zm00001d025756::10:128578250-128580251(-)
Zm00001d006676::2:214079296-214081297(+)
Zm00001d006675::2:214027974-214029975(+)
Zm00001d035367::6:23488129-23490130(+)
Zm00001d017186::5:188277414-188279415(-)
Zm00001d015658::5:103854787-103856788(-)
Zm00001d050696::4:116414431-116416432(-)
Zm00001d007892::2:241886529-241888530(+)
Zm00001d030725::1:155958017-155960018(+)
Zm00001d013442::5:11680064-11682065(+)
Zm00001d052321::4:187089790-187091791(+)
Zm00001d014036::5:29994192-29996193(-)
Zm00001d043600::3:204847789-204849790(-)
Zm00001d038591::6:160601062-160603063(+)
Zm00001d053453::4:232253320-232255321(-)
Zm00001d034577::1:296871182-296873183(-)
Zm00001d034130::1:284696767-284698768(+)
Zm00001d043382::3:198281707-198283708(+)
Zm00001d051009::4:136544454-136546455(+)
Zm00001d029290::1:64984555-64986556(+)
Zm00001d003643::2:51508490-51510491(+)
Zm00001d036985::6:108318595-108320596(-)
Zm00001d037774::6:137229548-137231549(+)
Zm00001d002958::2:28094659-28096660(+)
Zm00001d012532::8:176202319-176204320(+)
Zm00001d038047::6:146024258-146026259(+)
Zm00001d002128::2:6408018-6410019(+)
Zm00001d045096::9:12382924-12384925(+)
Zm00001d021529::7:155185660-155187661(-)
Zm00001d032980::1:245683621-245685622(+)
Zm00001d024159::10:51241052-51243053(-)
Zm00001d043088::3:188896607-188898608(+)
Zm00001d036369::6:85888371-85890372(-)
Zm00001d048415::9:155896500-155898501(-)
Zm00001d006117::2:199035595-199037596(-)
Zm00001d049541::4:33819594-33821595(-)
Zm00001d028237::1:27570348-27572349(+)
Zm00001d005036::2:155299762-155301763(+)
Zm00001d024178::10:53434312-53436313(-)
Zm00001d020512::7:119808373-119810374(-)
Zm00001d034609::1:297758248-297760249(+)
Zm00001d048146::9:150831767-150833768(-)
Zm00001d018954::7:10456251-10458252(+)
Zm00001d053558::4:234053814-234055815(-)
Zm00001d010687::8:124483435-124485436(-)
Zm00001d045680::9:32982256-32984257(-)
Zm00001d002056::2:5047167-5049168(-)
Zm00001d021196::7:145560942-145562943(+)
Zm00001d012393::8:173518069-173520070(+)
Zm00001d012913::5:1900364-1902365(-)
Zm00001d007187::2:224119489-224121490(+)
Zm00001d006168::2:200355738-200357739(+)
Zm00001d053166::4:217737358-217739359(-)
Zm00001d052660::4:196206247-196208248(+)
Zm00001d039017::6:168765981-168767982(+)
Zm00001d035032::6:2452956-2454957(+)
Zm00001d006219::2:202175763-202177764(+)
Zm00001d046381::9:85605208-85607209(-)
Zm00001d033293::1:257843174-257845175(+)
Zm00001d018347::5:218953278-218955279(-)
Zm00001d007781::2:239480257-239482258(+)
Zm00001d035170::6:7515793-7517794(+)
Zm00001d011855::8:162949517-162951518(-)
Zm00001d011812::8:161928594-161930595(-)
Zm00001d013543::5:13960550-13962551(+)
Zm00001d024553::10:78051347-78053348(-)
Zm00001d022242::7:173473118-173475119(-)
Zm00001d018237::5:217165847-217167848(-)
Zm00001d051211::4:148715129-148717130(+)
Zm00001d042720::3:178146332-178148333(-)
Zm00001d029716::1:83792354-83794355(-)
Zm00001d009392::8:62053402-62055403(-)
Zm00001d020001::7:84159100-84161101(+)
Zm00001d043192::3:191171402-191173403(+)
Zm00001d051791::4:169877725-169879726(+)
Zm00001d019926::7:76714995-76716996(-)
Zm00001d046033::9:57289747-57291748(+)
Zm00001d028267::1:28642385-28644386(-)
Zm00001d019148::7:19184072-19186073(-)
Zm00001d032449::1:226874813-226876814(-)
Zm00001d049348::4:27373988-27375989(-)
Zm00001d026137::10:139481055-139483056(-)
Zm00001d041550::3:126865407-126867408(-)
Zm00001d039240::3:381640-383641(+)
Zm00001d048335::9:154622153-154624154(-)
Zm00001d043075::3:188433776-188435777(+)
Zm00001d020392::7:111022896-111024897(-)
Zm00001d025063::10:102258175-102260176(-)
Zm00001d053625::4:237081549-237083550(+)
Zm00001d036054::6:69181329-69183330(-)
Zm00001d038193::6:151174934-151176935(+)
Zm00001d051898::4:173924345-173926346(+)
Zm00001d012636::8:177552774-177554775(-)
Zm00001d039883::3:17589234-17591235(+)
Zm00001d013565::5:14398188-14400189(+)
Zm00001d020264::7:102994035-102996036(+)
Zm00001d019775::7:59465261-59467262(+)
Zm00001d045266::9:17447695-17449696(+)
Zm00001d003556::2:47901424-47903425(-)
Zm00001d049336::4:27047126-27049127(+)
Zm00001d022386::7:176536924-176538925(-)
Zm00001d024762::10:86741633-86743634(-)
Zm00001d052050::4:177655298-177657299(-)
Zm00001d038829::6:165356619-165358620(+)
Zm00001d041575::3:127821615-127823616(-)
Zm00001d024602::10:80079591-80081592(+)
Zm00001d028529::1:38258069-38260070(-)
Zm00001d017810::5:207496655-207498656(-)
Zm00001d009339::8:57201307-57203308(-)
Zm00001d021035::7:141006796-141008797(+)
Zm00001d021579::7:156771694-156773695(+)
Zm00001d014317::5:40686408-40688409(-)
Zm00001d053956::4:244189466-244191467(-)
Zm00001d028661::1:42129489-42131490(-)
Zm00001d002584::2:16082042-16084043(-)
Zm00001d028649::1:41791255-41793256(+)
Zm00001d008330::8:5452321-5454322(-)
Zm00001d047467::9:130980816-130982817(-)
Zm00001d047550::9:135117429-135119430(+)
Zm00001d017383::5:193949811-193951812(+)
Zm00001d013073::5:4333157-4335158(-)
Zm00001d046717::9:103222534-103224535(-)
Zm00001d032652::1:233137865-233139866(-)
Zm00001d028920::1:51497232-51499233(-)
Zm00001d013509::5:13026218-13028219(+)
Zm00001d042794::3:179907308-179909309(-)
Zm00001d022147::7:171241777-171243778(-)
Zm00001d002436::2:12636376-12638377(+)
Zm00001d036233::6:78371972-78373973(+)
Zm00001d043953::3:214750350-214752351(+)
Zm00001d014280::5:39178429-39180430(-)
Zm00001d001806::2:1262248-1264249(-)
Zm00001d047053::9:116758767-116760768(-)
Zm00001d045995::9:53096056-53098057(+)
Zm00001d008992::8:29062162-29064163(-)
Zm00001d042270::3:158425699-158427700(+)
Zm00001d033906::1:278185320-278187321(-)
Zm00001d008524::8:11640657-11642658(+)
Zm00001d023635::10:13075305-13077306(-)
Zm00001d038346::6:154924880-154926881(-)
Zm00001d050244::4:75666439-75668440(+)
Zm00001d018210::5:216622469-216624470(-)
Zm00001d017197::5:188627257-188629258(-)
Zm00001d041945::3:144772014-144774015(-)
Zm00001d050187::4:71550589-71552590(-)
Zm00001d010632::8:122512376-122514377(+)
Zm00001d032359::1:223831394-223833395(-)
Zm00001d004800::2:140014205-140016206(+)
Zm00001d054042::4:245467560-245469561(-)
Zm00001d039580::3:8284506-8286507(+)
Zm00001d038437::6:157259589-157261590(-)
Zm00001d037736::6:135770799-135772800(-)
Zm00001d006010::2:195227249-195229250(+)
Zm00001d028567::1:39389121-39391122(-)
Zm00001d010451::8:115728296-115730297(-)
Zm00001d028704::1:43711683-43713684(+)
Zm00001d017381::5:193890800-193892801(+)
Zm00001d011474::8:151596395-151598396(-)
Zm00001d042116::3:151474702-151476703(+)
Zm00001d009163::8:40373541-40375542(-)
Zm00001d024704::10:84211784-84213785(-)
Zm00001d051629::4:165084016-165086017(-)
Zm00001d022075::7:169510416-169512417(+)
Zm00001d027678::1:10985432-10987433(+)
Zm00001d002318::2:10182346-10184347(+)
Zm00001d007118::2:222717641-222719642(+)
Zm00001d011139::8:140119054-140121055(+)
Zm00001d012939::5:2237913-2239914(-)
Zm00001d034667::1:299306620-299308621(+)
Zm00001d019035::7:13729123-13731124(-)
Zm00001d010482::8:117398872-117400873(+)
Zm00001d028392::1:33149845-33151846(-)
Zm00001d012109::8:168376631-168378632(+)
Zm00001d014542::5:52457023-52459024(-)
Zm00001d041455::3:121296677-121298678(+)
Zm00001d026261::10:142295978-142297979(-)
Zm00001d041092::3:96988201-96990202(+)
Zm00001d016964::5:181503448-181505449(+)
Zm00001d043588::3:204483656-204485657(-)
Zm00001d034276::1:288333880-288335881(-)
Zm00001d002624::2:17087030-17089031(-)
Zm00001d038274::6:153038757-153040758(+)
Zm00001d025126::10:105631562-105633563(+)
Zm00001d037590::6:130720798-130722799(+)
Zm00001d031327::1:186061261-186063262(+)
Zm00001d041496::3:124140292-124142293(+)
Zm00001d047555::9:135293091-135295092(+)
Zm00001d003023::2:29704962-29706963(+)
Zm00001d041609::3:129606390-129608391(+)
Zm00001d016890::5:179450266-179452267(+)
Zm00001d030813::1:161384495-161386496(-)
Zm00001d012327::8:172498596-172500597(+)
Zm00001d020947::7:137484953-137486954(-)
Zm00001d038161::6:149973312-149975313(+)
Zm00001d021708::7:160897119-160899120(+)
Zm00001d050954::4:133266323-133268324(+)
Zm00001d021849::7:164429086-164431087(-)
Zm00001d046824::9:107367356-107369357(+)
Zm00001d037962::6:143656038-143658039(+)
Zm00001d016542::5:166719522-166721523(+)
Zm00001d037336::6:121968432-121970433(-)
Zm00001d049055::4:14070812-14072813(+)
Zm00001d045706::9:34495169-34497170(+)
Zm00001d036759::6:99945088-99947089(+)
Zm00001d024630::10:81142685-81144686(-)
Zm00001d049470::4:31444964-31446965(+)
Zm00001d026278::10:142735921-142737922(+)
Zm00001d023733::10:17851426-17853427(-)
Zm00001d029853::1:90314016-90316017(+)
Zm00001d010863::8:130923630-130925631(-)
Zm00001d053923::4:243665365-243667366(-)
Zm00001d034948::1:306475130-306477131(+)
Zm00001d022551::7:179883174-179885175(+)
Zm00001d037842::6:139378604-139380605(-)
Zm00001d034326::1:289333786-289335787(+)
Zm00001d046263::9:77263788-77265789(-)
Zm00001d046253::9:76889698-76891699(-)
Zm00001d027349::1:3445849-3447850(-)
Zm00001d020881::7:135320786-135322787(-)
Zm00001d011334::8:147198064-147200065(+)
Zm00001d048210::9:152565357-152567358(+)
Zm00001d025526::10:121357508-121359509(+)
Zm00001d038217::6:151822008-151824009(+)
Zm00001d024484::10:73673740-73675741(+)
Zm00001d017708::5:204752990-204754991(-)
Zm00001d017936::5:210383429-210385430(-)
Zm00001d022554::7:179927602-179929603(-)
Zm00001d026554::10:148040544-148042545(+)
Zm00001d022341::7:175840647-175842648(+)
Zm00001d017329::5:193002084-193004085(-)
Zm00001d047893::9:144510009-144512010(+)
Zm00001d036018::6:66391448-66393449(+)
Zm00001d013391::5:10276430-10278431(-)
Zm00001d031705::1:199014098-199016099(+)
Zm00001d013712::5:18272275-18274276(-)
Zm00001d037835::6:139202718-139204719(+)
Zm00001d033537::1:266333476-266335477(+)
Zm00001d021365::7:150011560-150013561(+)
Zm00001d028151::1:24298122-24300123(-)
Zm00001d028750::1:45289575-45291576(-)
Zm00001d005550::2:178270505-178272506(+)
Zm00001d011223::8:143494823-143496824(+)
Zm00001d005028::2:154630656-154632657(-)
Zm00001d048655::4:2673612-2675613(-)
Zm00001d013767::5:19725727-19727728(+)
Zm00001d018177::5:215857445-215859446(+)
Zm00001d003035::2:30051781-30053782(+)
Zm00001d023648::10:13618549-13620550(-)
Zm00001d047806::9:142284492-142286493(+)
Zm00001d009362::8:59516838-59518839(-)
Zm00001d039969::3:21078696-21080697(-)
Zm00001d018939::7:9872932-9874933(+)
Zm00001d049019::4:12794275-12796276(+)
Zm00001d052027::4:176839503-176841504(+)
Zm00001d002530::2:14788273-14790274(+)
Zm00001d008259::8:3344276-3346277(-)
Zm00001d040796::3:66379251-66381252(-)
Zm00001d027799::1:13757430-13759431(+)
Zm00001d044208::3:221911873-221913874(-)
Zm00001d023449::10:5896489-5898490(+)
Zm00001d039369::3:2690150-2692151(-)
Zm00001d017866::5:209131004-209133005(+)
Zm00001d052632::4:195420470-195422471(+)
Zm00001d028760::1:45799345-45801346(+)
Zm00001d044432::3:227772642-227774643(-)
Zm00001d032292::1:220642032-220644033(-)
Zm00001d036877::6:105440952-105442953(-)
Zm00001d011829::8:162248600-162250601(-)
Zm00001d048907::4:7663652-7665653(-)
Zm00001d035838::6:54310136-54312137(+)
Zm00001d030055::1:102371904-102373905(-)
Zm00001d040233::3:33144405-33146406(-)
Zm00001d038432::6:157153556-157155557(-)
Zm00001d028647::1:41725567-41727568(-)
Zm00001d028619::1:41015493-41017494(+)
Zm00001d017780::5:206551908-206553909(-)
Zm00001d020946::7:137471036-137473037(+)
Zm00001d011349::8:147538781-147540782(-)
Zm00001d048545::9:158370373-158372374(+)
Zm00001d046866::9:108594891-108596892(+)
Zm00001d037325::6:121211858-121213859(-)
Zm00001d021820::7:163679678-163681679(-)
Zm00001d019477::7:35910335-35912336(+)
Zm00001d029155::1:60828925-60830926(+)
Zm00001d045132::9:13786659-13788660(+)
Zm00001d039079::6:169683696-169685697(+)
Zm00001d040361::3:40037324-40039325(-)
Zm00001d032114::1:213507293-213509294(+)
Zm00001d053805::4:241443115-241445116(-)
Zm00001d019505::7:38144628-38146629(-)
Zm00001d048468::9:156847014-156849015(-)
Zm00001d012844::5:1059372-1061373(+)
Zm00001d006497::2:209873464-209875465(-)
Zm00001d006758::2:216100682-216102683(-)
Zm00001d002084::2:5709804-5711805(+)
Zm00001d026629::10:149181122-149183123(+)
Zm00001d026587::10:148410689-148412690(-)
Zm00001d050293::4:79154676-79156677(+)
Zm00001d006306::2:204112806-204114807(+)
Zm00001d047875::9:144020485-144022486(+)
Zm00001d020461::7:116266221-116268222(+)
Zm00001d028355::1:31806246-31808247(-)
Zm00001d017139::5:186712245-186714246(-)
Zm00001d012146::8:168882041-168884042(+)
Zm00001d041912::3:143137568-143139569(+)
Zm00001d002601::2:16462410-16464411(-)
Zm00001d038864::6:166061435-166063436(+)
Zm00001d043527::3:202756524-202758525(-)
Zm00001d021779::7:162882040-162884041(-)
Zm00001d024466::10:72134647-72136648(-)
Zm00001d012743::8:179560897-179562898(+)
Zm00001d032435::1:226329759-226331760(-)
Zm00001d042455::3:168348864-168350865(-)
Zm00001d050961::4:133644256-133646257(-)
Zm00001d045121::9:13440980-13442981(+)
Zm00001d013705::5:18156600-18158601(+)
Zm00001d001918::2:2922529-2924530(-)
Zm00001d051103::4:142661257-142663258(+)
Zm00001d018887::7:8359615-8361616(-)
Zm00001d038775::6:164206299-164208300(-)
Zm00001d039169::6:171664174-171666175(-)
Zm00001d028243::1:27815912-27817913(+)
Zm00001d044292::3:224404916-224406917(-)
Zm00001d035201::6:9613938-9615939(-)
Zm00001d028859::1:48751075-48753076(-)
Zm00001d009359::8:59317616-59319617(+)
Zm00001d006115::2:198997500-198999501(-)
Zm00001d005843::2:190603883-190605884(+)
Zm00001d003601::2:49481528-49483529(-)
Zm00001d049399::4:29273919-29275920(+)
Zm00001d045607::9:28661748-28663749(+)
Zm00001d007347::2:229288061-229290062(-)
Zm00001d034758::1:301499060-301501061(-)
Zm00001d014696::5:59770274-59772275(+)
Zm00001d034660::1:299116549-299118550(-)
Zm00001d035823::6:53471179-53473180(+)
Zm00001d051259::4:150959572-150961573(+)
Zm00001d038107::6:148212765-148214766(+)
Zm00001d028905::1:50441715-50443716(+)
Zm00001d039157::6:171242530-171244531(-)
Zm00001d005228::2:164597389-164599390(-)
Zm00001d030101::1:105701509-105703510(-)
Zm00001d046564::9:96084489-96086490(+)
Zm00001d038057::6:146566852-146568853(-)
Zm00001d044061::3:218241291-218243292(-)
Zm00001d035224::6:14930193-14932194(-)
Zm00001d043492::3:201691481-201693482(-)
Zm00001d007975::2:244370770-244372771(-)
Zm00001d052584::4:193544326-193546327(+)
Zm00001d015156::5:77352650-77354651(-)
Zm00001d014446::5:47427071-47429072(-)
Zm00001d028119::1:23364055-23366056(+)
Zm00001d037420::6:124954336-124956337(+)
Zm00001d014180::5:35173552-35175553(-)
Zm00001d038138::6:149192295-149194296(-)
Zm00001d032815::1:239144853-239146854(-)
Zm00001d053003::4:208579400-208581401(+)
Zm00001d042724::3:178239616-178241617(-)
Zm00001d006195::2:201275995-201277996(-)
Zm00001d032962::1:244893826-244895827(-)
Zm00001d004855::2:144889589-144891590(-)
Zm00001d037313::6:120407326-120409327(-)
Zm00001d050139::4:68415617-68417618(-)
Zm00001d041730::3:135449169-135451170(+)
Zm00001d027339::1:3233333-3235334(-)
Zm00001d002485::2:13756954-13758955(-)
Zm00001d009137::8:38782017-38784018(-)
Zm00001d026223::10:141452079-141454080(-)
Zm00001d048248::9:153140662-153142663(+)
Zm00001d034786::1:302258921-302260922(+)
Zm00001d032227::1:217945405-217947406(+)
Zm00001d051678::4:166480511-166482512(-)
Zm00001d012238::8:170743899-170745900(-)
Zm00001d019339::7:28582103-28584104(-)
Zm00001d052282::4:185919583-185921584(+)
Zm00001d017152::5:187131908-187133909(+)
Zm00001d052407::4:189229619-189231620(-)
Zm00001d008266::8:3529440-3531441(-)
Zm00001d006221::2:202191675-202193676(-)
Zm00001d029393::1:68677458-68679459(+)
Zm00001d053228::4:220895326-220897327(+)
Zm00001d010877::8:131818218-131820219(+)
Zm00001d029331::1:66250096-66252097(+)
Zm00001d018429::5:220589195-220591196(-)
Zm00001d038449::6:157425757-157427758(+)
Zm00001d030551::1:143322215-143324216(-)
Zm00001d048337::9:154669840-154671841(-)
Zm00001d021011::7:140402698-140404699(+)
Zm00001d046628::9:99612783-99614784(-)
Zm00001d038128::6:148815555-148817556(-)
Zm00001d035481::6:28894613-28896614(-)
Zm00001d042518::3:170334095-170336096(-)
Zm00001d019776::7:59513690-59515691(+)
Zm00001d048648::4:2604636-2606637(+)
Zm00001d046742::9:104061669-104063670(+)
Zm00001d023238::10:1100576-1102577(+)
Zm00001d023323::10:3292219-3294220(-)
Zm00001d019956::7:79908858-79910859(+)
Zm00001d052101::4:179535212-179537213(+)
Zm00001d051251::4:150627530-150629531(+)
Zm00001d011438::8:150481482-150483483(+)
Zm00001d019039::7:13824634-13826635(+)
Zm00001d043727::3:208456324-208458325(-)
Zm00001d011393::8:149454712-149456713(-)
Zm00001d027675::1:10761121-10763122(-)
Zm00001d040435::3:43326201-43328202(-)
Zm00001d028514::1:37846074-37848075(-)
Zm00001d038625::6:161166931-161168932(-)
Zm00001d032666::1:233654389-233656390(+)
Zm00001d036964::6:107570581-107572582(-)
Zm00001d037713::6:134935395-134937396(-)
Zm00001d038149::6:149417107-149419108(-)
Zm00001d022618::7:181182703-181184704(+)
Zm00001d009475::8:66262383-66264384(-)
Zm00001d006621::2:212773499-212775500(-)
Zm00001d048839::4:6206616-6208617(-)
Zm00001d030856::1:163639464-163641465(-)
Zm00001d005784::2:188226500-188228501(-)
Zm00001d053281::4:223891336-223893337(+)
Zm00001d049210::4:20787561-20789562(+)
Zm00001d005424::2:173516940-173518941(+)
Zm00001d044869::9:5918599-5920600(-)
Zm00001d016001::5:138746333-138748334(-)
Zm00001d019243::7:23658541-23660542(-)
Zm00001d041082::3:96075770-96077771(+)
Zm00001d023987::10:34465399-34467400(-)
Zm00001d007444::2:231909236-231911237(+)
Zm00001d009539::8:69388510-69390511(+)
Zm00001d051884::4:173457607-173459608(-)
Zm00001d032565::1:230662755-230664756(+)
Zm00001d052767::4:200052156-200054157(-)
Zm00001d029188::1:61564723-61566724(+)
Zm00001d016082::5:143462024-143464025(+)
Zm00001d022107::7:170520437-170522438(+)
Zm00001d048458::9:156700946-156702947(+)
Zm00001d041267::3:109163073-109165074(-)
Zm00001d025375::10:116187827-116189828(-)
Zm00001d034126::1:284603505-284605506(-)
Zm00001d006875::2:218331961-218333962(-)
Zm00001d031902::1:206145264-206147265(+)
Zm00001d009708::8:77016835-77018836(-)
Zm00001d022125::7:170836394-170838395(+)
Zm00001d021348::7:149647231-149649232(-)
Zm00001d024412::10:69672539-69674540(+)
Zm00001d032955::1:244545991-244547992(-)
Zm00001d048100::9:150169547-150171548(-)
Zm00001d054083::4:246086740-246088741(+)
Zm00001d039973::3:21310261-21312262(+)
Zm00001d023833::10:23769432-23771433(-)
Zm00001d016441::5:162427869-162429870(+)
Zm00001d044690::3:234985756-234987757(+)
Zm00001d021899::7:165622731-165624732(+)
Zm00001d051644::4:165612041-165614042(-)
Zm00001d047253::9:124184371-124186372(-)
Zm00001d003695::2:54869687-54871688(-)
Zm00001d053450::4:232065798-232067799(+)
Zm00001d044490::3:229586292-229588293(-)
Zm00001d019892::7:73403980-73405981(-)
Zm00001d037375::6:123499171-123501172(-)
Zm00001d046970::9:113518628-113520629(-)
Zm00001d032116::1:213644429-213646430(-)
Zm00001d010211::8:104189036-104191037(+)
Zm00001d043895::3:213248020-213250021(+)
Zm00001d015224::5:80043633-80045634(+)
Zm00001d046795::9:106349083-106351084(-)
Zm00001d012315::8:172326904-172328905(-)
Zm00001d046226::9:73250174-73252175(-)
Zm00001d004667::2:128183990-128185991(-)
Zm00001d015322::5:84499269-84501270(+)
Zm00001d041726::3:135360747-135362748(-)
Zm00001d003249::2:37855560-37857561(+)
Zm00001d023865::10:25420834-25422835(-)
Zm00001d029814::1:88195723-88197724(+)
Zm00001d015038::5:72988895-72990896(+)
Zm00001d020623::7:125320085-125322086(+)
Zm00001d018411::5:220245865-220247866(+)
Zm00001d021592::7:157533406-157535407(-)
Zm00001d032582::1:231209993-231211994(-)
Zm00001d016916::5:179774804-179776805(-)
Zm00001d005301::2:168546219-168548220(-)
Zm00001d006220::2:202180922-202182923(+)
Zm00001d028836::1:48278980-48280981(+)
Zm00001d028971::1:53291246-53293247(+)
Zm00001d047574::9:136087481-136089482(+)
Zm00001d013059::5:3980860-3982861(-)
Zm00001d033058::1:248901926-248903927(-)
Zm00001d028252::1:28050852-28052853(+)
Zm00001d034414::1:292296376-292298377(-)
Zm00001d039685::3:11842227-11844228(+)
Zm00001d052067::4:178307781-178309782(-)
Zm00001d051114::4:143866112-143868113(+)
Zm00001d053548::4:233641706-233643707(-)
Zm00001d028984::1:53529528-53531529(+)
Zm00001d031969::1:208239412-208241413(+)
Zm00001d051856::4:172487910-172489911(-)
Zm00001d047376::9:128099042-128101043(-)
Zm00001d043207::3:191784897-191786898(+)
Zm00001d008617::8:14682497-14684498(+)
Zm00001d047267::9:124872057-124874058(+)
Zm00001d002644::2:17988490-17990491(+)
Zm00001d027631::1:9498271-9500272(-)
Zm00001d024760::10:86573565-86575566(+)
Zm00001d006300::2:204069880-204071881(-)
Zm00001d014849::5:65479989-65481990(-)
Zm00001d039871::3:17293928-17295929(-)
Zm00001d052362::4:188303796-188305797(-)
Zm00001d005821::2:189706204-189708205(-)
Zm00001d035276::6:18924776-18926777(-)
Zm00001d008198::8:955504-957505(+)
Zm00001d011712::8:159487157-159489158(+)
Zm00001d050550::4:99563392-99565393(+)
Zm00001d042370::3:163505751-163507752(+)
Zm00001d002039::2:4869504-4871505(-)
Zm00001d036629::6:95641904-95643905(-)
Zm00001d019553::7:42066790-42068791(-)
Zm00001d037985::6:144392482-144394483(-)
Zm00001d006631::2:213065125-213067126(-)
Zm00001d035887::6:58467737-58469738(+)
Zm00001d002597::2:16401369-16403370(-)
Zm00001d033649::1:269618489-269620490(-)
Zm00001d012611::8:177170884-177172885(+)
Zm00001d017308::5:192383515-192385516(-)
Zm00001d029448::1:71163714-71165715(-)
Zm00001d010728::8:126074601-126076602(+)
Zm00001d010720::8:125868167-125870168(+)
Zm00001d002479::2:13605337-13607338(-)
Zm00001d031665::1:198080368-198082369(-)
Zm00001d039104::6:170112649-170114650(-)
Zm00001d009417::8:63482011-63484012(-)
Zm00001d039547::3:7811065-7813066(+)
Zm00001d024770::10:87267249-87269250(-)
Zm00001d038868::6:166148589-166150590(+)
Zm00001d026014::10:136037318-136039319(+)
Zm00001d031929::1:207104696-207106697(-)
Zm00001d027278::1:1490938-1492939(+)
Zm00001d018126::5:214777969-214779970(+)
Zm00001d010495::8:118006877-118008878(-)
Zm00001d019796::7:62246674-62248675(-)
Zm00001d045836::9:42594357-42596358(+)
Zm00001d022355::7:176073930-176075931(-)
Zm00001d007363::2:229722058-229724059(+)
Zm00001d016472::5:163703221-163705222(+)
Zm00001d025777::10:129244747-129246748(-)
Zm00001d039448::3:4609408-4611409(-)
Zm00001d004739::2:135105980-135107981(+)
Zm00001d044463::3:228862893-228864894(+)
Zm00001d013216::5:6642020-6644021(+)
Zm00001d017714::5:205054708-205056709(+)
Zm00001d044878::9:6326919-6328920(+)
Zm00001d034183::1:285933241-285935242(+)
Zm00001d032836::1:239712095-239714096(+)
Zm00001d020214::7:100370361-100372362(-)
Zm00001d007090::2:222099547-222101548(-)
Zm00001d052386::4:188891079-188893080(-)
Zm00001d038568::6:160027097-160029098(-)
Zm00001d007754::2:238904845-238906846(-)
Zm00001d020306::7:105041199-105043200(+)
Zm00001d018336::5:218717021-218719022(-)
Zm00001d006926::2:219481772-219483773(-)
Zm00001d027900::1:17145572-17147573(+)
Zm00001d003016::2:29536672-29538673(+)
Zm00001d016068::5:142680973-142682974(-)
Zm00001d022373::7:176270364-176272365(+)
Zm00001d010494::8:117946380-117948381(-)
Zm00001d022594::7:180728376-180730377(-)
Zm00001d037902::6:141548082-141550083(+)
Zm00001d007489::2:232846777-232848778(-)
Zm00001d010682::8:124163447-124165448(+)
Zm00001d037326::6:121219218-121221219(-)
Zm00001d022155::7:171389591-171391592(+)
Zm00001d006533::2:210583864-210585865(+)
Zm00001d051538::4:161852702-161854703(+)
Zm00001d041583::3:128251127-128253128(+)
Zm00001d019631::7:47065566-47067567(-)
Zm00001d045079::9:11801739-11803740(-)
Zm00001d010499::8:118124963-118126964(+)
Zm00001d047345::9:127013718-127015719(-)
Zm00001d014797::5:63627139-63629140(-)
Zm00001d002799::2:22973378-22975379(-)
Zm00001d008933::8:25921383-25923384(+)
Zm00001d046449::9:90420442-90422443(+)
Zm00001d028903::1:50235483-50237484(-)
Zm00001d021082::7:142427497-142429498(-)
Zm00001d032508::1:228919377-228921378(-)
Zm00001d016196::5:150139734-150141735(+)
Zm00001d019550::7:41863643-41865644(-)
Zm00001d049588::4:36430849-36432850(-)
Zm00001d047456::9:130783928-130785929(+)
Zm00001d026297::10:143164638-143166639(-)
Zm00001d028319::1:30557815-30559816(+)
Zm00001d003386::2:42494681-42496682(+)
Zm00001d032337::1:223033988-223035989(+)
Zm00001d050304::4:80216700-80218701(+)
Zm00001d049761::4:43546806-43548807(-)
Zm00001d013166::5:5728915-5730916(+)
Zm00001d009260::8:47912751-47914752(-)
Zm00001d025745::10:128268122-128270123(-)
Zm00001d036798::6:101230908-101232909(-)
Zm00001d006632::2:213073181-213075182(-)
Zm00001d003616::2:50483400-50485401(-)
Zm00001d013841::5:22113246-22115247(-)
Zm00001d032226::1:217939938-217941939(-)
Zm00001d040649::3:55959863-55961864(-)
Zm00001d002673::2:18905822-18907823(+)
Zm00001d042289::3:159153200-159155201(-)
Zm00001d031458::1:190929836-190931837(-)
Zm00001d034091::1:283762914-283764915(+)
Zm00001d023543::10:9586838-9588839(-)
Zm00001d051799::4:169984567-169986568(+)
Zm00001d027924::1:17776843-17778844(-)
Zm00001d002759::2:21824720-21826721(-)
Zm00001d011980::8:165645069-165647070(+)
Zm00001d033527::1:265734199-265736200(+)
Zm00001d028749::1:45269165-45271166(+)
Zm00001d049008::4:12387140-12389141(-)
Zm00001d011923::8:164684358-164686359(-)
Zm00001d031253::1:183891561-183893562(-)
Zm00001d033459::1:263293416-263295417(+)
Zm00001d052208::4:183236497-183238498(+)
Zm00001d014199::5:36173121-36175122(+)
Zm00001d034206::1:286758765-286760766(-)
Zm00001d040399::3:41315675-41317676(-)
Zm00001d025231::10:110224034-110226035(+)
Zm00001d002564::2:15536701-15538702(+)
Zm00001d023578::10:10637555-10639556(+)
Zm00001d033825::1:274884287-274886288(+)
Zm00001d021185::7:145198970-145200971(+)
Zm00001d033670::1:270259121-270261122(-)
Zm00001d042443::3:167616182-167618183(-)
Zm00001d011588::8:155127052-155129053(+)
Zm00001d013678::5:17146468-17148469(+)
Zm00001d004976::2:151620820-151622821(-)
Zm00001d010803::8:128342248-128344249(-)
Zm00001d047115::9:119212975-119214976(-)
Zm00001d053612::4:236481302-236483303(-)
Zm00001d022108::7:170554582-170556583(+)
Zm00001d023517::10:8592470-8594471(-)
Zm00001d049239::4:22370273-22372274(+)
Zm00001d031854::1:204235026-204237027(+)
Zm00001d010369::8:111493260-111495261(-)
Zm00001d013914::5:24675736-24677737(+)
Zm00001d050285::4:78792180-78794181(-)
Zm00001d038554::6:159782204-159784205(+)
Zm00001d039522::3:6842266-6844267(-)
Zm00001d013830::5:21882078-21884079(+)
Zm00001d012158::8:169116560-169118561(+)
Zm00001d022368::7:176189993-176191994(-)
Zm00001d052353::4:187984045-187986046(+)
Zm00001d022636::7:181972154-181974155(+)
Zm00001d042388::3:164247918-164249919(+)
Zm00001d042967::3:185333444-185335445(-)
Zm00001d047350::9:127190538-127192539(-)
Zm00001d016814::5:177041673-177043674(-)
Zm00001d008685::8:17127245-17129246(-)
Zm00001d021652::7:159149323-159151324(+)
Zm00001d012674::8:178395888-178397889(+)
Zm00001d029747::1:85171203-85173204(+)
Zm00001d053611::4:236413980-236415981(-)
Zm00001d054105::4:246613922-246615923(-)
Zm00001d036941::6:106894716-106896717(-)
Zm00001d030199::1:112976407-112978408(+)
Zm00001d006797::2:216916074-216918075(-)
Zm00001d037689::6:134061869-134063870(+)
Zm00001d052239::4:184362368-184364369(+)
Zm00001d033300::1:258064953-258066954(-)
Zm00001d009236::8:45789939-45791940(-)
Zm00001d001856::2:1970783-1972784(-)
Zm00001d010490::8:117573550-117575551(+)
Zm00001d051118::4:144241336-144243337(+)
Zm00001d040595::3:52235035-52237036(+)
Zm00001d036161::6:75152776-75154777(-)
Zm00001d050608::4:103853657-103855658(-)
Zm00001d020929::7:136903651-136905652(-)
Zm00001d039183::6:172090565-172092566(+)
Zm00001d031698::1:198786944-198788945(-)
Zm00001d012385::8:173293289-173295290(+)
Zm00001d039729::3:13065998-13067999(-)
Zm00001d029946::1:95960994-95962995(+)
Zm00001d031171::1:180494742-180496743(-)
Zm00001d028241::1:27702299-27704300(-)
Zm00001d035915::6:60126722-60128723(+)
Zm00001d015097::5:75306879-75308880(+)
Zm00001d016845::5:178235449-178237450(+)
Zm00001d028830::1:47988127-47990128(-)
Zm00001d002678::2:19081539-19083540(-)
Zm00001d048687::4:3253297-3255298(+)
Zm00001d029014::1:54940246-54942247(-)
Zm00001d036592::6:93909175-93911176(+)
Zm00001d017967::5:210991439-210993440(+)
Zm00001d006153::2:199938173-199940174(+)
Zm00001d017205::5:188868607-188870608(+)
Zm00001d025160::10:106962802-106964803(+)
Zm00001d029649::1:81320664-81322665(-)
Zm00001d051067::4:140452568-140454569(-)
Zm00001d050378::4:84773565-84775566(+)
Zm00001d052733::4:199296030-199298031(-)
Zm00001d038832::6:165378506-165380507(-)
Zm00001d003753::2:57599050-57601051(+)
Zm00001d010586::8:121034462-121036463(-)
Zm00001d020622::7:125312287-125314288(+)
Zm00001d014016::5:28801805-28803806(-)
Zm00001d043835::3:211256739-211258740(+)
Zm00001d026359::10:144207941-144209942(-)
Zm00001d046091::9:62566051-62568052(-)
Zm00001d028616::1:40944819-40946820(-)
Zm00001d049544::4:34205410-34207411(+)
Zm00001d036192::6:76626764-76628765(-)
Zm00001d010851::8:130406801-130408802(-)
Zm00001d051571::4:163127244-163129245(+)
Zm00001d004052::2:79609444-79611445(+)
Zm00001d039626::3:9428228-9430229(-)
Zm00001d007905::2:242195708-242197709(-)
```
