## Supplementary material for "A comprehensive map of preferentially located motifs reveals distinct proximal *cis*-regulatory elements in plants": TAAAAACC_containing_gene_set.txt

```
#Occurences of TAAAAACC between -36 and -29 (positions relative to the transcription start site)
#41 sequences with TAAAAACC in this interval
#0.16% of the sequences in promoter set with TAAAAACC (set with 25847 sequences)
Zm00001d044535::3:231194611-231196612(+)
Zm00001d022125::7:170836394-170838395(+)
Zm00001d045607::9:28661748-28663749(+)
Zm00001d047884::9:144196405-144198406(+)
Zm00001d044116::3:219698672-219700673(-)
Zm00001d042455::3:168348864-168350865(-)
Zm00001d049541::4:33819594-33821595(-)
Zm00001d012611::8:177170884-177172885(+)
Zm00001d047886::9:144309769-144311770(+)
Zm00001d047115::9:119212975-119214976(-)
Zm00001d047096::9:118499150-118501151(+)
Zm00001d028248::1:27968914-27970915(-)
Zm00001d053177::4:218289029-218291030(+)
Zm00001d013089::5:4533908-4535909(+)
Zm00001d008285::8:4074675-4076676(+)
Zm00001d038260::6:152549226-152551227(+)
Zm00001d032618::1:232257645-232259646(-)
Zm00001d035201::6:9613938-9615939(-)
Zm00001d033578::1:267643349-267645350(+)
Zm00001d023962::10:32093741-32095742(-)
Zm00001d035666::6:40033183-40035184(-)
Zm00001d045121::9:13440980-13442981(+)
Zm00001d012928::5:2161232-2163233(+)
Zm00001d017647::5:202991524-202993525(-)
Zm00001d022355::7:176073930-176075931(-)
Zm00001d004855::2:144889589-144891590(-)
Zm00001d041354::3:114021949-114023950(-)
Zm00001d015446::5:90559004-90561005(-)
Zm00001d002039::2:4869504-4871505(-)
Zm00001d047885::9:144242028-144244029(+)
Zm00001d038208::6:151702041-151704042(+)
Zm00001d043762::3:209234844-209236845(-)
Zm00001d034414::1:292296376-292298377(-)
Zm00001d038598::6:160692072-160694073(+)
Zm00001d035838::6:54310136-54312137(+)
Zm00001d011334::8:147198064-147200065(+)
Zm00001d019387::7:31262485-31264486(+)
Zm00001d037375::6:123499171-123501172(-)
Zm00001d009903::8:88663594-88665595(-)
Zm00001d013391::5:10276430-10278431(-)
Zm00001d032116::1:213644429-213646430(-)
```
