## Supplementary material for "A comprehensive map of preferentially located motifs reveals distinct proximal *cis*-regulatory elements in plants": TAAAAAG_containing_gene_set.txt

```
#Occurences of TAAAAAG between -33 and -28 (positions relative to the transcription start site)
#124 sequences with TAAAAAG in this interval
#0.48% of the sequences in promoter set with TAAAAAG (set with 25847 sequences)
Zm00001d001846::2:1765579-1767580(+)
Zm00001d011685::8:158637869-158639870(-)
Zm00001d029716::1:83792354-83794355(-)
Zm00001d026253::10:142080321-142082322(-)
Zm00001d042365::3:163304837-163306838(+)
Zm00001d036798::6:101230908-101232909(-)
Zm00001d017989::5:211464713-211466714(-)
Zm00001d032760::1:237514249-237516250(-)
Zm00001d040883::3:75399456-75401457(-)
Zm00001d031678::1:198537989-198539990(-)
Zm00001d017548::5:199283279-199285280(-)
Zm00001d018573::5:223567466-223569467(+)
Zm00001d050214::4:73908868-73910869(+)
Zm00001d024760::10:86573565-86575566(+)
Zm00001d025639::10:124748407-124750408(+)
Zm00001d014049::5:30730566-30732567(-)
Zm00001d030199::1:112976407-112978408(+)
Zm00001d052955::4:206257651-206259652(+)
Zm00001d052733::4:199296030-199298031(-)
Zm00001d008928::8:25788455-25790456(+)
Zm00001d027675::1:10761121-10763122(-)
Zm00001d015733::5:114327629-114329630(-)
Zm00001d010728::8:126074601-126076602(+)
Zm00001d028392::1:33149845-33151846(-)
Zm00001d038217::6:151822008-151824009(+)
Zm00001d017936::5:210383429-210385430(-)
Zm00001d021899::7:165622731-165624732(+)
Zm00001d016814::5:177041673-177043674(-)
Zm00001d053281::4:223891336-223893337(+)
Zm00001d014668::5:58178132-58180133(-)
Zm00001d048655::4:2673612-2675613(-)
Zm00001d047875::9:144020485-144022486(+)
Zm00001d047345::9:127013718-127015719(-)
Zm00001d034608::1:297747592-297749593(-)
Zm00001d053611::4:236413980-236415981(-)
Zm00001d014164::5:34756019-34758020(-)
Zm00001d034511::1:295104865-295106866(-)
Zm00001d018235::5:217144995-217146996(-)
Zm00001d033528::1:265770755-265772756(+)
Zm00001d018887::7:8359615-8361616(-)
Zm00001d049734::4:42093373-42095374(+)
Zm00001d025375::10:116187827-116189828(-)
Zm00001d047887::9:144327283-144329284(+)
Zm00001d049157::4:18295765-18297766(-)
Zm00001d023238::10:1100576-1102577(+)
Zm00001d031854::1:204235026-204237027(+)
Zm00001d043075::3:188433776-188435777(+)
Zm00001d036692::6:97814230-97816231(-)
Zm00001d030665::1:151873152-151875153(+)
Zm00001d020807::7:133501231-133503232(+)
Zm00001d037736::6:135770799-135772800(-)
Zm00001d024475::10:72598842-72600843(+)
Zm00001d014207::5:36646732-36648733(-)
Zm00001d049008::4:12387140-12389141(-)
Zm00001d028750::1:45289575-45291576(-)
Zm00001d033527::1:265734199-265736200(+)
Zm00001d006117::2:199035595-199037596(-)
Zm00001d042270::3:158425699-158427700(+)
Zm00001d020409::7:112016708-112018709(-)
Zm00001d052615::4:194848431-194850432(-)
Zm00001d039183::6:172090565-172092566(+)
Zm00001d011955::8:165134940-165136941(+)
Zm00001d018295::5:218076367-218078368(+)
Zm00001d008411::8:8045521-8047522(+)
Zm00001d046970::9:113518628-113520629(-)
Zm00001d039973::3:21310261-21312262(+)
Zm00001d025221::10:109830925-109832926(-)
Zm00001d037985::6:144392482-144394483(-)
Zm00001d006207::2:201788202-201790203(-)
Zm00001d052101::4:179535212-179537213(+)
Zm00001d050277::4:78269935-78271936(+)
Zm00001d024761::10:86600986-86602987(-)
Zm00001d021344::7:149462211-149464212(-)
Zm00001d021708::7:160897119-160899120(+)
Zm00001d031902::1:206145264-206147265(+)
Zm00001d051009::4:136544454-136546455(+)
Zm00001d017651::5:203213400-203215401(+)
Zm00001d053739::4:240116438-240118439(+)
Zm00001d001978::2:3796662-3798663(+)
Zm00001d013543::5:13960550-13962551(+)
Zm00001d029288::1:64854865-64856866(+)
Zm00001d045836::9:42594357-42596358(+)
Zm00001d023979::10:33926208-33928209(-)
Zm00001d032435::1:226329759-226331760(-)
Zm00001d009260::8:47912751-47914752(-)
Zm00001d045266::9:17447695-17449696(+)
Zm00001d008819::8:21640226-21642227(-)
Zm00001d026535::10:147811407-147813408(+)
Zm00001d049055::4:14070812-14072813(+)
Zm00001d006621::2:212773499-212775500(-)
Zm00001d038149::6:149417107-149419108(-)
Zm00001d034215::1:286964160-286966161(+)
Zm00001d015059::5:73775537-73777538(+)
Zm00001d005821::2:189706204-189708205(-)
Zm00001d030101::1:105701509-105703510(-)
Zm00001d044667::3:234426150-234428151(+)
Zm00001d027278::1:1490938-1492939(+)
Zm00001d024141::10:49071149-49073150(+)
Zm00001d050182::4:71330674-71332675(-)
Zm00001d038282::6:153242316-153244317(+)
Zm00001d010687::8:124483435-124485436(-)
Zm00001d020808::7:133521164-133523165(-)
Zm00001d044869::9:5918599-5920600(-)
Zm00001d041583::3:128251127-128253128(+)
Zm00001d008320::8:5085480-5087481(+)
Zm00001d042055::3:148896096-148898097(-)
Zm00001d004358::2:106087043-106089044(-)
Zm00001d015451::5:91104666-91106667(+)
Zm00001d041098::3:97278791-97280792(+)
Zm00001d029290::1:64984555-64986556(+)
Zm00001d038449::6:157425757-157427758(+)
Zm00001d051685::4:166705336-166707337(+)
Zm00001d049494::4:32386460-32388461(-)
Zm00001d053092::4:213302053-213304054(+)
Zm00001d042851::3:182069161-182071162(-)
Zm00001d039207::6:172512895-172514896(-)
Zm00001d046794::9:106344662-106346663(-)
Zm00001d021672::7:159689491-159691492(+)
Zm00001d005036::2:155299762-155301763(+)
Zm00001d019243::7:23658541-23660542(-)
Zm00001d026608::10:148911729-148913730(+)
Zm00001d044404::3:227293923-227295924(+)
Zm00001d003016::2:29536672-29538673(+)
Zm00001d007241::2:225530886-225532887(-)
```
