## Supplementary material for "A comprehensive map of preferentially located motifs reveals distinct proximal *cis*-regulatory elements in plants": TAAAAAGC_containing_gene_set.txt

```
#Occurences of TAAAAAGC between -37 and -27 (positions relative to the transcription start site)
#36 sequences with TAAAAAGC in this interval
#0.14% of the sequences in promoter set with TAAAAAGC (set with 25847 sequences)
Zm00001d021987::7:167554693-167556694(-)
Zm00001d053312::4:225551798-225553799(+)
Zm00001d039183::6:172090565-172092566(+)
Zm00001d038217::6:151822008-151824009(+)
Zm00001d025375::10:116187827-116189828(-)
Zm00001d027754::1:12670673-12672674(+)
Zm00001d033728::1:272360410-272362411(-)
Zm00001d008320::8:5085480-5087481(+)
Zm00001d048655::4:2673612-2675613(-)
Zm00001d021238::7:146668318-146670319(+)
Zm00001d034608::1:297747592-297749593(-)
Zm00001d050214::4:73908868-73910869(+)
Zm00001d018295::5:218076367-218078368(+)
Zm00001d011060::8:137863830-137865831(+)
Zm00001d047875::9:144020485-144022486(+)
Zm00001d001978::2:3796662-3798663(+)
Zm00001d017989::5:211464713-211466714(-)
Zm00001d021673::7:159703945-159705946(-)
Zm00001d029716::1:83792354-83794355(-)
Zm00001d014200::5:36213921-36215922(-)
Zm00001d017936::5:210383429-210385430(-)
Zm00001d034655::1:298997949-298999950(-)
Zm00001d043075::3:188433776-188435777(+)
Zm00001d011685::8:158637869-158639870(-)
Zm00001d049157::4:18295765-18297766(-)
Zm00001d038149::6:149417107-149419108(-)
Zm00001d047887::9:144327283-144329284(+)
Zm00001d008421::8:8274968-8276969(+)
Zm00001d052615::4:194848431-194850432(-)
Zm00001d021344::7:149462211-149464212(-)
Zm00001d044869::9:5918599-5920600(-)
Zm00001d020807::7:133501231-133503232(+)
Zm00001d044667::3:234426150-234428151(+)
Zm00001d034511::1:295104865-295106866(-)
Zm00001d004579::2:119279214-119281215(+)
Zm00001d051009::4:136544454-136546455(+)
```
