## Supplementary material for "A comprehensive map of preferentially located motifs reveals distinct proximal *cis*-regulatory elements in plants": TAAAAAGG_containing_gene_set.txt

```
#Occurences of TAAAAAGG between -34 and -28 (positions relative to the transcription start site)
#47 sequences with TAAAAAGG in this interval
#0.18% of the sequences in promoter set with TAAAAAGG (set with 25847 sequences)
Zm00001d005036::2:155299762-155301763(+)
Zm00001d031854::1:204235026-204237027(+)
Zm00001d052955::4:206257651-206259652(+)
Zm00001d027278::1:1490938-1492939(+)
Zm00001d031902::1:206145264-206147265(+)
Zm00001d015451::5:91104666-91106667(+)
Zm00001d034944::1:306355590-306357591(+)
Zm00001d020808::7:133521164-133523165(-)
Zm00001d030665::1:151873152-151875153(+)
Zm00001d051685::4:166705336-166707337(+)
Zm00001d023979::10:33926208-33928209(-)
Zm00001d028750::1:45289575-45291576(-)
Zm00001d011955::8:165134940-165136941(+)
Zm00001d032435::1:226329759-226331760(-)
Zm00001d007241::2:225530886-225532887(-)
Zm00001d004358::2:106087043-106089044(-)
Zm00001d049055::4:14070812-14072813(+)
Zm00001d008819::8:21640226-21642227(-)
Zm00001d033528::1:265770755-265772756(+)
Zm00001d042270::3:158425699-158427700(+)
Zm00001d037985::6:144392482-144394483(-)
Zm00001d003016::2:29536672-29538673(+)
Zm00001d008411::8:8045521-8047522(+)
Zm00001d049508::4:32708423-32710424(+)
Zm00001d049494::4:32386460-32388461(-)
Zm00001d036798::6:101230908-101232909(-)
Zm00001d049734::4:42093373-42095374(+)
Zm00001d042851::3:182069161-182071162(-)
Zm00001d033527::1:265734199-265736200(+)
Zm00001d045836::9:42594357-42596358(+)
Zm00001d015059::5:73775537-73777538(+)
Zm00001d024760::10:86573565-86575566(+)
Zm00001d018235::5:217144995-217146996(-)
Zm00001d038282::6:153242316-153244317(+)
Zm00001d042341::3:162113772-162115773(-)
Zm00001d025221::10:109830925-109832926(-)
Zm00001d053281::4:223891336-223893337(+)
Zm00001d046519::9:93490483-93492484(-)
Zm00001d053739::4:240116438-240118439(+)
Zm00001d015733::5:114327629-114329630(-)
Zm00001d030199::1:112976407-112978408(+)
Zm00001d036692::6:97814230-97816231(-)
Zm00001d037736::6:135770799-135772800(-)
Zm00001d024761::10:86600986-86602987(-)
Zm00001d029290::1:64984555-64986556(+)
Zm00001d034338::1:290202842-290204843(+)
Zm00001d021672::7:159689491-159691492(+)
```
