## Supplementary material for "A comprehensive map of preferentially located motifs reveals distinct proximal *cis*-regulatory elements in plants": TAAAAC_containing_gene_set.txt

```
#Occurences of TAAAAC between -34 and -29 (positions relative to the transcription start site)
#270 sequences with TAAAAC in this interval
#1.04% of the sequences in promoter set with TAAAAC (set with 25847 sequences)
Zm00001d006758::2:216100682-216102683(-)
Zm00001d009394::8:62167001-62169002(+)
Zm00001d021452::7:152572812-152574813(-)
Zm00001d002451::2:12957011-12959012(+)
Zm00001d026605::10:148898282-148900283(-)
Zm00001d021529::7:155185660-155187661(-)
Zm00001d012743::8:179560897-179562898(+)
Zm00001d026278::10:142735921-142737922(+)
Zm00001d048644::4:2549154-2551155(-)
Zm00001d020461::7:116266221-116268222(+)
Zm00001d037189::6:115181675-115183676(+)
Zm00001d008268::8:3545147-3547148(+)
Zm00001d039079::6:169683696-169685697(+)
Zm00001d017780::5:206551908-206553909(-)
Zm00001d022129::7:170902002-170904003(+)
Zm00001d034161::1:285415946-285417947(+)
Zm00001d048267::9:153478807-153480808(+)
Zm00001d041455::3:121296677-121298678(+)
Zm00001d028319::1:30557815-30559816(+)
Zm00001d002770::2:22113527-22115528(+)
Zm00001d050550::4:99563392-99565393(+)
Zm00001d006676::2:214079296-214081297(+)
Zm00001d007781::2:239480257-239482258(+)
Zm00001d009660::8:74954525-74956526(-)
Zm00001d035240::6:16275242-16277243(+)
Zm00001d038625::6:161166931-161168932(-)
Zm00001d051495::4:160373415-160375416(+)
Zm00001d027678::1:10985432-10987433(+)
Zm00001d040818::3:67921094-67923095(+)
Zm00001d022492::7:178727480-178729481(+)
Zm00001d011680::8:158526735-158528736(-)
Zm00001d035046::6:3078301-3080302(-)
Zm00001d048337::9:154669840-154671841(-)
Zm00001d028118::1:23363187-23365188(-)
Zm00001d037961::6:143607454-143609455(+)
Zm00001d049239::4:22370273-22372274(+)
Zm00001d032529::1:229631218-229633219(+)
Zm00001d042388::3:164247918-164249919(+)
Zm00001d009339::8:57201307-57203308(-)
Zm00001d047158::9:120338560-120340561(+)
Zm00001d052584::4:193544326-193546327(+)
Zm00001d011625::8:156539933-156541934(-)
Zm00001d033649::1:269618489-269620490(-)
Zm00001d024178::10:53434312-53436313(-)
Zm00001d044551::3:231490627-231492628(+)
Zm00001d028714::1:44015755-44017756(-)
Zm00001d016472::5:163703221-163705222(+)
Zm00001d038224::6:151974267-151976268(+)
Zm00001d013847::5:22496233-22498234(+)
Zm00001d025160::10:106962802-106964803(+)
Zm00001d031253::1:183891561-183893562(-)
Zm00001d051791::4:169877725-169879726(+)
Zm00001d005784::2:188226500-188228501(-)
Zm00001d032652::1:233137865-233139866(-)
Zm00001d034343::1:290264436-290266437(-)
Zm00001d051103::4:142661257-142663258(+)
Zm00001d033058::1:248901926-248903927(-)
Zm00001d009215::8:44160332-44162333(-)
Zm00001d044690::3:234985756-234987757(+)
Zm00001d003616::2:50483400-50485401(-)
Zm00001d043492::3:201691481-201693482(-)
Zm00001d001780::2:716776-718777(-)
Zm00001d048270::9:153516123-153518124(+)
Zm00001d043382::3:198281707-198283708(+)
Zm00001d045180::9:15324230-15326231(-)
Zm00001d019631::7:47065566-47067567(-)
Zm00001d018330::5:218527762-218529763(-)
Zm00001d037313::6:120407326-120409327(-)
Zm00001d025339::10:114704695-114706696(-)
Zm00001d018237::5:217165847-217167848(-)
Zm00001d041418::3:118359049-118361050(+)
Zm00001d043907::3:213524090-213526091(-)
Zm00001d052362::4:188303796-188305797(-)
Zm00001d018347::5:218953278-218955279(-)
Zm00001d020946::7:137471036-137473037(+)
Zm00001d007347::2:229288061-229290062(-)
Zm00001d002678::2:19081539-19083540(-)
Zm00001d007444::2:231909236-231911237(+)
Zm00001d034326::1:289333786-289335787(+)
Zm00001d050293::4:79154676-79156677(+)
Zm00001d043835::3:211256739-211258740(+)
Zm00001d002530::2:14788273-14790274(+)
Zm00001d036467::6:89397476-89399477(+)
Zm00001d042804::3:180447431-180449432(+)
Zm00001d033930::1:278797745-278799746(+)
Zm00001d049761::4:43546806-43548807(-)
Zm00001d016708::5:173402316-173404317(+)
Zm00001d011980::8:165645069-165647070(+)
Zm00001d038437::6:157259589-157261590(-)
Zm00001d022386::7:176536924-176538925(-)
Zm00001d036369::6:85888371-85890372(-)
Zm00001d048146::9:150831767-150833768(-)
Zm00001d046033::9:57289747-57291748(+)
Zm00001d040067::3:25756440-25758441(+)
Zm00001d034276::1:288333880-288335881(-)
Zm00001d026261::10:142295978-142297979(-)
Zm00001d017708::5:204752990-204754991(-)
Zm00001d048458::9:156700946-156702947(+)
Zm00001d009475::8:66262383-66264384(-)
Zm00001d032955::1:244545991-244547992(-)
Zm00001d010120::8:100002920-100004921(-)
Zm00001d003363::2:41638552-41640553(+)
Zm00001d034736::1:300986957-300988958(-)
Zm00001d008826::8:21795220-21797221(-)
Zm00001d042370::3:163505751-163507752(+)
Zm00001d005301::2:168546219-168548220(-)
Zm00001d019957::7:80241601-80243602(-)
Zm00001d016542::5:166719522-166721523(+)
Zm00001d037388::6:124174264-124176265(-)
Zm00001d036464::6:89377347-89379348(+)
Zm00001d024868::10:91402490-91404491(-)
Zm00001d026691::10:150061207-150063208(-)
Zm00001d028514::1:37846074-37848075(-)
Zm00001d016890::5:179450266-179452267(+)
Zm00001d044490::3:229586292-229588293(-)
Zm00001d028119::1:23364055-23366056(+)
Zm00001d029919::1:94343036-94345037(+)
Zm00001d029814::1:88195723-88197724(+)
Zm00001d024159::10:51241052-51243053(-)
Zm00001d009362::8:59516838-59518839(-)
Zm00001d035481::6:28894613-28896614(-)
Zm00001d031539::1:193692368-193694369(+)
Zm00001d028267::1:28642385-28644386(-)
Zm00001d002128::2:6408018-6410019(+)
Zm00001d013705::5:18156600-18158601(+)
Zm00001d046960::9:113233796-113235797(+)
Zm00001d039547::3:7811065-7813066(+)
Zm00001d042920::3:183961674-183963675(+)
Zm00001d022636::7:181972154-181974155(+)
Zm00001d034167::1:285652287-285654288(-)
Zm00001d023865::10:25420834-25422835(-)
Zm00001d053819::4:241715541-241717542(-)
Zm00001d052353::4:187984045-187986046(+)
Zm00001d012158::8:169116560-169118561(+)
Zm00001d013716::5:18308305-18310306(-)
Zm00001d025564::10:122406226-122408227(-)
Zm00001d002799::2:22973378-22975379(-)
Zm00001d034239::1:287587287-287589288(+)
Zm00001d043494::3:201750046-201752047(+)
Zm00001d039448::3:4609408-4611409(-)
Zm00001d031078::1:176199220-176201221(+)
Zm00001d040449::3:43828351-43830352(-)
Zm00001d023543::10:9586838-9588839(-)
Zm00001d012532::8:176202319-176204320(+)
Zm00001d012844::5:1059372-1061373(+)
Zm00001d033954::1:279576618-279578619(+)
Zm00001d021820::7:163679678-163681679(-)
Zm00001d040588::3:51609822-51611823(+)
Zm00001d028830::1:47988127-47990128(-)
Zm00001d041609::3:129606390-129608391(+)
Zm00001d028344::1:31355804-31357805(-)
Zm00001d028859::1:48751075-48753076(-)
Zm00001d017251::5:190360217-190362218(-)
Zm00001d014617::5:55871940-55873941(-)
Zm00001d010108::8:99367048-99369049(-)
Zm00001d051799::4:169984567-169986568(+)
Zm00001d015810::5:122544577-122546578(-)
Zm00001d021806::7:163338391-163340392(-)
Zm00001d012327::8:172498596-172500597(+)
Zm00001d004744::2:135505503-135507504(-)
Zm00001d021082::7:142427497-142429498(-)
Zm00001d046449::9:90420442-90422443(+)
Zm00001d038383::6:156037858-156039859(-)
Zm00001d037713::6:134935395-134937396(-)
Zm00001d037779::6:137395306-137397307(+)
Zm00001d052660::4:196206247-196208248(+)
Zm00001d047253::9:124184371-124186372(-)
Zm00001d036233::6:78371972-78373973(+)
Zm00001d018954::7:10456251-10458252(+)
Zm00001d043528::3:202845934-202847935(-)
Zm00001d005821::2:189706204-189708205(-)
Zm00001d003193::2:35242116-35244117(+)
Zm00001d029758::1:85999907-86001908(+)
Zm00001d048703::4:3616204-3618205(-)
Zm00001d052208::4:183236497-183238498(+)
Zm00001d030086::1:104417481-104419482(-)
Zm00001d022421::7:177325295-177327296(-)
Zm00001d008685::8:17127245-17129246(-)
Zm00001d010451::8:115728296-115730297(-)
Zm00001d006533::2:210583864-210585865(+)
Zm00001d021579::7:156771694-156773695(+)
Zm00001d018487::5:221691438-221693439(-)
Zm00001d053923::4:243665365-243667366(-)
Zm00001d051223::4:149063123-149065124(-)
Zm00001d049336::4:27047126-27049127(+)
Zm00001d020392::7:111022896-111024897(-)
Zm00001d016000::5:138560924-138562925(+)
Zm00001d036506::6:90876765-90878766(+)
Zm00001d002754::2:21688628-21690629(+)
Zm00001d009140::8:38892359-38894360(-)
Zm00001d020861::7:134916936-134918937(-)
Zm00001d015115::5:76227330-76229331(-)
Zm00001d004739::2:135105980-135107981(+)
Zm00001d032098::1:212614396-212616397(-)
Zm00001d045082::9:11885816-11887817(-)
Zm00001d044634::3:233674969-233676970(-)
Zm00001d032617::1:232180848-232182849(+)
Zm00001d001806::2:1262248-1264249(-)
Zm00001d012760::8:180047243-180049244(+)
Zm00001d012385::8:173293289-173295290(+)
Zm00001d029215::1:62727101-62729102(+)
Zm00001d048100::9:150169547-150171548(-)
Zm00001d040613::3:53997285-53999286(-)
Zm00001d014547::5:52711592-52713593(-)
Zm00001d004465::2:113590540-113592541(-)
Zm00001d017967::5:210991439-210993440(+)
Zm00001d048907::4:7663652-7665653(-)
Zm00001d034183::1:285933241-285935242(+)
Zm00001d039729::3:13065998-13067999(-)
Zm00001d034651::1:298854308-298856309(+)
Zm00001d042116::3:151474702-151476703(+)
Zm00001d028567::1:39389121-39391122(-)
Zm00001d032962::1:244893826-244895827(-)
Zm00001d005785::2:188373752-188375753(+)
Zm00001d038868::6:166148589-166150590(+)
Zm00001d045132::9:13786659-13788660(+)
Zm00001d052323::4:187097213-187099214(+)
Zm00001d012446::8:174699053-174701054(-)
Zm00001d009539::8:69388510-69390511(+)
Zm00001d051478::4:160007766-160009767(-)
Zm00001d023579::10:10647900-10649901(+)
Zm00001d034270::1:288303708-288305709(+)
Zm00001d022107::7:170520437-170522438(+)
Zm00001d017383::5:193949811-193951812(+)
Zm00001d036964::6:107570581-107572582(-)
Zm00001d053612::4:236481302-236483303(-)
Zm00001d051251::4:150627530-150629531(+)
Zm00001d028202::1:26121179-26123180(+)
Zm00001d031327::1:186061261-186063262(+)
Zm00001d013509::5:13026218-13028219(+)
Zm00001d025777::10:129244747-129246748(-)
Zm00001d029155::1:60828925-60830926(+)
Zm00001d043207::3:191784897-191786898(+)
Zm00001d033319::1:258879091-258881092(-)
Zm00001d015452::5:91144934-91146935(+)
Zm00001d007489::2:232846777-232848778(-)
Zm00001d021185::7:145198970-145200971(+)
Zm00001d020622::7:125312287-125314288(+)
Zm00001d051118::4:144241336-144243337(+)
Zm00001d020214::7:100370361-100372362(-)
Zm00001d028984::1:53529528-53531529(+)
Zm00001d047679::9:139128404-139130405(+)
Zm00001d015322::5:84499269-84501270(+)
Zm00001d053625::4:237081549-237083550(+)
Zm00001d036985::6:108318595-108320596(-)
Zm00001d010632::8:122512376-122514377(+)
Zm00001d009131::8:38676320-38678321(+)
Zm00001d028201::1:26040024-26042025(+)
Zm00001d003753::2:57599050-57601051(+)
Zm00001d005028::2:154630656-154632657(-)
Zm00001d016196::5:150139734-150141735(+)
Zm00001d031802::1:202213438-202215439(+)
Zm00001d014317::5:40686408-40688409(-)
Zm00001d020702::7:129163705-129165706(+)
Zm00001d011617::8:156101018-156103019(+)
Zm00001d013565::5:14398188-14400189(+)
Zm00001d044463::3:228862893-228864894(+)
Zm00001d034091::1:283762914-283764915(+)
Zm00001d011366::8:148710826-148712827(-)
Zm00001d012636::8:177552774-177554775(-)
Zm00001d033595::1:268071262-268073263(+)
Zm00001d027900::1:17145572-17147573(+)
Zm00001d040399::3:41315675-41317676(-)
Zm00001d038300::6:153807372-153809373(+)
Zm00001d002601::2:16462410-16464411(-)
Zm00001d050061::4:63222372-63224373(+)
Zm00001d047376::9:128099042-128101043(-)
Zm00001d025164::10:107133155-107135156(+)
Zm00001d010211::8:104189036-104191037(+)
Zm00001d013442::5:11680064-11682065(+)
```
