## Supplementary material for "A comprehensive map of preferentially located motifs reveals distinct proximal *cis*-regulatory elements in plants": TAAAACA_containing_gene_set.txt

```
#Occurences of TAAAACA between -316 and -313 (positions relative to the transcription start site)
#66 sequences with TAAAACA in this interval
#0.26% of the sequences in promoter set with TAAAACA (set with 25847 sequences)
Zm00001d036206::6:77086152-77088153(-)
Zm00001d026637::10:149252503-149254504(-)
Zm00001d002626::2:17189392-17191393(+)
Zm00001d046638::9:100058886-100060887(+)
Zm00001d023497::10:7361288-7363289(-)
Zm00001d021607::7:157925702-157927703(+)
Zm00001d030764::1:158951514-158953515(+)
Zm00001d009347::8:57643429-57645430(+)
Zm00001d043688::3:207418561-207420562(-)
Zm00001d034944::1:306355590-306357591(+)
Zm00001d034544::1:295926000-295928001(-)
Zm00001d009242::8:46230625-46232626(-)
Zm00001d052081::4:178934732-178936733(+)
Zm00001d045424::9:21656810-21658811(+)
Zm00001d030545::1:143043301-143045302(-)
Zm00001d019122::7:17899342-17901343(+)
Zm00001d014189::5:35715360-35717361(+)
Zm00001d012226::8:170450840-170452841(+)
Zm00001d029375::1:68086859-68088860(+)
Zm00001d048386::9:155337896-155339897(-)
Zm00001d002656::2:18474787-18476788(-)
Zm00001d024861::10:91048214-91050215(-)
Zm00001d048623::4:1531321-1533322(+)
Zm00001d038811::6:164915339-164917340(-)
Zm00001d029040::1:55707985-55709986(+)
Zm00001d010229::8:104833191-104835192(+)
Zm00001d032926::1:243416914-243418915(+)
Zm00001d047269::9:124898459-124900460(-)
Zm00001d037453::6:125868607-125870608(+)
Zm00001d007113::2:222495260-222497261(-)
Zm00001d021871::7:165020721-165022722(-)
Zm00001d004245::2:95663613-95665614(-)
Zm00001d049260::4:23479723-23481724(-)
Zm00001d013444::5:11747989-11749990(-)
Zm00001d005399::2:172533244-172535245(+)
Zm00001d022391::7:176627515-176629516(-)
Zm00001d048298::9:154128687-154130688(-)
Zm00001d011095::8:138814794-138816795(-)
Zm00001d048445::9:156582520-156584521(-)
Zm00001d006825::2:217438283-217440284(-)
Zm00001d007332::2:228913328-228915329(+)
Zm00001d005875::2:191459609-191461610(+)
Zm00001d047438::9:130089389-130091390(+)
Zm00001d034075::1:283304912-283306913(+)
Zm00001d026482::10:146768570-146770571(-)
Zm00001d024459::10:71758541-71760542(+)
Zm00001d031411::1:189276583-189278584(+)
Zm00001d007324::2:228475189-228477190(+)
Zm00001d041415::3:118016124-118018125(+)
Zm00001d004555::2:117755463-117757464(+)
Zm00001d038928::6:167160957-167162958(-)
Zm00001d037853::6:139797215-139799216(+)
Zm00001d030703::1:154502524-154504525(+)
Zm00001d036682::6:97482012-97484013(-)
Zm00001d024406::10:69198405-69200406(+)
Zm00001d032083::1:212102877-212104878(+)
Zm00001d007419::2:231212373-231214374(-)
Zm00001d035779::6:48228859-48230860(-)
Zm00001d006869::2:218300886-218302887(-)
Zm00001d039196::6:172333360-172335361(-)
Zm00001d039890::3:18010953-18012954(-)
Zm00001d019120::7:17887435-17889436(+)
Zm00001d024209::10:56567177-56569178(+)
Zm00001d015504::5:94159201-94161202(+)
Zm00001d038361::6:155382308-155384309(-)
Zm00001d046511::9:93193009-93195010(+)
```
