## Supplementary material for "A comprehensive map of preferentially located motifs reveals distinct proximal *cis*-regulatory elements in plants": TAAAACC_containing_gene_set.txt

```
#Occurences of TAAAACC between -34 and -28 (positions relative to the transcription start site)
#129 sequences with TAAAACC in this interval
#0.50% of the sequences in promoter set with TAAAACC (set with 25847 sequences)
Zm00001d004744::2:135505503-135507504(-)
Zm00001d021529::7:155185660-155187661(-)
Zm00001d022636::7:181972154-181974155(+)
Zm00001d038868::6:166148589-166150590(+)
Zm00001d046449::9:90420442-90422443(+)
Zm00001d010632::8:122512376-122514377(+)
Zm00001d017708::5:204752990-204754991(-)
Zm00001d052323::4:187097213-187099214(+)
Zm00001d012681::8:178530502-178532503(-)
Zm00001d051223::4:149063123-149065124(-)
Zm00001d045082::9:11885816-11887817(-)
Zm00001d022107::7:170520437-170522438(+)
Zm00001d016890::5:179450266-179452267(+)
Zm00001d046960::9:113233796-113235797(+)
Zm00001d009362::8:59516838-59518839(-)
Zm00001d026680::10:149775517-149777518(-)
Zm00001d022386::7:176536924-176538925(-)
Zm00001d006758::2:216100682-216102683(-)
Zm00001d006414::2:207260082-207262083(+)
Zm00001d023579::10:10647900-10649901(+)
Zm00001d014317::5:40686408-40688409(-)
Zm00001d015863::5:127082254-127084255(-)
Zm00001d039079::6:169683696-169685697(+)
Zm00001d042920::3:183961674-183963675(+)
Zm00001d026278::10:142735921-142737922(+)
Zm00001d028567::1:39389121-39391122(-)
Zm00001d006533::2:210583864-210585865(+)
Zm00001d013705::5:18156600-18158601(+)
Zm00001d048337::9:154669840-154671841(-)
Zm00001d021082::7:142427497-142429498(-)
Zm00001d043494::3:201750046-201752047(+)
Zm00001d038437::6:157259589-157261590(-)
Zm00001d020607::7:124670329-124672330(+)
Zm00001d043907::3:213524090-213526091(-)
Zm00001d011495::8:152337569-152339570(+)
Zm00001d028514::1:37846074-37848075(-)
Zm00001d052154::4:181430751-181432752(-)
Zm00001d024178::10:53434312-53436313(-)
Zm00001d051103::4:142661257-142663258(+)
Zm00001d002678::2:19081539-19083540(-)
Zm00001d033954::1:279576618-279578619(+)
Zm00001d036964::6:107570581-107572582(-)
Zm00001d043528::3:202845934-202847935(-)
Zm00001d052208::4:183236497-183238498(+)
Zm00001d034651::1:298854308-298856309(+)
Zm00001d045180::9:15324230-15326231(-)
Zm00001d034091::1:283762914-283764915(+)
Zm00001d027900::1:17145572-17147573(+)
Zm00001d028714::1:44015755-44017756(-)
Zm00001d017724::5:205291254-205293255(-)
Zm00001d045661::9:32055268-32057269(+)
Zm00001d037713::6:134935395-134937396(-)
Zm00001d043601::3:204890086-204892087(-)
Zm00001d012158::8:169116560-169118561(+)
Zm00001d016472::5:163703221-163705222(+)
Zm00001d028830::1:47988127-47990128(-)
Zm00001d021452::7:152572812-152574813(-)
Zm00001d039579::3:8261182-8263183(+)
Zm00001d027411::1:4721842-4723843(-)
Zm00001d020461::7:116266221-116268222(+)
Zm00001d051791::4:169877725-169879726(+)
Zm00001d012760::8:180047243-180049244(+)
Zm00001d009727::8:78046673-78048674(+)
Zm00001d001780::2:716776-718777(-)
Zm00001d012327::8:172498596-172500597(+)
Zm00001d032728::1:236343584-236345585(-)
Zm00001d002530::2:14788273-14790274(+)
Zm00001d039448::3:4609408-4611409(-)
Zm00001d009475::8:66262383-66264384(-)
Zm00001d020214::7:100370361-100372362(-)
Zm00001d031061::1:175175565-175177566(-)
Zm00001d048907::4:7663652-7665653(-)
Zm00001d005785::2:188373752-188375753(+)
Zm00001d012743::8:179560897-179562898(+)
Zm00001d028201::1:26040024-26042025(+)
Zm00001d037388::6:124174264-124176265(-)
Zm00001d013716::5:18308305-18310306(-)
Zm00001d007489::2:232846777-232848778(-)
Zm00001d037779::6:137395306-137397307(+)
Zm00001d002754::2:21688628-21690629(+)
Zm00001d032098::1:212614396-212616397(-)
Zm00001d034270::1:288303708-288305709(+)
Zm00001d033058::1:248901926-248903927(-)
Zm00001d049956::4:55419134-55421135(+)
Zm00001d037189::6:115181675-115183676(+)
Zm00001d010120::8:100002920-100004921(-)
Zm00001d036464::6:89377347-89379348(+)
Zm00001d021541::7:155402685-155404686(+)
Zm00001d029215::1:62727101-62729102(+)
Zm00001d036467::6:89397476-89399477(+)
Zm00001d018333::5:218600873-218602874(-)
Zm00001d033595::1:268071262-268073263(+)
Zm00001d043835::3:211256739-211258740(+)
Zm00001d048146::9:150831767-150833768(-)
Zm00001d048267::9:153478807-153480808(+)
Zm00001d040613::3:53997285-53999286(-)
Zm00001d038224::6:151974267-151976268(+)
Zm00001d025777::10:129244747-129246748(-)
Zm00001d003193::2:35242116-35244117(+)
Zm00001d050293::4:79154676-79156677(+)
Zm00001d042804::3:180447431-180449432(+)
Zm00001d051495::4:160373415-160375416(+)
Zm00001d037055::6:110710228-110712229(-)
Zm00001d029038::1:55698012-55700013(-)
Zm00001d032955::1:244545991-244547992(-)
Zm00001d050061::4:63222372-63224373(+)
Zm00001d048100::9:150169547-150171548(-)
Zm00001d014617::5:55871940-55873941(-)
Zm00001d028119::1:23364055-23366056(+)
Zm00001d023543::10:9586838-9588839(-)
Zm00001d031078::1:176199220-176201221(+)
Zm00001d018954::7:10456251-10458252(+)
Zm00001d012131::8:168614377-168616378(+)
Zm00001d032962::1:244893826-244895827(-)
Zm00001d028267::1:28642385-28644386(-)
Zm00001d052405::4:189194307-189196308(-)
Zm00001d049239::4:22370273-22372274(+)
Zm00001d028542::1:38683902-38685903(+)
Zm00001d028984::1:53529528-53531529(+)
Zm00001d021579::7:156771694-156773695(+)
Zm00001d040588::3:51609822-51611823(+)
Zm00001d049336::4:27047126-27049127(+)
Zm00001d012532::8:176202319-176204320(+)
Zm00001d016196::5:150139734-150141735(+)
Zm00001d051478::4:160007766-160009767(-)
Zm00001d020392::7:111022896-111024897(-)
Zm00001d011366::8:148710826-148712827(-)
Zm00001d015152::5:77109723-77111724(+)
Zm00001d009539::8:69388510-69390511(+)
```
