## Supplementary material for "A comprehensive map of preferentially located motifs reveals distinct proximal *cis*-regulatory elements in plants": TAAAAG_containing_gene_set.txt

```
#Occurences of TAAAAG between -32 and -27 (positions relative to the transcription start site)
#348 sequences with TAAAAG in this interval
#1.35% of the sequences in promoter set with TAAAAG (set with 25847 sequences)
Zm00001d017866::5:209131004-209133005(+)
Zm00001d036714::6:98439457-98441458(+)
Zm00001d042699::3:177348223-177350224(-)
Zm00001d008257::8:3278805-3280806(+)
Zm00001d030314::1:121821335-121823336(-)
Zm00001d033979::1:279974478-279976479(+)
Zm00001d048329::9:154561041-154563042(-)
Zm00001d049399::4:29273919-29275920(+)
Zm00001d038057::6:146566852-146568853(-)
Zm00001d025059::10:102053301-102055302(+)
Zm00001d050011::4:59300004-59302005(-)
Zm00001d024481::10:73445617-73447618(-)
Zm00001d050378::4:84773565-84775566(+)
Zm00001d030598::1:147513472-147515473(+)
Zm00001d043878::3:212690544-212692545(-)
Zm00001d028905::1:50441715-50443716(+)
Zm00001d002318::2:10182346-10184347(+)
Zm00001d034444::1:293189946-293191947(+)
Zm00001d029331::1:66250096-66252097(+)
Zm00001d024571::10:78698542-78700543(-)
Zm00001d033714::1:271993040-271995041(+)
Zm00001d042518::3:170334095-170336096(-)
Zm00001d048335::9:154622153-154624154(-)
Zm00001d015097::5:75306879-75308880(+)
Zm00001d033055::1:248792891-248794892(+)
Zm00001d006552::2:210869803-210871804(+)
Zm00001d040361::3:40037324-40039325(-)
Zm00001d011223::8:143494823-143496824(+)
Zm00001d039104::6:170112649-170114650(-)
Zm00001d046564::9:96084489-96086490(+)
Zm00001d040865::3:73279925-73281926(+)
Zm00001d043598::3:204731833-204733834(-)
Zm00001d038568::6:160027097-160029098(-)
Zm00001d025590::10:123327618-123329619(-)
Zm00001d042720::3:178146332-178148333(-)
Zm00001d023294::10:2264028-2266029(-)
Zm00001d020208::7:100203293-100205294(+)
Zm00001d021521::7:155087886-155089887(+)
Zm00001d004409::2:110205744-110207745(+)
Zm00001d049470::4:31444964-31446965(+)
Zm00001d050304::4:80216700-80218701(+)
Zm00001d050146::4:69098775-69100776(+)
Zm00001d013830::5:21882078-21884079(+)
Zm00001d038199::6:151385229-151387230(+)
Zm00001d029916::1:94179260-94181261(+)
Zm00001d029934::1:95218620-95220621(+)
Zm00001d039369::3:2690150-2692151(-)
Zm00001d011123::8:139677121-139679122(-)
Zm00001d020298::7:104763070-104765071(+)
Zm00001d012637::8:177555515-177557516(-)
Zm00001d046091::9:62566051-62568052(-)
Zm00001d051430::4:158329790-158331791(+)
Zm00001d036283::6:81807927-81809928(+)
Zm00001d029853::1:90314016-90316017(+)
Zm00001d040649::3:55959863-55961864(-)
Zm00001d010586::8:121034462-121036463(-)
Zm00001d046681::9:102115414-102117415(-)
Zm00001d010828::8:129179634-129181635(-)
Zm00001d033670::1:270259121-270261122(-)
Zm00001d020881::7:135320786-135322787(-)
Zm00001d053797::4:241315725-241317726(-)
Zm00001d017152::5:187131908-187133909(+)
Zm00001d037905::6:141651063-141653064(+)
Zm00001d018210::5:216622469-216624470(-)
Zm00001d041268::3:109254461-109256462(-)
Zm00001d011139::8:140119054-140121055(+)
Zm00001d028252::1:28050852-28052853(+)
Zm00001d006300::2:204069880-204071881(-)
Zm00001d012939::5:2237913-2239914(-)
Zm00001d051538::4:161852702-161854703(+)
Zm00001d028160::1:24593211-24595212(-)
Zm00001d052050::4:177655298-177657299(-)
Zm00001d013377::5:10019423-10021424(-)
Zm00001d022551::7:179883174-179885175(+)
Zm00001d020929::7:136903651-136905652(-)
Zm00001d014036::5:29994192-29996193(-)
Zm00001d003600::2:49390792-49392793(+)
Zm00001d017285::5:191697897-191699898(+)
Zm00001d017186::5:188277414-188279415(-)
Zm00001d003012::2:29403672-29405673(-)
Zm00001d006675::2:214027974-214029975(+)
Zm00001d011699::8:159165192-159167193(+)
Zm00001d053997::4:244829312-244831313(-)
Zm00001d003386::2:42494681-42496682(+)
Zm00001d053956::4:244189466-244191467(-)
Zm00001d025626::10:124414614-124416615(-)
Zm00001d010494::8:117946380-117948381(-)
Zm00001d011321::8:146617890-146619891(+)
Zm00001d008999::8:29413616-29415617(+)
Zm00001d028243::1:27815912-27817913(+)
Zm00001d022594::7:180728376-180730377(-)
Zm00001d023833::10:23769432-23771433(-)
Zm00001d002056::2:5047167-5049168(-)
Zm00001d012633::8:177525890-177527891(-)
Zm00001d014180::5:35173552-35175553(-)
Zm00001d043981::3:215537093-215539094(-)
Zm00001d026359::10:144207941-144209942(-)
Zm00001d036018::6:66391448-66393449(+)
Zm00001d014330::5:41123391-41125392(-)
Zm00001d017714::5:205054708-205056709(+)
Zm00001d002597::2:16401369-16403370(-)
Zm00001d022527::7:179369876-179371877(-)
Zm00001d007445::2:231912090-231914091(+)
Zm00001d002276::2:9315571-9317572(+)
Zm00001d039764::3:14221935-14223936(-)
Zm00001d016238::5:151917708-151919709(+)
Zm00001d033795::1:273945951-273947952(-)
Zm00001d045873::9:45036708-45038709(+)
Zm00001d024630::10:81142685-81144686(-)
Zm00001d039685::3:11842227-11844228(+)
Zm00001d010823::8:128850854-128852855(-)
Zm00001d043953::3:214750350-214752351(+)
Zm00001d028408::1:33787549-33789550(+)
Zm00001d013842::5:22199014-22201015(+)
Zm00001d047267::9:124872057-124874058(+)
Zm00001d017205::5:188868607-188870608(+)
Zm00001d047555::9:135293091-135295092(+)
Zm00001d018010::5:211972549-211974550(+)
Zm00001d053788::4:241099086-241101087(-)
Zm00001d044254::3:223089093-223091094(-)
Zm00001d006010::2:195227249-195229250(+)
Zm00001d053747::4:240383297-240385298(+)
Zm00001d009359::8:59317616-59319617(+)
Zm00001d053228::4:220895326-220897327(+)
Zm00001d018916::7:9220710-9222711(-)
Zm00001d040159::3:29656630-29658631(-)
Zm00001d034786::1:302258921-302260922(+)
Zm00001d045680::9:32982256-32984257(-)
Zm00001d005740::2:185577976-185579977(-)
Zm00001d020371::7:109929365-109931366(-)
Zm00001d005657::2:182380904-182382905(+)
Zm00001d042154::3:153984129-153986130(+)
Zm00001d010907::8:132969521-132971522(+)
Zm00001d032748::1:237181648-237183649(-)
Zm00001d007187::2:224119489-224121490(+)
Zm00001d048469::9:156848937-156850938(+)
Zm00001d011091::8:138671964-138673965(-)
Zm00001d044061::3:218241291-218243292(-)
Zm00001d002436::2:12636376-12638377(+)
Zm00001d010325::8:109749596-109751597(-)
Zm00001d039614::3:9092250-9094251(-)
Zm00001d044208::3:221911873-221913874(-)
Zm00001d050250::4:76351392-76353393(-)
Zm00001d002548::2:15191620-15193621(-)
Zm00001d044364::3:226145344-226147345(+)
Zm00001d037393::6:124237436-124239437(-)
Zm00001d007772::2:239361724-239363725(+)
Zm00001d039883::3:17589234-17591235(+)
Zm00001d038302::6:153955891-153957892(-)
Zm00001d035224::6:14930193-14932194(-)
Zm00001d034948::1:306475130-306477131(+)
Zm00001d017329::5:193002084-193004085(-)
Zm00001d048248::9:153140662-153142663(+)
Zm00001d047373::9:128050120-128052121(+)
Zm00001d052321::4:187089790-187091791(+)
Zm00001d026014::10:136037318-136039319(+)
Zm00001d027755::1:12674235-12676236(+)
Zm00001d050961::4:133644256-133646257(-)
Zm00001d017308::5:192383515-192385516(-)
Zm00001d044037::3:217449589-217451590(+)
Zm00001d021790::7:163068620-163070621(+)
Zm00001d048271::9:153584854-153586855(+)
Zm00001d004477::2:114360709-114362710(+)
Zm00001d033855::1:275954786-275956787(-)
Zm00001d043312::3:196044661-196046662(+)
Zm00001d038047::6:146024258-146026259(+)
Zm00001d032980::1:245683621-245685622(+)
Zm00001d020264::7:102994035-102996036(+)
Zm00001d043062::3:187856582-187858583(+)
Zm00001d004800::2:140014205-140016206(+)
Zm00001d032227::1:217945405-217947406(+)
Zm00001d022075::7:169510416-169512417(+)
Zm00001d037949::6:143241674-143243675(+)
Zm00001d042585::3:172748839-172750840(-)
Zm00001d047958::9:146176688-146178689(-)
Zm00001d048545::9:158370373-158372374(+)
Zm00001d044186::3:221396171-221398172(+)
Zm00001d029449::1:71315554-71317555(+)
Zm00001d037661::6:133295384-133297385(+)
Zm00001d020425::7:113227866-113229867(+)
Zm00001d016964::5:181503448-181505449(+)
Zm00001d019505::7:38144628-38146629(-)
Zm00001d010218::8:104573157-104575158(-)
Zm00001d030055::1:102371904-102373905(-)
Zm00001d025892::10:133209504-133211505(+)
Zm00001d031677::1:198452457-198454458(+)
Zm00001d048839::4:6206616-6208617(-)
Zm00001d018336::5:218717021-218719022(-)
Zm00001d019796::7:62246674-62248675(-)
Zm00001d011474::8:151596395-151598396(-)
Zm00001d045995::9:53096056-53098057(+)
Zm00001d017139::5:186712245-186714246(-)
Zm00001d005850::2:190825712-190827713(+)
Zm00001d012913::5:1900364-1902365(-)
Zm00001d030164::1:109843075-109845076(+)
Zm00001d024553::10:78051347-78053348(-)
Zm00001d011393::8:149454712-149456713(-)
Zm00001d007820::2:240280716-240282717(+)
Zm00001d054042::4:245467560-245469561(-)
Zm00001d003034::2:30046888-30048889(+)
Zm00001d049193::4:19997606-19999607(-)
Zm00001d048623::4:1531321-1533322(+)
Zm00001d013159::5:5562693-5564694(-)
Zm00001d018126::5:214777969-214779970(+)
Zm00001d024674::10:83250438-83252439(+)
Zm00001d005961::2:194010090-194012091(+)
Zm00001d003601::2:49481528-49483529(-)
Zm00001d020510::7:119791765-119793766(+)
Zm00001d011174::8:141803830-141805831(+)
Zm00001d047833::9:142782992-142784993(+)
Zm00001d039654::3:10772111-10774112(+)
Zm00001d021579::7:156771694-156773695(+)
Zm00001d014189::5:35715360-35717361(+)
Zm00001d047758::9:141029244-141031245(-)
Zm00001d010803::8:128342248-128344249(-)
Zm00001d051114::4:143866112-143868113(+)
Zm00001d047351::9:127222052-127224053(+)
Zm00001d020356::7:108788174-108790175(+)
Zm00001d017777::5:206409677-206411678(+)
Zm00001d049619::4:37782745-37784746(+)
Zm00001d028760::1:45799345-45801346(+)
Zm00001d019035::7:13729123-13731124(-)
Zm00001d035276::6:18924776-18926777(-)
Zm00001d002958::2:28094659-28096660(+)
Zm00001d003556::2:47901424-47903425(-)
Zm00001d026587::10:148410689-148412690(-)
Zm00001d049661::4:39033464-39035465(-)
Zm00001d003023::2:29704962-29706963(+)
Zm00001d017869::5:209155403-209157404(+)
Zm00001d006306::2:204112806-204114807(+)
Zm00001d039017::6:168765981-168767982(+)
Zm00001d037628::6:132325346-132327347(-)
Zm00001d007294::2:226982989-226984990(+)
Zm00001d006220::2:202180922-202182923(+)
Zm00001d048282::9:153826502-153828503(-)
Zm00001d011438::8:150481482-150483483(+)
Zm00001d051376::4:156415063-156417064(-)
Zm00001d010851::8:130406801-130408802(-)
Zm00001d014872::5:66607535-66609536(-)
Zm00001d029234::1:63279668-63281669(-)
Zm00001d015096::5:75295811-75297812(-)
Zm00001d034758::1:301499060-301501061(-)
Zm00001d049544::4:34205410-34207411(+)
Zm00001d044564::3:231753972-231755973(-)
Zm00001d041550::3:126865407-126867408(-)
Zm00001d046824::9:107367356-107369357(+)
Zm00001d007490::2:232865451-232867452(+)
Zm00001d008266::8:3529440-3531441(-)
Zm00001d015059::5:73775537-73777538(+)
Zm00001d015527::5:96008667-96010668(-)
Zm00001d031665::1:198080368-198082369(-)
Zm00001d039157::6:171242530-171244531(-)
Zm00001d033503::1:264686956-264688957(+)
Zm00001d040435::3:43326201-43328202(-)
Zm00001d019462::7:34957413-34959414(-)
Zm00001d015546::5:96700430-96702431(+)
Zm00001d020512::7:119808373-119810374(-)
Zm00001d022242::7:173473118-173475119(-)
Zm00001d050285::4:78792180-78794181(-)
Zm00001d036592::6:93909175-93911176(+)
Zm00001d042443::3:167616182-167618183(-)
Zm00001d037774::6:137229548-137231549(+)
Zm00001d025914::10:133727377-133729378(+)
Zm00001d039626::3:9428228-9430229(-)
Zm00001d011923::8:164684358-164686359(-)
Zm00001d029881::1:91831736-91833737(-)
Zm00001d049389::4:28689438-28691439(+)
Zm00001d017675::5:203825374-203827375(+)
Zm00001d010877::8:131818218-131820219(+)
Zm00001d027461::1:5815370-5817371(+)
Zm00001d031561::1:194338193-194340194(+)
Zm00001d048210::9:152565357-152567358(+)
Zm00001d034630::1:298525820-298527821(+)
Zm00001d034130::1:284696767-284698768(+)
Zm00001d028971::1:53291246-53293247(+)
Zm00001d011712::8:159487157-159489158(+)
Zm00001d042357::3:163187183-163189184(+)
Zm00001d019348::7:29122126-29124127(+)
Zm00001d051260::4:151011277-151013278(-)
Zm00001d015156::5:77352650-77354651(-)
Zm00001d006631::2:213065125-213067126(-)
Zm00001d043815::3:210953797-210955798(-)
Zm00001d006168::2:200355738-200357739(+)
Zm00001d002084::2:5709804-5711805(+)
Zm00001d038274::6:153038757-153040758(+)
Zm00001d019477::7:35910335-35912336(+)
Zm00001d050475::4:91281551-91283552(-)
Zm00001d028574::1:39491645-39493646(-)
Zm00001d015400::5:88441805-88443806(+)
Zm00001d013073::5:4333157-4335158(-)
Zm00001d008805::8:21002723-21004724(+)
Zm00001d018338::5:218810860-218812861(+)
Zm00001d026511::10:147387112-147389113(-)
Zm00001d011855::8:162949517-162951518(-)
Zm00001d054105::4:246613922-246615923(-)
Zm00001d052067::4:178307781-178309782(-)
Zm00001d011588::8:155127052-155129053(+)
Zm00001d029419::1:69742028-69744029(+)
Zm00001d002759::2:21824720-21826721(-)
Zm00001d010840::8:129743449-129745450(-)
Zm00001d026288::10:142890515-142892516(-)
Zm00001d029932::1:94939435-94941436(+)
Zm00001d041951::3:144986323-144988324(-)
Zm00001d006497::2:209873464-209875465(-)
Zm00001d022618::7:181182703-181184704(+)
Zm00001d032292::1:220642032-220644033(-)
Zm00001d018429::5:220589195-220591196(-)
Zm00001d037988::6:144428008-144430009(-)
Zm00001d001856::2:1970783-1972784(-)
Zm00001d010315::8:109287845-109289846(-)
Zm00001d046621::9:99137063-99139064(+)
Zm00001d002564::2:15536701-15538702(+)
Zm00001d032231::1:218060516-218062517(-)
Zm00001d014993::5:71289173-71291174(-)
Zm00001d047178::9:121076668-121078669(+)
Zm00001d016845::5:178235449-178237450(+)
Zm00001d019881::7:72857796-72859797(+)
Zm00001d028151::1:24298122-24300123(-)
Zm00001d022155::7:171389591-171391592(+)
Zm00001d018131::5:214947601-214949602(-)
Zm00001d005370::2:171123978-171125979(+)
Zm00001d008198::8:955504-957505(+)
Zm00001d038510::6:158910175-158912176(+)
Zm00001d007118::2:222717641-222719642(+)
Zm00001d047909::9:144962424-144964425(+)
Zm00001d028647::1:41725567-41727568(-)
Zm00001d052270::4:185407043-185409044(-)
Zm00001d051598::4:164062472-164064473(+)
Zm00001d033090::1:250042877-250044878(-)
Zm00001d014016::5:28801805-28803806(-)
Zm00001d025745::10:128268122-128270123(-)
Zm00001d038832::6:165378506-165380507(-)
Zm00001d047893::9:144510009-144512010(+)
Zm00001d021652::7:159149323-159151324(+)
Zm00001d043088::3:188896607-188898608(+)
Zm00001d007960::2:244114214-244116215(-)
Zm00001d007363::2:229722058-229724059(+)
Zm00001d024184::10:53579831-53581832(+)
Zm00001d029747::1:85171203-85173204(+)
Zm00001d027631::1:9498271-9500272(-)
Zm00001d038829::6:165356619-165358620(+)
Zm00001d009311::8:54144723-54146724(+)
Zm00001d034240::1:287652510-287654511(+)
Zm00001d047350::9:127190538-127192539(-)
Zm00001d001966::2:3611382-3613383(-)
Zm00001d002751::2:21481544-21483545(+)
Zm00001d043428::3:199523841-199525842(+)
Zm00001d044050::3:217849185-217851186(+)
```
