## Supplementary material for "A comprehensive map of preferentially located motifs reveals distinct proximal *cis*-regulatory elements in plants": TAAAAGA_containing_gene_set.txt

```
#Occurences of TAAAAGA between -32 and -30 (positions relative to the transcription start site)
#47 sequences with TAAAAGA in this interval
#0.18% of the sequences in promoter set with TAAAAGA (set with 25847 sequences)
Zm00001d022075::7:169510416-169512417(+)
Zm00001d038047::6:146024258-146026259(+)
Zm00001d003023::2:29704962-29706963(+)
Zm00001d002958::2:28094659-28096660(+)
Zm00001d008198::8:955504-957505(+)
Zm00001d002759::2:21824720-21826721(-)
Zm00001d020264::7:102994035-102996036(+)
Zm00001d007820::2:240280716-240282717(+)
Zm00001d029853::1:90314016-90316017(+)
Zm00001d016845::5:178235449-178237450(+)
Zm00001d051538::4:161852702-161854703(+)
Zm00001d026288::10:142890515-142892516(-)
Zm00001d047267::9:124872057-124874058(+)
Zm00001d036592::6:93909175-93911176(+)
Zm00001d039157::6:171242530-171244531(-)
Zm00001d001856::2:1970783-1972784(-)
Zm00001d031665::1:198080368-198082369(-)
Zm00001d010907::8:132969521-132971522(+)
Zm00001d006631::2:213065125-213067126(-)
Zm00001d013830::5:21882078-21884079(+)
Zm00001d034948::1:306475130-306477131(+)
Zm00001d017285::5:191697897-191699898(+)
Zm00001d048623::4:1531321-1533322(+)
Zm00001d039104::6:170112649-170114650(-)
Zm00001d004800::2:140014205-140016206(+)
Zm00001d027631::1:9498271-9500272(-)
Zm00001d017329::5:193002084-193004085(-)
Zm00001d007363::2:229722058-229724059(+)
Zm00001d024553::10:78051347-78053348(-)
Zm00001d003556::2:47901424-47903425(-)
Zm00001d046091::9:62566051-62568052(-)
Zm00001d053747::4:240383297-240385298(+)
Zm00001d022618::7:181182703-181184704(+)
Zm00001d007960::2:244114214-244116215(-)
Zm00001d012939::5:2237913-2239914(-)
Zm00001d002084::2:5709804-5711805(+)
Zm00001d040435::3:43326201-43328202(-)
Zm00001d003600::2:49390792-49392793(+)
Zm00001d002751::2:21481544-21483545(+)
Zm00001d054105::4:246613922-246615923(-)
Zm00001d044186::3:221396171-221398172(+)
Zm00001d042154::3:153984129-153986130(+)
Zm00001d005961::2:194010090-194012091(+)
Zm00001d052067::4:178307781-178309782(-)
Zm00001d026587::10:148410689-148412690(-)
Zm00001d032980::1:245683621-245685622(+)
Zm00001d020371::7:109929365-109931366(-)
```
