## Supplementary material for "A comprehensive map of preferentially located motifs reveals distinct proximal *cis*-regulatory elements in plants": TAAAAGAG_containing_gene_set.txt

```
#Occurences of TAAAAGAG between -36 and -28 (positions relative to the transcription start site)
#27 sequences with TAAAAGAG in this interval
#0.10% of the sequences in promoter set with TAAAAGAG (set with 25847 sequences)
Zm00001d038314::6:154187288-154189289(+)
Zm00001d007820::2:240280716-240282717(+)
Zm00001d020881::7:135320786-135322787(-)
Zm00001d050378::4:84773565-84775566(+)
Zm00001d029853::1:90314016-90316017(+)
Zm00001d020356::7:108788174-108790175(+)
Zm00001d013090::5:4578713-4580714(-)
Zm00001d033855::1:275954786-275956787(-)
Zm00001d009140::8:38892359-38894360(-)
Zm00001d022581::7:180313344-180315345(+)
Zm00001d041363::3:114369757-114371758(-)
Zm00001d030055::1:102371904-102373905(-)
Zm00001d041268::3:109254461-109256462(-)
Zm00001d008410::8:8046211-8048212(-)
Zm00001d006675::2:214027974-214029975(+)
Zm00001d027631::1:9498271-9500272(-)
Zm00001d052067::4:178307781-178309782(-)
Zm00001d020371::7:109929365-109931366(-)
Zm00001d036283::6:81807927-81809928(+)
Zm00001d048271::9:153584854-153586855(+)
Zm00001d002429::2:12490915-12492916(+)
Zm00001d016543::5:166723258-166725259(+)
Zm00001d050475::4:91281551-91283552(-)
Zm00001d047267::9:124872057-124874058(+)
Zm00001d034948::1:306475130-306477131(+)
Zm00001d019505::7:38144628-38146629(-)
Zm00001d048623::4:1531321-1533322(+)
```
