## Supplementary material for "A comprehensive map of preferentially located motifs reveals distinct proximal *cis*-regulatory elements in plants": TAAAAGC_containing_gene_set.txt

```
#Occurences of TAAAAGC between -35 and -28 (positions relative to the transcription start site)
#113 sequences with TAAAAGC in this interval
#0.44% of the sequences in promoter set with TAAAAGC (set with 25847 sequences)
Zm00001d049193::4:19997606-19999607(-)
Zm00001d047373::9:128050120-128052121(+)
Zm00001d037949::6:143241674-143243675(+)
Zm00001d028160::1:24593211-24595212(-)
Zm00001d012913::5:1900364-1902365(-)
Zm00001d021433::7:152096850-152098851(-)
Zm00001d003386::2:42494681-42496682(+)
Zm00001d011223::8:143494823-143496824(+)
Zm00001d014036::5:29994192-29996193(-)
Zm00001d014872::5:66607535-66609536(-)
Zm00001d002597::2:16401369-16403370(-)
Zm00001d042720::3:178146332-178148333(-)
Zm00001d027880::1:16446607-16448608(-)
Zm00001d014016::5:28801805-28803806(-)
Zm00001d010823::8:128850854-128852855(-)
Zm00001d019035::7:13729123-13731124(-)
Zm00001d036018::6:66391448-66393449(+)
Zm00001d034758::1:301499060-301501061(-)
Zm00001d029331::1:66250096-66252097(+)
Zm00001d013222::5:6717094-6719095(+)
Zm00001d015097::5:75306879-75308880(+)
Zm00001d010494::8:117946380-117948381(-)
Zm00001d043088::3:188896607-188898608(+)
Zm00001d012637::8:177555515-177557516(-)
Zm00001d017714::5:205054708-205056709(+)
Zm00001d049470::4:31444964-31446965(+)
Zm00001d029934::1:95218620-95220621(+)
Zm00001d013496::5:12778538-12780539(+)
Zm00001d023294::10:2264028-2266029(-)
Zm00001d047893::9:144510009-144512010(+)
Zm00001d042585::3:172748839-172750840(-)
Zm00001d009311::8:54144723-54146724(+)
Zm00001d050304::4:80216700-80218701(+)
Zm00001d006552::2:210869803-210871804(+)
Zm00001d007445::2:231912090-231914091(+)
Zm00001d041550::3:126865407-126867408(-)
Zm00001d028905::1:50441715-50443716(+)
Zm00001d053797::4:241315725-241317726(-)
Zm00001d005770::2:187677597-187679598(-)
Zm00001d017152::5:187131908-187133909(+)
Zm00001d011393::8:149454712-149456713(-)
Zm00001d048229::9:152804317-152806318(-)
Zm00001d028252::1:28050852-28052853(+)
Zm00001d041951::3:144986323-144988324(-)
Zm00001d011699::8:159165192-159167193(+)
Zm00001d044208::3:221911873-221913874(-)
Zm00001d032748::1:237181648-237183649(-)
Zm00001d051628::4:165059991-165061992(-)
Zm00001d020208::7:100203293-100205294(+)
Zm00001d021652::7:159149323-159151324(+)
Zm00001d048839::4:6206616-6208617(-)
Zm00001d043062::3:187856582-187858583(+)
Zm00001d048545::9:158370373-158372374(+)
Zm00001d049661::4:39033464-39035465(-)
Zm00001d005372::2:171217100-171219101(+)
Zm00001d039883::3:17589234-17591235(+)
Zm00001d032231::1:218060516-218062517(-)
Zm00001d043312::3:196044661-196046662(+)
Zm00001d006199::2:201504140-201506141(+)
Zm00001d020298::7:104763070-104765071(+)
Zm00001d051598::4:164062472-164064473(+)
Zm00001d003601::2:49481528-49483529(-)
Zm00001d043953::3:214750350-214752351(+)
Zm00001d018336::5:218717021-218719022(-)
Zm00001d003913::2:66969187-66971188(-)
Zm00001d033714::1:271993040-271995041(+)
Zm00001d014993::5:71289173-71291174(-)
Zm00001d034240::1:287652510-287654511(+)
Zm00001d037628::6:132325346-132327347(-)
Zm00001d047909::9:144962424-144964425(+)
Zm00001d044194::3:221627761-221629762(+)
Zm00001d011123::8:139677121-139679122(-)
Zm00001d024571::10:78698542-78700543(-)
Zm00001d005370::2:171123978-171125979(+)
Zm00001d035318::6:21030719-21032720(-)
Zm00001d047350::9:127190538-127192539(-)
Zm00001d040361::3:40037324-40039325(-)
Zm00001d030314::1:121821335-121823336(-)
Zm00001d029747::1:85171203-85173204(+)
Zm00001d010803::8:128342248-128344249(-)
Zm00001d002548::2:15191620-15193621(-)
Zm00001d049619::4:37782745-37784746(+)
Zm00001d024481::10:73445617-73447618(-)
Zm00001d022302::7:174779247-174781248(+)
Zm00001d051376::4:156415063-156417064(-)
Zm00001d038511::6:158956255-158958256(+)
Zm00001d029419::1:69742028-69744029(+)
Zm00001d011923::8:164684358-164686359(-)
Zm00001d026014::10:136037318-136039319(+)
Zm00001d007187::2:224119489-224121490(+)
Zm00001d029932::1:94939435-94941436(+)
Zm00001d049399::4:29273919-29275920(+)
Zm00001d028760::1:45799345-45801346(+)
Zm00001d039654::3:10772111-10774112(+)
Zm00001d042357::3:163187183-163189184(+)
Zm00001d024630::10:81142685-81144686(-)
Zm00001d038274::6:153038757-153040758(+)
Zm00001d051114::4:143866112-143868113(+)
Zm00001d013159::5:5562693-5564694(-)
Zm00001d042328::3:161429315-161431316(+)
Zm00001d015226::5:80069165-80071166(-)
Zm00001d007411::2:231128286-231130287(+)
Zm00001d004409::2:110205744-110207745(+)
Zm00001d027755::1:12674235-12676236(+)
Zm00001d042443::3:167616182-167618183(-)
Zm00001d029234::1:63279668-63281669(-)
Zm00001d042117::3:151570766-151572767(+)
Zm00001d039017::6:168765981-168767982(+)
Zm00001d011474::8:151596395-151598396(-)
Zm00001d047351::9:127222052-127224053(+)
Zm00001d013377::5:10019423-10021424(-)
Zm00001d010218::8:104573157-104575158(-)
Zm00001d033670::1:270259121-270261122(-)
```
