## Supplementary material for "A comprehensive map of preferentially located motifs reveals distinct proximal *cis*-regulatory elements in plants": TAAAAGCC_containing_gene_set.txt

```
#Occurences of TAAAAGCC between -48 and -27 (positions relative to the transcription start site)
#63 sequences with TAAAAGCC in this interval
#0.24% of the sequences in promoter set with TAAAAGCC (set with 25847 sequences)
Zm00001d014993::5:71289173-71291174(-)
Zm00001d049399::4:29273919-29275920(+)
Zm00001d044194::3:221627761-221629762(+)
Zm00001d031569::1:194686472-194688473(+)
Zm00001d019035::7:13729123-13731124(-)
Zm00001d002716::2:20250779-20252780(-)
Zm00001d042328::3:161429315-161431316(+)
Zm00001d013159::5:5562693-5564694(-)
Zm00001d033714::1:271993040-271995041(+)
Zm00001d013496::5:12778538-12780539(+)
Zm00001d049619::4:37782745-37784746(+)
Zm00001d047350::9:127190538-127192539(-)
Zm00001d029726::1:84231897-84233898(-)
Zm00001d004409::2:110205744-110207745(+)
Zm00001d035318::6:21030719-21032720(-)
Zm00001d032748::1:237181648-237183649(-)
Zm00001d006199::2:201504140-201506141(+)
Zm00001d012016::8:166533106-166535107(+)
Zm00001d028760::1:45799345-45801346(+)
Zm00001d040036::3:23965861-23967862(-)
Zm00001d037628::6:132325346-132327347(-)
Zm00001d035409::6:24607123-24609124(-)
Zm00001d021790::7:163068620-163070621(+)
Zm00001d007445::2:231912090-231914091(+)
Zm00001d045272::9:17595345-17597346(+)
Zm00001d002597::2:16401369-16403370(-)
Zm00001d048839::4:6206616-6208617(-)
Zm00001d035157::6:7245374-7247375(+)
Zm00001d041550::3:126865407-126867408(-)
Zm00001d010803::8:128342248-128344249(-)
Zm00001d005370::2:171123978-171125979(+)
Zm00001d029419::1:69742028-69744029(+)
Zm00001d015097::5:75306879-75308880(+)
Zm00001d037905::6:141651063-141653064(+)
Zm00001d050250::4:76351392-76353393(-)
Zm00001d007187::2:224119489-224121490(+)
Zm00001d013222::5:6717094-6719095(+)
Zm00001d024630::10:81142685-81144686(-)
Zm00001d047893::9:144510009-144512010(+)
Zm00001d015226::5:80069165-80071166(-)
Zm00001d030314::1:121821335-121823336(-)
Zm00001d043088::3:188896607-188898608(+)
Zm00001d024481::10:73445617-73447618(-)
Zm00001d043062::3:187856582-187858583(+)
Zm00001d021433::7:152096850-152098851(-)
Zm00001d027399::1:4400811-4402812(+)
Zm00001d051376::4:156415063-156417064(-)
Zm00001d049684::4:39987335-39989336(-)
Zm00001d017152::5:187131908-187133909(+)
Zm00001d035501::6:29607697-29609698(-)
Zm00001d008257::8:3278805-3280806(+)
Zm00001d007411::2:231128286-231130287(+)
Zm00001d042720::3:178146332-178148333(-)
Zm00001d013842::5:22199014-22201015(+)
Zm00001d022643::7:182128921-182130922(-)
Zm00001d033670::1:270259121-270261122(-)
Zm00001d042585::3:172748839-172750840(-)
Zm00001d046218::9:72600868-72602869(+)
Zm00001d027480::1:6268810-6270811(+)
Zm00001d047958::9:146176688-146178689(-)
Zm00001d049627::4:38063658-38065659(+)
Zm00001d011223::8:143494823-143496824(+)
Zm00001d011123::8:139677121-139679122(-)
```
