## Supplementary material for "A comprehensive map of preferentially located motifs reveals distinct proximal *cis*-regulatory elements in plants": TAAAAGCG_containing_gene_set.txt

```
#Occurences of TAAAAGCG between -43 and -30 (positions relative to the transcription start site)
#18 sequences with TAAAAGCG in this interval
#0.07% of the sequences in promoter set with TAAAAGCG (set with 25847 sequences)
Zm00001d045075::9:11754839-11756840(-)
Zm00001d040361::3:40037324-40039325(-)
Zm00001d010494::8:117946380-117948381(-)
Zm00001d039017::6:168765981-168767982(+)
Zm00001d039726::3:13011398-13013399(+)
Zm00001d006439::2:208237049-208239050(+)
Zm00001d048229::9:152804317-152806318(-)
Zm00001d042443::3:167616182-167618183(-)
Zm00001d020208::7:100203293-100205294(+)
Zm00001d014872::5:66607535-66609536(-)
Zm00001d006591::2:211746359-211748360(-)
Zm00001d036736::6:99404791-99406792(+)
Zm00001d014016::5:28801805-28803806(-)
Zm00001d024815::10:89312974-89314975(-)
Zm00001d038274::6:153038757-153040758(+)
Zm00001d047909::9:144962424-144964425(+)
Zm00001d022302::7:174779247-174781248(+)
Zm00001d038146::6:149355811-149357812(-)
```
