## Supplementary material for "A comprehensive map of preferentially located motifs reveals distinct proximal *cis*-regulatory elements in plants": TAAAAGGA_containing_gene_set.txt

```
#Occurences of TAAAAGGA between -36 and -29 (positions relative to the transcription start site)
#37 sequences with TAAAAGGA in this interval
#0.14% of the sequences in promoter set with TAAAAGGA (set with 25847 sequences)
Zm00001d048469::9:156848937-156850938(+)
Zm00001d017761::5:206059660-206061661(+)
Zm00001d042518::3:170334095-170336096(-)
Zm00001d009359::8:59317616-59319617(+)
Zm00001d028243::1:27815912-27817913(+)
Zm00001d047833::9:142782992-142784993(+)
Zm00001d018916::7:9220710-9222711(-)
Zm00001d038568::6:160027097-160029098(-)
Zm00001d042591::3:173003227-173005228(-)
Zm00001d038199::6:151385229-151387230(+)
Zm00001d039369::3:2690150-2692151(-)
Zm00001d033795::1:273945951-273947952(-)
Zm00001d030752::1:158204670-158206671(-)
Zm00001d002564::2:15536701-15538702(+)
Zm00001d047555::9:135293091-135295092(+)
Zm00001d023833::10:23769432-23771433(-)
Zm00001d032292::1:220642032-220644033(-)
Zm00001d038057::6:146566852-146568853(-)
Zm00001d040649::3:55959863-55961864(-)
Zm00001d035276::6:18924776-18926777(-)
Zm00001d011174::8:141803830-141805831(+)
Zm00001d003618::2:50619758-50621759(+)
Zm00001d046103::9:63751603-63753604(+)
Zm00001d017789::5:206896782-206898783(+)
Zm00001d034867::1:304252633-304254634(-)
Zm00001d044495::3:229669835-229671836(-)
Zm00001d024184::10:53579831-53581832(+)
Zm00001d016964::5:181503448-181505449(+)
Zm00001d050285::4:78792180-78794181(-)
Zm00001d018126::5:214777969-214779970(+)
Zm00001d045995::9:53096056-53098057(+)
Zm00001d039685::3:11842227-11844228(+)
Zm00001d022551::7:179883174-179885175(+)
Zm00001d021894::7:165556157-165558158(-)
Zm00001d039040::6:169029159-169031160(+)
Zm00001d008999::8:29413616-29415617(+)
Zm00001d003664::2:53144687-53146688(-)
```
