## Supplementary material for "A comprehensive map of preferentially located motifs reveals distinct proximal *cis*-regulatory elements in plants": TAAAAGGC_containing_gene_set.txt

```
#Occurences of TAAAAGGC between -39 and -30 (positions relative to the transcription start site)
#32 sequences with TAAAAGGC in this interval
#0.12% of the sequences in promoter set with TAAAAGGC (set with 25847 sequences)
Zm00001d015059::5:73775537-73777538(+)
Zm00001d010840::8:129743449-129745450(-)
Zm00001d019796::7:62246674-62248675(-)
Zm00001d043598::3:204731833-204733834(-)
Zm00001d019462::7:34957413-34959414(-)
Zm00001d021521::7:155087886-155089887(+)
Zm00001d035224::6:14930193-14932194(-)
Zm00001d006220::2:202180922-202182923(+)
Zm00001d011139::8:140119054-140121055(+)
Zm00001d008999::8:29413616-29415617(+)
Zm00001d011581::8:154938407-154940408(-)
Zm00001d044037::3:217449589-217451590(+)
Zm00001d013073::5:4333157-4335158(-)
Zm00001d008212::8:1358563-1360564(-)
Zm00001d045680::9:32982256-32984257(-)
Zm00001d005740::2:185577976-185579977(-)
Zm00001d032213::1:217291759-217293760(+)
Zm00001d018429::5:220589195-220591196(-)
Zm00001d017186::5:188277414-188279415(-)
Zm00001d020521::7:120460899-120462900(-)
Zm00001d049797::4:44985133-44987134(-)
Zm00001d017869::5:209155403-209157404(+)
Zm00001d038288::6:153439485-153441486(-)
Zm00001d010936::8:134118716-134120717(-)
Zm00001d017205::5:188868607-188870608(+)
Zm00001d053015::4:209129430-209131431(-)
Zm00001d051343::4:155260251-155262252(-)
Zm00001d039764::3:14221935-14223936(-)
Zm00001d008266::8:3529440-3531441(-)
Zm00001d054042::4:245467560-245469561(-)
Zm00001d038832::6:165378506-165380507(-)
Zm00001d006459::2:208873759-208875760(-)
```
