## Supplementary material for "A comprehensive map of preferentially located motifs reveals distinct proximal *cis*-regulatory elements in plants": TAAAAGGG_containing_gene_set.txt

```
#Occurences of TAAAAGGG between -33 and -29 (positions relative to the transcription start site)
#22 sequences with TAAAAGGG in this interval
#0.09% of the sequences in promoter set with TAAAAGGG (set with 25847 sequences)
Zm00001d017308::5:192383515-192385516(-)
Zm00001d037988::6:144428008-144430009(-)
Zm00001d034444::1:293189946-293191947(+)
Zm00001d037774::6:137229548-137231549(+)
Zm00001d015400::5:88441805-88443806(+)
Zm00001d020512::7:119808373-119810374(-)
Zm00001d028647::1:41725567-41727568(-)
Zm00001d044364::3:226145344-226147345(+)
Zm00001d022075::7:169510416-169512417(+)
Zm00001d013644::5:16109717-16111718(-)
Zm00001d046621::9:99137063-99139064(+)
Zm00001d028151::1:24298122-24300123(-)
Zm00001d031561::1:194338193-194340194(+)
Zm00001d033503::1:264686956-264688957(+)
Zm00001d046564::9:96084489-96086490(+)
Zm00001d010586::8:121034462-121036463(-)
Zm00001d018119::5:214695477-214697478(-)
Zm00001d044061::3:218241291-218243292(-)
Zm00001d053228::4:220895326-220897327(+)
Zm00001d026359::10:144207941-144209942(-)
Zm00001d011091::8:138671964-138673965(-)
Zm00001d021579::7:156771694-156773695(+)
```
