## Supplementary material for "A comprehensive map of preferentially located motifs reveals distinct proximal *cis*-regulatory elements in plants": TAAAC_containing_gene_set.txt

```
#Occurences of TAAAC between -34 and -29 (positions relative to the transcription start site)
#522 sequences with TAAAC in this interval
#2.02% of the sequences in promoter set with TAAAC (set with 25847 sequences)
Zm00001d018577::5:223601389-223603390(-)
Zm00001d019434::7:33734752-33736753(-)
Zm00001d031351::1:187066392-187068393(-)
Zm00001d014083::5:31747053-31749054(-)
Zm00001d020593::7:123992562-123994563(-)
Zm00001d025268::10:111871703-111873704(-)
Zm00001d024947::10:96362815-96364816(-)
Zm00001d011471::8:151427491-151429492(-)
Zm00001d010458::8:116147095-116149096(-)
Zm00001d002386::2:11645939-11647940(-)
Zm00001d023797::10:21894715-21896716(+)
Zm00001d029842::1:89645329-89647330(-)
Zm00001d029347::1:66822045-66824046(+)
Zm00001d045084::9:12040936-12042937(+)
Zm00001d037247::6:117814122-117816123(+)
Zm00001d016770::5:175419467-175421468(-)
Zm00001d014876::5:66779461-66781462(-)
Zm00001d028213::1:26609254-26611255(-)
Zm00001d011943::8:164880897-164882898(+)
Zm00001d026396::10:145148350-145150351(-)
Zm00001d021299::7:148221232-148223233(+)
Zm00001d005281::2:167624490-167626491(+)
Zm00001d013329::5:8761347-8763348(+)
Zm00001d015999::5:138467179-138469180(+)
Zm00001d018328::5:218512689-218514690(+)
Zm00001d053024::4:209798523-209800524(+)
Zm00001d003691::2:54564417-54566418(-)
Zm00001d040154::3:29458236-29460237(-)
Zm00001d042504::3:169717083-169719084(-)
Zm00001d015311::5:84031644-84033645(-)
Zm00001d017047::5:183748869-183750870(-)
Zm00001d010460::8:116273352-116275353(-)
Zm00001d028608::1:40711507-40713508(+)
Zm00001d018754::7:4278245-4280246(+)
Zm00001d051599::4:164090177-164092178(-)
Zm00001d011286::8:145834883-145836884(-)
Zm00001d010135::8:100960275-100962276(+)
Zm00001d049643::4:38577438-38579439(+)
Zm00001d037852::6:139762697-139764698(+)
Zm00001d044685::3:234866847-234868848(-)
Zm00001d039095::6:169959155-169961156(-)
Zm00001d036108::6:72490375-72492376(-)
Zm00001d017566::5:199760499-199762500(+)
Zm00001d003572::2:48490684-48492685(-)
Zm00001d028718::1:44179740-44181741(-)
Zm00001d027512::1:7152067-7154068(-)
Zm00001d009874::8:86636011-86638012(+)
Zm00001d017810::5:207496655-207498656(-)
Zm00001d013712::5:18272275-18274276(-)
Zm00001d024143::10:49100328-49102329(+)
Zm00001d006189::2:201031850-201033851(-)
Zm00001d010671::8:123806820-123808821(+)
Zm00001d038823::6:165272220-165274221(+)
Zm00001d013470::5:12391740-12393741(-)
Zm00001d010220::8:104636042-104638043(-)
Zm00001d031942::1:207635107-207637108(+)
Zm00001d009749::8:79540245-79542246(+)
Zm00001d043063::3:187952205-187954206(-)
Zm00001d016942::5:180643024-180645025(+)
Zm00001d044156::3:220680244-220682245(-)
Zm00001d040014::3:22984460-22986461(+)
Zm00001d052266::4:185253660-185255661(-)
Zm00001d005839::2:190538182-190540183(-)
Zm00001d031854::1:204235026-204237027(+)
Zm00001d007151::2:223363901-223365902(+)
Zm00001d048998::4:12008680-12010681(+)
Zm00001d052237::4:184292135-184294136(-)
Zm00001d039138::6:170945268-170947269(+)
Zm00001d009997::8:93878563-93880564(-)
Zm00001d033246::1:255862802-255864803(+)
Zm00001d006102::2:198171698-198173699(-)
Zm00001d031639::1:197104092-197106093(+)
Zm00001d011444::8:150550949-150552950(+)
Zm00001d020920::7:136531227-136533228(-)
Zm00001d025126::10:105631562-105633563(+)
Zm00001d014988::5:71246169-71248170(+)
Zm00001d030299::1:120672241-120674242(+)
Zm00001d036382::6:86303201-86305202(-)
Zm00001d037483::6:126836992-126838993(-)
Zm00001d004260::2:97691703-97693704(-)
Zm00001d028255::1:28064526-28066527(+)
Zm00001d036410::6:87199239-87201240(-)
Zm00001d040730::3:60564858-60566859(+)
Zm00001d034555::1:296174130-296176131(+)
Zm00001d029004::1:54450403-54452404(+)
Zm00001d012448::8:174723075-174725076(-)
Zm00001d054070::4:245863332-245865333(+)
Zm00001d031518::1:192613921-192615922(+)
Zm00001d033707::1:271817562-271819563(-)
Zm00001d052673::4:196891702-196893703(+)
Zm00001d046576::9:96775869-96777870(-)
Zm00001d044657::3:234222631-234224632(+)
Zm00001d039499::3:6013520-6015521(-)
Zm00001d032560::1:230531097-230533098(-)
Zm00001d053754::4:240515866-240517867(+)
Zm00001d007947::2:243853685-243855686(+)
Zm00001d031511::1:192367284-192369285(-)
Zm00001d029481::1:72569342-72571343(-)
Zm00001d029671::1:82080204-82082205(-)
Zm00001d028868::1:49092532-49094533(-)
Zm00001d045729::9:35622806-35624807(+)
Zm00001d051951::4:175146242-175148243(+)
Zm00001d014324::5:41029707-41031708(+)
Zm00001d052961::4:206357861-206359862(-)
Zm00001d005301::2:168546219-168548220(-)
Zm00001d027400::1:4406184-4408185(-)
Zm00001d017580::5:200600186-200602187(-)
Zm00001d003076::2:31279203-31281204(+)
Zm00001d049738::4:42138671-42140672(+)
Zm00001d038371::6:155678082-155680083(-)
Zm00001d013052::5:3880066-3882067(+)
Zm00001d045076::9:11784200-11786201(-)
Zm00001d037968::6:143836487-143838488(-)
Zm00001d024160::10:51326670-51328671(-)
Zm00001d025689::10:126294361-126296362(-)
Zm00001d004626::2:122678685-122680686(-)
Zm00001d030172::1:110347608-110349609(-)
Zm00001d041853::3:140873924-140875925(+)
Zm00001d020487::7:118585286-118587287(+)
Zm00001d019056::7:14365471-14367472(-)
Zm00001d033492::1:264207075-264209076(+)
Zm00001d016274::5:155137710-155139711(-)
Zm00001d051976::4:175730029-175732030(-)
Zm00001d039817::3:15765358-15767359(+)
Zm00001d047104::9:118715621-118717622(-)
Zm00001d029973::1:97095736-97097737(+)
Zm00001d008986::8:28670002-28672003(-)
Zm00001d026106::10:138572485-138574486(-)
Zm00001d018408::5:220201897-220203898(+)
Zm00001d038613::6:160916934-160918935(-)
Zm00001d044605::3:233293017-233295018(-)
Zm00001d009702::8:76428375-76430376(-)
Zm00001d049730::4:41759913-41761914(+)
Zm00001d049133::4:17068618-17070619(+)
Zm00001d038513::6:159015418-159017419(+)
Zm00001d030019::1:99938830-99940831(+)
Zm00001d017583::5:200658410-200660411(-)
Zm00001d028417::1:34223088-34225089(-)
Zm00001d036867::6:104871200-104873201(-)
Zm00001d027484::1:6300439-6302440(-)
Zm00001d026354::10:144150799-144152800(+)
Zm00001d037576::6:130115211-130117212(+)
Zm00001d045723::9:35116442-35118443(+)
Zm00001d022036::7:168372967-168374968(-)
Zm00001d029352::1:67043385-67045386(-)
Zm00001d028909::1:50717801-50719802(+)
Zm00001d051592::4:163980650-163982651(-)
Zm00001d034876::1:304511276-304513277(-)
Zm00001d019850::7:69638391-69640392(-)
Zm00001d021963::7:167207382-167209383(-)
Zm00001d026421::10:145449296-145451297(+)
Zm00001d027967::1:18521178-18523179(+)
Zm00001d039155::6:171176392-171178393(+)
Zm00001d009878::8:86797615-86799616(-)
Zm00001d018133::5:215033160-215035161(+)
Zm00001d017698::5:204490007-204492008(-)
Zm00001d037100::6:112266217-112268218(+)
Zm00001d017019::5:182804635-182806636(-)
Zm00001d022393::7:176668099-176670100(-)
Zm00001d026371::10:144456505-144458506(+)
Zm00001d045540::9:25850724-25852725(+)
Zm00001d002835::2:24252971-24254972(-)
Zm00001d049092::4:15806387-15808388(-)
Zm00001d013824::5:21485104-21487105(+)
Zm00001d010375::8:111875034-111877035(+)
Zm00001d051964::4:175483094-175485095(+)
Zm00001d028011::1:20292557-20294558(-)
Zm00001d032561::1:230531097-230533098(-)
Zm00001d007087::2:221945266-221947267(+)
Zm00001d017647::5:202991524-202993525(-)
Zm00001d034431::1:292891677-292893678(-)
Zm00001d049442::4:30463674-30465675(+)
Zm00001d033753::1:272919333-272921334(-)
Zm00001d053095::4:213514513-213516514(+)
Zm00001d017952::5:210779907-210781908(+)
Zm00001d011963::8:165265220-165267221(+)
Zm00001d037169::6:114660913-114662914(+)
Zm00001d029887::1:92232177-92234178(-)
Zm00001d023333::10:3620509-3622510(-)
Zm00001d050824::4:124818686-124820687(+)
Zm00001d031531::1:192996252-192998253(-)
Zm00001d030874::1:164820261-164822262(+)
Zm00001d042560::3:171823399-171825400(-)
Zm00001d009074::8:34605458-34607459(+)
Zm00001d032526::1:229500134-229502135(+)
Zm00001d025018::10:99916106-99918107(+)
Zm00001d038333::6:154785767-154787768(-)
Zm00001d032875::1:241221597-241223598(-)
Zm00001d037550::6:129100372-129102373(+)
Zm00001d002325::2:10324429-10326430(-)
Zm00001d023557::10:10163412-10165413(-)
Zm00001d017142::5:186725105-186727106(-)
Zm00001d014618::5:55874207-55876208(+)
Zm00001d043615::3:205272802-205274803(+)
Zm00001d019981::7:81820496-81822497(+)
Zm00001d051702::4:167215730-167217731(+)
Zm00001d012603::8:177065794-177067795(-)
Zm00001d039703::3:12600259-12602260(-)
Zm00001d048680::4:3203808-3205809(-)
Zm00001d027760::1:13022112-13024113(+)
Zm00001d019108::7:17214963-17216964(+)
Zm00001d012890::5:1621683-1623684(-)
Zm00001d013999::5:28085415-28087416(+)
Zm00001d029561::1:76223801-76225802(-)
Zm00001d026445::10:145968788-145970789(+)
Zm00001d037051::6:110496326-110498327(+)
Zm00001d043452::3:200463750-200465751(-)
Zm00001d028889::1:49801018-49803019(+)
Zm00001d018756::7:4288551-4290552(+)
Zm00001d044814::9:3483322-3485323(+)
Zm00001d051977::4:175736675-175738676(+)
Zm00001d031954::1:207944763-207946764(+)
Zm00001d043305::3:195445933-195447934(-)
Zm00001d010094::8:99104236-99106237(+)
Zm00001d038600::6:160740839-160742840(-)
Zm00001d028484::1:36587021-36589022(+)
Zm00001d012141::8:168730515-168732516(+)
Zm00001d020188::7:98548894-98550895(-)
Zm00001d037808::6:138484109-138486110(-)
Zm00001d029441::1:70617619-70619620(+)
Zm00001d003646::2:51776756-51778757(+)
Zm00001d049210::4:20787561-20789562(+)
Zm00001d023278::10:2026406-2028407(+)
Zm00001d051916::4:174618970-174620971(-)
Zm00001d028244::1:27839403-27841404(-)
Zm00001d030072::1:103372265-103374266(+)
Zm00001d027401::1:4425331-4427332(-)
Zm00001d011546::8:154182657-154184658(-)
Zm00001d049610::4:37576737-37578738(-)
Zm00001d018330::5:218527762-218529763(-)
Zm00001d047965::9:146539134-146541135(+)
Zm00001d052439::4:190082728-190084729(-)
Zm00001d045059::9:11297541-11299542(+)
Zm00001d038023::6:145531125-145533126(-)
Zm00001d005882::2:191722300-191724301(+)
Zm00001d041330::3:112429864-112431865(+)
Zm00001d009494::8:67183875-67185876(+)
Zm00001d043453::3:200465645-200467646(-)
Zm00001d025946::10:134455985-134457986(+)
Zm00001d014911::5:67877186-67879187(-)
Zm00001d014818::5:64435416-64437417(-)
Zm00001d029577::1:77397143-77399144(+)
Zm00001d036573::6:93290836-93292837(+)
Zm00001d042929::3:184348338-184350339(+)
Zm00001d052124::4:180350639-180352640(+)
Zm00001d041495::3:124128413-124130414(+)
Zm00001d044116::3:219698672-219700673(-)
Zm00001d004359::2:106094023-106096024(-)
Zm00001d045571::9:27015781-27017782(+)
Zm00001d036949::6:107111559-107113560(+)
Zm00001d032363::1:224035431-224037432(-)
Zm00001d041769::3:136877112-136879113(-)
Zm00001d038248::6:152316145-152318146(-)
Zm00001d010119::8:99979784-99981785(+)
Zm00001d034776::1:301954545-301956546(+)
Zm00001d047753::9:140905738-140907739(+)
Zm00001d037875::6:140725374-140727375(-)
Zm00001d034415::1:292331981-292333982(-)
Zm00001d020891::7:135619504-135621505(-)
Zm00001d008875::8:23554172-23556173(-)
Zm00001d025661::10:125343960-125345961(+)
Zm00001d013435::5:11294023-11296024(+)
Zm00001d042266::3:158050662-158052663(+)
Zm00001d044110::3:219544851-219546852(-)
Zm00001d021420::7:151699375-151701376(+)
Zm00001d050723::4:118822421-118824422(-)
Zm00001d019462::7:34957413-34959414(-)
Zm00001d036242::6:79176406-79178407(+)
Zm00001d038993::6:168345386-168347387(-)
Zm00001d018178::5:215871142-215873143(-)
Zm00001d028380::1:32676884-32678885(+)
Zm00001d045812::9:40939027-40941028(-)
Zm00001d027878::1:16360017-16362018(-)
Zm00001d044665::3:234409198-234411199(+)
Zm00001d049077::4:14985677-14987678(+)
Zm00001d043835::3:211256739-211258740(+)
Zm00001d045154::9:14549295-14551296(+)
Zm00001d044060::3:218231249-218233250(+)
Zm00001d013861::5:23153038-23155039(+)
Zm00001d003382::2:42356054-42358055(-)
Zm00001d012154::8:169025571-169027572(-)
Zm00001d011431::8:150344679-150346680(+)
Zm00001d003974::2:72984594-72986595(+)
Zm00001d014912::5:67961258-67963259(-)
Zm00001d051817::4:170465222-170467223(+)
Zm00001d021596::7:157697786-157699787(-)
Zm00001d011253::8:144628202-144630203(-)
Zm00001d005423::2:173514704-173516705(+)
Zm00001d047423::9:129609381-129611382(-)
Zm00001d011741::8:160443844-160445845(-)
Zm00001d028803::1:46858186-46860187(-)
Zm00001d047069::9:117203391-117205392(+)
Zm00001d003620::2:50643374-50645375(+)
Zm00001d002688::2:19318727-19320728(+)
Zm00001d051965::4:175515743-175517744(+)
Zm00001d048211::9:152566896-152568897(+)
Zm00001d013289::5:7920031-7922032(-)
Zm00001d032111::1:213311843-213313844(+)
Zm00001d007839::2:240605189-240607190(+)
Zm00001d007507::2:233447069-233449070(+)
Zm00001d051959::4:175345919-175347920(+)
Zm00001d040667::3:57061509-57063510(-)
Zm00001d027622::1:9227262-9229263(+)
Zm00001d049550::4:34373481-34375482(+)
Zm00001d037836::6:139237030-139239031(+)
Zm00001d008934::8:25930163-25932164(-)
Zm00001d016477::5:163950775-163952776(-)
Zm00001d034615::1:297859172-297861173(-)
Zm00001d034083::1:283632892-283634893(+)
Zm00001d053825::4:241810582-241812583(-)
Zm00001d015197::5:78931798-78933799(+)
Zm00001d027355::1:3571978-3573979(+)
Zm00001d009779::8:80644208-80646209(+)
Zm00001d042473::3:168826990-168828991(-)
Zm00001d025008::10:99431759-99433760(-)
Zm00001d052003::4:176259589-176261590(+)
Zm00001d008212::8:1358563-1360564(-)
Zm00001d008440::8:8698027-8700028(+)
Zm00001d032069::1:211228316-211230317(+)
Zm00001d054052::4:245602174-245604175(+)
Zm00001d020629::7:125591747-125593748(+)
Zm00001d032556::1:230438638-230440639(+)
Zm00001d017646::5:202983852-202985853(-)
Zm00001d042343::3:162171138-162173139(+)
Zm00001d042059::3:149113364-149115365(-)
Zm00001d017675::5:203825374-203827375(+)
Zm00001d013828::5:21544881-21546882(+)
Zm00001d004414::2:110344500-110346501(-)
Zm00001d005552::2:178280861-178282862(-)
Zm00001d044763::9:1780324-1782325(-)
Zm00001d034773::1:301811900-301813901(+)
Zm00001d007397::2:230758860-230760861(+)
Zm00001d044089::3:218786616-218788617(+)
Zm00001d021646::7:158969189-158971190(-)
Zm00001d009373::8:60722268-60724269(+)
Zm00001d051961::4:175381900-175383901(+)
Zm00001d033566::1:267281808-267283809(+)
Zm00001d017151::5:187078434-187080435(-)
Zm00001d012527::8:176102581-176104582(+)
Zm00001d041240::3:107746773-107748774(+)
Zm00001d053565::4:234502876-234504877(+)
Zm00001d035528::6:31149579-31151580(+)
Zm00001d030305::1:121210310-121212311(+)
Zm00001d053891::4:243141779-243143780(+)
Zm00001d029782::1:86640907-86642908(-)
Zm00001d006100::2:198159268-198161269(-)
Zm00001d047581::9:136330235-136332236(-)
Zm00001d012884::5:1586405-1588406(+)
Zm00001d045321::9:18927230-18929231(-)
Zm00001d036360::6:85711334-85713335(+)
Zm00001d004086::2:81415420-81417421(-)
Zm00001d010772::8:127430919-127432920(-)
Zm00001d011931::8:164803055-164805056(+)
Zm00001d032163::1:215125207-215127208(-)
Zm00001d027527::1:7459037-7461038(-)
Zm00001d045483::9:24104531-24106532(-)
Zm00001d051495::4:160373415-160375416(+)
Zm00001d017168::5:187803676-187805677(+)
Zm00001d054063::4:245758216-245760217(+)
Zm00001d049785::4:44632075-44634076(+)
Zm00001d051015::4:137042414-137044415(-)
Zm00001d049737::4:42138781-42140782(-)
Zm00001d047255::9:124476456-124478457(+)
Zm00001d050748::4:120554553-120556554(-)
Zm00001d049252::4:22935100-22937101(-)
Zm00001d046477::9:91673321-91675322(+)
Zm00001d051223::4:149063123-149065124(-)
Zm00001d022176::7:171751146-171753147(-)
Zm00001d002829::2:24059016-24061017(+)
Zm00001d018651::7:1793082-1795083(-)
Zm00001d037724::6:135238617-135240618(+)
Zm00001d016298::5:156111955-156113956(-)
Zm00001d018042::5:212710799-212712800(+)
Zm00001d009330::8:56637298-56639299(-)
Zm00001d036522::6:91174901-91176902(+)
Zm00001d027544::1:7990703-7992704(-)
Zm00001d028384::1:32800410-32802411(+)
Zm00001d002669::2:18828990-18830991(+)
Zm00001d036537::6:91404772-91406773(-)
Zm00001d020419::7:112900868-112902869(+)
Zm00001d038591::6:160601062-160603063(+)
Zm00001d040544::3:48920960-48922961(+)
Zm00001d031460::1:191031098-191033099(+)
Zm00001d003945::2:71040199-71042200(-)
Zm00001d013290::5:7921561-7923562(+)
Zm00001d005485::2:175612552-175614553(-)
Zm00001d011976::8:165535601-165537602(+)
Zm00001d033367::1:260531062-260533063(+)
Zm00001d044127::3:219921855-219923856(-)
Zm00001d029837::1:89481616-89483617(+)
Zm00001d048622::4:1525317-1527318(+)
Zm00001d039072::6:169552328-169554329(-)
Zm00001d008439::8:8698242-8700243(-)
Zm00001d005627::2:181164485-181166486(+)
Zm00001d004854::2:144678788-144680789(-)
Zm00001d049736::4:42109893-42111894(-)
Zm00001d027319::1:2868206-2870207(+)
Zm00001d021891::7:165503664-165505665(+)
Zm00001d015131::5:76703141-76705142(+)
Zm00001d045347::9:19264621-19266622(-)
Zm00001d038577::6:160385063-160387064(+)
Zm00001d039176::6:171828322-171830323(-)
Zm00001d009940::8:90900188-90902189(-)
Zm00001d018359::5:219160755-219162756(-)
Zm00001d030348::1:124404958-124406959(-)
Zm00001d003110::2:32544035-32546036(-)
Zm00001d052487::4:191153422-191155423(+)
Zm00001d022071::7:169433558-169435559(-)
Zm00001d049826::4:46707432-46709433(-)
Zm00001d017386::5:194081385-194083386(-)
Zm00001d021945::7:166724811-166726812(-)
Zm00001d021729::7:161581575-161583576(-)
Zm00001d019542::7:41601095-41603096(-)
Zm00001d021430::7:151967190-151969191(+)
Zm00001d020664::7:127262446-127264447(+)
Zm00001d023732::10:17743258-17745259(+)
Zm00001d046706::9:103021475-103023476(+)
Zm00001d048822::4:6012029-6014030(-)
Zm00001d035313::6:20659971-20661972(+)
Zm00001d008372::8:6686019-6688020(+)
Zm00001d028921::1:51587641-51589642(+)
Zm00001d035254::6:17431243-17433244(+)
Zm00001d029520::1:74270510-74272511(+)
Zm00001d038250::6:152372809-152374810(-)
Zm00001d051516::4:161111585-161113586(-)
Zm00001d011426::8:150211251-150213252(-)
Zm00001d044733::9:697999-700000(+)
Zm00001d015314::5:84280539-84282540(-)
Zm00001d021012::7:140466368-140468369(-)
Zm00001d049331::4:26802806-26804807(-)
Zm00001d050200::4:73312607-73314608(+)
Zm00001d010105::8:99266978-99268979(+)
Zm00001d034885::1:304669908-304671909(-)
Zm00001d052624::4:195163491-195165492(-)
Zm00001d047006::9:115020109-115022110(+)
Zm00001d009439::8:64586726-64588727(+)
Zm00001d004200::2:91148137-91150138(+)
Zm00001d051180::4:147450122-147452123(-)
Zm00001d005391::2:172033943-172035944(-)
Zm00001d004023::2:76330602-76332603(-)
Zm00001d006565::2:211026780-211028781(+)
Zm00001d025706::10:126888342-126890343(-)
Zm00001d023979::10:33926208-33928209(-)
Zm00001d028160::1:24593211-24595212(-)
Zm00001d014602::5:54873805-54875806(-)
Zm00001d051963::4:175448488-175450489(+)
Zm00001d024861::10:91048214-91050215(-)
Zm00001d017298::5:192063472-192065473(-)
Zm00001d018535::5:222630620-222632621(-)
Zm00001d037386::6:124049188-124051189(-)
Zm00001d014601::5:54850920-54852921(-)
Zm00001d048204::9:152403240-152405241(+)
Zm00001d045938::9:47971267-47973268(-)
Zm00001d048215::9:152593375-152595376(+)
Zm00001d014993::5:71289173-71291174(-)
Zm00001d010880::8:131985031-131987032(+)
Zm00001d020528::7:120944273-120946274(-)
Zm00001d006059::2:196802227-196804228(-)
Zm00001d043965::3:215167654-215169655(-)
Zm00001d011511::8:152920924-152922925(+)
Zm00001d022436::7:177670818-177672819(+)
Zm00001d050465::4:90607993-90609994(+)
Zm00001d019453::7:34423523-34425524(-)
Zm00001d015689::5:107845872-107847873(+)
Zm00001d038134::6:148983708-148985709(-)
Zm00001d049217::4:21135791-21137792(+)
Zm00001d012560::8:176647312-176649313(+)
Zm00001d014673::5:58595082-58597083(-)
Zm00001d032552::1:230243409-230245410(-)
Zm00001d013433::5:11294023-11296024(+)
Zm00001d010102::8:99200840-99202841(-)
Zm00001d013182::5:6083239-6085240(-)
Zm00001d048079::9:149451662-149453663(-)
Zm00001d013428::5:11200516-11202517(-)
Zm00001d034554::1:296100002-296102003(-)
Zm00001d051021::4:137418977-137420978(-)
Zm00001d030101::1:105701509-105703510(-)
Zm00001d033005::1:246792360-246794361(-)
Zm00001d005969::2:194252186-194254187(+)
Zm00001d043215::3:192102845-192104846(-)
Zm00001d037832::6:139100814-139102815(-)
Zm00001d030981::1:171563038-171565039(+)
Zm00001d027839::1:14752683-14754684(+)
Zm00001d024759::10:86576006-86578007(-)
Zm00001d007623::2:236369234-236371235(+)
Zm00001d046564::9:96084489-96086490(+)
Zm00001d015759::5:116973437-116975438(-)
Zm00001d007267::2:226143197-226145198(-)
Zm00001d039418::3:3843916-3845917(-)
Zm00001d017112::5:185777178-185779179(-)
Zm00001d021521::7:155087886-155089887(+)
Zm00001d013863::5:23268199-23270200(-)
Zm00001d001973::2:3731657-3733658(-)
Zm00001d043734::3:208685074-208687075(+)
Zm00001d002333::2:10499718-10501719(+)
Zm00001d032979::1:245558764-245560765(+)
Zm00001d002419::2:12302711-12304712(-)
Zm00001d004392::2:108535071-108537072(-)
Zm00001d023901::10:27250029-27252030(+)
Zm00001d008323::8:5209321-5211322(+)
Zm00001d019060::7:14493199-14495200(+)
Zm00001d032279::1:220043310-220045311(-)
Zm00001d033231::1:255264745-255266746(+)
Zm00001d042306::3:160114593-160116594(+)
Zm00001d038543::6:159658731-159660732(-)
Zm00001d002360::2:10839050-10841051(-)
Zm00001d048709::4:3831829-3833830(+)
Zm00001d012079::8:167760031-167762032(-)
Zm00001d005479::2:175572312-175574313(+)
Zm00001d053952::4:244165394-244167395(+)
Zm00001d018887::7:8359615-8361616(-)
Zm00001d022050::7:169038848-169040849(+)
Zm00001d039404::3:3473941-3475942(+)
Zm00001d010466::8:116654086-116656087(-)
Zm00001d020971::7:138220663-138222664(-)
Zm00001d037492::6:127208748-127210749(+)
Zm00001d020989::7:139573698-139575699(+)
Zm00001d025654::10:125149247-125151248(-)
Zm00001d048560::9:158683626-158685627(-)
Zm00001d010763::8:127327613-127329614(-)
Zm00001d039662::3:11020897-11022898(+)
Zm00001d036422::6:87790550-87792551(+)
```
