## Supplementary material for "A comprehensive map of preferentially located motifs reveals distinct proximal *cis*-regulatory elements in plants": TAAACC_containing_gene_set.txt

```
#Occurences of TAAACC between -35 and -27 (positions relative to the transcription start site)
#244 sequences with TAAACC in this interval
#0.94% of the sequences in promoter set with TAAACC (set with 25847 sequences)
Zm00001d037550::6:129100372-129102373(+)
Zm00001d010667::8:123643171-123645172(-)
Zm00001d039703::3:12600259-12602260(-)
Zm00001d043453::3:200465645-200467646(-)
Zm00001d021608::7:158029891-158031892(-)
Zm00001d040314::3:37616667-37618668(+)
Zm00001d045088::9:12094060-12096061(+)
Zm00001d017783::5:206690259-206692260(+)
Zm00001d036567::6:92810819-92812820(-)
Zm00001d031696::1:198746581-198748582(+)
Zm00001d018577::5:223601389-223603390(-)
Zm00001d027512::1:7152067-7154068(-)
Zm00001d028011::1:20292557-20294558(-)
Zm00001d043614::3:205239683-205241684(+)
Zm00001d018756::7:4288551-4290552(+)
Zm00001d008574::8:13347192-13349193(+)
Zm00001d017293::5:192001920-192003921(+)
Zm00001d013828::5:21544881-21546882(+)
Zm00001d039711::3:12757433-12759434(+)
Zm00001d029481::1:72569342-72571343(-)
Zm00001d007623::2:236369234-236371235(+)
Zm00001d049437::4:30243270-30245271(+)
Zm00001d008439::8:8698242-8700243(-)
Zm00001d024947::10:96362815-96364816(-)
Zm00001d026421::10:145449296-145451297(+)
Zm00001d049441::4:30373090-30375091(-)
Zm00001d046231::9:73634920-73636921(-)
Zm00001d014324::5:41029707-41031708(+)
Zm00001d027967::1:18521178-18523179(+)
Zm00001d048822::4:6012029-6014030(-)
Zm00001d031514::1:192436956-192438957(-)
Zm00001d019163::7:19749269-19751270(+)
Zm00001d048215::9:152593375-152595376(+)
Zm00001d010877::8:131818218-131820219(+)
Zm00001d024614::10:80366673-80368674(-)
Zm00001d003572::2:48490684-48492685(-)
Zm00001d030874::1:164820261-164822262(+)
Zm00001d044267::3:223385660-223387661(-)
Zm00001d043965::3:215167654-215169655(-)
Zm00001d029386::1:68536470-68538471(+)
Zm00001d017647::5:202991524-202993525(-)
Zm00001d012141::8:168730515-168732516(+)
Zm00001d017583::5:200658410-200660411(-)
Zm00001d023929::10:29153673-29155674(-)
Zm00001d040014::3:22984460-22986461(+)
Zm00001d024889::10:93007310-93009311(+)
Zm00001d025008::10:99431759-99433760(-)
Zm00001d051965::4:175515743-175517744(+)
Zm00001d022071::7:169433558-169435559(-)
Zm00001d026445::10:145968788-145970789(+)
Zm00001d030072::1:103372265-103374266(+)
Zm00001d009330::8:56637298-56639299(-)
Zm00001d031511::1:192367284-192369285(-)
Zm00001d037100::6:112266217-112268218(+)
Zm00001d033246::1:255862802-255864803(+)
Zm00001d008986::8:28670002-28672003(-)
Zm00001d048284::9:153883349-153885350(-)
Zm00001d014601::5:54850920-54852921(-)
Zm00001d014876::5:66779461-66781462(-)
Zm00001d012884::5:1586405-1588406(+)
Zm00001d048680::4:3203808-3205809(-)
Zm00001d014602::5:54873805-54875806(-)
Zm00001d021646::7:158969189-158971190(-)
Zm00001d049133::4:17068618-17070619(+)
Zm00001d047255::9:124476456-124478457(+)
Zm00001d027527::1:7459037-7461038(-)
Zm00001d009997::8:93878563-93880564(-)
Zm00001d043734::3:208685074-208687075(+)
Zm00001d007745::2:238612992-238614993(-)
Zm00001d047581::9:136330235-136332236(-)
Zm00001d013824::5:21485104-21487105(+)
Zm00001d033981::1:279985685-279987686(-)
Zm00001d005281::2:167624490-167626491(+)
Zm00001d012818::5:843539-845540(+)
Zm00001d043235::3:192720793-192722794(-)
Zm00001d049077::4:14985677-14987678(+)
Zm00001d053952::4:244165394-244167395(+)
Zm00001d026106::10:138572485-138574486(-)
Zm00001d047814::9:142499548-142501549(-)
Zm00001d004392::2:108535071-108537072(-)
Zm00001d053565::4:234502876-234504877(+)
Zm00001d046786::9:105956759-105958760(-)
Zm00001d021945::7:166724811-166726812(-)
Zm00001d049141::4:17573902-17575903(+)
Zm00001d017566::5:199760499-199762500(+)
Zm00001d030342::1:123467303-123469304(-)
Zm00001d018730::7:3300878-3302879(+)
Zm00001d038248::6:152316145-152318146(-)
Zm00001d005552::2:178280861-178282862(-)
Zm00001d030101::1:105701509-105703510(-)
Zm00001d007341::2:229192298-229194299(+)
Zm00001d051916::4:174618970-174620971(-)
Zm00001d043835::3:211256739-211258740(+)
Zm00001d024759::10:86576006-86578007(-)
Zm00001d051961::4:175381900-175383901(+)
Zm00001d049423::4:29988348-29990349(+)
Zm00001d042266::3:158050662-158052663(+)
Zm00001d038290::6:153558066-153560067(-)
Zm00001d010220::8:104636042-104638043(-)
Zm00001d051223::4:149063123-149065124(-)
Zm00001d021420::7:151699375-151701376(+)
Zm00001d028384::1:32800410-32802411(+)
Zm00001d045221::9:16491574-16493575(-)
Zm00001d037386::6:124049188-124051189(-)
Zm00001d015689::5:107845872-107847873(+)
Zm00001d053891::4:243141779-243143780(+)
Zm00001d035313::6:20659971-20661972(+)
Zm00001d037852::6:139762697-139764698(+)
Zm00001d052624::4:195163491-195165492(-)
Zm00001d041495::3:124128413-124130414(+)
Zm00001d034083::1:283632892-283634893(+)
Zm00001d036981::6:108200767-108202768(+)
Zm00001d006315::2:204316023-204318024(-)
Zm00001d051964::4:175483094-175485095(+)
Zm00001d020629::7:125591747-125593748(+)
Zm00001d029347::1:66822045-66824046(+)
Zm00001d013861::5:23153038-23155039(+)
Zm00001d051495::4:160373415-160375416(+)
Zm00001d054063::4:245758216-245760217(+)
Zm00001d038506::6:158829085-158831086(-)
Zm00001d017168::5:187803676-187805677(+)
Zm00001d002325::2:10324429-10326430(-)
Zm00001d017386::5:194081385-194083386(-)
Zm00001d030019::1:99938830-99940831(+)
Zm00001d020188::7:98548894-98550895(-)
Zm00001d011253::8:144628202-144630203(-)
Zm00001d051977::4:175736675-175738676(+)
Zm00001d052266::4:185253660-185255661(-)
Zm00001d033231::1:255264745-255266746(+)
Zm00001d051963::4:175448488-175450489(+)
Zm00001d049652::4:38770864-38772865(-)
Zm00001d030697::1:154092126-154094127(-)
Zm00001d031602::1:195957118-195959119(+)
Zm00001d034555::1:296174130-296176131(+)
Zm00001d040667::3:57061509-57063510(-)
Zm00001d032279::1:220043310-220045311(-)
Zm00001d005969::2:194252186-194254187(+)
Zm00001d016298::5:156111955-156113956(-)
Zm00001d053191::4:219103645-219105646(+)
Zm00001d031665::1:198080368-198082369(-)
Zm00001d025661::10:125343960-125345961(+)
Zm00001d017698::5:204490007-204492008(-)
Zm00001d044685::3:234866847-234868848(-)
Zm00001d020487::7:118585286-118587287(+)
Zm00001d036410::6:87199239-87201240(-)
Zm00001d024016::10:37076236-37078237(+)
Zm00001d011930::8:164803286-164805287(-)
Zm00001d010135::8:100960275-100962276(+)
Zm00001d047006::9:115020109-115022110(+)
Zm00001d019434::7:33734752-33736753(-)
Zm00001d006100::2:198159268-198161269(-)
Zm00001d029497::1:73246277-73248278(-)
Zm00001d009074::8:34605458-34607459(+)
Zm00001d032552::1:230243409-230245410(-)
Zm00001d028608::1:40711507-40713508(+)
Zm00001d049826::4:46707432-46709433(-)
Zm00001d043202::3:191441492-191443493(-)
Zm00001d018359::5:219160755-219162756(-)
Zm00001d029671::1:82080204-82082205(-)
Zm00001d038823::6:165272220-165274221(+)
Zm00001d029842::1:89645329-89647330(-)
Zm00001d048101::9:150206037-150208038(-)
Zm00001d022036::7:168372967-168374968(-)
Zm00001d049737::4:42138781-42140782(-)
Zm00001d014673::5:58595082-58597083(-)
Zm00001d015172::5:78379980-78381981(-)
Zm00001d031531::1:192996252-192998253(-)
Zm00001d028921::1:51587641-51589642(+)
Zm00001d028484::1:36587021-36589022(+)
Zm00001d020664::7:127262446-127264447(+)
Zm00001d012603::8:177065794-177067795(-)
Zm00001d028509::1:37474355-37476356(+)
Zm00001d019060::7:14493199-14495200(+)
Zm00001d031854::1:204235026-204237027(+)
Zm00001d010880::8:131985031-131987032(+)
Zm00001d005882::2:191722300-191724301(+)
Zm00001d053986::4:244607817-244609818(-)
Zm00001d052961::4:206357861-206359862(-)
Zm00001d028601::1:40427258-40429259(+)
Zm00001d002629::2:17325157-17327158(+)
Zm00001d005847::2:190760153-190762154(+)
Zm00001d011444::8:150550949-150552950(+)
Zm00001d036168::6:75654751-75656752(-)
Zm00001d018651::7:1793082-1795083(-)
Zm00001d014993::5:71289173-71291174(-)
Zm00001d005627::2:181164485-181166486(+)
Zm00001d033367::1:260531062-260533063(+)
Zm00001d031518::1:192613921-192615922(+)
Zm00001d037247::6:117814122-117816123(+)
Zm00001d009626::8:73806308-73808309(-)
Zm00001d033572::1:267364066-267366067(-)
Zm00001d036609::6:94234300-94236301(+)
Zm00001d044110::3:219544851-219546852(-)
Zm00001d029887::1:92232177-92234178(-)
Zm00001d009702::8:76428375-76430376(-)
Zm00001d019108::7:17214963-17216964(+)
Zm00001d029577::1:77397143-77399144(+)
Zm00001d007365::2:229752721-229754722(+)
Zm00001d016477::5:163950775-163952776(-)
Zm00001d028213::1:26609254-26611255(-)
Zm00001d023797::10:21894715-21896716(+)
Zm00001d049421::4:29955440-29957441(+)
Zm00001d049217::4:21135791-21137792(+)
Zm00001d017580::5:200600186-200602187(-)
Zm00001d002829::2:24059016-24061017(+)
Zm00001d013290::5:7921561-7923562(+)
Zm00001d013329::5:8761347-8763348(+)
Zm00001d045084::9:12040936-12042937(+)
Zm00001d009494::8:67183875-67185876(+)
Zm00001d046097::9:63179892-63181893(-)
Zm00001d046420::9:88584595-88586596(+)
Zm00001d003076::2:31279203-31281204(+)
Zm00001d003312::2:39758290-39760291(+)
Zm00001d008875::8:23554172-23556173(-)
Zm00001d030305::1:121210310-121212311(+)
Zm00001d022273::7:174099402-174101403(-)
Zm00001d049785::4:44632075-44634076(+)
Zm00001d021596::7:157697786-157699787(-)
Zm00001d037576::6:130115211-130117212(+)
Zm00001d006881::2:218465264-218467265(+)
Zm00001d009373::8:60722268-60724269(+)
Zm00001d020528::7:120944273-120946274(-)
Zm00001d037968::6:143836487-143838488(-)
Zm00001d052185::4:182577994-182579995(+)
Zm00001d049428::4:30060646-30062647(+)
Zm00001d051959::4:175345919-175347920(+)
Zm00001d025018::10:99916106-99918107(+)
Zm00001d034554::1:296100002-296102003(-)
Zm00001d031942::1:207635107-207637108(+)
Zm00001d042306::3:160114593-160116594(+)
Zm00001d038192::6:151107604-151109605(-)
Zm00001d011009::8:136545844-136547845(+)
Zm00001d009779::8:80644208-80646209(+)
Zm00001d005839::2:190538182-190540183(-)
Zm00001d036949::6:107111559-107113560(+)
Zm00001d043182::3:190812578-190814579(-)
Zm00001d032213::1:217291759-217293760(+)
Zm00001d020530::7:121055861-121057862(-)
Zm00001d049252::4:22935100-22937101(-)
Zm00001d028380::1:32676884-32678885(+)
Zm00001d010409::8:113366756-113368757(+)
Zm00001d022035::7:168351855-168353856(-)
Zm00001d038333::6:154785767-154787768(-)
Zm00001d050200::4:73312607-73314608(+)
```
