## Supplementary material for "A comprehensive map of preferentially located motifs reveals distinct proximal *cis*-regulatory elements in plants": TAAACCC_containing_gene_set.txt

```
#Occurences of TAAACCC between -34 and -25 (positions relative to the transcription start site)
#122 sequences with TAAACCC in this interval
#0.47% of the sequences in promoter set with TAAACCC (set with 25847 sequences)
Zm00001d048101::9:150206037-150208038(-)
Zm00001d053891::4:243141779-243143780(+)
Zm00001d052961::4:206357861-206359862(-)
Zm00001d038192::6:151107604-151109605(-)
Zm00001d037968::6:143836487-143838488(-)
Zm00001d011444::8:150550949-150552950(+)
Zm00001d026147::10:139779467-139781468(+)
Zm00001d009373::8:60722268-60724269(+)
Zm00001d025008::10:99431759-99433760(-)
Zm00001d028213::1:26609254-26611255(-)
Zm00001d019108::7:17214963-17216964(+)
Zm00001d043235::3:192720793-192722794(-)
Zm00001d005281::2:167624490-167626491(+)
Zm00001d048982::4:11450425-11452426(+)
Zm00001d049217::4:21135791-21137792(+)
Zm00001d013824::5:21485104-21487105(+)
Zm00001d047814::9:142499548-142501549(-)
Zm00001d034618::1:297939498-297941499(-)
Zm00001d031511::1:192367284-192369285(-)
Zm00001d005969::2:194252186-194254187(+)
Zm00001d014601::5:54850920-54852921(-)
Zm00001d014679::5:58660856-58662857(-)
Zm00001d027512::1:7152067-7154068(-)
Zm00001d045088::9:12094060-12096061(+)
Zm00001d052185::4:182577994-182579995(+)
Zm00001d048284::9:153883349-153885350(-)
Zm00001d002249::2:8961437-8963438(-)
Zm00001d020528::7:120944273-120946274(-)
Zm00001d033567::1:267314214-267316215(+)
Zm00001d020487::7:118585286-118587287(+)
Zm00001d007745::2:238612992-238614993(-)
Zm00001d021646::7:158969189-158971190(-)
Zm00001d017168::5:187803676-187805677(+)
Zm00001d012884::5:1586405-1588406(+)
Zm00001d037852::6:139762697-139764698(+)
Zm00001d031942::1:207635107-207637108(+)
Zm00001d012603::8:177065794-177067795(-)
Zm00001d030342::1:123467303-123469304(-)
Zm00001d047581::9:136330235-136332236(-)
Zm00001d038290::6:153558066-153560067(-)
Zm00001d038506::6:158829085-158831086(-)
Zm00001d036981::6:108200767-108202768(+)
Zm00001d021945::7:166724811-166726812(-)
Zm00001d046202::9:71567845-71569846(+)
Zm00001d006315::2:204316023-204318024(-)
Zm00001d010880::8:131985031-131987032(+)
Zm00001d022071::7:169433558-169435559(-)
Zm00001d016792::5:176052101-176054102(-)
Zm00001d026445::10:145968788-145970789(+)
Zm00001d002325::2:10324429-10326430(-)
Zm00001d014327::5:41087157-41089158(+)
Zm00001d047006::9:115020109-115022110(+)
Zm00001d037576::6:130115211-130117212(+)
Zm00001d045084::9:12040936-12042937(+)
Zm00001d028921::1:51587641-51589642(+)
Zm00001d022036::7:168372967-168374968(-)
Zm00001d018730::7:3300878-3302879(+)
Zm00001d017698::5:204490007-204492008(-)
Zm00001d034554::1:296100002-296102003(-)
Zm00001d049826::4:46707432-46709433(-)
Zm00001d009494::8:67183875-67185876(+)
Zm00001d048215::9:152593375-152595376(+)
Zm00001d009997::8:93878563-93880564(-)
Zm00001d037550::6:129100372-129102373(+)
Zm00001d028509::1:37474355-37476356(+)
Zm00001d032669::1:233721975-233723976(+)
Zm00001d020629::7:125591747-125593748(+)
Zm00001d012141::8:168730515-168732516(+)
Zm00001d032552::1:230243409-230245410(-)
Zm00001d038333::6:154785767-154787768(-)
Zm00001d014602::5:54873805-54875806(-)
Zm00001d034083::1:283632892-283634893(+)
Zm00001d027967::1:18521178-18523179(+)
Zm00001d049785::4:44632075-44634076(+)
Zm00001d024889::10:93007310-93009311(+)
Zm00001d044874::9:6094747-6096748(+)
Zm00001d049133::4:17068618-17070619(+)
Zm00001d017566::5:199760499-199762500(+)
Zm00001d017386::5:194081385-194083386(-)
Zm00001d029347::1:66822045-66824046(+)
Zm00001d019163::7:19749269-19751270(+)
Zm00001d036609::6:94234300-94236301(+)
Zm00001d014993::5:71289173-71291174(-)
Zm00001d028608::1:40711507-40713508(+)
Zm00001d009702::8:76428375-76430376(-)
Zm00001d046231::9:73634920-73636921(-)
Zm00001d041495::3:124128413-124130414(+)
Zm00001d044831::9:4431464-4433465(+)
Zm00001d042306::3:160114593-160116594(+)
Zm00001d020043::7:88468572-88470573(-)
Zm00001d016298::5:156111955-156113956(-)
Zm00001d051916::4:174618970-174620971(-)
Zm00001d022265::7:173957083-173959084(-)
Zm00001d030305::1:121210310-121212311(+)
Zm00001d018651::7:1793082-1795083(-)
Zm00001d043244::3:193002685-193004686(-)
Zm00001d018756::7:4288551-4290552(+)
Zm00001d049219::4:21200832-21202833(-)
Zm00001d008875::8:23554172-23556173(-)
Zm00001d024016::10:37076236-37078237(+)
Zm00001d042266::3:158050662-158052663(+)
Zm00001d030392::1:128916006-128918007(-)
Zm00001d046097::9:63179892-63181893(-)
Zm00001d014876::5:66779461-66781462(-)
Zm00001d017583::5:200658410-200660411(-)
Zm00001d019060::7:14493199-14495200(+)
Zm00001d028484::1:36587021-36589022(+)
Zm00001d006100::2:198159268-198161269(-)
Zm00001d052918::4:204773270-204775271(-)
Zm00001d031854::1:204235026-204237027(+)
Zm00001d052624::4:195163491-195165492(-)
Zm00001d044110::3:219544851-219546852(-)
Zm00001d011812::8:161928594-161930595(-)
Zm00001d022035::7:168351855-168353856(-)
Zm00001d043734::3:208685074-208687075(+)
Zm00001d045221::9:16491574-16493575(-)
Zm00001d007365::2:229752721-229754722(+)
Zm00001d031531::1:192996252-192998253(-)
Zm00001d017783::5:206690259-206692260(+)
Zm00001d044685::3:234866847-234868848(-)
Zm00001d041472::3:122366455-122368456(+)
Zm00001d009330::8:56637298-56639299(-)
```
