## Supplementary material for "A comprehensive map of preferentially located motifs reveals distinct proximal *cis*-regulatory elements in plants": TAAACCCA_containing_gene_set.txt

```
#Occurences of TAAACCCA between -40 and -30 (positions relative to the transcription start site)
#26 sequences with TAAACCCA in this interval
#0.10% of the sequences in promoter set with TAAACCCA (set with 25847 sequences)
Zm00001d032552::1:230243409-230245410(-)
Zm00001d013824::5:21485104-21487105(+)
Zm00001d031514::1:192436956-192438957(-)
Zm00001d009997::8:93878563-93880564(-)
Zm00001d028213::1:26609254-26611255(-)
Zm00001d017345::5:193469305-193471306(+)
Zm00001d014876::5:66779461-66781462(-)
Zm00001d049785::4:44632075-44634076(+)
Zm00001d031511::1:192367284-192369285(-)
Zm00001d019370::7:30360010-30362011(+)
Zm00001d017676::5:203878980-203880981(+)
Zm00001d005974::2:194482524-194484525(+)
Zm00001d009702::8:76428375-76430376(-)
Zm00001d031854::1:204235026-204237027(+)
Zm00001d009373::8:60722268-60724269(+)
Zm00001d006507::2:210171818-210173819(-)
Zm00001d009330::8:56637298-56639299(-)
Zm00001d029497::1:73246277-73248278(-)
Zm00001d034083::1:283632892-283634893(+)
Zm00001d019926::7:76714995-76716996(-)
Zm00001d030305::1:121210310-121212311(+)
Zm00001d031942::1:207635107-207637108(+)
Zm00001d005969::2:194252186-194254187(+)
Zm00001d020036::7:87374492-87376493(+)
Zm00001d017583::5:200658410-200660411(-)
Zm00001d021646::7:158969189-158971190(-)
```
