## Supplementary material for "A comprehensive map of preferentially located motifs reveals distinct proximal *cis*-regulatory elements in plants": TAAACCGC_containing_gene_set.txt

```
#Occurences of TAAACCGC between -49 and -28 (positions relative to the transcription start site)
#26 sequences with TAAACCGC in this interval
#0.10% of the sequences in promoter set with TAAACCGC (set with 25847 sequences)
Zm00001d051223::4:149063123-149065124(-)
Zm00001d021420::7:151699375-151701376(+)
Zm00001d046786::9:105956759-105958760(-)
Zm00001d017487::5:197368312-197370313(-)
Zm00001d029577::1:77397143-77399144(+)
Zm00001d048404::9:155668561-155670562(+)
Zm00001d018359::5:219160755-219162756(-)
Zm00001d032279::1:220043310-220045311(-)
Zm00001d052193::4:182770938-182772939(-)
Zm00001d028988::1:53762749-53764750(-)
Zm00001d039711::3:12757433-12759434(+)
Zm00001d028889::1:49801018-49803019(+)
Zm00001d044717::9:66530-68531(-)
Zm00001d035313::6:20659971-20661972(+)
Zm00001d049252::4:22935100-22937101(-)
Zm00001d016407::5:161275447-161277448(-)
Zm00001d030019::1:99938830-99940831(+)
Zm00001d053049::4:210626377-210628378(-)
Zm00001d048325::9:154501759-154503760(-)
Zm00001d030909::1:166749093-166751094(-)
Zm00001d026206::10:140898618-140900619(-)
Zm00001d053952::4:244165394-244167395(+)
Zm00001d031602::1:195957118-195959119(+)
Zm00001d050017::4:59927928-59929929(+)
Zm00001d011930::8:164803286-164805287(-)
Zm00001d028380::1:32676884-32678885(+)
```
