## Supplementary material for "A comprehensive map of preferentially located motifs reveals distinct proximal *cis*-regulatory elements in plants": TAAACG_containing_gene_set.txt

```
#Occurences of TAAACG between -32 and -27 (positions relative to the transcription start site)
#127 sequences with TAAACG in this interval
#0.49% of the sequences in promoter set with TAAACG (set with 25847 sequences)
Zm00001d048483::9:157063786-157065787(+)
Zm00001d004023::2:76330602-76332603(-)
Zm00001d032261::1:219331873-219333874(+)
Zm00001d027355::1:3571978-3573979(+)
Zm00001d010102::8:99200840-99202841(-)
Zm00001d018887::7:8359615-8361616(-)
Zm00001d021891::7:165503664-165505665(+)
Zm00001d052003::4:176259589-176261590(+)
Zm00001d021400::7:151060901-151062902(-)
Zm00001d027400::1:4406184-4408185(-)
Zm00001d051592::4:163980650-163982651(-)
Zm00001d003620::2:50643374-50645375(+)
Zm00001d045571::9:27015781-27017782(+)
Zm00001d022458::7:178125370-178127371(-)
Zm00001d012527::8:176102581-176104582(+)
Zm00001d008212::8:1358563-1360564(-)
Zm00001d051314::4:153286791-153288792(-)
Zm00001d003974::2:72984594-72986595(+)
Zm00001d019542::7:41601095-41603096(-)
Zm00001d032069::1:211228316-211230317(+)
Zm00001d047104::9:118715621-118717622(-)
Zm00001d048145::9:150827013-150829014(-)
Zm00001d031639::1:197104092-197106093(+)
Zm00001d043113::3:189509409-189511410(-)
Zm00001d032561::1:230531097-230533098(-)
Zm00001d032363::1:224035431-224037432(-)
Zm00001d038023::6:145531125-145533126(-)
Zm00001d039079::6:169683696-169685697(+)
Zm00001d011477::8:151685402-151687403(+)
Zm00001d005391::2:172033943-172035944(-)
Zm00001d045540::9:25850724-25852725(+)
Zm00001d050220::4:74511679-74513680(-)
Zm00001d037873::6:140620943-140622944(-)
Zm00001d038250::6:152372809-152374810(-)
Zm00001d047069::9:117203391-117205392(+)
Zm00001d010671::8:123806820-123808821(+)
Zm00001d013976::5:26949834-26951835(-)
Zm00001d004190::2:90082686-90084687(-)
Zm00001d038134::6:148983708-148985709(-)
Zm00001d028889::1:49801018-49803019(+)
Zm00001d011471::8:151427491-151429492(-)
Zm00001d002669::2:18828990-18830991(+)
Zm00001d027401::1:4425331-4427332(-)
Zm00001d017646::5:202983852-202985853(-)
Zm00001d012154::8:169025571-169027572(-)
Zm00001d049738::4:42138671-42140672(+)
Zm00001d047965::9:146539134-146541135(+)
Zm00001d040544::3:48920960-48922961(+)
Zm00001d018410::5:220246758-220248759(-)
Zm00001d034773::1:301811900-301813901(+)
Zm00001d034776::1:301954545-301956546(+)
Zm00001d049643::4:38577438-38579439(+)
Zm00001d027878::1:16360017-16362018(-)
Zm00001d054052::4:245602174-245604175(+)
Zm00001d017047::5:183748869-183750870(-)
Zm00001d042059::3:149113364-149115365(-)
Zm00001d022393::7:176668099-176670100(-)
Zm00001d027760::1:13022112-13024113(+)
Zm00001d046564::9:96084489-96086490(+)
Zm00001d041853::3:140873924-140875925(+)
Zm00001d028244::1:27839403-27841404(-)
Zm00001d034298::1:288724738-288726739(-)
Zm00001d019462::7:34957413-34959414(-)
Zm00001d031908::1:206408490-206410491(-)
Zm00001d009075::8:34793966-34795967(+)
Zm00001d002386::2:11645939-11647940(-)
Zm00001d033204::1:254161669-254163670(+)
Zm00001d029546::1:75696322-75698323(-)
Zm00001d012591::8:176957712-176959713(-)
Zm00001d018981::7:11771724-11773725(+)
Zm00001d014462::5:48438468-48440469(+)
Zm00001d017987::5:211415816-211417817(-)
Zm00001d039047::6:169231572-169233573(+)
Zm00001d023979::10:33926208-33928209(-)
Zm00001d005002::2:153237143-153239144(+)
Zm00001d052673::4:196891702-196893703(+)
Zm00001d052124::4:180350639-180352640(+)
Zm00001d015863::5:127082254-127084255(-)
Zm00001d022131::7:170938701-170940702(-)
Zm00001d039138::6:170945268-170947269(+)
Zm00001d041453::3:120946117-120948118(+)
Zm00001d028718::1:44179740-44181741(-)
Zm00001d047388::9:128470262-128472263(-)
Zm00001d021962::7:167203851-167205852(+)
Zm00001d005485::2:175612552-175614553(-)
Zm00001d023367::10:4164488-4166489(-)
Zm00001d012448::8:174723075-174725076(-)
Zm00001d041769::3:136877112-136879113(-)
Zm00001d041450::3:120561486-120563487(-)
Zm00001d003110::2:32544035-32546036(-)
Zm00001d010375::8:111875034-111877035(+)
Zm00001d036360::6:85711334-85713335(+)
Zm00001d010105::8:99266978-99268979(+)
Zm00001d009940::8:90900188-90902189(-)
Zm00001d013863::5:23268199-23270200(-)
Zm00001d032111::1:213311843-213313844(+)
Zm00001d043946::3:214391877-214393878(-)
Zm00001d008952::8:26879169-26881170(-)
Zm00001d039499::3:6013520-6015521(-)
Zm00001d004086::2:81415420-81417421(-)
Zm00001d016101::5:144571944-144573945(-)
Zm00001d053754::4:240515866-240517867(+)
Zm00001d021521::7:155087886-155089887(+)
Zm00001d025752::10:128395388-128397389(-)
Zm00001d029782::1:86640907-86642908(-)
Zm00001d042343::3:162171138-162173139(+)
Zm00001d035044::6:3021913-3023914(+)
Zm00001d048709::4:3831829-3833830(+)
Zm00001d033714::1:271993040-271995041(+)
Zm00001d032560::1:230531097-230533098(-)
Zm00001d018535::5:222630620-222632621(-)
Zm00001d016770::5:175419467-175421468(-)
Zm00001d050465::4:90607993-90609994(+)
Zm00001d044060::3:218231249-218233250(+)
Zm00001d005423::2:173514704-173516705(+)
Zm00001d038371::6:155678082-155680083(-)
Zm00001d018178::5:215871142-215873143(-)
Zm00001d010850::8:130349842-130351843(+)
Zm00001d013860::5:23135208-23137209(+)
Zm00001d006059::2:196802227-196804228(-)
Zm00001d028417::1:34223088-34225089(-)
Zm00001d018316::5:218336002-218338003(+)
Zm00001d049873::4:49845679-49847680(-)
Zm00001d025654::10:125149247-125151248(-)
Zm00001d037875::6:140725374-140727375(-)
Zm00001d048622::4:1525317-1527318(+)
Zm00001d023885::10:26308487-26310488(-)
```
