## Supplementary material for "A comprehensive map of preferentially located motifs reveals distinct proximal *cis*-regulatory elements in plants": TAAACGC_containing_gene_set.txt

```
#Occurences of TAAACGC between -38 and -27 (positions relative to the transcription start site)
#46 sequences with TAAACGC in this interval
#0.18% of the sequences in promoter set with TAAACGC (set with 25847 sequences)
Zm00001d020343::7:107888690-107890691(+)
Zm00001d012527::8:176102581-176104582(+)
Zm00001d014462::5:48438468-48440469(+)
Zm00001d041450::3:120561486-120563487(-)
Zm00001d043113::3:189509409-189511410(-)
Zm00001d032560::1:230531097-230533098(-)
Zm00001d041769::3:136877112-136879113(-)
Zm00001d048622::4:1525317-1527318(+)
Zm00001d018410::5:220246758-220248759(-)
Zm00001d008952::8:26879169-26881170(-)
Zm00001d052673::4:196891702-196893703(+)
Zm00001d036360::6:85711334-85713335(+)
Zm00001d049643::4:38577438-38579439(+)
Zm00001d052003::4:176259589-176261590(+)
Zm00001d022458::7:178125370-178127371(-)
Zm00001d027760::1:13022112-13024113(+)
Zm00001d027839::1:14752683-14754684(+)
Zm00001d045540::9:25850724-25852725(+)
Zm00001d023979::10:33926208-33928209(-)
Zm00001d047104::9:118715621-118717622(-)
Zm00001d040544::3:48920960-48922961(+)
Zm00001d010375::8:111875034-111877035(+)
Zm00001d019542::7:41601095-41603096(-)
Zm00001d031908::1:206408490-206410491(-)
Zm00001d032069::1:211228316-211230317(+)
Zm00001d042343::3:162171138-162173139(+)
Zm00001d041853::3:140873924-140875925(+)
Zm00001d004023::2:76330602-76332603(-)
Zm00001d047388::9:128470262-128472263(-)
Zm00001d022131::7:170938701-170940702(-)
Zm00001d018178::5:215871142-215873143(-)
Zm00001d027401::1:4425331-4427332(-)
Zm00001d019462::7:34957413-34959414(-)
Zm00001d032363::1:224035431-224037432(-)
Zm00001d051817::4:170465222-170467223(+)
Zm00001d009940::8:90900188-90902189(-)
Zm00001d017987::5:211415816-211417817(-)
Zm00001d027355::1:3571978-3573979(+)
Zm00001d016101::5:144571944-144573945(-)
Zm00001d052124::4:180350639-180352640(+)
Zm00001d007397::2:230758860-230760861(+)
Zm00001d010671::8:123806820-123808821(+)
Zm00001d032561::1:230531097-230533098(-)
Zm00001d006059::2:196802227-196804228(-)
Zm00001d041453::3:120946117-120948118(+)
Zm00001d018981::7:11771724-11773725(+)
```
