## Supplementary material for "A comprehensive map of preferentially located motifs reveals distinct proximal *cis*-regulatory elements in plants": TAAACGGC_containing_gene_set.txt

```
#Occurences of TAAACGGC between -66 and -28 (positions relative to the transcription start site)
#32 sequences with TAAACGGC in this interval
#0.12% of the sequences in promoter set with TAAACGGC (set with 25847 sequences)
Zm00001d021521::7:155087886-155089887(+)
Zm00001d030489::1:136756514-136758515(-)
Zm00001d014128::5:33415020-33417021(-)
Zm00001d029667::1:81892878-81894879(+)
Zm00001d037775::6:137260110-137262111(-)
Zm00001d018316::5:218336002-218338003(+)
Zm00001d029668::1:81912357-81914358(+)
Zm00001d008649::8:15909905-15911906(-)
Zm00001d038700::6:162853591-162855592(-)
Zm00001d035347::6:22743632-22745633(+)
Zm00001d008797::8:20667541-20669542(-)
Zm00001d036736::6:99404791-99406792(+)
Zm00001d017485::5:197281391-197283392(-)
Zm00001d043946::3:214391877-214393878(-)
Zm00001d026553::10:148038842-148040843(-)
Zm00001d025738::10:127962521-127964522(-)
Zm00001d033379::1:261075758-261077759(+)
Zm00001d009940::8:90900188-90902189(-)
Zm00001d017146::5:186851278-186853279(-)
Zm00001d003415::2:43719430-43721431(-)
Zm00001d039138::6:170945268-170947269(+)
Zm00001d046564::9:96084489-96086490(+)
Zm00001d017117::5:185969261-185971262(+)
Zm00001d036360::6:85711334-85713335(+)
Zm00001d030023::1:100384479-100386480(+)
Zm00001d045171::9:15040871-15042872(-)
Zm00001d022393::7:176668099-176670100(-)
Zm00001d035960::6:62645685-62647686(+)
Zm00001d038371::6:155678082-155680083(-)
Zm00001d038023::6:145531125-145533126(-)
Zm00001d017643::5:202959728-202961729(-)
Zm00001d017646::5:202983852-202985853(-)
```
