## Supplementary material for "A comprehensive map of preferentially located motifs reveals distinct proximal *cis*-regulatory elements in plants": TAAACGTG_containing_gene_set.txt

```
#Occurences of TAAACGTG between -221 and -145 (positions relative to the transcription start site)
#72 sequences with TAAACGTG in this interval
#0.28% of the sequences in promoter set with TAAACGTG (set with 25847 sequences)
Zm00001d053182::4:218559076-218561077(+)
Zm00001d029039::1:55704461-55706462(-)
Zm00001d004537::2:116929534-116931535(-)
Zm00001d041734::3:135548873-135550874(-)
Zm00001d022231::7:173286506-173288507(-)
Zm00001d001917::2:2906262-2908263(+)
Zm00001d014511::5:51081408-51083409(-)
Zm00001d038189::6:150943434-150945435(-)
Zm00001d017842::5:208579334-208581335(-)
Zm00001d017385::5:194001023-194003024(+)
Zm00001d052320::4:187036795-187038796(+)
Zm00001d036669::6:97156571-97158572(+)
Zm00001d045482::9:24097359-24099360(-)
Zm00001d021047::7:141172789-141174790(-)
Zm00001d031070::1:175967709-175969710(-)
Zm00001d025082::10:102923822-102925823(+)
Zm00001d007799::2:239868555-239870556(-)
Zm00001d051986::4:175910945-175912946(+)
Zm00001d046797::9:106407952-106409953(-)
Zm00001d009613::8:73144719-73146720(-)
Zm00001d011912::8:164357385-164359386(+)
Zm00001d005238::2:165151116-165153117(+)
Zm00001d019650::7:48194839-48196840(-)
Zm00001d016228::5:151142205-151144206(-)
Zm00001d031336::1:186582335-186584336(+)
Zm00001d026305::10:143262593-143264594(+)
Zm00001d010040::8:96549253-96551254(+)
Zm00001d035347::6:22743632-22745633(+)
Zm00001d023278::10:2026406-2028407(+)
Zm00001d044452::3:228393842-228395843(-)
Zm00001d039182::6:172045714-172047715(-)
Zm00001d034790::1:302360294-302362295(-)
Zm00001d034406::1:292047749-292049750(+)
Zm00001d027240::1:205214-207215(-)
Zm00001d039921::3:19481447-19483448(-)
Zm00001d014626::5:56460203-56462204(-)
Zm00001d041755::3:136107340-136109341(+)
Zm00001d026277::10:142705753-142707754(+)
Zm00001d025628::10:124512073-124514074(+)
Zm00001d035845::6:55458328-55460329(+)
Zm00001d007381::2:230305528-230307529(-)
Zm00001d002952::2:27987541-27989542(-)
Zm00001d028457::1:35506916-35508917(+)
Zm00001d029443::1:70829333-70831334(-)
Zm00001d036073::6:70616207-70618208(-)
Zm00001d020409::7:112016708-112018709(-)
Zm00001d017642::5:202884005-202886006(-)
Zm00001d053316::4:225867711-225869712(-)
Zm00001d047887::9:144327283-144329284(+)
Zm00001d051953::4:175185577-175187578(-)
Zm00001d046357::9:83800193-83802194(+)
Zm00001d021090::7:142548843-142550844(+)
Zm00001d002147::2:6776274-6778275(+)
Zm00001d014510::5:51058222-51060223(-)
Zm00001d018099::5:214159623-214161624(-)
Zm00001d044599::3:233045241-233047242(+)
Zm00001d005174::2:162402444-162404445(-)
Zm00001d047886::9:144309769-144311770(+)
Zm00001d034256::1:288167489-288169490(+)
Zm00001d022457::7:178108814-178110815(-)
Zm00001d038405::6:156412004-156414005(-)
Zm00001d039659::3:10938485-10940486(+)
Zm00001d044720::9:186428-188429(-)
Zm00001d049526::4:33217877-33219878(-)
Zm00001d013830::5:21882078-21884079(+)
Zm00001d015985::5:136804207-136806208(+)
Zm00001d025651::10:125020026-125022027(-)
Zm00001d036262::6:80669443-80671444(+)
Zm00001d038909::6:166808206-166810207(+)
Zm00001d030489::1:136756514-136758515(-)
Zm00001d012789::8:181009533-181011534(-)
Zm00001d037045::6:110232245-110234246(-)
```
