## Supplementary material for "A comprehensive map of preferentially located motifs reveals distinct proximal *cis*-regulatory elements in plants": TAAAG_containing_gene_set.txt

```
#Occurences of TAAAG between -32 and -28 (positions relative to the transcription start site)
#638 sequences with TAAAG in this interval
#2.47% of the sequences in promoter set with TAAAG (set with 25847 sequences)
Zm00001d041731::3:135462273-135464274(-)
Zm00001d006329::2:204886953-204888954(+)
Zm00001d038109::6:148253276-148255277(+)
Zm00001d005867::2:191188275-191190276(-)
Zm00001d024470::10:72358284-72360285(-)
Zm00001d035304::6:20285942-20287943(-)
Zm00001d034076::1:283400033-283402034(+)
Zm00001d024674::10:83250438-83252439(+)
Zm00001d035561::6:33194649-33196650(-)
Zm00001d022264::7:173952036-173954037(+)
Zm00001d040702::3:59063081-59065082(+)
Zm00001d046865::9:108533784-108535785(+)
Zm00001d045216::9:16427350-16429351(+)
Zm00001d017982::5:211333002-211335003(+)
Zm00001d044854::9:5280036-5282037(-)
Zm00001d011395::8:149471201-149473202(-)
Zm00001d038469::6:157940558-157942559(-)
Zm00001d049371::4:28129088-28131089(+)
Zm00001d047739::9:140339811-140341812(+)
Zm00001d037340::6:122064510-122066511(-)
Zm00001d007577::2:235097941-235099942(-)
Zm00001d001852::2:1944783-1946784(+)
Zm00001d049608::4:37427288-37429289(-)
Zm00001d026122::10:138962337-138964338(+)
Zm00001d042017::3:147533357-147535358(-)
Zm00001d006631::2:213065125-213067126(-)
Zm00001d022526::7:179351525-179353526(-)
Zm00001d043118::3:189702784-189704785(+)
Zm00001d044261::3:223240583-223242584(+)
Zm00001d026041::10:136764873-136766874(-)
Zm00001d025141::10:106320737-106322738(-)
Zm00001d024384::10:68307088-68309089(-)
Zm00001d024493::10:74091870-74093871(+)
Zm00001d049984::4:56942379-56944380(-)
Zm00001d005823::2:189796088-189798089(+)
Zm00001d007578::2:235119766-235121767(-)
Zm00001d016997::5:182318681-182320682(+)
Zm00001d031055::1:175031172-175033173(-)
Zm00001d005792::2:188845086-188847087(-)
Zm00001d014422::5:45955142-45957143(+)
Zm00001d049647::4:38603548-38605549(-)
Zm00001d045147::9:14273313-14275314(-)
Zm00001d027874::1:16041501-16043502(-)
Zm00001d012993::5:2873374-2875375(+)
Zm00001d020420::7:112921993-112923994(-)
Zm00001d032304::1:221390693-221392694(+)
Zm00001d045607::9:28661748-28663749(+)
Zm00001d042948::3:184681295-184683296(+)
Zm00001d044766::9:1866621-1868622(-)
Zm00001d048946::4:10448758-10450759(+)
Zm00001d027851::1:15177391-15179392(-)
Zm00001d016682::5:172409353-172411354(-)
Zm00001d047554::9:135222414-135224415(+)
Zm00001d043599::3:204833025-204835026(+)
Zm00001d047690::9:139369412-139371413(+)
Zm00001d015927::5:131802659-131804660(-)
Zm00001d043389::3:198490481-198492482(+)
Zm00001d016835::5:177814434-177816435(+)
Zm00001d035770::6:46873590-46875591(+)
Zm00001d043080::3:188617114-188619115(-)
Zm00001d019018::7:12874637-12876638(-)
Zm00001d048593::4:920107-922108(+)
Zm00001d022041::7:168433936-168435937(-)
Zm00001d002812::2:23396257-23398258(+)
Zm00001d022510::7:179113105-179115106(-)
Zm00001d043506::3:202316300-202318301(+)
Zm00001d048804::4:5795258-5797259(+)
Zm00001d052029::4:176876888-176878889(-)
Zm00001d039893::3:18370042-18372043(+)
Zm00001d024527::10:76460460-76462461(+)
Zm00001d034606::1:297651837-297653838(+)
Zm00001d046539::9:94815570-94817571(+)
Zm00001d042867::3:182500263-182502264(+)
Zm00001d018283::5:217873373-217875374(+)
Zm00001d030518::1:140886041-140888042(-)
Zm00001d002592::2:16309690-16311691(+)
Zm00001d036482::6:90168468-90170469(+)
Zm00001d031529::1:192971615-192973616(-)
Zm00001d016735::5:174691939-174693940(-)
Zm00001d024676::10:83289223-83291224(+)
Zm00001d013831::5:21890911-21892912(-)
Zm00001d043687::3:207413216-207415217(-)
Zm00001d040735::3:60816483-60818484(+)
Zm00001d018911::7:8989058-8991059(-)
Zm00001d006127::2:199270237-199272238(-)
Zm00001d003559::2:48070851-48072852(-)
Zm00001d049701::4:40573151-40575152(-)
Zm00001d037605::6:131421062-131423063(-)
Zm00001d050670::4:114202623-114204624(-)
Zm00001d037680::6:133842916-133844917(+)
Zm00001d036949::6:107111559-107113560(+)
Zm00001d031619::1:196230932-196232933(+)
Zm00001d008410::8:8046211-8048212(-)
Zm00001d054071::4:245921557-245923558(+)
Zm00001d040348::3:39313335-39315336(+)
Zm00001d034740::1:301051977-301053978(-)
Zm00001d018972::7:11183161-11185162(-)
Zm00001d003512::2:46300510-46302511(-)
Zm00001d021524::7:155137590-155139591(+)
Zm00001d046264::9:77308227-77310228(+)
Zm00001d025491::10:120495806-120497807(+)
Zm00001d029973::1:97095736-97097737(+)
Zm00001d003190::2:35064561-35066562(+)
Zm00001d002781::2:22562240-22564241(+)
Zm00001d035875::6:58227413-58229414(+)
Zm00001d013517::5:13413676-13415677(+)
Zm00001d019697::7:51725596-51727597(+)
Zm00001d052254::4:184818899-184820900(+)
Zm00001d027760::1:13022112-13024113(+)
Zm00001d010958::8:135052000-135054001(-)
Zm00001d003068::2:31082935-31084936(+)
Zm00001d022065::7:169205053-169207054(-)
Zm00001d053208::4:220092564-220094565(-)
Zm00001d025873::10:132236990-132238991(+)
Zm00001d024382::10:68271787-68273788(-)
Zm00001d047574::9:136087481-136089482(+)
Zm00001d006732::2:215443339-215445340(+)
Zm00001d009866::8:85800460-85802461(+)
Zm00001d009210::8:43202150-43204151(+)
Zm00001d039532::3:7401252-7403253(-)
Zm00001d050089::4:65077451-65079452(+)
Zm00001d049715::4:41272523-41274524(-)
Zm00001d008357::8:6177968-6179969(-)
Zm00001d038992::6:168338021-168340022(+)
Zm00001d015777::5:118462213-118464214(+)
Zm00001d044208::3:221911873-221913874(-)
Zm00001d002630::2:17335899-17337900(+)
Zm00001d042812::3:180957904-180959905(-)
Zm00001d034133::1:284750824-284752825(+)
Zm00001d035750::6:45229432-45231433(+)
Zm00001d016832::5:177784018-177786019(-)
Zm00001d017966::5:210974476-210976477(-)
Zm00001d052260::4:185140692-185142693(-)
Zm00001d011308::8:146316155-146318156(+)
Zm00001d049860::4:48973841-48975842(+)
Zm00001d013082::5:4453561-4455562(+)
Zm00001d019912::7:75332233-75334234(+)
Zm00001d046317::9:80082403-80084404(+)
Zm00001d048006::9:147800192-147802193(+)
Zm00001d031064::1:175378787-175380788(-)
Zm00001d043528::3:202845934-202847935(-)
Zm00001d018097::5:214128552-214130553(-)
Zm00001d022517::7:179272372-179274373(+)
Zm00001d014969::5:70571393-70573394(+)
Zm00001d042117::3:151570766-151572767(+)
Zm00001d033850::1:275838309-275840310(+)
Zm00001d038824::6:165287074-165289075(+)
Zm00001d047964::9:146536558-146538559(+)
Zm00001d029141::1:60325518-60327519(-)
Zm00001d010907::8:132969521-132971522(+)
Zm00001d043104::3:189311749-189313750(+)
Zm00001d030558::1:143987801-143989802(-)
Zm00001d031211::1:182339720-182341721(-)
Zm00001d049613::4:37637835-37639836(+)
Zm00001d047933::9:145667771-145669772(+)
Zm00001d027854::1:15306424-15308425(-)
Zm00001d026060::10:137294926-137296927(+)
Zm00001d018752::7:4250039-4252040(-)
Zm00001d047517::9:133209254-133211255(+)
Zm00001d011518::8:153272083-153274084(+)
Zm00001d047893::9:144510009-144512010(+)
Zm00001d020242::7:101923995-101925996(+)
Zm00001d029191::1:61663253-61665254(-)
Zm00001d034893::1:304955750-304957751(-)
Zm00001d048015::9:148010497-148012498(+)
Zm00001d015638::5:102527996-102529997(-)
Zm00001d039252::3:561996-563997(+)
Zm00001d034435::1:292948484-292950485(-)
Zm00001d046897::9:109483941-109485942(+)
Zm00001d032979::1:245558764-245560765(+)
Zm00001d035589::6:35396034-35398035(-)
Zm00001d011780::8:161466148-161468149(+)
Zm00001d029125::1:59071367-59073368(-)
Zm00001d002784::2:22586278-22588279(-)
Zm00001d006063::2:197032853-197034854(+)
Zm00001d024164::10:51617208-51619209(+)
Zm00001d033128::1:251574358-251576359(+)
Zm00001d005888::2:191777348-191779349(+)
Zm00001d020515::7:119960620-119962621(-)
Zm00001d002339::2:10597559-10599560(-)
Zm00001d035090::6:4852813-4854814(-)
Zm00001d047640::9:137871407-137873408(+)
Zm00001d008248::8:2560918-2562919(+)
Zm00001d033200::1:253559657-253561658(-)
Zm00001d009476::8:66329251-66331252(-)
Zm00001d036311::6:83873092-83875093(+)
Zm00001d025263::10:111732728-111734729(+)
Zm00001d052194::4:182773285-182775286(-)
Zm00001d020245::7:101948648-101950649(+)
Zm00001d032855::1:240372509-240374510(-)
Zm00001d020714::7:129796397-129798398(+)
Zm00001d051156::4:146399755-146401756(+)
Zm00001d020476::7:117753121-117755122(-)
Zm00001d025759::10:128637824-128639825(+)
Zm00001d021480::7:153354960-153356961(-)
Zm00001d035614::6:36912193-36914194(+)
Zm00001d002405::2:12047408-12049409(-)
Zm00001d053919::4:243651341-243653342(-)
Zm00001d016756::5:175025373-175027374(+)
Zm00001d031700::1:198837889-198839890(-)
Zm00001d015411::5:89060307-89062308(-)
Zm00001d028474::1:36139071-36141072(+)
Zm00001d025078::10:102815372-102817373(+)
Zm00001d003033::2:29988343-29990344(+)
Zm00001d037949::6:143241674-143243675(+)
Zm00001d008511::8:11009481-11011482(+)
Zm00001d028814::1:47415813-47417814(+)
Zm00001d039183::6:172090565-172092566(+)
Zm00001d044983::9:9314734-9316735(+)
Zm00001d038532::6:159377529-159379530(-)
Zm00001d037160::6:114311510-114313511(-)
Zm00001d010894::8:132434291-132436292(+)
Zm00001d009789::8:81397278-81399279(+)
Zm00001d024704::10:84211784-84213785(-)
Zm00001d034745::1:301133791-301135792(-)
Zm00001d019808::7:63656862-63658863(+)
Zm00001d027718::1:12071816-12073817(+)
Zm00001d002871::2:25175932-25177933(-)
Zm00001d026535::10:147811407-147813408(+)
Zm00001d005293::2:168004337-168006338(+)
Zm00001d040245::3:33489294-33491295(+)
Zm00001d033585::1:267904263-267906264(+)
Zm00001d030032::1:101086218-101088219(+)
Zm00001d039484::3:5607928-5609929(-)
Zm00001d012109::8:168376631-168378632(+)
Zm00001d040693::3:58560342-58562343(+)
Zm00001d014568::5:53681075-53683076(+)
Zm00001d036918::6:106379234-106381235(-)
Zm00001d054013::4:245160665-245162666(+)
Zm00001d009480::8:66823307-66825308(+)
Zm00001d018203::5:216528432-216530433(+)
Zm00001d018649::7:1670083-1672084(+)
Zm00001d008954::8:26903833-26905834(-)
Zm00001d043229::3:192548111-192550112(+)
Zm00001d008900::8:24522218-24524219(+)
Zm00001d021895::7:165560166-165562167(-)
Zm00001d043553::3:203690300-203692301(+)
Zm00001d052749::4:199663580-199665581(+)
Zm00001d039518::3:6552462-6554463(+)
Zm00001d024135::10:48707113-48709114(-)
Zm00001d023301::10:2365845-2367846(+)
Zm00001d028252::1:28050852-28052853(+)
Zm00001d031522::1:192745383-192747384(+)
Zm00001d031940::1:207529091-207531092(-)
Zm00001d017595::5:201206141-201208142(+)
Zm00001d028484::1:36587021-36589022(+)
Zm00001d004094::2:82436317-82438318(-)
Zm00001d037541::6:128776767-128778768(+)
Zm00001d033283::1:257399111-257401112(+)
Zm00001d050438::4:88141461-88143462(-)
Zm00001d036942::6:106922571-106924572(-)
Zm00001d020616::7:125176001-125178002(+)
Zm00001d007760::2:239092547-239094548(-)
Zm00001d045573::9:27023870-27025871(+)
Zm00001d017165::5:187558310-187560311(+)
Zm00001d015032::5:72793987-72795988(-)
Zm00001d045366::9:19830653-19832654(-)
Zm00001d005426::2:173613568-173615569(-)
Zm00001d050153::4:69518396-69520397(+)
Zm00001d017786::5:206751129-206753130(-)
Zm00001d002613::2:16765984-16767985(-)
Zm00001d030345::1:123930882-123932883(-)
Zm00001d035094::6:4938196-4940197(-)
Zm00001d047828::9:142631451-142633452(-)
Zm00001d042731::3:178456946-178458947(-)
Zm00001d008524::8:11640657-11642658(+)
Zm00001d016446::5:162606045-162608046(-)
Zm00001d041072::3:95098002-95100003(+)
Zm00001d002028::2:4661612-4663613(+)
Zm00001d047025::9:115707467-115709468(+)
Zm00001d022006::7:167848329-167850330(-)
Zm00001d033713::1:271985034-271987035(+)
Zm00001d042373::3:163720448-163722449(+)
Zm00001d041546::3:126535300-126537301(+)
Zm00001d045445::9:22320909-22322910(-)
Zm00001d015654::5:103263913-103265914(-)
Zm00001d030222::1:114073242-114075243(-)
Zm00001d013219::5:6700955-6702956(+)
Zm00001d038916::6:166886783-166888784(+)
Zm00001d040361::3:40037324-40039325(-)
Zm00001d038051::6:146433182-146435183(+)
Zm00001d007639::2:236773247-236775248(+)
Zm00001d009030::8:30789000-30791001(+)
Zm00001d003148::2:33772687-33774688(+)
Zm00001d024627::10:81008334-81010335(+)
Zm00001d020670::7:127457506-127459507(-)
Zm00001d038648::6:161700710-161702711(+)
Zm00001d020852::7:134728328-134730329(-)
Zm00001d048770::4:5255524-5257525(+)
Zm00001d004509::2:115857504-115859505(+)
Zm00001d042025::3:147726601-147728602(+)
Zm00001d041522::3:125846114-125848115(-)
Zm00001d034015::1:281225227-281227228(+)
Zm00001d029418::1:69734323-69736324(-)
Zm00001d003027::2:29755676-29757677(+)
Zm00001d019246::7:23703748-23705749(-)
Zm00001d044339::3:225455208-225457209(+)
Zm00001d033003::1:246636087-246638088(-)
Zm00001d047865::9:143772752-143774753(+)
Zm00001d010863::8:130923630-130925631(-)
Zm00001d029373::1:67967518-67969519(+)
Zm00001d009889::8:87466866-87468867(-)
Zm00001d010413::8:113641302-113643303(-)
Zm00001d025294::10:112971841-112973842(+)
Zm00001d010446::8:115492522-115494523(-)
Zm00001d013239::5:6860040-6862041(+)
Zm00001d014989::5:71263935-71265936(-)
Zm00001d029041::1:55784935-55786936(-)
Zm00001d037203::6:115608108-115610109(-)
Zm00001d049738::4:42138671-42140672(+)
Zm00001d042140::3:153223234-153225235(+)
Zm00001d030540::1:142548240-142550241(-)
Zm00001d021313::7:148571617-148573618(-)
Zm00001d009645::8:74161954-74163955(-)
Zm00001d003157::2:33984282-33986283(-)
Zm00001d009849::8:85008274-85010275(+)
Zm00001d045357::9:19502728-19504729(-)
Zm00001d051754::4:168925959-168927960(-)
Zm00001d047201::9:121695945-121697946(+)
Zm00001d042764::3:179110554-179112555(-)
Zm00001d039675::3:11577123-11579124(+)
Zm00001d042809::3:180806006-180808007(-)
Zm00001d011661::8:157814615-157816616(+)
Zm00001d042920::3:183961674-183963675(+)
Zm00001d025281::10:112503449-112505450(+)
Zm00001d032078::1:211770800-211772801(+)
Zm00001d049797::4:44985133-44987134(-)
Zm00001d039693::3:12048477-12050478(+)
Zm00001d003051::2:30446449-30448450(+)
Zm00001d050082::4:64845520-64847521(+)
Zm00001d050790::4:123186226-123188227(+)
Zm00001d012124::8:168485717-168487718(+)
Zm00001d014046::5:30557589-30559590(+)
Zm00001d029697::1:83035394-83037395(+)
Zm00001d019312::7:27243031-27245032(-)
Zm00001d025922::10:133786091-133788092(-)
Zm00001d022297::7:174720661-174722662(-)
Zm00001d020915::7:136478276-136480277(+)
Zm00001d003796::2:59684862-59686863(-)
Zm00001d038803::6:164787425-164789426(+)
Zm00001d011319::8:146553703-146555704(-)
Zm00001d003812::2:60527614-60529615(+)
Zm00001d017896::5:209717028-209719029(-)
Zm00001d044421::3:227513975-227515976(+)
Zm00001d038333::6:154785767-154787768(-)
Zm00001d021168::7:144744402-144746403(-)
Zm00001d021325::7:148976304-148978305(-)
Zm00001d018489::5:221706163-221708164(-)
Zm00001d028096::1:22891197-22893198(-)
Zm00001d033257::1:256173956-256175957(+)
Zm00001d029965::1:96700017-96702018(+)
Zm00001d008606::8:14358263-14360264(+)
Zm00001d044194::3:221627761-221629762(+)
Zm00001d038377::6:155915151-155917152(+)
Zm00001d026175::10:140336284-140338285(-)
Zm00001d013544::5:13967615-13969616(+)
Zm00001d007025::2:220364243-220366244(+)
Zm00001d017713::5:205041378-205043379(+)
Zm00001d048522::9:157740203-157742204(-)
Zm00001d014526::5:51650361-51652362(-)
Zm00001d019108::7:17214963-17216964(+)
Zm00001d010036::8:96462437-96464438(-)
Zm00001d025878::10:132465771-132467772(-)
Zm00001d037003::6:108769275-108771276(-)
Zm00001d052344::4:187595161-187597162(-)
Zm00001d043387::3:198395235-198397236(-)
Zm00001d051183::4:147617463-147619464(-)
Zm00001d053239::4:221655152-221657153(+)
Zm00001d008314::8:4969038-4971039(-)
Zm00001d021123::7:143284296-143286297(+)
Zm00001d035162::6:7400714-7402715(+)
Zm00001d001933::2:3101131-3103132(-)
Zm00001d027273::1:1196557-1198558(+)
Zm00001d006153::2:199938173-199940174(+)
Zm00001d004521::2:116480252-116482253(-)
Zm00001d040888::3:75748382-75750383(+)
Zm00001d048539::9:158100263-158102264(+)
Zm00001d037306::6:120229072-120231073(-)
Zm00001d053376::4:228366504-228368505(-)
Zm00001d011095::8:138814794-138816795(-)
Zm00001d051231::4:149356024-149358025(-)
Zm00001d033787::1:273741139-273743140(+)
Zm00001d012992::5:2873192-2875193(-)
Zm00001d022504::7:179051956-179053957(-)
Zm00001d049602::4:36984401-36986402(+)
Zm00001d005159::2:161854849-161856850(-)
Zm00001d018147::5:215513150-215515151(+)
Zm00001d037968::6:143836487-143838488(-)
Zm00001d024386::10:68325458-68327459(-)
Zm00001d006502::2:210090665-210092666(+)
Zm00001d015142::5:76932210-76934211(-)
Zm00001d012092::8:168112177-168114178(+)
Zm00001d008916::8:25205266-25207267(-)
Zm00001d010614::8:121857824-121859825(-)
Zm00001d008179::8:568988-570989(-)
Zm00001d051668::4:166171908-166173909(+)
Zm00001d033596::1:268077380-268079381(-)
Zm00001d029365::1:67593836-67595837(+)
Zm00001d027895::1:16967385-16969386(+)
Zm00001d016588::5:168635992-168637993(-)
Zm00001d020037::7:87652285-87654286(+)
Zm00001d032373::1:224256553-224258554(-)
Zm00001d013590::5:14984949-14986950(-)
Zm00001d050106::4:65976463-65978464(-)
Zm00001d046333::9:81228034-81230035(-)
Zm00001d012362::8:173024272-173026273(+)
Zm00001d028711::1:43910756-43912757(-)
Zm00001d043464::3:200803271-200805272(-)
Zm00001d002754::2:21688628-21690629(+)
Zm00001d038126::6:148787709-148789710(-)
Zm00001d044226::3:222434276-222436277(-)
Zm00001d028073::1:21988679-21990680(+)
Zm00001d052452::4:190321610-190323611(-)
Zm00001d014731::5:60953110-60955111(+)
Zm00001d004976::2:151620820-151622821(-)
Zm00001d028385::1:32815167-32817168(+)
Zm00001d002626::2:17189392-17191393(+)
Zm00001d033057::1:248811806-248813807(-)
Zm00001d041693::3:133708623-133710624(+)
Zm00001d006306::2:204112806-204114807(+)
Zm00001d028725::1:44360105-44362106(+)
Zm00001d048354::9:154872414-154874415(-)
Zm00001d006001::2:195050724-195052725(-)
Zm00001d020752::7:131213426-131215427(-)
Zm00001d027834::1:14664192-14666193(+)
Zm00001d051564::4:162886257-162888258(-)
Zm00001d018386::5:219772450-219774451(+)
Zm00001d020614::7:125135326-125137327(-)
Zm00001d012381::8:173259462-173261463(-)
Zm00001d046169::9:68818707-68820708(-)
Zm00001d019123::7:17948990-17950991(-)
Zm00001d046344::9:82000893-82002894(-)
Zm00001d020695::7:128806587-128808588(-)
Zm00001d042713::3:178054238-178056239(+)
Zm00001d026426::10:145640924-145642925(-)
Zm00001d033992::1:280584350-280586351(+)
Zm00001d046949::9:112343222-112345223(-)
Zm00001d010821::8:128733161-128735162(+)
Zm00001d017240::5:190053167-190055168(+)
Zm00001d044015::3:216536423-216538424(-)
Zm00001d024435::10:70731773-70733774(+)
Zm00001d011755::8:160798194-160800195(-)
Zm00001d029388::1:68567425-68569426(-)
Zm00001d028733::1:44552894-44554895(+)
Zm00001d043959::3:214835012-214837013(+)
Zm00001d037479::6:126614941-126616942(+)
Zm00001d032465::1:227578568-227580569(+)
Zm00001d035713::6:42065417-42067418(+)
Zm00001d012467::8:175066568-175068569(-)
Zm00001d038543::6:159658731-159660732(-)
Zm00001d026544::10:147966903-147968904(-)
Zm00001d036595::6:93935680-93937681(-)
Zm00001d002080::2:5514470-5516471(-)
Zm00001d028949::1:52587486-52589487(-)
Zm00001d021344::7:149462211-149464212(-)
Zm00001d002360::2:10839050-10841051(-)
Zm00001d002836::2:24264159-24266160(-)
Zm00001d045571::9:27015781-27017782(+)
Zm00001d038891::6:166506563-166508564(-)
Zm00001d027769::1:13175754-13177755(+)
Zm00001d011941::8:164864177-164866178(-)
Zm00001d024301::10:62893559-62895560(+)
Zm00001d020405::7:111818829-111820830(+)
Zm00001d026536::10:147849794-147851795(-)
Zm00001d037278::6:119178765-119180766(-)
Zm00001d045876::9:45268101-45270102(+)
Zm00001d033539::1:266421318-266423319(-)
Zm00001d009596::8:72393368-72395369(-)
Zm00001d002065::2:5231669-5233670(+)
Zm00001d042578::3:172484629-172486630(-)
Zm00001d017945::5:210543346-210545347(-)
Zm00001d028392::1:33149845-33151846(-)
Zm00001d017961::5:210932243-210934244(+)
Zm00001d037507::6:127628688-127630689(+)
Zm00001d002384::2:11632808-11634809(+)
Zm00001d045576::9:27089322-27091323(-)
Zm00001d034204::1:286724871-286726872(+)
Zm00001d024678::10:83374293-83376294(+)
Zm00001d040450::3:43935257-43937258(-)
Zm00001d027950::1:18184011-18186012(+)
Zm00001d039426::3:3975195-3977196(+)
Zm00001d039946::3:20166023-20168024(+)
Zm00001d029768::1:86266371-86268372(-)
Zm00001d033741::1:272604516-272606517(+)
Zm00001d023517::10:8592470-8594471(-)
Zm00001d002684::2:19207227-19209228(+)
Zm00001d026658::10:149553364-149555365(-)
Zm00001d029387::1:68550586-68552587(-)
Zm00001d051669::4:166171911-166173912(+)
Zm00001d036594::6:93935680-93937681(-)
Zm00001d010630::8:122405254-122407255(-)
Zm00001d040679::3:57628094-57630095(-)
Zm00001d021423::7:151792432-151794433(-)
Zm00001d048661::4:2960298-2962299(-)
Zm00001d030542::1:142570655-142572656(-)
Zm00001d015036::5:72872806-72874807(-)
Zm00001d020869::7:135114822-135116823(-)
Zm00001d049640::4:38546252-38548253(+)
Zm00001d018974::7:11271508-11273509(-)
Zm00001d012263::8:171426633-171428634(-)
Zm00001d043144::3:190103475-190105476(-)
Zm00001d026387::10:144880477-144882478(+)
Zm00001d035874::6:58029422-58031423(-)
Zm00001d021745::7:162091936-162093937(-)
Zm00001d040291::3:36011913-36013914(+)
Zm00001d047837::9:142881069-142883070(+)
Zm00001d034547::1:295995347-295997348(+)
Zm00001d042863::3:182294797-182296798(-)
Zm00001d053333::4:226563317-226565318(+)
Zm00001d052723::4:198881903-198883904(-)
Zm00001d016332::5:157725510-157727511(-)
Zm00001d043088::3:188896607-188898608(+)
Zm00001d010135::8:100960275-100962276(+)
Zm00001d032225::1:217884046-217886047(-)
Zm00001d024119::10:46969892-46971893(+)
Zm00001d014944::5:69326117-69328118(+)
Zm00001d038981::6:168190653-168192654(+)
Zm00001d033230::1:255242081-255244082(+)
Zm00001d038082::6:147129330-147131331(-)
Zm00001d049612::4:37637835-37639836(+)
Zm00001d044285::3:224211351-224213352(+)
Zm00001d031655::1:197544130-197546131(+)
Zm00001d026689::10:150018962-150020963(+)
Zm00001d014895::5:67127164-67129165(-)
Zm00001d024343::10:65879413-65881414(+)
Zm00001d033196::1:253432188-253434189(-)
Zm00001d018077::5:213822974-213824975(+)
Zm00001d032955::1:244545991-244547992(-)
Zm00001d036832::6:103276043-103278044(-)
Zm00001d028542::1:38683902-38685903(+)
Zm00001d047604::9:136912766-136914767(-)
Zm00001d025714::10:127165057-127167058(-)
Zm00001d034254::1:288023049-288025050(+)
Zm00001d022274::7:174143903-174145904(-)
Zm00001d002193::2:7731757-7733758(+)
Zm00001d023701::10:16194733-16196734(-)
Zm00001d012156::8:169059291-169061292(+)
Zm00001d013532::5:13752757-13754758(-)
Zm00001d017522::5:198557160-198559161(+)
Zm00001d035416::6:24679700-24681701(-)
Zm00001d007139::2:223188081-223190082(+)
Zm00001d001899::2:2558316-2560317(+)
Zm00001d050131::4:68131088-68133089(+)
Zm00001d047955::9:146100438-146102439(-)
Zm00001d003246::2:37637296-37639297(-)
Zm00001d039255::3:622117-624118(+)
Zm00001d021588::7:157318479-157320480(+)
Zm00001d027346::1:3377840-3379841(+)
Zm00001d036001::6:65311738-65313739(+)
Zm00001d020340::7:107531913-107533914(-)
Zm00001d013766::5:19722826-19724827(-)
Zm00001d052215::4:183478272-183480273(+)
Zm00001d038809::6:164892752-164894753(-)
Zm00001d033180::1:253160990-253162991(+)
Zm00001d030056::1:102372932-102374933(+)
Zm00001d049113::4:16449717-16451718(-)
Zm00001d004484::2:114599952-114601953(-)
Zm00001d025833::10:131305501-131307502(-)
Zm00001d043029::3:187039535-187041536(+)
Zm00001d002790::2:22707831-22709832(-)
Zm00001d052785::4:200792860-200794861(-)
Zm00001d015174::5:78392504-78394505(+)
Zm00001d011248::8:144588367-144590368(+)
Zm00001d017742::5:205737174-205739175(-)
Zm00001d017707::5:204744160-204746161(+)
Zm00001d022474::7:178335279-178337280(-)
Zm00001d036941::6:106894716-106896717(-)
Zm00001d009771::8:80432377-80434378(+)
Zm00001d021070::7:142131550-142133551(+)
Zm00001d049286::4:24426045-24428046(-)
Zm00001d017128::5:186380482-186382483(+)
Zm00001d034838::1:303468624-303470625(-)
Zm00001d016445::5:162598516-162600517(+)
Zm00001d043595::3:204595233-204597234(-)
Zm00001d014367::5:43170193-43172194(+)
Zm00001d003406::2:43298284-43300285(+)
Zm00001d017699::5:204536334-204538335(+)
Zm00001d028249::1:27989180-27991181(+)
Zm00001d028815::1:47438547-47440548(+)
Zm00001d047806::9:142284492-142286493(+)
Zm00001d042178::3:155179204-155181205(-)
Zm00001d048883::4:6972987-6974988(-)
Zm00001d022613::7:181090214-181092215(-)
Zm00001d029852::1:90291260-90293261(+)
Zm00001d051666::4:166121398-166123399(-)
Zm00001d047228::9:123046638-123048639(-)
Zm00001d029002::1:54345019-54347020(+)
Zm00001d023968::10:32566808-32568809(-)
Zm00001d039771::3:14421555-14423556(+)
Zm00001d004558::2:117929053-117931054(-)
Zm00001d040392::3:41130488-41132489(-)
Zm00001d032019::1:209572618-209574619(+)
Zm00001d002632::2:17559897-17561898(-)
Zm00001d045685::9:33208780-33210781(-)
Zm00001d035528::6:31149579-31151580(+)
Zm00001d051875::4:173018864-173020865(-)
Zm00001d027581::1:8370649-8372650(+)
Zm00001d040274::3:35348910-35350911(+)
Zm00001d043131::3:189944736-189946737(-)
Zm00001d032257::1:219231998-219233999(-)
Zm00001d052653::4:196006854-196008855(+)
Zm00001d034673::1:299504796-299506797(-)
Zm00001d009726::8:77940631-77942632(-)
Zm00001d014003::5:28272277-28274278(+)
Zm00001d039400::3:3412010-3414011(+)
Zm00001d051318::4:153781976-153783977(-)
Zm00001d040527::3:48287610-48289611(-)
Zm00001d031450::1:190368885-190370886(+)
Zm00001d022417::7:177222759-177224760(-)
Zm00001d050929::4:132105694-132107695(-)
Zm00001d006534::2:210622704-210624705(+)
Zm00001d028400::1:33595641-33597642(+)
Zm00001d017809::5:207481053-207483054(+)
Zm00001d018119::5:214695477-214697478(-)
Zm00001d032031::1:209987652-209989653(-)
Zm00001d050584::4:102549660-102551661(+)
Zm00001d050157::4:69669117-69671118(-)
Zm00001d011825::8:162160191-162162192(-)
Zm00001d017178::5:188141219-188143220(-)
Zm00001d021854::7:164538313-164540314(+)
Zm00001d045072::9:11561819-11563820(-)
Zm00001d038204::6:151482416-151484417(-)
Zm00001d030486::1:136741682-136743683(-)
Zm00001d012953::5:2332526-2334527(-)
Zm00001d013566::5:14435089-14437090(+)
Zm00001d034643::1:298702878-298704879(+)
Zm00001d004993::2:152729712-152731713(+)
Zm00001d037499::6:127481390-127483391(+)
Zm00001d014585::5:54415807-54417808(+)
Zm00001d037590::6:130720798-130722799(+)
Zm00001d039711::3:12757433-12759434(+)
Zm00001d018278::5:217820733-217822734(+)
Zm00001d005387::2:171974825-171976826(+)
Zm00001d049020::4:12827570-12829571(-)
Zm00001d014330::5:41123391-41125392(-)
Zm00001d030328::1:122697487-122699488(-)
Zm00001d003494::2:46045992-46047993(-)
Zm00001d026012::10:135967189-135969190(-)
```
