## Supplementary material for "A comprehensive map of preferentially located motifs reveals distinct proximal *cis*-regulatory elements in plants": TAAAGA_containing_gene_set.txt

```
#Occurences of TAAAGA between -34 and -28 (positions relative to the transcription start site)
#222 sequences with TAAAGA in this interval
#0.86% of the sequences in promoter set with TAAAGA (set with 25847 sequences)
Zm00001d035162::6:7400714-7402715(+)
Zm00001d033257::1:256173956-256175957(+)
Zm00001d033992::1:280584350-280586351(+)
Zm00001d036887::6:105641106-105643107(+)
Zm00001d043553::3:203690300-203692301(+)
Zm00001d039946::3:20166023-20168024(+)
Zm00001d028484::1:36587021-36589022(+)
Zm00001d031004::1:172850400-172852401(-)
Zm00001d054013::4:245160665-245162666(+)
Zm00001d008606::8:14358263-14360264(+)
Zm00001d018278::5:217820733-217822734(+)
Zm00001d006001::2:195050724-195052725(-)
Zm00001d050438::4:88141461-88143462(-)
Zm00001d009866::8:85800460-85802461(+)
Zm00001d021480::7:153354960-153356961(-)
Zm00001d009889::8:87466866-87468867(-)
Zm00001d043687::3:207413216-207415217(-)
Zm00001d031019::1:173935604-173937605(+)
Zm00001d037541::6:128776767-128778768(+)
Zm00001d047092::9:118305685-118307686(+)
Zm00001d049715::4:41272523-41274524(-)
Zm00001d047517::9:133209254-133211255(+)
Zm00001d041599::3:129321290-129323291(-)
Zm00001d045357::9:19502728-19504729(-)
Zm00001d033057::1:248811806-248813807(-)
Zm00001d041731::3:135462273-135464274(-)
Zm00001d010446::8:115492522-115494523(-)
Zm00001d015411::5:89060307-89062308(-)
Zm00001d003494::2:46045992-46047993(-)
Zm00001d041963::3:145910320-145912321(-)
Zm00001d044421::3:227513975-227515976(+)
Zm00001d003796::2:59684862-59686863(-)
Zm00001d012244::8:170880350-170882351(+)
Zm00001d037306::6:120229072-120231073(-)
Zm00001d011518::8:153272083-153274084(+)
Zm00001d028711::1:43910756-43912757(-)
Zm00001d031055::1:175031172-175033173(-)
Zm00001d003406::2:43298284-43300285(+)
Zm00001d016588::5:168635992-168637993(-)
Zm00001d050157::4:69669117-69671118(-)
Zm00001d054071::4:245921557-245923558(+)
Zm00001d052344::4:187595161-187597162(-)
Zm00001d042591::3:173003227-173005228(-)
Zm00001d029744::1:85066568-85068569(+)
Zm00001d035875::6:58227413-58229414(+)
Zm00001d010821::8:128733161-128735162(+)
Zm00001d048015::9:148010497-148012498(+)
Zm00001d044194::3:221627761-221629762(+)
Zm00001d043104::3:189311749-189313750(+)
Zm00001d015927::5:131802659-131804660(-)
Zm00001d036597::6:94021204-94023205(+)
Zm00001d051156::4:146399755-146401756(+)
Zm00001d016682::5:172409353-172411354(-)
Zm00001d047387::9:128436525-128438526(+)
Zm00001d049371::4:28129088-28131089(+)
Zm00001d023701::10:16194733-16196734(-)
Zm00001d017896::5:209717028-209719029(-)
Zm00001d025210::10:109231335-109233336(-)
Zm00001d028096::1:22891197-22893198(-)
Zm00001d025855::10:131553969-131555970(-)
Zm00001d003157::2:33984282-33986283(-)
Zm00001d033568::1:267320854-267322855(+)
Zm00001d034918::1:305592843-305594844(-)
Zm00001d029629::1:80609274-80611275(-)
Zm00001d005293::2:168004337-168006338(+)
Zm00001d040419::3:42567238-42569239(-)
Zm00001d052029::4:176876888-176878889(-)
Zm00001d032855::1:240372509-240374510(-)
Zm00001d013780::5:19945586-19947587(+)
Zm00001d005792::2:188845086-188847087(-)
Zm00001d039415::3:3816105-3818106(+)
Zm00001d039203::6:172439649-172441650(+)
Zm00001d039484::3:5607928-5609929(-)
Zm00001d038333::6:154785767-154787768(-)
Zm00001d013544::5:13967615-13969616(+)
Zm00001d011780::8:161466148-161468149(+)
Zm00001d012285::8:171872470-171874471(-)
Zm00001d019912::7:75332233-75334234(+)
Zm00001d030409::1:130344970-130346971(-)
Zm00001d025714::10:127165057-127167058(-)
Zm00001d035416::6:24679700-24681701(-)
Zm00001d039693::3:12048477-12050478(+)
Zm00001d045571::9:27015781-27017782(+)
Zm00001d014585::5:54415807-54417808(+)
Zm00001d047970::9:146681315-146683316(+)
Zm00001d035589::6:35396034-35398035(-)
Zm00001d003812::2:60527614-60529615(+)
Zm00001d022297::7:174720661-174722662(-)
Zm00001d002626::2:17189392-17191393(+)
Zm00001d048946::4:10448758-10450759(+)
Zm00001d032465::1:227578568-227580569(+)
Zm00001d034673::1:299504796-299506797(-)
Zm00001d016445::5:162598516-162600517(+)
Zm00001d037003::6:108769275-108771276(-)
Zm00001d018911::7:8989058-8991059(-)
Zm00001d005823::2:189796088-189798089(+)
Zm00001d036092::6:71922901-71924902(+)
Zm00001d036832::6:103276043-103278044(-)
Zm00001d048006::9:147800192-147802193(+)
Zm00001d024493::10:74091870-74093871(+)
Zm00001d032373::1:224256553-224258554(-)
Zm00001d041072::3:95098002-95100003(+)
Zm00001d048661::4:2960298-2962299(-)
Zm00001d039426::3:3975195-3977196(+)
Zm00001d023301::10:2365845-2367846(+)
Zm00001d046897::9:109483941-109485942(+)
Zm00001d047690::9:139369412-139371413(+)
Zm00001d025263::10:111732728-111734729(+)
Zm00001d012124::8:168485717-168487718(+)
Zm00001d036949::6:107111559-107113560(+)
Zm00001d013566::5:14435089-14437090(+)
Zm00001d019018::7:12874637-12876638(-)
Zm00001d049020::4:12827570-12829571(-)
Zm00001d019312::7:27243031-27245032(-)
Zm00001d009789::8:81397278-81399279(+)
Zm00001d041266::3:109150883-109152884(+)
Zm00001d002630::2:17335899-17337900(+)
Zm00001d025922::10:133786091-133788092(-)
Zm00001d003051::2:30446449-30448450(+)
Zm00001d002346::2:10652815-10654816(-)
Zm00001d029312::1:65585916-65587917(-)
Zm00001d016997::5:182318681-182320682(+)
Zm00001d045975::9:51169748-51171749(-)
Zm00001d014944::5:69326117-69328118(+)
Zm00001d019808::7:63656862-63658863(+)
Zm00001d053333::4:226563317-226565318(+)
Zm00001d015376::5:87050439-87052440(+)
Zm00001d026536::10:147849794-147851795(-)
Zm00001d034076::1:283400033-283402034(+)
Zm00001d042920::3:183961674-183963675(+)
Zm00001d047739::9:140339811-140341812(+)
Zm00001d021423::7:151792432-151794433(-)
Zm00001d026060::10:137294926-137296927(+)
Zm00001d047439::9:130109368-130111369(-)
Zm00001d026122::10:138962337-138964338(+)
Zm00001d053337::4:226696652-226698653(+)
Zm00001d049984::4:56942379-56944380(-)
Zm00001d048593::4:920107-922108(+)
Zm00001d043506::3:202316300-202318301(+)
Zm00001d021854::7:164538313-164540314(+)
Zm00001d028474::1:36139071-36141072(+)
Zm00001d001933::2:3101131-3103132(-)
Zm00001d028097::1:22890259-22892260(+)
Zm00001d036311::6:83873092-83875093(+)
Zm00001d002781::2:22562240-22564241(+)
Zm00001d030328::1:122697487-122699488(-)
Zm00001d018957::7:10572278-10574279(+)
Zm00001d045876::9:45268101-45270102(+)
Zm00001d038543::6:159658731-159660732(-)
Zm00001d015174::5:78392504-78394505(+)
Zm00001d024704::10:84211784-84213785(-)
Zm00001d024384::10:68307088-68309089(-)
Zm00001d053189::4:218980924-218982925(-)
Zm00001d012109::8:168376631-168378632(+)
Zm00001d026426::10:145640924-145642925(-)
Zm00001d008314::8:4969038-4971039(-)
Zm00001d036001::6:65311738-65313739(+)
Zm00001d009829::8:84166013-84168014(+)
Zm00001d051669::4:166171911-166173912(+)
Zm00001d015036::5:72872806-72874807(-)
Zm00001d020858::7:134900035-134902036(+)
Zm00001d051668::4:166171908-166173909(+)
Zm00001d002754::2:21688628-21690629(+)
Zm00001d047574::9:136087481-136089482(+)
Zm00001d038082::6:147129330-147131331(-)
Zm00001d021895::7:165560166-165562167(-)
Zm00001d052785::4:200792860-200794861(-)
Zm00001d052749::4:199663580-199665581(+)
Zm00001d038204::6:151482416-151484417(-)
Zm00001d010036::8:96462437-96464438(-)
Zm00001d049738::4:42138671-42140672(+)
Zm00001d002794::2:22819593-22821594(-)
Zm00001d038648::6:161700710-161702711(+)
Zm00001d013831::5:21890911-21892912(-)
Zm00001d044983::9:9314734-9316735(+)
Zm00001d018097::5:214128552-214130553(-)
Zm00001d031522::1:192745383-192747384(+)
Zm00001d046703::9:102936061-102938062(+)
Zm00001d051318::4:153781976-153783977(-)
Zm00001d032710::1:235771594-235773595(+)
Zm00001d007760::2:239092547-239094548(-)
Zm00001d015142::5:76932210-76934211(-)
Zm00001d013239::5:6860040-6862041(+)
Zm00001d006329::2:204886953-204888954(+)
Zm00001d005387::2:171974825-171976826(+)
Zm00001d009771::8:80432377-80434378(+)
Zm00001d027834::1:14664192-14666193(+)
Zm00001d035713::6:42065417-42067418(+)
Zm00001d004993::2:152729712-152731713(+)
Zm00001d039532::3:7401252-7403253(-)
Zm00001d002080::2:5514470-5516471(-)
Zm00001d029388::1:68567425-68569426(-)
Zm00001d024343::10:65879413-65881414(+)
Zm00001d029373::1:67967518-67969519(+)
Zm00001d043464::3:200803271-200805272(-)
Zm00001d018077::5:213822974-213824975(+)
Zm00001d013766::5:19722826-19724827(-)
Zm00001d027760::1:13022112-13024113(+)
Zm00001d036918::6:106379234-106381235(-)
Zm00001d016756::5:175025373-175027374(+)
Zm00001d053376::4:228366504-228368505(-)
Zm00001d024119::10:46969892-46971893(+)
Zm00001d035289::6:19466170-19468171(+)
Zm00001d040702::3:59063081-59065082(+)
Zm00001d025141::10:106320737-106322738(-)
Zm00001d032267::1:219820086-219822087(+)
Zm00001d031064::1:175378787-175380788(-)
Zm00001d025281::10:112503449-112505450(+)
Zm00001d010413::8:113641302-113643303(-)
Zm00001d021168::7:144744402-144746403(-)
Zm00001d018967::7:10979927-10981928(-)
Zm00001d005426::2:173613568-173615569(-)
Zm00001d047201::9:121695945-121697946(+)
Zm00001d022517::7:179272372-179274373(+)
Zm00001d030486::1:136741682-136743683(-)
Zm00001d018974::7:11271508-11273509(-)
Zm00001d012263::8:171426633-171428634(-)
Zm00001d039400::3:3412010-3414011(+)
Zm00001d044132::3:220051423-220053424(-)
Zm00001d034745::1:301133791-301135792(-)
Zm00001d016832::5:177784018-177786019(-)
Zm00001d018283::5:217873373-217875374(+)
```
