## Supplementary material for "A comprehensive map of preferentially located motifs reveals distinct proximal *cis*-regulatory elements in plants": TAAAGAC_containing_gene_set.txt

```
#Occurences of TAAAGAC between -31 and -27 (positions relative to the transcription start site)
#42 sequences with TAAAGAC in this interval
#0.16% of the sequences in promoter set with TAAAGAC (set with 25847 sequences)
Zm00001d044288::3:224348404-224350405(+)
Zm00001d002781::2:22562240-22564241(+)
Zm00001d023301::10:2365845-2367846(+)
Zm00001d010413::8:113641302-113643303(-)
Zm00001d024384::10:68307088-68309089(-)
Zm00001d016588::5:168635992-168637993(-)
Zm00001d006329::2:204886953-204888954(+)
Zm00001d018077::5:213822974-213824975(+)
Zm00001d011851::8:162795708-162797709(+)
Zm00001d015142::5:76932210-76934211(-)
Zm00001d052749::4:199663580-199665581(+)
Zm00001d047574::9:136087481-136089482(+)
Zm00001d027760::1:13022112-13024113(+)
Zm00001d036483::6:90180483-90182484(-)
Zm00001d051156::4:146399755-146401756(+)
Zm00001d015411::5:89060307-89062308(-)
Zm00001d030598::1:147513472-147515473(+)
Zm00001d032855::1:240372509-240374510(-)
Zm00001d038333::6:154785767-154787768(-)
Zm00001d028470::1:35938804-35940805(+)
Zm00001d035589::6:35396034-35398035(-)
Zm00001d041072::3:95098002-95100003(+)
Zm00001d008606::8:14358263-14360264(+)
Zm00001d021573::7:156466480-156468481(-)
Zm00001d043375::3:198071529-198073530(+)
Zm00001d053333::4:226563317-226565318(+)
Zm00001d018097::5:214128552-214130553(-)
Zm00001d003157::2:33984282-33986283(-)
Zm00001d037306::6:120229072-120231073(-)
Zm00001d002630::2:17335899-17337900(+)
Zm00001d009866::8:85800460-85802461(+)
Zm00001d038204::6:151482416-151484417(-)
Zm00001d051318::4:153781976-153783977(-)
Zm00001d012124::8:168485717-168487718(+)
Zm00001d010446::8:115492522-115494523(-)
Zm00001d014585::5:54415807-54417808(+)
Zm00001d004132::2:85446979-85448980(+)
Zm00001d037731::6:135519318-135521319(+)
Zm00001d017896::5:209717028-209719029(-)
Zm00001d032085::1:212124190-212126191(-)
Zm00001d021423::7:151792432-151794433(-)
Zm00001d043104::3:189311749-189313750(+)
```
