## Supplementary material for "A comprehensive map of preferentially located motifs reveals distinct proximal *cis*-regulatory elements in plants": TAAAGCA_containing_gene_set.txt

```
#Occurences of TAAAGCA between -34 and -29 (positions relative to the transcription start site)
#57 sequences with TAAAGCA in this interval
#0.22% of the sequences in promoter set with TAAAGCA (set with 25847 sequences)
Zm00001d043389::3:198490481-198492482(+)
Zm00001d028249::1:27989180-27991181(+)
Zm00001d017713::5:205041378-205043379(+)
Zm00001d003068::2:31082935-31084936(+)
Zm00001d051183::4:147617463-147619464(-)
Zm00001d024676::10:83289223-83291224(+)
Zm00001d025873::10:132236990-132238991(+)
Zm00001d026175::10:140336284-140338285(-)
Zm00001d040693::3:58560342-58562343(+)
Zm00001d020915::7:136478276-136480277(+)
Zm00001d030542::1:142570655-142572656(-)
Zm00001d045112::9:13122181-13124182(-)
Zm00001d003754::2:57608928-57610929(-)
Zm00001d005159::2:161854849-161856850(-)
Zm00001d030540::1:142548240-142550241(-)
Zm00001d018386::5:219772450-219774451(+)
Zm00001d014422::5:45955142-45957143(+)
Zm00001d024903::10:93906816-93908817(+)
Zm00001d044208::3:221911873-221913874(-)
Zm00001d049640::4:38546252-38548253(+)
Zm00001d051231::4:149356024-149358025(-)
Zm00001d006063::2:197032853-197034854(+)
Zm00001d040361::3:40037324-40039325(-)
Zm00001d022417::7:177222759-177224760(-)
Zm00001d042731::3:178456946-178458947(-)
Zm00001d007086::2:221920464-221922465(+)
Zm00001d048804::4:5795258-5797259(+)
Zm00001d041546::3:126535300-126537301(+)
Zm00001d016735::5:174691939-174693940(-)
Zm00001d025399::10:117005353-117007354(+)
Zm00001d010958::8:135052000-135054001(-)
Zm00001d006534::2:210622704-210624705(+)
Zm00001d017699::5:204536334-204538335(+)
Zm00001d036750::6:99762376-99764377(+)
Zm00001d048272::9:153612899-153614900(-)
Zm00001d040004::3:22563697-22565698(-)
Zm00001d035770::6:46873590-46875591(+)
Zm00001d045816::9:40989021-40991022(-)
Zm00001d038532::6:159377529-159379530(-)
Zm00001d030056::1:102372932-102374933(+)
Zm00001d009030::8:30789000-30791001(+)
Zm00001d020476::7:117753121-117755122(-)
Zm00001d004521::2:116480252-116482253(-)
Zm00001d003512::2:46300510-46302511(-)
Zm00001d033003::1:246636087-246638088(-)
Zm00001d036392::6:86654984-86656985(+)
Zm00001d037278::6:119178765-119180766(-)
Zm00001d047610::9:136988861-136990862(-)
Zm00001d032955::1:244545991-244547992(-)
Zm00001d011319::8:146553703-146555704(-)
Zm00001d034643::1:298702878-298704879(+)
Zm00001d029881::1:91831736-91833737(-)
Zm00001d053208::4:220092564-220094565(-)
Zm00001d049602::4:36984401-36986402(+)
Zm00001d008954::8:26903833-26905834(-)
Zm00001d029141::1:60325518-60327519(-)
Zm00001d020616::7:125176001-125178002(+)
```
