## Supplementary material for "A comprehensive map of preferentially located motifs reveals distinct proximal *cis*-regulatory elements in plants": TAAAGCAG_containing_gene_set.txt

```
#Occurences of TAAAGCAG between -45 and -32 (positions relative to the transcription start site)
#30 sequences with TAAAGCAG in this interval
#0.12% of the sequences in promoter set with TAAAGCAG (set with 25847 sequences)
Zm00001d049576::4:35888605-35890606(-)
Zm00001d039093::6:169874039-169876040(+)
Zm00001d011284::8:145784345-145786346(-)
Zm00001d003512::2:46300510-46302511(-)
Zm00001d049602::4:36984401-36986402(+)
Zm00001d005912::2:192529979-192531980(+)
Zm00001d011319::8:146553703-146555704(-)
Zm00001d011212::8:143081076-143083077(-)
Zm00001d005159::2:161854849-161856850(-)
Zm00001d047210::9:122123868-122125869(-)
Zm00001d051744::4:168627925-168629926(-)
Zm00001d045639::9:30351118-30353119(+)
Zm00001d014422::5:45955142-45957143(+)
Zm00001d020748::7:131100444-131102445(+)
Zm00001d025545::10:121844734-121846735(+)
Zm00001d003785::2:59314390-59316391(-)
Zm00001d035243::6:16651631-16653632(+)
Zm00001d029881::1:91831736-91833737(-)
Zm00001d044746::9:1049754-1051755(+)
Zm00001d045112::9:13122181-13124182(-)
Zm00001d036750::6:99762376-99764377(+)
Zm00001d003754::2:57608928-57610929(-)
Zm00001d006316::2:204319971-204321972(+)
Zm00001d009030::8:30789000-30791001(+)
Zm00001d017791::5:206954707-206956708(+)
Zm00001d024676::10:83289223-83291224(+)
Zm00001d025652::10:125107239-125109240(-)
Zm00001d043431::3:199609925-199611926(+)
Zm00001d018687::7:2639889-2641890(+)
Zm00001d049571::4:35619155-35621156(+)
```
