## Supplementary material for "A comprehensive map of preferentially located motifs reveals distinct proximal *cis*-regulatory elements in plants": TAAAGCCG_containing_gene_set.txt

```
#Occurences of TAAAGCCG between -43 and -28 (positions relative to the transcription start site)
#22 sequences with TAAAGCCG in this interval
#0.09% of the sequences in promoter set with TAAAGCCG (set with 25847 sequences)
Zm00001d021023::7:140687641-140689642(-)
Zm00001d020852::7:134728328-134730329(-)
Zm00001d038803::6:164787425-164789426(+)
Zm00001d028385::1:32815167-32817168(+)
Zm00001d024386::10:68325458-68327459(-)
Zm00001d002836::2:24264159-24266160(-)
Zm00001d049860::4:48973841-48975842(+)
Zm00001d017707::5:204744160-204746161(+)
Zm00001d036482::6:90168468-90170469(+)
Zm00001d003033::2:29988343-29990344(+)
Zm00001d037160::6:114311510-114313511(-)
Zm00001d049612::4:37637835-37639836(+)
Zm00001d044015::3:216536423-216538424(-)
Zm00001d047554::9:135222414-135224415(+)
Zm00001d045417::9:21415840-21417841(-)
Zm00001d042809::3:180806006-180808007(-)
Zm00001d047955::9:146100438-146102439(-)
Zm00001d013590::5:14984949-14986950(-)
Zm00001d026252::10:142051394-142053395(+)
Zm00001d031655::1:197544130-197546131(+)
Zm00001d020692::7:128750002-128752003(-)
Zm00001d049613::4:37637835-37639836(+)
```
