## Supplementary material for "A comprehensive map of preferentially located motifs reveals distinct proximal *cis*-regulatory elements in plants": TAAAGCG_containing_gene_set.txt

```
#Occurences of TAAAGCG between -37 and -28 (positions relative to the transcription start site)
#58 sequences with TAAAGCG in this interval
#0.22% of the sequences in promoter set with TAAAGCG (set with 25847 sequences)
Zm00001d040392::3:41130488-41132489(-)
Zm00001d045299::9:18337320-18339321(-)
Zm00001d038126::6:148787709-148789710(-)
Zm00001d012231::8:170531365-170533366(+)
Zm00001d039893::3:18370042-18372043(+)
Zm00001d012092::8:168112177-168114178(+)
Zm00001d017595::5:201206141-201208142(+)
Zm00001d024301::10:62893559-62895560(+)
Zm00001d033850::1:275838309-275840310(+)
Zm00001d047933::9:145667771-145669772(+)
Zm00001d015777::5:118462213-118464214(+)
Zm00001d034045::1:282165479-282167480(-)
Zm00001d017240::5:190053167-190055168(+)
Zm00001d022504::7:179051956-179053957(-)
Zm00001d025833::10:131305501-131307502(-)
Zm00001d017961::5:210932243-210934244(+)
Zm00001d051666::4:166121398-166123399(-)
Zm00001d050106::4:65976463-65978464(-)
Zm00001d032257::1:219231998-219233999(-)
Zm00001d020037::7:87652285-87654286(+)
Zm00001d024359::10:66771672-66773673(+)
Zm00001d033713::1:271985034-271987035(+)
Zm00001d031529::1:192971615-192973616(-)
Zm00001d045072::9:11561819-11563820(-)
Zm00001d011308::8:146316155-146318156(+)
Zm00001d042948::3:184681295-184683296(+)
Zm00001d022041::7:168433936-168435937(-)
Zm00001d022006::7:167848329-167850330(-)
Zm00001d028249::1:27989180-27991181(+)
Zm00001d024674::10:83250438-83252439(+)
Zm00001d011825::8:162160191-162162192(-)
Zm00001d012381::8:173259462-173261463(-)
Zm00001d007139::2:223188081-223190082(+)
Zm00001d026222::10:141443902-141445903(+)
Zm00001d002065::2:5231669-5233670(+)
Zm00001d043088::3:188896607-188898608(+)
Zm00001d032019::1:209572618-209574619(+)
Zm00001d045300::9:18401771-18403772(-)
Zm00001d004027::2:76719396-76721397(-)
Zm00001d033230::1:255242081-255244082(+)
Zm00001d025834::10:131398705-131400706(-)
Zm00001d046539::9:94815570-94817571(+)
Zm00001d018119::5:214695477-214697478(-)
Zm00001d039711::3:12757433-12759434(+)
Zm00001d019813::7:64603842-64605843(+)
Zm00001d033539::1:266421318-266423319(-)
Zm00001d024382::10:68271787-68273788(-)
Zm00001d002028::2:4661612-4663613(+)
Zm00001d028542::1:38683902-38685903(+)
Zm00001d052215::4:183478272-183480273(+)
Zm00001d014969::5:70571393-70573394(+)
Zm00001d033159::1:252527914-252529915(-)
Zm00001d043909::3:213577831-213579832(+)
Zm00001d051564::4:162886257-162888258(-)
Zm00001d042578::3:172484629-172486630(-)
Zm00001d043029::3:187039535-187041536(+)
Zm00001d047837::9:142881069-142883070(+)
Zm00001d027987::1:19431658-19433659(+)
```
