## Supplementary material for "A comprehensive map of preferentially located motifs reveals distinct proximal *cis*-regulatory elements in plants": TAAAGCGC_containing_gene_set.txt

```
#Occurences of TAAAGCGC between -59 and -28 (positions relative to the transcription start site)
#26 sequences with TAAAGCGC in this interval
#0.10% of the sequences in promoter set with TAAAGCGC (set with 25847 sequences)
Zm00001d045376::9:20071029-20073030(-)
Zm00001d042948::3:184681295-184683296(+)
Zm00001d032019::1:209572618-209574619(+)
Zm00001d047933::9:145667771-145669772(+)
Zm00001d043029::3:187039535-187041536(+)
Zm00001d042787::3:179539867-179541868(-)
Zm00001d034446::1:293280575-293282576(+)
Zm00001d026222::10:141443902-141445903(+)
Zm00001d014969::5:70571393-70573394(+)
Zm00001d051666::4:166121398-166123399(-)
Zm00001d033230::1:255242081-255244082(+)
Zm00001d039711::3:12757433-12759434(+)
Zm00001d014060::5:31082841-31084842(-)
Zm00001d019562::7:42851259-42853260(+)
Zm00001d003677::2:53854379-53856380(-)
Zm00001d021087::7:142492768-142494769(-)
Zm00001d032111::1:213311843-213313844(+)
Zm00001d012381::8:173259462-173261463(-)
Zm00001d021995::7:167678841-167680842(+)
Zm00001d002028::2:4661612-4663613(+)
Zm00001d039893::3:18370042-18372043(+)
Zm00001d015887::5:129133117-129135118(+)
Zm00001d024674::10:83250438-83252439(+)
Zm00001d050811::4:124225407-124227408(+)
Zm00001d038126::6:148787709-148789710(-)
Zm00001d033527::1:265734199-265736200(+)
```
