## Supplementary material for "A comprehensive map of preferentially located motifs reveals distinct proximal *cis*-regulatory elements in plants": TAAAGG_containing_gene_set.txt

```
#Occurences of TAAAGG between -35 and -29 (positions relative to the transcription start site)
#177 sequences with TAAAGG in this interval
#0.68% of the sequences in promoter set with TAAAGG (set with 25847 sequences)
Zm00001d050584::4:102549660-102551661(+)
Zm00001d017742::5:205737174-205739175(-)
Zm00001d049608::4:37427288-37429289(-)
Zm00001d017786::5:206751129-206753130(-)
Zm00001d002871::2:25175932-25177933(-)
Zm00001d033585::1:267904263-267906264(+)
Zm00001d004094::2:82436317-82438318(-)
Zm00001d039994::3:22281389-22283390(-)
Zm00001d040348::3:39313335-39315336(+)
Zm00001d005888::2:191777348-191779349(+)
Zm00001d042764::3:179110554-179112555(-)
Zm00001d052254::4:184818899-184820900(+)
Zm00001d042373::3:163720448-163722449(+)
Zm00001d013219::5:6700955-6702956(+)
Zm00001d044339::3:225455208-225457209(+)
Zm00001d021745::7:162091936-162093937(-)
Zm00001d002613::2:16765984-16767985(-)
Zm00001d025759::10:128637824-128639825(+)
Zm00001d034133::1:284750824-284752825(+)
Zm00001d013830::5:21882078-21884079(+)
Zm00001d016234::5:151511641-151513642(-)
Zm00001d008524::8:11640657-11642658(+)
Zm00001d039206::6:172507604-172509605(+)
Zm00001d002592::2:16309690-16311691(+)
Zm00001d054065::4:245796004-245798005(-)
Zm00001d042140::3:153223234-153225235(+)
Zm00001d017171::5:187859705-187861706(-)
Zm00001d051754::4:168925959-168927960(-)
Zm00001d049680::4:39886847-39888848(-)
Zm00001d011604::8:155669321-155671322(+)
Zm00001d001852::2:1944783-1946784(+)
Zm00001d031940::1:207529091-207531092(-)
Zm00001d003022::2:29675266-29677267(+)
Zm00001d049647::4:38603548-38605549(-)
Zm00001d009210::8:43202150-43204151(+)
Zm00001d020869::7:135114822-135116823(-)
Zm00001d024164::10:51617208-51619209(+)
Zm00001d031211::1:182339720-182341721(-)
Zm00001d041873::3:141752036-141754037(-)
Zm00001d035874::6:58029422-58031423(-)
Zm00001d034893::1:304955750-304957751(-)
Zm00001d010894::8:132434291-132436292(+)
Zm00001d020515::7:119960620-119962621(-)
Zm00001d028073::1:21988679-21990680(+)
Zm00001d043595::3:204595233-204597234(-)
Zm00001d006631::2:213065125-213067126(-)
Zm00001d040037::3:24011546-24013547(+)
Zm00001d018419::5:220379039-220381040(-)
Zm00001d037590::6:130720798-130722799(+)
Zm00001d046981::9:114151110-114153111(+)
Zm00001d012993::5:2873374-2875375(+)
Zm00001d039252::3:561996-563997(+)
Zm00001d022274::7:174143903-174145904(-)
Zm00001d018050::5:213165384-213167385(-)
Zm00001d042371::3:163552970-163554971(+)
Zm00001d001899::2:2558316-2560317(+)
Zm00001d021070::7:142131550-142133551(+)
Zm00001d034204::1:286724871-286726872(+)
Zm00001d027763::1:13050885-13052886(+)
Zm00001d002790::2:22707831-22709832(-)
Zm00001d046344::9:82000893-82002894(-)
Zm00001d049286::4:24426045-24428046(-)
Zm00001d047637::9:137804060-137806061(-)
Zm00001d035561::6:33194649-33196650(-)
Zm00001d038992::6:168338021-168340022(+)
Zm00001d027581::1:8370649-8372650(+)
Zm00001d048354::9:154872414-154874415(-)
Zm00001d038163::6:150022985-150024986(+)
Zm00001d021061::7:141852983-141854984(-)
Zm00001d047893::9:144510009-144512010(+)
Zm00001d039255::3:622117-624118(+)
Zm00001d035090::6:4852813-4854814(-)
Zm00001d014823::5:64554755-64556756(+)
Zm00001d015356::5:86086254-86088255(-)
Zm00001d042863::3:182294797-182296798(-)
Zm00001d040735::3:60816483-60818484(+)
Zm00001d024527::10:76460460-76462461(+)
Zm00001d009596::8:72393368-72395369(-)
Zm00001d045644::9:30773600-30775601(+)
Zm00001d025294::10:112971841-112973842(+)
Zm00001d003024::2:29732648-29734649(+)
Zm00001d015638::5:102527996-102529997(-)
Zm00001d045573::9:27023870-27025871(+)
Zm00001d012953::5:2332526-2334527(-)
Zm00001d021607::7:157925702-157927703(+)
Zm00001d048883::4:6972987-6974988(-)
Zm00001d034606::1:297651837-297653838(+)
Zm00001d020245::7:101948648-101950649(+)
Zm00001d003190::2:35064561-35066562(+)
Zm00001d003033::2:29988343-29990344(+)
Zm00001d039183::6:172090565-172092566(+)
Zm00001d045685::9:33208780-33210781(-)
Zm00001d040679::3:57628094-57630095(-)
Zm00001d044186::3:221396171-221398172(+)
Zm00001d037949::6:143241674-143243675(+)
Zm00001d048522::9:157740203-157742204(-)
Zm00001d020799::7:133244104-133246105(-)
Zm00001d029141::1:60325518-60327519(-)
Zm00001d004484::2:114599952-114601953(-)
Zm00001d033200::1:253559657-253561658(-)
Zm00001d022302::7:174779247-174781248(+)
Zm00001d021719::7:161363311-161365312(-)
Zm00001d030558::1:143987801-143989802(-)
Zm00001d029002::1:54345019-54347020(+)
Zm00001d038993::6:168345386-168347387(-)
Zm00001d029970::1:97043120-97045121(+)
Zm00001d026012::10:135967189-135969190(-)
Zm00001d028859::1:48751075-48753076(-)
Zm00001d010907::8:132969521-132971522(+)
Zm00001d012211::8:170108526-170110527(+)
Zm00001d028725::1:44360105-44362106(+)
Zm00001d009480::8:66823307-66825308(+)
Zm00001d029289::1:64915555-64917556(+)
Zm00001d034314::1:288998569-289000570(+)
Zm00001d014046::5:30557589-30559590(+)
Zm00001d004509::2:115857504-115859505(+)
Zm00001d038824::6:165287074-165289075(+)
Zm00001d043959::3:214835012-214837013(+)
Zm00001d046169::9:68818707-68820708(-)
Zm00001d009849::8:85008274-85010275(+)
Zm00001d038469::6:157940558-157942559(-)
Zm00001d051334::4:154983552-154985553(-)
Zm00001d002384::2:11632808-11634809(+)
Zm00001d022613::7:181090214-181092215(-)
Zm00001d050865::4:127527197-127529198(-)
Zm00001d008900::8:24522218-24524219(+)
Zm00001d022264::7:173952036-173954037(+)
Zm00001d018147::5:215513150-215515151(+)
Zm00001d039771::3:14421555-14423556(+)
Zm00001d008357::8:6177968-6179969(-)
Zm00001d021524::7:155137590-155139591(+)
Zm00001d007578::2:235119766-235121767(-)
Zm00001d040888::3:75748382-75750383(+)
Zm00001d027718::1:12071816-12073817(+)
Zm00001d029697::1:83035394-83037395(+)
Zm00001d006153::2:199938173-199940174(+)
Zm00001d042867::3:182500263-182502264(+)
Zm00001d028949::1:52587486-52589487(-)
Zm00001d051875::4:173018864-173020865(-)
Zm00001d002360::2:10839050-10841051(-)
Zm00001d038617::6:160996437-160998438(-)
Zm00001d041246::3:108034989-108036990(-)
Zm00001d012156::8:169059291-169061292(+)
Zm00001d010135::8:100960275-100962276(+)
Zm00001d029387::1:68550586-68552587(-)
Zm00001d033283::1:257399111-257401112(+)
Zm00001d043401::3:198861200-198863201(+)
Zm00001d034894::1:304954815-304956816(+)
Zm00001d027854::1:15306424-15308425(-)
Zm00001d041095::3:97124303-97126304(+)
Zm00001d032664::1:233551261-233553262(-)
Zm00001d042935::3:184485084-184487085(+)
Zm00001d037340::6:122064510-122066511(-)
Zm00001d029365::1:67593836-67595837(+)
Zm00001d016905::5:179656335-179658336(+)
Zm00001d004976::2:151620820-151622821(-)
Zm00001d027769::1:13175754-13177755(+)
Zm00001d016332::5:157725510-157727511(-)
Zm00001d023501::10:7465750-7467751(+)
Zm00001d035614::6:36912193-36914194(+)
Zm00001d017473::5:196997249-196999250(-)
Zm00001d020405::7:111818829-111820830(+)
Zm00001d039675::3:11577123-11579124(+)
Zm00001d004118::2:83748911-83750912(+)
Zm00001d037605::6:131421062-131423063(-)
Zm00001d032031::1:209987652-209989653(-)
Zm00001d022526::7:179351525-179353526(-)
Zm00001d015654::5:103263913-103265914(-)
Zm00001d026041::10:136764873-136766874(-)
Zm00001d033180::1:253160990-253162991(+)
Zm00001d009597::8:72392433-72394434(+)
Zm00001d033295::1:257916452-257918453(-)
Zm00001d008410::8:8046211-8048212(-)
Zm00001d017165::5:187558310-187560311(+)
Zm00001d003559::2:48070851-48072852(-)
Zm00001d008916::8:25205266-25207267(-)
Zm00001d034077::1:283422969-283424970(-)
```
