## Supplementary material for "A comprehensive map of preferentially located motifs reveals distinct proximal *cis*-regulatory elements in plants": TAAAGGCC_containing_gene_set.txt

```
#Occurences of TAAAGGCC between -48 and -30 (positions relative to the transcription start site)
#28 sequences with TAAAGGCC in this interval
#0.11% of the sequences in promoter set with TAAAGGCC (set with 25847 sequences)
Zm00001d039675::3:11577123-11579124(+)
Zm00001d027854::1:15306424-15308425(-)
Zm00001d008900::8:24522218-24524219(+)
Zm00001d040679::3:57628094-57630095(-)
Zm00001d038824::6:165287074-165289075(+)
Zm00001d009480::8:66823307-66825308(+)
Zm00001d009596::8:72393368-72395369(-)
Zm00001d004509::2:115857504-115859505(+)
Zm00001d009597::8:72392433-72394434(+)
Zm00001d004484::2:114599952-114601953(-)
Zm00001d017165::5:187558310-187560311(+)
Zm00001d017171::5:187859705-187861706(-)
Zm00001d049011::4:12476162-12478163(-)
Zm00001d021534::7:155265840-155267841(-)
Zm00001d017473::5:196997249-196999250(-)
Zm00001d024293::10:62337013-62339014(-)
Zm00001d043979::3:215497274-215499275(+)
Zm00001d052903::4:204204238-204206239(+)
Zm00001d016938::5:180471416-180473417(+)
Zm00001d042863::3:182294797-182296798(-)
Zm00001d034606::1:297651837-297653838(+)
Zm00001d016905::5:179656335-179658336(+)
Zm00001d044774::9:2058650-2060651(+)
Zm00001d035802::6:50777962-50779963(+)
Zm00001d034555::1:296174130-296176131(+)
Zm00001d018896::7:8607069-8609070(-)
Zm00001d001899::2:2558316-2560317(+)
Zm00001d012993::5:2873374-2875375(+)
```
