## Supplementary material for "A comprehensive map of preferentially located motifs reveals distinct proximal *cis*-regulatory elements in plants": TAAAGGCG_containing_gene_set.txt

```
#Occurences of TAAAGGCG between -60 and -30 (positions relative to the transcription start site)
#28 sequences with TAAAGGCG in this interval
#0.11% of the sequences in promoter set with TAAAGGCG (set with 25847 sequences)
Zm00001d051754::4:168925959-168927960(-)
Zm00001d022264::7:173952036-173954037(+)
Zm00001d008410::8:8046211-8048212(-)
Zm00001d034077::1:283422969-283424970(-)
Zm00001d053639::4:238009617-238011618(-)
Zm00001d012156::8:169059291-169061292(+)
Zm00001d025962::10:134947088-134949089(+)
Zm00001d034015::1:281225227-281227228(+)
Zm00001d031753::1:200739306-200741307(-)
Zm00001d013156::5:5549524-5551525(+)
Zm00001d041246::3:108034989-108036990(-)
Zm00001d041873::3:141752036-141754037(-)
Zm00001d044035::3:217299641-217301642(-)
Zm00001d022274::7:174143903-174145904(-)
Zm00001d029002::1:54345019-54347020(+)
Zm00001d021070::7:142131550-142133551(+)
Zm00001d034204::1:286724871-286726872(+)
Zm00001d003559::2:48070851-48072852(-)
Zm00001d028073::1:21988679-21990680(+)
Zm00001d011604::8:155669321-155671322(+)
Zm00001d042373::3:163720448-163722449(+)
Zm00001d018445::5:220945806-220947807(-)
Zm00001d017455::5:196315656-196317657(-)
Zm00001d042738::3:178548927-178550928(+)
Zm00001d012495::8:175484333-175486334(-)
Zm00001d040833::3:68843081-68845082(-)
Zm00001d015638::5:102527996-102529997(-)
Zm00001d033295::1:257916452-257918453(-)
```
