## Supplementary material for "A comprehensive map of preferentially located motifs reveals distinct proximal *cis*-regulatory elements in plants": TAAAGGG_containing_gene_set.txt

```
#Occurences of TAAAGGG between -36 and -29 (positions relative to the transcription start site)
#45 sequences with TAAAGGG in this interval
#0.17% of the sequences in promoter set with TAAAGGG (set with 25847 sequences)
Zm00001d034893::1:304955750-304957751(-)
Zm00001d016332::5:157725510-157727511(-)
Zm00001d018050::5:213165384-213167385(-)
Zm00001d015356::5:86086254-86088255(-)
Zm00001d012953::5:2332526-2334527(-)
Zm00001d049647::4:38603548-38605549(-)
Zm00001d030194::1:112585584-112587585(-)
Zm00001d029289::1:64915555-64917556(+)
Zm00001d026041::10:136764873-136766874(-)
Zm00001d044186::3:221396171-221398172(+)
Zm00001d034133::1:284750824-284752825(+)
Zm00001d010135::8:100960275-100962276(+)
Zm00001d014046::5:30557589-30559590(+)
Zm00001d034894::1:304954815-304956816(+)
Zm00001d033180::1:253160990-253162991(+)
Zm00001d047893::9:144510009-144512010(+)
Zm00001d050584::4:102549660-102551661(+)
Zm00001d003022::2:29675266-29677267(+)
Zm00001d042371::3:163552970-163554971(+)
Zm00001d037340::6:122064510-122066511(-)
Zm00001d039252::3:561996-563997(+)
Zm00001d007578::2:235119766-235121767(-)
Zm00001d003190::2:35064561-35066562(+)
Zm00001d006153::2:199938173-199940174(+)
Zm00001d022613::7:181090214-181092215(-)
Zm00001d027581::1:8370649-8372650(+)
Zm00001d024527::10:76460460-76462461(+)
Zm00001d008524::8:11640657-11642658(+)
Zm00001d022302::7:174779247-174781248(+)
Zm00001d003024::2:29732648-29734649(+)
Zm00001d054065::4:245796004-245798005(-)
Zm00001d033585::1:267904263-267906264(+)
Zm00001d015291::5:82966716-82968717(-)
Zm00001d029970::1:97043120-97045121(+)
Zm00001d029141::1:60325518-60327519(-)
Zm00001d049286::4:24426045-24428046(-)
Zm00001d021607::7:157925702-157927703(+)
Zm00001d029387::1:68550586-68552587(-)
Zm00001d018419::5:220379039-220381040(-)
Zm00001d038992::6:168338021-168340022(+)
Zm00001d037590::6:130720798-130722799(+)
Zm00001d030558::1:143987801-143989802(-)
Zm00001d042140::3:153223234-153225235(+)
Zm00001d012211::8:170108526-170110527(+)
Zm00001d021719::7:161363311-161365312(-)
```
