## Supplementary material for "A comprehensive map of preferentially located motifs reveals distinct proximal *cis*-regulatory elements in plants": TAAAGGGA_containing_gene_set.txt

```
#Occurences of TAAAGGGA between -39 and -30 (positions relative to the transcription start site)
#20 sequences with TAAAGGGA in this interval
#0.08% of the sequences in promoter set with TAAAGGGA (set with 25847 sequences)
Zm00001d003024::2:29732648-29734649(+)
Zm00001d015291::5:82966716-82968717(-)
Zm00001d029289::1:64915555-64917556(+)
Zm00001d034894::1:304954815-304956816(+)
Zm00001d015356::5:86086254-86088255(-)
Zm00001d044186::3:221396171-221398172(+)
Zm00001d006153::2:199938173-199940174(+)
Zm00001d012953::5:2332526-2334527(-)
Zm00001d039252::3:561996-563997(+)
Zm00001d029141::1:60325518-60327519(-)
Zm00001d034893::1:304955750-304957751(-)
Zm00001d030558::1:143987801-143989802(-)
Zm00001d042371::3:163552970-163554971(+)
Zm00001d010135::8:100960275-100962276(+)
Zm00001d003022::2:29675266-29677267(+)
Zm00001d033831::1:275188006-275190007(-)
Zm00001d016332::5:157725510-157727511(-)
Zm00001d030194::1:112585584-112587585(-)
Zm00001d049647::4:38603548-38605549(-)
Zm00001d025036::10:100774777-100776778(-)
```
