## Supplementary material for "A comprehensive map of preferentially located motifs reveals distinct proximal *cis*-regulatory elements in plants": TAAAGGTC_containing_gene_set.txt

```
#Occurences of TAAAGGTC between -347 and -336 (positions relative to the transcription start site)
#17 sequences with TAAAGGTC in this interval
#0.07% of the sequences in promoter set with TAAAGGTC (set with 25847 sequences)
Zm00001d015672::5:105101027-105103028(-)
Zm00001d028059::1:21794020-21796021(-)
Zm00001d029640::1:80898663-80900664(-)
Zm00001d046267::9:77350822-77352823(+)
Zm00001d016968::5:181540870-181542871(+)
Zm00001d045998::9:53113245-53115246(+)
Zm00001d014646::5:57167560-57169561(+)
Zm00001d035705::6:41918629-41920630(-)
Zm00001d012950::5:2316678-2318679(+)
Zm00001d016711::5:173426227-173428228(+)
Zm00001d049338::4:27148971-27150972(-)
Zm00001d053158::4:217091471-217093472(-)
Zm00001d033808::1:274304674-274306675(-)
Zm00001d052399::4:189145466-189147467(+)
Zm00001d021768::7:162725623-162727624(+)
Zm00001d042515::3:170303366-170305367(-)
Zm00001d038565::6:159997600-159999601(-)
```
