## Supplementary material for "A comprehensive map of preferentially located motifs reveals distinct proximal *cis*-regulatory elements in plants": TAAAT_containing_gene_set.txt

```
#Occurences of TAAAT between -32 and -27 (positions relative to the transcription start site)
#1371 sequences with TAAAT in this interval
#5.30% of the sequences in promoter set with TAAAT (set with 25847 sequences)
Zm00001d005012::2:153728377-153730378(+)
Zm00001d035818::6:52782325-52784326(+)
Zm00001d020210::7:100351412-100353413(-)
Zm00001d022120::7:170790969-170792970(-)
Zm00001d043275::3:194101621-194103622(-)
Zm00001d034796::1:302376984-302378985(+)
Zm00001d053816::4:241618037-241620038(-)
Zm00001d016847::5:178248568-178250569(+)
Zm00001d053987::4:244612253-244614254(-)
Zm00001d053561::4:234193171-234195172(+)
Zm00001d043779::3:209986152-209988153(+)
Zm00001d024210::10:56614410-56616411(-)
Zm00001d002019::2:4432892-4434893(-)
Zm00001d050649::4:110784594-110786595(+)
Zm00001d037511::6:127654642-127656643(-)
Zm00001d042432::3:167031543-167033544(+)
Zm00001d047093::9:118313934-118315935(+)
Zm00001d015307::5:83964176-83966177(-)
Zm00001d018258::5:217526408-217528409(+)
Zm00001d044321::3:225115497-225117498(-)
Zm00001d043855::3:212181478-212183479(+)
Zm00001d018698::7:2707610-2709611(-)
Zm00001d037267::6:118744805-118746806(-)
Zm00001d012811::5:686653-688654(+)
Zm00001d019920::7:75838928-75840929(-)
Zm00001d051308::4:152681626-152683627(-)
Zm00001d041354::3:114021949-114023950(-)
Zm00001d007929::2:243168317-243170318(+)
Zm00001d022242::7:173473118-173475119(-)
Zm00001d005781::2:188134257-188136258(-)
Zm00001d027815::1:14333302-14335303(-)
Zm00001d013524::5:13588726-13590727(-)
Zm00001d005570::2:178767990-178769991(-)
Zm00001d018739::7:3652922-3654923(+)
Zm00001d026577::10:148264796-148266797(-)
Zm00001d017809::5:207481053-207483054(+)
Zm00001d039241::3:391758-393759(+)
Zm00001d034812::1:302758677-302760678(+)
Zm00001d043093::3:189073364-189075365(+)
Zm00001d034438::1:292988221-292990222(+)
Zm00001d035562::6:33366225-33368226(+)
Zm00001d017275::5:191470999-191473000(-)
Zm00001d041769::3:136877112-136879113(-)
Zm00001d049071::4:14759126-14761127(+)
Zm00001d043509::3:202332198-202334199(+)
Zm00001d001996::2:4126016-4128017(+)
Zm00001d035634::6:37858212-37860213(-)
Zm00001d011486::8:152029510-152031511(+)
Zm00001d033556::1:267101709-267103710(+)
Zm00001d029341::1:66636798-66638799(-)
Zm00001d001915::2:2813439-2815440(-)
Zm00001d020185::7:98451241-98453242(-)
Zm00001d044691::3:234993319-234995320(-)
Zm00001d005780::2:188118033-188120034(+)
Zm00001d020932::7:136984708-136986709(+)
Zm00001d021843::7:164341815-164343816(+)
Zm00001d020163::7:96650874-96652875(-)
Zm00001d011095::8:138814794-138816795(-)
Zm00001d033510::1:265092967-265094968(+)
Zm00001d034703::1:300279965-300281966(-)
Zm00001d047758::9:141029244-141031245(-)
Zm00001d024936::10:95792646-95794647(+)
Zm00001d020351::7:108486152-108488153(-)
Zm00001d002385::2:11635050-11637051(+)
Zm00001d020794::7:132945890-132947891(+)
Zm00001d014989::5:71263935-71265936(-)
Zm00001d036001::6:65311738-65313739(+)
Zm00001d049532::4:33444671-33446672(+)
Zm00001d009341::8:57436529-57438530(+)
Zm00001d043652::3:206060268-206062269(+)
Zm00001d005097::2:158068853-158070854(+)
Zm00001d012383::8:173274558-173276559(-)
Zm00001d006506::2:210158515-210160516(+)
Zm00001d028088::1:22598067-22600068(+)
Zm00001d028816::1:47444412-47446413(+)
Zm00001d050600::4:103242407-103244408(-)
Zm00001d005037::2:155347791-155349792(+)
Zm00001d012857::5:1161583-1163584(+)
Zm00001d020589::7:123816703-123818704(+)
Zm00001d027556::1:8122246-8124247(-)
Zm00001d009729::8:78102587-78104588(-)
Zm00001d052372::4:188396585-188398586(+)
Zm00001d026649::10:149383668-149385669(-)
Zm00001d041864::3:141463071-141465072(-)
Zm00001d052788::4:200895196-200897197(+)
Zm00001d015090::5:75182844-75184845(+)
Zm00001d052076::4:178755424-178757425(-)
Zm00001d034034::1:281752265-281754266(+)
Zm00001d014037::5:30112604-30114605(-)
Zm00001d012815::5:774918-776919(+)
Zm00001d013532::5:13752757-13754758(-)
Zm00001d029907::1:93605925-93607926(+)
Zm00001d019565::7:43072869-43074870(-)
Zm00001d022005::7:167828272-167830273(-)
Zm00001d008956::8:26971110-26973111(-)
Zm00001d028426::1:34647519-34649520(+)
Zm00001d050341::4:82447712-82449713(-)
Zm00001d013048::5:3770587-3772588(-)
Zm00001d037542::6:128781517-128783518(-)
Zm00001d053202::4:219689618-219691619(-)
Zm00001d019189::7:20853118-20855119(-)
Zm00001d036879::6:105513747-105515748(+)
Zm00001d038397::6:156318536-156320537(-)
Zm00001d007397::2:230758860-230760861(+)
Zm00001d009205::8:42548066-42550067(-)
Zm00001d003412::2:43582377-43584378(-)
Zm00001d029359::1:67313546-67315547(-)
Zm00001d002313::2:10109969-10111970(+)
Zm00001d017393::5:194460799-194462800(+)
Zm00001d012831::5:951499-953500(+)
Zm00001d022487::7:178591199-178593200(+)
Zm00001d004437::2:111720505-111722506(+)
Zm00001d021902::7:165711348-165713349(-)
Zm00001d028010::1:20268412-20270413(-)
Zm00001d021018::7:140505058-140507059(+)
Zm00001d028162::1:24778324-24780325(-)
Zm00001d007160::2:223564723-223566724(+)
Zm00001d019289::7:25894871-25896872(+)
Zm00001d032536::1:229867611-229869612(-)
Zm00001d005472::2:175348235-175350236(+)
Zm00001d022608::7:181006987-181008988(-)
Zm00001d022076::7:169604628-169606629(-)
Zm00001d002284::2:9551458-9553459(-)
Zm00001d039274::3:902020-904021(+)
Zm00001d035835::6:54257727-54259728(-)
Zm00001d006789::2:216694798-216696799(-)
Zm00001d045353::9:19415379-19417380(+)
Zm00001d052327::4:187164983-187166984(-)
Zm00001d031816::1:202756565-202758566(-)
Zm00001d031279::1:184896259-184898260(+)
Zm00001d003409::2:43569181-43571182(-)
Zm00001d048568::9:159038131-159040132(+)
Zm00001d030421::1:131300421-131302422(-)
Zm00001d023739::10:18112091-18114092(-)
Zm00001d019560::7:42573246-42575247(-)
Zm00001d042541::3:171420216-171422217(+)
Zm00001d011561::8:154490165-154492166(+)
Zm00001d042799::3:180206775-180208776(+)
Zm00001d018253::5:217437842-217439843(-)
Zm00001d042609::3:173457216-173459217(+)
Zm00001d017373::5:193763710-193765711(+)
Zm00001d020858::7:134900035-134902036(+)
Zm00001d018371::5:219439545-219441546(-)
Zm00001d042772::3:179268206-179270207(-)
Zm00001d038804::6:164790788-164792789(+)
Zm00001d021450::7:152446891-152448892(-)
Zm00001d011963::8:165265220-165267221(+)
Zm00001d019086::7:15765007-15767008(-)
Zm00001d044220::3:222170230-222172231(-)
Zm00001d002326::2:10334933-10336934(-)
Zm00001d050256::4:76975132-76977133(+)
Zm00001d030304::1:121170755-121172756(+)
Zm00001d024000::10:35678792-35680793(-)
Zm00001d042944::3:184664648-184666649(-)
Zm00001d011477::8:151685402-151687403(+)
Zm00001d013835::5:21950239-21952240(+)
Zm00001d012312::8:172214163-172216164(+)
Zm00001d037982::6:144257909-144259910(-)
Zm00001d049548::4:34362297-34364298(+)
Zm00001d050211::4:73765658-73767659(+)
Zm00001d003214::2:36251089-36253090(-)
Zm00001d021877::7:165264099-165266100(+)
Zm00001d050021::4:60286712-60288713(-)
Zm00001d002850::2:24664549-24666550(-)
Zm00001d022283::7:174420002-174422003(+)
Zm00001d018111::5:214557807-214559808(+)
Zm00001d013528::5:13640946-13642947(-)
Zm00001d052289::4:186088979-186090980(+)
Zm00001d012952::5:2324748-2326749(+)
Zm00001d029196::1:61789217-61791218(-)
Zm00001d009921::8:89479124-89481125(-)
Zm00001d037315::6:120613692-120615693(+)
Zm00001d046865::9:108533784-108535785(+)
Zm00001d041632::3:130483853-130485854(+)
Zm00001d039859::3:16953873-16955874(+)
Zm00001d052475::4:190841701-190843702(-)
Zm00001d012791::8:181044291-181046292(-)
Zm00001d022159::7:171434434-171436435(+)
Zm00001d028429::1:34712665-34714666(-)
Zm00001d004509::2:115857504-115859505(+)
Zm00001d028771::1:46023536-46025537(-)
Zm00001d053404::4:230455401-230457402(+)
Zm00001d018522::5:222429569-222431570(-)
Zm00001d013549::5:14082475-14084476(+)
Zm00001d009939::8:90769353-90771354(-)
Zm00001d023865::10:25420834-25422835(-)
Zm00001d008587::8:13679935-13681936(+)
Zm00001d028709::1:43899679-43901680(+)
Zm00001d020268::7:103431861-103433862(+)
Zm00001d046812::9:106813231-106815232(+)
Zm00001d017797::5:207005090-207007091(+)
Zm00001d029353::1:67116359-67118360(-)
Zm00001d031680::1:198550664-198552665(-)
Zm00001d032095::1:212366364-212368365(-)
Zm00001d044618::3:233469325-233471326(+)
Zm00001d022017::7:168162103-168164104(-)
Zm00001d048006::9:147800192-147802193(+)
Zm00001d036240::6:78615138-78617139(+)
Zm00001d032148::1:214489580-214491581(+)
Zm00001d037410::6:124807469-124809470(-)
Zm00001d020450::7:115282206-115284207(-)
Zm00001d046234::9:73803158-73805159(-)
Zm00001d024809::10:88853640-88855641(-)
Zm00001d004088::2:81497590-81499591(+)
Zm00001d043686::3:207389613-207391614(-)
Zm00001d005833::2:190343107-190345108(+)
Zm00001d037778::6:137350722-137352723(-)
Zm00001d014945::5:69415977-69417978(+)
Zm00001d050219::4:74333581-74335582(+)
Zm00001d024889::10:93007310-93009311(+)
Zm00001d041525::3:125904786-125906787(-)
Zm00001d015356::5:86086254-86088255(-)
Zm00001d013492::5:12700429-12702430(-)
Zm00001d001973::2:3731657-3733658(-)
Zm00001d040467::3:45000242-45002243(-)
Zm00001d053927::4:243710187-243712188(-)
Zm00001d024212::10:56837647-56839648(-)
Zm00001d041854::3:141167142-141169143(+)
Zm00001d015097::5:75306879-75308880(+)
Zm00001d033116::1:250585515-250587516(-)
Zm00001d053182::4:218559076-218561077(+)
Zm00001d004348::2:105684647-105686648(+)
Zm00001d047853::9:143474044-143476045(-)
Zm00001d017150::5:187066099-187068100(+)
Zm00001d051508::4:160724431-160726432(-)
Zm00001d037291::6:119618703-119620704(-)
Zm00001d029449::1:71315554-71317555(+)
Zm00001d013850::5:22708651-22710652(-)
Zm00001d051232::4:149358613-149360614(+)
Zm00001d016553::5:167130894-167132895(-)
Zm00001d004326::2:103396057-103398058(-)
Zm00001d052937::4:205504269-205506270(-)
Zm00001d003861::2:63435670-63437671(-)
Zm00001d049256::4:23086940-23088941(-)
Zm00001d005519::2:177087419-177089420(-)
Zm00001d026139::10:139499003-139501004(+)
Zm00001d039072::6:169552328-169554329(-)
Zm00001d003356::2:41419199-41421200(+)
Zm00001d011765::8:161176571-161178572(-)
Zm00001d018159::5:215720095-215722096(-)
Zm00001d007953::2:243983505-243985506(+)
Zm00001d020136::7:95250564-95252565(+)
Zm00001d029543::1:75644708-75646709(+)
Zm00001d027991::1:19583055-19585056(+)
Zm00001d050344::4:82554846-82556847(-)
Zm00001d050899::4:129066019-129068020(-)
Zm00001d004414::2:110344500-110346501(-)
Zm00001d033516::1:265278392-265280393(-)
Zm00001d034317::1:289100697-289102698(+)
Zm00001d023499::10:7372616-7374617(+)
Zm00001d022523::7:179324610-179326611(-)
Zm00001d033559::1:267203932-267205933(+)
Zm00001d032298::1:220969834-220971835(+)
Zm00001d014315::5:40640613-40642614(+)
Zm00001d021617::7:158171227-158173228(-)
Zm00001d020731::7:130465669-130467670(+)
Zm00001d047537::9:134252154-134254155(+)
Zm00001d035843::6:54965938-54967939(+)
Zm00001d029041::1:55784935-55786936(-)
Zm00001d048380::9:155273180-155275181(+)
Zm00001d032232::1:218087652-218089653(-)
Zm00001d042863::3:182294797-182296798(-)
Zm00001d035030::6:2400989-2402990(+)
Zm00001d040209::3:32075342-32077343(+)
Zm00001d019186::7:20832095-20834096(+)
Zm00001d035519::6:30811244-30813245(-)
Zm00001d022046::7:168696768-168698769(+)
Zm00001d041287::3:110463501-110465502(+)
Zm00001d038020::6:145387022-145389023(+)
Zm00001d043725::3:208412332-208414333(+)
Zm00001d003970::2:72941949-72943950(+)
Zm00001d027810::1:14249762-14251763(-)
Zm00001d016459::5:163069832-163071833(-)
Zm00001d031647::1:197311290-197313291(-)
Zm00001d014609::5:55130771-55132772(-)
Zm00001d047628::9:137463467-137465468(+)
Zm00001d047799::9:142102571-142104572(+)
Zm00001d019503::7:37970546-37972547(+)
Zm00001d047201::9:121695945-121697946(+)
Zm00001d009447::8:64819190-64821191(+)
Zm00001d007267::2:226143197-226145198(-)
Zm00001d029081::1:57326129-57328130(+)
Zm00001d044162::3:220826908-220828909(-)
Zm00001d039081::6:169697876-169699877(-)
Zm00001d018209::5:216612170-216614171(-)
Zm00001d027748::1:12542534-12544535(-)
Zm00001d050947::4:133089021-133091022(+)
Zm00001d038783::6:164326313-164328314(+)
Zm00001d053543::4:233529486-233531487(-)
Zm00001d016002::5:138879244-138881245(+)
Zm00001d024823::10:89624721-89626722(+)
Zm00001d018105::5:214438394-214440395(-)
Zm00001d037227::6:116706341-116708342(-)
Zm00001d044112::3:219570589-219572590(+)
Zm00001d009103::8:36534439-36536440(+)
Zm00001d008711::8:17564249-17566250(+)
Zm00001d018266::5:217647072-217649073(-)
Zm00001d008739::8:18572546-18574547(-)
Zm00001d035621::6:37470850-37472851(-)
Zm00001d012870::5:1407662-1409663(+)
Zm00001d046194::9:71350164-71352165(-)
Zm00001d012670::8:178334175-178336176(+)
Zm00001d026131::10:139319451-139321452(+)
Zm00001d007300::2:227246744-227248745(+)
Zm00001d052209::4:183316595-183318596(-)
Zm00001d031265::1:184295386-184297387(-)
Zm00001d010061::8:97786925-97788926(+)
Zm00001d010858::8:130733808-130735809(+)
Zm00001d037321::6:120997648-120999649(+)
Zm00001d028103::1:23012900-23014901(+)
Zm00001d008300::8:4574226-4576227(+)
Zm00001d040597::3:52326412-52328413(-)
Zm00001d012351::8:172913113-172915114(-)
Zm00001d012853::5:1114367-1116368(+)
Zm00001d022280::7:174356331-174358332(+)
Zm00001d044303::3:224641370-224643371(-)
Zm00001d023984::10:34277018-34279019(+)
Zm00001d052591::4:193981705-193983706(-)
Zm00001d007700::2:237646268-237648269(+)
Zm00001d030094::1:105180210-105182211(+)
Zm00001d042143::3:153384367-153386368(+)
Zm00001d026000::10:135740158-135742159(+)
Zm00001d031178::1:181308678-181310679(+)
Zm00001d053374::4:228204542-228206543(+)
Zm00001d053757::4:240542865-240544866(+)
Zm00001d011246::8:144413151-144415152(-)
Zm00001d027914::1:17381253-17383254(-)
Zm00001d013079::5:4426547-4428548(-)
Zm00001d038699::6:162816394-162818395(-)
Zm00001d018637::7:1404544-1406545(+)
Zm00001d014527::5:51679105-51681106(+)
Zm00001d024967::10:97278850-97280851(-)
Zm00001d010834::8:129329884-129331885(+)
Zm00001d003739::2:56960301-56962302(+)
Zm00001d024211::10:56724057-56726058(+)
Zm00001d027335::1:3176235-3178236(-)
Zm00001d053595::4:235832156-235834157(-)
Zm00001d006370::2:205958168-205960169(+)
Zm00001d037672::6:133578019-133580020(-)
Zm00001d041831::3:139604235-139606236(+)
Zm00001d004630::2:123640053-123642054(+)
Zm00001d047680::9:139138618-139140619(-)
Zm00001d031591::1:195621220-195623221(-)
Zm00001d024572::10:78706637-78708638(-)
Zm00001d044154::3:220593738-220595739(-)
Zm00001d047508::9:133079059-133081060(+)
Zm00001d037976::6:143950871-143952872(-)
Zm00001d044724::9:337251-339252(-)
Zm00001d007357::2:229612116-229614117(+)
Zm00001d014749::5:61287774-61289775(-)
Zm00001d003894::2:65543784-65545785(+)
Zm00001d029540::1:75402840-75404841(+)
Zm00001d020400::7:111432011-111434012(-)
Zm00001d010697::8:124865375-124867376(+)
Zm00001d041975::3:146342806-146344807(+)
Zm00001d033539::1:266421318-266423319(-)
Zm00001d044159::3:220746689-220748690(+)
Zm00001d050530::4:97419770-97421771(-)
Zm00001d012836::5:968216-970217(+)
Zm00001d052793::4:201140709-201142710(-)
Zm00001d033745::1:272680512-272682513(-)
Zm00001d043031::3:187048847-187050848(+)
Zm00001d027492::1:6529076-6531077(-)
Zm00001d035431::6:25289552-25291553(-)
Zm00001d050365::4:83774515-83776516(-)
Zm00001d012906::5:1834602-1836603(+)
Zm00001d012322::8:172404858-172406859(-)
Zm00001d013943::5:25540337-25542338(-)
Zm00001d022524::7:179330731-179332732(+)
Zm00001d026351::10:144104828-144106829(-)
Zm00001d052261::4:185177095-185179096(-)
Zm00001d017830::5:208022973-208024974(-)
Zm00001d030859::1:163873685-163875686(+)
Zm00001d016039::5:140925174-140927175(+)
Zm00001d032939::1:244124771-244126772(-)
Zm00001d043968::3:215272972-215274973(+)
Zm00001d039549::3:7830689-7832690(-)
Zm00001d029442::1:70785450-70787451(-)
Zm00001d034285::1:288481931-288483932(+)
Zm00001d005659::2:182564091-182566092(-)
Zm00001d049356::4:27742442-27744443(-)
Zm00001d007349::2:229333967-229335968(-)
Zm00001d034444::1:293189946-293191947(+)
Zm00001d029275::1:64546287-64548288(+)
Zm00001d004525::2:116610683-116612684(-)
Zm00001d032271::1:219872458-219874459(+)
Zm00001d024712::10:84559153-84561154(-)
Zm00001d027855::1:15366342-15368343(-)
Zm00001d028373::1:32477782-32479783(-)
Zm00001d035920::6:60310944-60312945(-)
Zm00001d034143::1:285006707-285008708(+)
Zm00001d006947::2:219991403-219993404(-)
Zm00001d025930::10:133976139-133978140(+)
Zm00001d045357::9:19502728-19504729(-)
Zm00001d010639::8:122779321-122781322(+)
Zm00001d016351::5:158834170-158836171(-)
Zm00001d016792::5:176052101-176054102(-)
Zm00001d053888::4:243033584-243035585(-)
Zm00001d042619::3:174090243-174092244(+)
Zm00001d023952::10:31258053-31260054(-)
Zm00001d029604::1:78768580-78770581(+)
Zm00001d029776::1:86462387-86464388(-)
Zm00001d038988::6:168295201-168297202(+)
Zm00001d022117::7:170769941-170771942(-)
Zm00001d024602::10:80079591-80081592(+)
Zm00001d002234::2:8462402-8464403(+)
Zm00001d047472::9:131246831-131248832(+)
Zm00001d047275::9:125244516-125246517(-)
Zm00001d021339::7:149307945-149309946(+)
Zm00001d015292::5:82973738-82975739(-)
Zm00001d007163::2:223624676-223626677(-)
Zm00001d037279::6:119257605-119259606(+)
Zm00001d006382::2:206161235-206163236(+)
Zm00001d032311::1:221830051-221832052(+)
Zm00001d027854::1:15306424-15308425(-)
Zm00001d022462::7:178150366-178152367(-)
Zm00001d022289::7:174560246-174562247(-)
Zm00001d039174::6:171787144-171789145(-)
Zm00001d023689::10:15538606-15540607(+)
Zm00001d039837::3:16289702-16291703(-)
Zm00001d034341::1:290247718-290249719(-)
Zm00001d033402::1:261931258-261933259(-)
Zm00001d018305::5:218215574-218217575(-)
Zm00001d031346::1:187012324-187014325(+)
Zm00001d029579::1:77558340-77560341(+)
Zm00001d047261::9:124759390-124761391(+)
Zm00001d027315::1:2813249-2815250(-)
Zm00001d006753::2:215959204-215961205(-)
Zm00001d048998::4:12008680-12010681(+)
Zm00001d036998::6:108625528-108627529(+)
Zm00001d037311::6:120278290-120280291(+)
Zm00001d022237::7:173377733-173379734(+)
Zm00001d025338::10:114699868-114701869(-)
Zm00001d052769::4:200155641-200157642(+)
Zm00001d003476::2:45416819-45418820(+)
Zm00001d033063::1:249210005-249212006(-)
Zm00001d020112::7:92836796-92838797(-)
Zm00001d048734::4:4474976-4476977(+)
Zm00001d025658::10:125261223-125263224(-)
Zm00001d017254::5:190454566-190456567(-)
Zm00001d036202::6:76922490-76924491(-)
Zm00001d006923::2:219458699-219460700(-)
Zm00001d024640::10:81523152-81525153(+)
Zm00001d042885::3:182858282-182860283(-)
Zm00001d030061::1:102708537-102710538(+)
Zm00001d008702::8:17447859-17449860(-)
Zm00001d025997::10:135682526-135684527(+)
Zm00001d050139::4:68415617-68417618(-)
Zm00001d013262::5:7381638-7383639(-)
Zm00001d052210::4:183364921-183366922(+)
Zm00001d004736::2:134746212-134748213(+)
Zm00001d044806::9:2939176-2941177(+)
Zm00001d021999::7:167779854-167781855(+)
Zm00001d035246::6:16836870-16838871(+)
Zm00001d053930::4:243753226-243755227(+)
Zm00001d040578::3:50993791-50995792(+)
Zm00001d005901::2:192222218-192224219(+)
Zm00001d017448::5:196099850-196101851(-)
Zm00001d010401::8:112916985-112918986(-)
Zm00001d052636::4:195471462-195473463(-)
Zm00001d006933::2:219652710-219654711(-)
Zm00001d008874::8:23542041-23544042(+)
Zm00001d020069::7:90085976-90087977(-)
Zm00001d021653::7:159157202-159159203(-)
Zm00001d049801::4:45073434-45075435(+)
Zm00001d029174::1:60999424-61001425(-)
Zm00001d028060::1:21796413-21798414(-)
Zm00001d019573::7:43779537-43781538(+)
Zm00001d016301::5:156276272-156278273(-)
Zm00001d033545::1:266573256-266575257(-)
Zm00001d006505::2:210158395-210160396(+)
Zm00001d008198::8:955504-957505(+)
Zm00001d017748::5:205849990-205851991(+)
Zm00001d044366::3:226305649-226307650(-)
Zm00001d050372::4:84615704-84617705(-)
Zm00001d026020::10:136230569-136232570(-)
Zm00001d044339::3:225455208-225457209(+)
Zm00001d003784::2:59229239-59231240(-)
Zm00001d012784::8:180862185-180864186(+)
Zm00001d046602::9:98267621-98269622(+)
Zm00001d024906::10:94249242-94251243(-)
Zm00001d018626::7:1326296-1328297(+)
Zm00001d006461::2:208891020-208893021(-)
Zm00001d043249::3:193236031-193238032(-)
Zm00001d053735::4:240039424-240041425(+)
Zm00001d043516::3:202492283-202494284(+)
Zm00001d020001::7:84159100-84161101(+)
Zm00001d037518::6:127934337-127936338(-)
Zm00001d003287::2:38809549-38811550(+)
Zm00001d043141::3:190033196-190035197(+)
Zm00001d021261::7:147103374-147105375(+)
Zm00001d028085::1:22421387-22423388(+)
Zm00001d053599::4:235958311-235960312(+)
Zm00001d042909::3:183675936-183677937(-)
Zm00001d007705::2:237878393-237880394(-)
Zm00001d039294::3:1175874-1177875(-)
Zm00001d032347::1:223348969-223350970(+)
Zm00001d030579::1:145819011-145821012(+)
Zm00001d050198::4:72853195-72855196(+)
Zm00001d047470::9:131185159-131187160(-)
Zm00001d031943::1:207688676-207690677(+)
Zm00001d038526::6:159309011-159311012(+)
Zm00001d020395::7:111176518-111178519(+)
Zm00001d009591::8:72046046-72048047(+)
Zm00001d049556::4:34944812-34946813(-)
Zm00001d051156::4:146399755-146401756(+)
Zm00001d023476::10:6862471-6864472(-)
Zm00001d010287::8:107617446-107619447(+)
Zm00001d042554::3:171647763-171649764(+)
Zm00001d017495::5:197541047-197543048(-)
Zm00001d029256::1:63866043-63868044(+)
Zm00001d027298::1:2155886-2157887(-)
Zm00001d004006::2:75023644-75025645(+)
Zm00001d053273::4:223580444-223582445(+)
Zm00001d014467::5:49117807-49119808(+)
Zm00001d026643::10:149286748-149288749(+)
Zm00001d015829::5:124549332-124551333(-)
Zm00001d034206::1:286758765-286760766(-)
Zm00001d011812::8:161928594-161930595(-)
Zm00001d042869::3:182513733-182515734(-)
Zm00001d040562::3:49902173-49904174(-)
Zm00001d015733::5:114327629-114329630(-)
Zm00001d042022::3:147650406-147652407(-)
Zm00001d042832::3:181393840-181395841(+)
Zm00001d029636::1:80855853-80857854(+)
Zm00001d052667::4:196494259-196496260(-)
Zm00001d044730::9:649401-651402(-)
Zm00001d018006::5:211894318-211896319(+)
Zm00001d043590::3:204496237-204498238(+)
Zm00001d031817::1:202883155-202885156(+)
Zm00001d027869::1:15960482-15962483(+)
Zm00001d014562::5:53270668-53272669(+)
Zm00001d029352::1:67043385-67045386(-)
Zm00001d008781::8:19826336-19828337(+)
Zm00001d010455::8:115965621-115967622(+)
Zm00001d023815::10:23243090-23245091(+)
Zm00001d018439::5:220895359-220897360(-)
Zm00001d017791::5:206954707-206956708(+)
Zm00001d030239::1:115460661-115462662(-)
Zm00001d032535::1:229849009-229851010(-)
Zm00001d036913::6:106314996-106316997(-)
Zm00001d020093::7:91467425-91469426(-)
Zm00001d049443::4:30524547-30526548(-)
Zm00001d049480::4:31741099-31743100(-)
Zm00001d025697::10:126608610-126610611(-)
Zm00001d020350::7:108450502-108452503(-)
Zm00001d016855::5:178396099-178398100(+)
Zm00001d027757::1:12712564-12714565(+)
Zm00001d029347::1:66822045-66824046(+)
Zm00001d035444::6:25698204-25700205(+)
Zm00001d025407::10:117686382-117688383(-)
Zm00001d037493::6:127220045-127222046(-)
Zm00001d043455::3:200478782-200480783(-)
Zm00001d050521::4:96351820-96353821(-)
Zm00001d038740::6:163597205-163599206(-)
Zm00001d004587::2:120214006-120216007(-)
Zm00001d014669::5:58231127-58233128(-)
Zm00001d052003::4:176259589-176261590(+)
Zm00001d047296::9:125816593-125818594(+)
Zm00001d019936::7:77662896-77664897(+)
Zm00001d050412::4:86686628-86688629(-)
Zm00001d047150::9:120121043-120123044(+)
Zm00001d015929::5:132179760-132181761(+)
Zm00001d041563::3:127272550-127274551(+)
Zm00001d051472::4:159916306-159918307(+)
Zm00001d039787::3:14735141-14737142(+)
Zm00001d048050::9:148901654-148903655(+)
Zm00001d052831::4:202126465-202128466(+)
Zm00001d027916::1:17532280-17534281(+)
Zm00001d047739::9:140339811-140341812(+)
Zm00001d005874::2:191438138-191440139(-)
Zm00001d029102::1:58057467-58059468(-)
Zm00001d021075::7:142284999-142287000(+)
Zm00001d048877::4:6902858-6904859(+)
Zm00001d053094::4:213450458-213452459(-)
Zm00001d029386::1:68536470-68538471(+)
Zm00001d038668::6:162277296-162279297(-)
Zm00001d021639::7:158782421-158784422(-)
Zm00001d041491::3:123766757-123768758(-)
Zm00001d046474::9:91601218-91603219(-)
Zm00001d048697::4:3467494-3469495(-)
Zm00001d004484::2:114599952-114601953(-)
Zm00001d008597::8:13991781-13993782(-)
Zm00001d004322::2:103033439-103035440(+)
Zm00001d034282::1:288426309-288428310(-)
Zm00001d015367::5:86480758-86482759(-)
Zm00001d016505::5:165227970-165229971(-)
Zm00001d045101::9:12494554-12496555(+)
Zm00001d049192::4:19876039-19878040(-)
Zm00001d048129::9:150527518-150529519(+)
Zm00001d048839::4:6206616-6208617(-)
Zm00001d048205::9:152412150-152414151(-)
Zm00001d033396::1:261793540-261795541(-)
Zm00001d050123::4:67488949-67490950(-)
Zm00001d011830::8:162248257-162250258(+)
Zm00001d011087::8:138473955-138475956(+)
Zm00001d036031::6:67347718-67349719(+)
Zm00001d049161::4:18478151-18480152(-)
Zm00001d039195::6:172326910-172328911(-)
Zm00001d033447::1:262990383-262992384(+)
Zm00001d041330::3:112429864-112431865(+)
Zm00001d009127::8:38442916-38444917(+)
Zm00001d015053::5:73222577-73224578(-)
Zm00001d050056::4:62779374-62781375(-)
Zm00001d006456::2:208775250-208777251(-)
Zm00001d004438::2:111775105-111777106(-)
Zm00001d018043::5:212719761-212721762(-)
Zm00001d022637::7:181978008-181980009(-)
Zm00001d032303::1:221287406-221289407(+)
Zm00001d045192::9:15719301-15721302(+)
Zm00001d030742::1:157495629-157497630(+)
Zm00001d030920::1:167479038-167481039(+)
Zm00001d052541::4:192585266-192587267(-)
Zm00001d051441::4:158735597-158737598(-)
Zm00001d028883::1:49584338-49586339(+)
Zm00001d026298::10:143167155-143169156(+)
Zm00001d007466::2:232329292-232331293(+)
Zm00001d009631::8:73932010-73934011(-)
Zm00001d050386::4:85168152-85170153(-)
Zm00001d015546::5:96700430-96702431(+)
Zm00001d033597::1:268105352-268107353(-)
Zm00001d013644::5:16109717-16111718(-)
Zm00001d004486::2:114662091-114664092(+)
Zm00001d006106::2:198197054-198199055(+)
Zm00001d029154::1:60795233-60797234(+)
Zm00001d003841::2:61912905-61914906(+)
Zm00001d011420::8:150001795-150003796(+)
Zm00001d025887::10:133092567-133094568(+)
Zm00001d002788::2:22631071-22633072(-)
Zm00001d034727::1:300816334-300818335(-)
Zm00001d044152::3:220523226-220525227(+)
Zm00001d039935::3:19867223-19869224(+)
Zm00001d048095::9:150054660-150056661(+)
Zm00001d014692::5:59277508-59279509(-)
Zm00001d013473::5:12409821-12411822(-)
Zm00001d028445::1:35204842-35206843(-)
Zm00001d014244::5:37831651-37833652(+)
Zm00001d048651::4:2629405-2631406(-)
Zm00001d033334::1:259335354-259337355(-)
Zm00001d029342::1:66635858-66637859(+)
Zm00001d047514::9:133160038-133162039(-)
Zm00001d017126::5:186225784-186227785(-)
Zm00001d029550::1:75795613-75797614(+)
Zm00001d024709::10:84538851-84540852(+)
Zm00001d010448::8:115602383-115604384(+)
Zm00001d006621::2:212773499-212775500(-)
Zm00001d033967::1:279845128-279847129(-)
Zm00001d048799::4:5693983-5695984(-)
Zm00001d011615::8:156038106-156040107(+)
Zm00001d003203::2:35544601-35546602(-)
Zm00001d008233::8:2061065-2063066(+)
Zm00001d027667::1:10622199-10624200(-)
Zm00001d038205::6:151503187-151505188(-)
Zm00001d040702::3:59063081-59065082(+)
Zm00001d011063::8:137939818-137941819(-)
Zm00001d006948::2:219999631-220001632(+)
Zm00001d012445::8:174624660-174626661(+)
Zm00001d007225::2:225127175-225129176(+)
Zm00001d034394::1:291814338-291816339(+)
Zm00001d003173::2:34478842-34480843(+)
Zm00001d050185::4:71476506-71478507(+)
Zm00001d039469::3:5144388-5146389(+)
Zm00001d054017::4:245205841-245207842(-)
Zm00001d019667::7:49138972-49140973(-)
Zm00001d016214::5:150598669-150600670(+)
Zm00001d013470::5:12391740-12393741(-)
Zm00001d048099::9:150156791-150158792(-)
Zm00001d043635::3:205771212-205773213(+)
Zm00001d003405::2:43287510-43289511(-)
Zm00001d051193::4:148028953-148030954(+)
Zm00001d043171::3:190531867-190533868(+)
Zm00001d042202::3:156029157-156031158(+)
Zm00001d037704::6:134494496-134496497(-)
Zm00001d030364::1:126596353-126598354(+)
Zm00001d006924::2:219458699-219460700(-)
Zm00001d018458::5:221163733-221165734(+)
Zm00001d033549::1:266747353-266749354(+)
Zm00001d034937::1:306106384-306108385(-)
Zm00001d020916::7:136515707-136517708(-)
Zm00001d016902::5:179649170-179651171(-)
Zm00001d009264::8:48672283-48674284(-)
Zm00001d042627::3:174467489-174469490(-)
Zm00001d011001::8:136347723-136349724(+)
Zm00001d042437::3:167216668-167218669(+)
Zm00001d036429::6:88161563-88163564(-)
Zm00001d015986::5:136920361-136922362(+)
Zm00001d047955::9:146100438-146102439(-)
Zm00001d043661::3:206195419-206197420(+)
Zm00001d010574::8:120711989-120713990(+)
Zm00001d027957::1:18320634-18322635(-)
Zm00001d052335::4:187346361-187348362(+)
Zm00001d040612::3:53861809-53863810(+)
Zm00001d031926::1:206984630-206986631(-)
Zm00001d044812::9:3294558-3296559(-)
Zm00001d034498::1:294683881-294685882(-)
Zm00001d030617::1:148804602-148806603(+)
Zm00001d019149::7:19282806-19284807(-)
Zm00001d013844::5:22384559-22386560(+)
Zm00001d003619::2:50630932-50632933(+)
Zm00001d009276::8:50547481-50549482(-)
Zm00001d048593::4:920107-922108(+)
Zm00001d002271::2:9186521-9188522(+)
Zm00001d041056::3:93522980-93524981(-)
Zm00001d039695::3:12280865-12282866(-)
Zm00001d013725::5:18630480-18632481(+)
Zm00001d025749::10:128286793-128288794(-)
Zm00001d027570::1:8279057-8281058(+)
Zm00001d025412::10:117863358-117865359(+)
Zm00001d014770::5:62511783-62513784(-)
Zm00001d036553::6:91849157-91851158(+)
Zm00001d017544::5:199135209-199137210(+)
Zm00001d041549::3:126667190-126669191(-)
Zm00001d053907::4:243384475-243386476(-)
Zm00001d026173::10:140303534-140305535(+)
Zm00001d018422::5:220410246-220412247(-)
Zm00001d008795::8:20658518-20660519(+)
Zm00001d036166::6:75453846-75455847(-)
Zm00001d025591::10:123374274-123376275(+)
Zm00001d045139::9:14014125-14016126(-)
Zm00001d031697::1:198777172-198779173(-)
Zm00001d052648::4:195797602-195799603(-)
Zm00001d048152::9:150997078-150999079(-)
Zm00001d009814::8:82755000-82757001(-)
Zm00001d014719::5:60375916-60377917(-)
Zm00001d004957::2:150612344-150614345(+)
Zm00001d049734::4:42093373-42095374(+)
Zm00001d009057::8:33663493-33665494(+)
Zm00001d010048::8:96822010-96824011(+)
Zm00001d027572::1:8300846-8302847(+)
Zm00001d026707::10:150566247-150568248(-)
Zm00001d032531::1:229757134-229759135(+)
Zm00001d013537::5:13908737-13910738(+)
Zm00001d030790::1:159876374-159878375(+)
Zm00001d026500::10:147237993-147239994(+)
Zm00001d049440::4:30356509-30358510(+)
Zm00001d014974::5:70807586-70809587(+)
Zm00001d025737::10:127950067-127952068(+)
Zm00001d038190::6:151015410-151017411(+)
Zm00001d014947::5:69451083-69453084(+)
Zm00001d001971::2:3711493-3713494(+)
Zm00001d005684::2:183287189-183289190(+)
Zm00001d028178::1:25565259-25567260(+)
Zm00001d049737::4:42138781-42140782(-)
Zm00001d020693::7:128775061-128777062(+)
Zm00001d041345::3:113727746-113729747(-)
Zm00001d006626::2:212801860-212803861(-)
Zm00001d022560::7:180053677-180055678(+)
Zm00001d040059::3:25410398-25412399(+)
Zm00001d010534::8:119589150-119591151(+)
Zm00001d023779::10:19910690-19912691(+)
Zm00001d017240::5:190053167-190055168(+)
Zm00001d051396::4:157080818-157082819(+)
Zm00001d011447::8:150743808-150745809(+)
Zm00001d028405::1:33745406-33747407(-)
Zm00001d030710::1:154950100-154952101(+)
Zm00001d009219::8:44185286-44187287(-)
Zm00001d039049::6:169244387-169246388(+)
Zm00001d017899::5:209742795-209744796(-)
Zm00001d040981::3:87906749-87908750(+)
Zm00001d048477::9:156987126-156989127(-)
Zm00001d044816::9:3596001-3598002(-)
Zm00001d047089::9:118066413-118068414(+)
Zm00001d030765::1:158953399-158955400(+)
Zm00001d028105::1:23021056-23023057(+)
Zm00001d032704::1:235346430-235348431(-)
Zm00001d011704::8:159241316-159243317(+)
Zm00001d018786::7:5193279-5195280(+)
Zm00001d014645::5:57165173-57167174(+)
Zm00001d045147::9:14273313-14275314(-)
Zm00001d039650::3:10538092-10540093(+)
Zm00001d020178::7:97699854-97701855(-)
Zm00001d040735::3:60816483-60818484(+)
Zm00001d030346::1:124047867-124049868(-)
Zm00001d032616::1:232178777-232180778(-)
Zm00001d025978::10:135071947-135073948(-)
Zm00001d007012::2:220173538-220175539(-)
Zm00001d036511::6:90945380-90947381(+)
Zm00001d044327::3:225307914-225309915(-)
Zm00001d018342::5:218886924-218888925(+)
Zm00001d053829::4:241976438-241978439(-)
Zm00001d020686::7:128316191-128318192(-)
Zm00001d038923::6:167104589-167106590(+)
Zm00001d034628::1:298414426-298416427(-)
Zm00001d042910::3:183722636-183724637(-)
Zm00001d052694::4:197561450-197563451(-)
Zm00001d012872::5:1470052-1472053(+)
Zm00001d019311::7:26984585-26986586(+)
Zm00001d025763::10:128657392-128659393(-)
Zm00001d005308::2:169021130-169023131(+)
Zm00001d005933::2:193267042-193269043(-)
Zm00001d032250::1:218944748-218946749(+)
Zm00001d040481::3:46134459-46136460(-)
Zm00001d004405::2:110107645-110109646(-)
Zm00001d005528::2:177299561-177301562(+)
Zm00001d001879::2:2246502-2248503(+)
Zm00001d044036::3:217332220-217334221(-)
Zm00001d017961::5:210932243-210934244(+)
Zm00001d003707::2:55660741-55662742(-)
Zm00001d017987::5:211415816-211417817(-)
Zm00001d005888::2:191777348-191779349(+)
Zm00001d043344::3:197151005-197153006(+)
Zm00001d042135::3:152758423-152760424(+)
Zm00001d037228::6:116842838-116844839(-)
Zm00001d010193::8:103474207-103476208(-)
Zm00001d049910::4:52071978-52073979(+)
Zm00001d041653::3:131867255-131869256(+)
Zm00001d045697::9:33758498-33760499(+)
Zm00001d042722::3:178193951-178195952(-)
Zm00001d053828::4:241950024-241952025(-)
Zm00001d023718::10:16723772-16725773(+)
Zm00001d044906::9:6891911-6893912(+)
Zm00001d038334::6:154789939-154791940(-)
Zm00001d007071::2:221450378-221452379(-)
Zm00001d038832::6:165378506-165380507(-)
Zm00001d045074::9:11745582-11747583(+)
Zm00001d024268::10:60224678-60226679(+)
Zm00001d049082::4:15444865-15446866(+)
Zm00001d037027::6:109471193-109473194(-)
Zm00001d028837::1:48280539-48282540(+)
Zm00001d008171::8:76121-78122(+)
Zm00001d040635::3:55320633-55322634(+)
Zm00001d002959::2:28098644-28100645(+)
Zm00001d052537::4:192554487-192556488(-)
Zm00001d026627::10:149171522-149173523(+)
Zm00001d025734::10:127903612-127905613(+)
Zm00001d051430::4:158329790-158331791(+)
Zm00001d028199::1:26008584-26010585(-)
Zm00001d021226::7:146555257-146557258(+)
Zm00001d022139::7:171048144-171050145(+)
Zm00001d029446::1:70974350-70976351(-)
Zm00001d050208::4:73554873-73556874(-)
Zm00001d023272::10:1802005-1804006(+)
Zm00001d032029::1:209947495-209949496(-)
Zm00001d020108::7:92398920-92400921(-)
Zm00001d017033::5:183227684-183229685(+)
Zm00001d002409::2:12117739-12119740(-)
Zm00001d031799::1:202181034-202183035(-)
Zm00001d017643::5:202959728-202961729(-)
Zm00001d014513::5:51112697-51114698(+)
Zm00001d035447::6:25986300-25988301(+)
Zm00001d009748::8:79515670-79517671(-)
Zm00001d045590::9:27546187-27548188(-)
Zm00001d028903::1:50235483-50237484(-)
Zm00001d041453::3:120946117-120948118(+)
Zm00001d018195::5:216250572-216252573(-)
Zm00001d007932::2:243380994-243382995(-)
Zm00001d038115::6:148482850-148484851(+)
Zm00001d002638::2:17671651-17673652(-)
Zm00001d037420::6:124954336-124956337(+)
Zm00001d014046::5:30557589-30559590(+)
Zm00001d046276::9:77506224-77508225(+)
Zm00001d042827::3:181263197-181265198(+)
Zm00001d024740::10:85786054-85788055(+)
Zm00001d013252::5:7142591-7144592(-)
Zm00001d048487::9:157076483-157078484(+)
Zm00001d032863::1:240531555-240533556(-)
Zm00001d034457::1:293567009-293569010(-)
Zm00001d015553::5:97236142-97238143(+)
Zm00001d034059::1:282746330-282748331(+)
Zm00001d012980::5:2689331-2691332(-)
Zm00001d017329::5:193002084-193004085(-)
Zm00001d011697::8:159032039-159034040(-)
Zm00001d045845::9:43388573-43390574(-)
Zm00001d033061::1:249101121-249103122(-)
Zm00001d026702::10:150487042-150489043(+)
Zm00001d038134::6:148983708-148985709(-)
Zm00001d040462::3:44610009-44612010(-)
Zm00001d007387::2:230447848-230449849(+)
Zm00001d026163::10:140146318-140148319(-)
Zm00001d029394::1:68804479-68806480(+)
Zm00001d027353::1:3496647-3498648(-)
Zm00001d032465::1:227578568-227580569(+)
Zm00001d050076::4:64432343-64434344(-)
Zm00001d041450::3:120561486-120563487(-)
Zm00001d021775::7:162847983-162849984(-)
Zm00001d052130::4:180438339-180440340(+)
Zm00001d033088::1:250028124-250030125(+)
Zm00001d028952::1:52680375-52682376(-)
Zm00001d049290::4:24612315-24614316(+)
Zm00001d050594::4:103195624-103197625(-)
Zm00001d039251::3:560802-562803(+)
Zm00001d013796::5:20391618-20393619(-)
Zm00001d049926::4:53430830-53432831(-)
Zm00001d051860::4:172523930-172525931(+)
Zm00001d010349::8:110698181-110700182(+)
Zm00001d002862::2:24930637-24932638(-)
Zm00001d005185::2:162909942-162911943(+)
Zm00001d017375::5:193825605-193827606(+)
Zm00001d028385::1:32815167-32817168(+)
Zm00001d051891::4:173817076-173819077(+)
Zm00001d031011::1:173330398-173332399(-)
Zm00001d007963::2:244272881-244274882(+)
Zm00001d029201::1:62068581-62070582(-)
Zm00001d004448::2:112711675-112713676(-)
Zm00001d014909::5:67849431-67851432(+)
Zm00001d021850::7:164519629-164521630(-)
Zm00001d029899::1:93195285-93197286(-)
Zm00001d041777::3:137264560-137266561(+)
Zm00001d003039::2:30081361-30083362(-)
Zm00001d017172::5:187958935-187960936(+)
Zm00001d016059::5:141989786-141991787(-)
Zm00001d044604::3:233219845-233221846(-)
Zm00001d008488::8:10007649-10009650(-)
Zm00001d049950::4:55128171-55130172(+)
Zm00001d015515::5:95182389-95184390(+)
Zm00001d024207::10:56448967-56450968(-)
Zm00001d052695::4:197662961-197664962(-)
Zm00001d044796::9:2565447-2567448(-)
Zm00001d043851::3:212033474-212035475(+)
Zm00001d009351::8:57978641-57980642(-)
Zm00001d046450::9:90495055-90497056(-)
Zm00001d019344::7:28859258-28861259(+)
Zm00001d035988::6:64830466-64832467(+)
Zm00001d042968::3:185333228-185335229(+)
Zm00001d013583::5:14856585-14858586(-)
Zm00001d038653::6:161890649-161892650(+)
Zm00001d045877::9:45288637-45290638(+)
Zm00001d034655::1:298997949-298999950(-)
Zm00001d036946::6:106960891-106962892(+)
Zm00001d043424::3:199375917-199377918(-)
Zm00001d013407::5:10501227-10503228(+)
Zm00001d028318::1:30550287-30552288(+)
Zm00001d043601::3:204890086-204892087(-)
Zm00001d033605::1:268440888-268442889(+)
Zm00001d003683::2:54206317-54208318(-)
Zm00001d024958::10:96868583-96870584(-)
Zm00001d021280::7:147730334-147732335(+)
Zm00001d037659::6:133278368-133280369(-)
Zm00001d007130::2:222967810-222969811(+)
Zm00001d042892::3:183118670-183120671(-)
Zm00001d024016::10:37076236-37078237(+)
Zm00001d009789::8:81397278-81399279(+)
Zm00001d028619::1:41015493-41017494(+)
Zm00001d028129::1:23624300-23626301(+)
Zm00001d009017::8:30242789-30244790(-)
Zm00001d005638::2:181613138-181615139(-)
Zm00001d004669::2:128626925-128628926(+)
Zm00001d019034::7:13649320-13651321(-)
Zm00001d027370::1:3848039-3850040(+)
Zm00001d029195::1:61775602-61777603(+)
Zm00001d048904::4:7505277-7507278(+)
Zm00001d014787::5:63040233-63042234(-)
Zm00001d046388::9:86638091-86640092(-)
Zm00001d006296::2:203994334-203996335(+)
Zm00001d009579::8:71610634-71612635(+)
Zm00001d032025::1:209768124-209770125(-)
Zm00001d002860::2:24854382-24856383(-)
Zm00001d029023::1:55114520-55116521(-)
Zm00001d035240::6:16275242-16277243(+)
Zm00001d017207::5:188931575-188933576(+)
Zm00001d008256::8:3192211-3194212(+)
Zm00001d008591::8:13721882-13723883(-)
Zm00001d004289::2:100318943-100320944(-)
Zm00001d043965::3:215167654-215169655(-)
Zm00001d044024::3:217063265-217065266(-)
Zm00001d035474::6:28424270-28426271(-)
Zm00001d028260::1:28171416-28173417(-)
Zm00001d025931::10:134028523-134030524(-)
Zm00001d015992::5:137822706-137824707(-)
Zm00001d029913::1:93845717-93847718(+)
Zm00001d042107::3:150852151-150854152(+)
Zm00001d026265::10:142367668-142369669(-)
Zm00001d036796::6:101177415-101179416(+)
Zm00001d028038::1:21185777-21187778(+)
Zm00001d052453::4:190320743-190322744(+)
Zm00001d029079::1:57296586-57298587(+)
Zm00001d026429::10:145712439-145714440(+)
Zm00001d034771::1:301734495-301736496(-)
Zm00001d005750::2:186078853-186080854(+)
Zm00001d042853::3:182128586-182130587(-)
Zm00001d004463::2:113525421-113527422(+)
Zm00001d005631::2:181240670-181242671(-)
Zm00001d040192::3:31625907-31627908(+)
Zm00001d032345::1:223306276-223308277(-)
Zm00001d054044::4:245522180-245524181(+)
Zm00001d027346::1:3377840-3379841(+)
Zm00001d002839::2:24274535-24276536(-)
Zm00001d019404::7:32443018-32445019(+)
Zm00001d049552::4:34383725-34385726(-)
Zm00001d009275::8:50286834-50288835(+)
Zm00001d037681::6:133852850-133854851(-)
Zm00001d006567::2:211041955-211043956(+)
Zm00001d032958::1:244790762-244792763(-)
Zm00001d005450::2:174562317-174564318(+)
Zm00001d046184::9:70229584-70231585(+)
Zm00001d018369::5:219411921-219413922(+)
Zm00001d007161::2:223600401-223602402(+)
Zm00001d015699::5:108850899-108852900(+)
Zm00001d005451::2:174587602-174589603(+)
Zm00001d050251::4:76388865-76390866(+)
Zm00001d052763::4:199997077-199999078(-)
Zm00001d011130::8:139918803-139920804(+)
Zm00001d034064::1:282936155-282938156(+)
Zm00001d052137::4:180617702-180619703(+)
Zm00001d025404::10:117394250-117396251(+)
Zm00001d052634::4:195457490-195459491(-)
Zm00001d032828::1:239463870-239465871(-)
Zm00001d001779::2:708100-710101(-)
Zm00001d020953::7:137608062-137610063(-)
Zm00001d005890::2:191850545-191852546(+)
Zm00001d014121::5:33105518-33107519(-)
Zm00001d011913::8:164367878-164369879(-)
Zm00001d014753::5:61544675-61546676(+)
Zm00001d054047::4:245536719-245538720(-)
Zm00001d034097::1:283963873-283965874(+)
Zm00001d008686::8:17170117-17172118(+)
Zm00001d036638::6:95881699-95883700(+)
Zm00001d048785::4:5526085-5528086(-)
Zm00001d011643::8:157377843-157379844(-)
Zm00001d012118::8:168418333-168420334(+)
Zm00001d015765::5:117650574-117652575(-)
Zm00001d034805::1:302479865-302481866(-)
Zm00001d012599::8:177041477-177043478(+)
Zm00001d039158::6:171287176-171289177(-)
Zm00001d045400::9:20678902-20680903(-)
Zm00001d016541::5:166691275-166693276(+)
Zm00001d048957::4:10672564-10674565(-)
Zm00001d028782::1:46314618-46316619(+)
Zm00001d032670::1:233734577-233736578(+)
Zm00001d007422::2:231379699-231381700(+)
Zm00001d017799::5:207114274-207116275(+)
Zm00001d024509::10:74927200-74929201(+)
Zm00001d010038::8:96489503-96491504(+)
Zm00001d035889::6:58518983-58520984(-)
Zm00001d039634::3:9744155-9746156(+)
Zm00001d017646::5:202983852-202985853(-)
Zm00001d018837::7:6923826-6925827(+)
Zm00001d026147::10:139779467-139781468(+)
Zm00001d024959::10:96881181-96883182(-)
Zm00001d047907::9:144888119-144890120(+)
Zm00001d026322::10:143576211-143578212(-)
Zm00001d012285::8:171872470-171874471(-)
Zm00001d049897::4:51302237-51304238(-)
Zm00001d013595::5:15087994-15089995(+)
Zm00001d028481::1:36472923-36474924(+)
Zm00001d030051::1:102214186-102216187(+)
Zm00001d043117::3:189691630-189693631(+)
Zm00001d034490::1:294452072-294454073(+)
Zm00001d013729::5:18766605-18768606(-)
Zm00001d006049::2:196548080-196550081(+)
Zm00001d042540::3:171276203-171278204(+)
Zm00001d052698::4:197879437-197881438(+)
Zm00001d033957::1:279602283-279604284(+)
Zm00001d053900::4:243352144-243354145(-)
Zm00001d045645::9:30793825-30795826(+)
Zm00001d048354::9:154872414-154874415(-)
Zm00001d001999::2:4142053-4144054(-)
Zm00001d018139::5:215242675-215244676(+)
Zm00001d030958::1:169036020-169038021(+)
Zm00001d021186::7:145203538-145205539(-)
Zm00001d029377::1:68223110-68225111(+)
Zm00001d043393::3:198636877-198638878(-)
Zm00001d040342::3:39029491-39031492(+)
Zm00001d035234::6:15906722-15908723(+)
Zm00001d031101::1:177242500-177244501(-)
Zm00001d014074::5:31568568-31570569(-)
Zm00001d042099::3:150691001-150693002(-)
Zm00001d009260::8:47912751-47914752(-)
Zm00001d052053::4:177836105-177838106(-)
Zm00001d005099::2:158133365-158135366(+)
Zm00001d038555::6:159788429-159790430(+)
Zm00001d021067::7:142013604-142015605(-)
Zm00001d039717::3:12895703-12897704(+)
Zm00001d052028::4:176842872-176844873(+)
Zm00001d033029::1:247783334-247785335(+)
Zm00001d036660::6:96936048-96938049(-)
Zm00001d013314::5:8377534-8379535(-)
Zm00001d006771::2:216362407-216364408(+)
Zm00001d050602::4:103269493-103271494(-)
Zm00001d021404::7:151346207-151348208(+)
Zm00001d006270::2:203321777-203323778(-)
Zm00001d048165::9:151239380-151241381(+)
Zm00001d031750::1:200705768-200707769(+)
Zm00001d006003::2:195077992-195079993(-)
Zm00001d053759::4:240553574-240555575(+)
Zm00001d031536::1:193622302-193624303(-)
Zm00001d023715::10:16692524-16694525(+)
Zm00001d037264::6:118535884-118537885(+)
Zm00001d045454::9:22859654-22861655(-)
Zm00001d052842::4:202395785-202397786(-)
Zm00001d020763::7:131555374-131557375(+)
Zm00001d040477::3:45759265-45761266(+)
Zm00001d029356::1:67230813-67232814(-)
Zm00001d017602::5:201329492-201331493(+)
Zm00001d020685::7:128264155-128266156(-)
Zm00001d023384::10:4335755-4337756(-)
Zm00001d020288::7:104315315-104317316(-)
Zm00001d041108::3:97772478-97774479(+)
Zm00001d014606::5:55055428-55057429(+)
Zm00001d050572::4:101436755-101438756(+)
Zm00001d044213::3:221974262-221976263(-)
Zm00001d049291::4:24637937-24639938(+)
Zm00001d003006::2:29277671-29279672(-)
Zm00001d035337::6:22135533-22137534(-)
Zm00001d030285::1:119493334-119495335(-)
Zm00001d031345::1:186943717-186945718(+)
Zm00001d004055::2:79798541-79800542(-)
Zm00001d050850::4:126957462-126959463(+)
Zm00001d026177::10:140375675-140377676(+)
Zm00001d052756::4:199892459-199894460(+)
Zm00001d045746::9:36868211-36870212(+)
Zm00001d015274::5:82399536-82401537(+)
Zm00001d025983::10:135295416-135297417(-)
Zm00001d050218::4:74238649-74240650(+)
Zm00001d040536::3:48601826-48603827(-)
Zm00001d037897::6:141445123-141447124(-)
Zm00001d014852::5:65587496-65589497(+)
Zm00001d039474::3:5277068-5279069(+)
Zm00001d011369::8:148781034-148783035(+)
Zm00001d047582::9:136349421-136351422(+)
Zm00001d017144::5:186775303-186777304(-)
Zm00001d019527::7:40267357-40269358(-)
Zm00001d025301::10:113317786-113319787(-)
Zm00001d033424::1:262663440-262665441(-)
Zm00001d053663::4:238375506-238377507(+)
Zm00001d042189::3:155484558-155486559(+)
Zm00001d022598::7:180749818-180751819(-)
Zm00001d038684::6:162561058-162563059(+)
Zm00001d014280::5:39178429-39180430(-)
Zm00001d004689::2:131243410-131245411(-)
Zm00001d017754::5:205939713-205941714(-)
Zm00001d030670::1:152152566-152154567(-)
Zm00001d022199::7:172698331-172700332(+)
Zm00001d037334::6:121923730-121925731(-)
Zm00001d013708::5:18218516-18220517(+)
Zm00001d032950::1:244488384-244490385(+)
Zm00001d044083::3:218527576-218529577(-)
Zm00001d006041::2:196149561-196151562(+)
Zm00001d052243::4:184462668-184464669(+)
Zm00001d043418::3:199092952-199094953(+)
Zm00001d022589::7:180437437-180439438(+)
Zm00001d033079::1:249838225-249840226(-)
Zm00001d042102::3:150719096-150721097(+)
Zm00001d047760::9:141136833-141138834(+)
Zm00001d014083::5:31747053-31749054(-)
Zm00001d036933::6:106775767-106777768(+)
Zm00001d033016::1:247057787-247059788(-)
Zm00001d033619::1:269006150-269008151(+)
Zm00001d040479::3:46074664-46076665(+)
Zm00001d011599::8:155471921-155473922(+)
Zm00001d004412::2:110312122-110314123(-)
Zm00001d010493::8:117897967-117899968(+)
Zm00001d053839::4:242137569-242139570(+)
Zm00001d039884::3:17597524-17599525(+)
Zm00001d023695::10:15882282-15884283(-)
Zm00001d015329::5:84715367-84717368(-)
Zm00001d025888::10:133096709-133098710(+)
Zm00001d013753::5:19355673-19357674(+)
Zm00001d032363::1:224035431-224037432(-)
Zm00001d035763::6:46339382-46341383(+)
Zm00001d029555::1:76049050-76051051(+)
Zm00001d051149::4:145960155-145962156(-)
Zm00001d052939::4:205513746-205515747(+)
Zm00001d028931::1:51976338-51978339(+)
Zm00001d043375::3:198071529-198073530(+)
Zm00001d014970::5:70577119-70579120(-)
Zm00001d018211::5:216632201-216634202(+)
Zm00001d002961::2:28157377-28159378(-)
Zm00001d032768::1:237681084-237683085(+)
Zm00001d047418::9:129487682-129489683(-)
Zm00001d031830::1:203042891-203044892(-)
Zm00001d039416::3:3824770-3826771(-)
Zm00001d021948::7:166827049-166829050(+)
Zm00001d012128::8:168570451-168572452(+)
Zm00001d012154::8:169025571-169027572(-)
Zm00001d017768::5:206253574-206255575(-)
Zm00001d003895::2:65733774-65735775(+)
Zm00001d051664::4:166091318-166093319(-)
Zm00001d049525::4:33184909-33186910(+)
Zm00001d020793::7:132927290-132929291(+)
Zm00001d006841::2:217694296-217696297(-)
Zm00001d006801::2:217014387-217016388(-)
Zm00001d028366::1:32273659-32275660(-)
Zm00001d024661::10:82545672-82547673(-)
Zm00001d032114::1:213507293-213509294(+)
Zm00001d047940::9:145889441-145891442(-)
Zm00001d003957::2:72197747-72199748(+)
Zm00001d020572::7:122820290-122822291(+)
Zm00001d053376::4:228366504-228368505(-)
Zm00001d004067::2:80068966-80070967(-)
Zm00001d049581::4:36061133-36063134(+)
Zm00001d003068::2:31082935-31084936(+)
Zm00001d021570::7:156415981-156417982(-)
Zm00001d037455::6:125930089-125932090(+)
Zm00001d052266::4:185253660-185255661(-)
Zm00001d015912::5:130785529-130787530(+)
Zm00001d029164::1:60873072-60875073(+)
Zm00001d042556::3:171676128-171678129(-)
Zm00001d045950::9:49158302-49160303(+)
Zm00001d044685::3:234866847-234868848(-)
Zm00001d041921::3:143714659-143716660(+)
Zm00001d049881::4:50066803-50068804(-)
Zm00001d037852::6:139762697-139764698(+)
Zm00001d053342::4:226830535-226832536(-)
Zm00001d029806::1:87747677-87749678(-)
Zm00001d006303::2:204078942-204080943(+)
Zm00001d021716::7:161223984-161225985(-)
Zm00001d047289::9:125635693-125637694(+)
Zm00001d038460::6:157681680-157683681(-)
Zm00001d008649::8:15909905-15911906(-)
Zm00001d024421::10:70315540-70317541(-)
Zm00001d052989::4:207783743-207785744(+)
Zm00001d020969::7:138201293-138203294(+)
Zm00001d021566::7:156221316-156223317(-)
Zm00001d018413::5:220276980-220278981(-)
Zm00001d046717::9:103222534-103224535(-)
Zm00001d039113::6:170248984-170250985(-)
Zm00001d019280::7:25456511-25458512(+)
Zm00001d011444::8:150550949-150552950(+)
Zm00001d042842::3:181807068-181809069(+)
Zm00001d051674::4:166306001-166308002(-)
Zm00001d032098::1:212614396-212616397(-)
Zm00001d030960::1:169227980-169229981(+)
Zm00001d021835::7:164166257-164168258(-)
Zm00001d052841::4:202393129-202395130(-)
Zm00001d050785::4:122625279-122627280(-)
Zm00001d009860::8:85584837-85586838(+)
Zm00001d025018::10:99916106-99918107(+)
Zm00001d039878::3:17377855-17379856(+)
Zm00001d003174::2:34500384-34502385(+)
Zm00001d047192::9:121529257-121531258(+)
Zm00001d031325::1:186053455-186055456(-)
Zm00001d052411::4:189323155-189325156(-)
Zm00001d046261::9:77148912-77150913(+)
Zm00001d052071::4:178530288-178532289(+)
Zm00001d044088::3:218710524-218712525(-)
Zm00001d038972::6:168020796-168022797(-)
Zm00001d053763::4:240663263-240665264(-)
Zm00001d051840::4:171939330-171941331(+)
Zm00001d037536::6:128540034-128542035(+)
Zm00001d037294::6:119712280-119714281(-)
Zm00001d031138::1:179385200-179387201(+)
Zm00001d008902::8:24532195-24534196(-)
Zm00001d013307::5:8184076-8186077(-)
Zm00001d047981::9:147119746-147121747(-)
Zm00001d039677::3:11685530-11687531(+)
Zm00001d030648::1:150692285-150694286(-)
Zm00001d049135::4:17280446-17282447(+)
Zm00001d012681::8:178530502-178532503(-)
Zm00001d002285::2:9591237-9593238(-)
Zm00001d005919::2:192759780-192761781(+)
Zm00001d044720::9:186428-188429(-)
Zm00001d023344::10:3854747-3856748(-)
Zm00001d035059::6:3448866-3450867(+)
Zm00001d017032::5:183208899-183210900(+)
Zm00001d013919::5:24818763-24820764(-)
Zm00001d040265::3:35054923-35056924(+)
Zm00001d020355::7:108774477-108776478(-)
Zm00001d043879::3:212718364-212720365(+)
Zm00001d041776::3:137253911-137255912(-)
Zm00001d041760::3:136290231-136292232(-)
Zm00001d018060::5:213524073-213526074(-)
Zm00001d049197::4:20099396-20101397(-)
Zm00001d003659::2:52843915-52845916(-)
Zm00001d037251::6:118047930-118049931(+)
Zm00001d049625::4:37977079-37979080(-)
Zm00001d049381::4:28445801-28447802(-)
Zm00001d011497::8:152509404-152511405(+)
Zm00001d016784::5:175790207-175792208(-)
Zm00001d017656::5:203293811-203295812(+)
Zm00001d034537::1:295853326-295855327(+)
Zm00001d044110::3:219544851-219546852(-)
Zm00001d027706::1:11582561-11584562(+)
Zm00001d049676::4:39723194-39725195(+)
Zm00001d043504::3:202121687-202123688(-)
Zm00001d028815::1:47438547-47440548(+)
Zm00001d041323::3:112348789-112350790(+)
Zm00001d018031::5:212482185-212484186(+)
Zm00001d037305::6:120189184-120191185(+)
Zm00001d047503::9:132775377-132777378(+)
Zm00001d045358::9:19516256-19518257(+)
Zm00001d021227::7:146566707-146568708(-)
Zm00001d033989::1:280533329-280535330(-)
Zm00001d024886::10:92759596-92761597(+)
Zm00001d003833::2:61456311-61458312(+)
Zm00001d044732::9:670340-672341(-)
Zm00001d028902::1:50229697-50231698(-)
Zm00001d032291::1:220503806-220505807(+)
Zm00001d041225::3:106395924-106397925(+)
Zm00001d026036::10:136543978-136545979(+)
Zm00001d028814::1:47415813-47417814(+)
Zm00001d034000::1:280705833-280707834(-)
Zm00001d053296::4:224799662-224801663(+)
Zm00001d002349::2:10678840-10680841(-)
Zm00001d033019::1:247130429-247132430(+)
Zm00001d027811::1:14309985-14311986(+)
Zm00001d035595::6:35974115-35976116(+)
Zm00001d025434::10:118614953-118616954(+)
Zm00001d042493::3:169437884-169439885(+)
Zm00001d013709::5:18218520-18220521(+)
Zm00001d011642::8:157270343-157272344(-)
Zm00001d052201::4:183185807-183187808(-)
Zm00001d002703::2:19707288-19709289(-)
Zm00001d022286::7:174481493-174483494(-)
Zm00001d043425::3:199384957-199386958(+)
Zm00001d022456::7:178097797-178099798(-)
Zm00001d051773::4:169200806-169202807(+)
Zm00001d040026::3:23370701-23372702(-)
Zm00001d020129::7:94631180-94633181(-)
Zm00001d027895::1:16967385-16969386(+)
Zm00001d016486::5:164497865-164499866(+)
Zm00001d048442::9:156491845-156493846(-)
Zm00001d031496::1:192001333-192003334(+)
Zm00001d011325::8:146693543-146695544(-)
Zm00001d002099::2:5978494-5980495(-)
Zm00001d025450::10:118963578-118965579(+)
Zm00001d040651::3:56281054-56283055(+)
Zm00001d030677::1:152627938-152629939(+)
Zm00001d052705::4:198265912-198267913(+)
Zm00001d009868::8:86008734-86010735(-)
Zm00001d041696::3:133854749-133856750(+)
Zm00001d014915::5:68031293-68033294(-)
Zm00001d042689::3:177017935-177019936(-)
Zm00001d021802::7:163155487-163157488(-)
Zm00001d020943::7:137369995-137371996(-)
Zm00001d015426::5:89573043-89575044(+)
Zm00001d009926::8:89588345-89590346(+)
Zm00001d031723::1:199500926-199502927(+)
Zm00001d001900::2:2561459-2563460(+)
Zm00001d003389::2:42580248-42582249(+)
Zm00001d042061::3:149274912-149276913(+)
Zm00001d044713::3:235588867-235590868(-)
Zm00001d018972::7:11183161-11185162(-)
Zm00001d047897::9:144665083-144667084(+)
Zm00001d051506::4:160649065-160651066(-)
Zm00001d044646::3:233920880-233922881(+)
Zm00001d004635::2:124418055-124420056(+)
Zm00001d053099::4:213557576-213559577(+)
Zm00001d046223::9:73062769-73064770(+)
Zm00001d019160::7:19591830-19593831(+)
Zm00001d015145::5:76944097-76946098(+)
Zm00001d024761::10:86600986-86602987(-)
Zm00001d048969::4:11102643-11104644(-)
Zm00001d050347::4:82703661-82705662(-)
Zm00001d035854::6:56304021-56306022(-)
Zm00001d011789::8:161624363-161626364(-)
Zm00001d047194::9:121580787-121582788(-)
Zm00001d002035::2:4823379-4825380(-)
Zm00001d020157::7:96210715-96212716(-)
Zm00001d039737::3:13448047-13450048(+)
Zm00001d007800::2:239870912-239872913(+)
Zm00001d003283::2:38744224-38746225(+)
Zm00001d046187::9:70337668-70339669(-)
Zm00001d047015::9:115396214-115398215(+)
Zm00001d023404::10:4838179-4840180(+)
Zm00001d031727::1:199714257-199716258(+)
Zm00001d040162::3:29758391-29760392(+)
Zm00001d017710::5:204815013-204817014(-)
Zm00001d049074::4:14852141-14854142(-)
Zm00001d029183::1:61468314-61470315(+)
Zm00001d050196::4:72788576-72790577(-)
Zm00001d042398::3:164492603-164494604(-)
Zm00001d018410::5:220246758-220248759(-)
Zm00001d014366::5:43070730-43072731(+)
Zm00001d039430::3:4038266-4040267(-)
Zm00001d052758::4:199901730-199903731(-)
Zm00001d013008::5:3152148-3154149(+)
Zm00001d033340::1:259600162-259602163(+)
Zm00001d018037::5:212578740-212580741(+)
Zm00001d037633::6:132486980-132488981(-)
Zm00001d051014::4:136931992-136933993(-)
Zm00001d005944::2:193500131-193502132(+)
Zm00001d004293::2:100972870-100974871(+)
Zm00001d052488::4:191182326-191184327(+)
Zm00001d010399::8:112883871-112885872(-)
Zm00001d017729::5:205458531-205460532(+)
Zm00001d017730::5:205472630-205474631(-)
Zm00001d024722::10:85121659-85123660(+)
Zm00001d051458::4:159355165-159357166(-)
Zm00001d023537::10:9328602-9330603(+)
Zm00001d024760::10:86573565-86575566(+)
```
