## Supplementary material for "A comprehensive map of preferentially located motifs reveals distinct proximal *cis*-regulatory elements in plants": TAAATA_containing_gene_set.txt

```
#Occurences of TAAATA between -33 and -26 (positions relative to the transcription start site)
#832 sequences with TAAATA in this interval
#3.22% of the sequences in promoter set with TAAATA (set with 25847 sequences)
Zm00001d050251::4:76388865-76390866(+)
Zm00001d028373::1:32477782-32479783(-)
Zm00001d036202::6:76922490-76924491(-)
Zm00001d014083::5:31747053-31749054(-)
Zm00001d042909::3:183675936-183677937(-)
Zm00001d014947::5:69451083-69453084(+)
Zm00001d027948::1:18145656-18147657(+)
Zm00001d017375::5:193825605-193827606(+)
Zm00001d015553::5:97236142-97238143(+)
Zm00001d044908::9:6928876-6930877(-)
Zm00001d048050::9:148901654-148903655(+)
Zm00001d045139::9:14014125-14016126(-)
Zm00001d052335::4:187346361-187348362(+)
Zm00001d004412::2:110312122-110314123(-)
Zm00001d004138::2:85737185-85739186(-)
Zm00001d034937::1:306106384-306108385(-)
Zm00001d030496::1:138701791-138703792(+)
Zm00001d042540::3:171276203-171278204(+)
Zm00001d046602::9:98267621-98269622(+)
Zm00001d025737::10:127950067-127952068(+)
Zm00001d013532::5:13752757-13754758(-)
Zm00001d031909::1:206471221-206473222(-)
Zm00001d024210::10:56614410-56616411(-)
Zm00001d041769::3:136877112-136879113(-)
Zm00001d028181::1:25713584-25715585(+)
Zm00001d002839::2:24274535-24276536(-)
Zm00001d031753::1:200739306-200741307(-)
Zm00001d029394::1:68804479-68806480(+)
Zm00001d041864::3:141463071-141465072(-)
Zm00001d026649::10:149383668-149385669(-)
Zm00001d028815::1:47438547-47440548(+)
Zm00001d045845::9:43388573-43390574(-)
Zm00001d052769::4:200155641-200157642(+)
Zm00001d020351::7:108486152-108488153(-)
Zm00001d028120::1:23433997-23435998(-)
Zm00001d051163::4:146798308-146800309(-)
Zm00001d018657::7:2074300-2076301(-)
Zm00001d044685::3:234866847-234868848(-)
Zm00001d039695::3:12280865-12282866(-)
Zm00001d007705::2:237878393-237880394(-)
Zm00001d018305::5:218215574-218217575(-)
Zm00001d042910::3:183722636-183724637(-)
Zm00001d013796::5:20391618-20393619(-)
Zm00001d017899::5:209742795-209744796(-)
Zm00001d053196::4:219323203-219325204(+)
Zm00001d024722::10:85121659-85123660(+)
Zm00001d034578::1:296913451-296915452(+)
Zm00001d020185::7:98451241-98453242(-)
Zm00001d012717::8:179112511-179114512(-)
Zm00001d021653::7:159157202-159159203(-)
Zm00001d024208::10:56542417-56544418(-)
Zm00001d030304::1:121170755-121172756(+)
Zm00001d044083::3:218527576-218529577(-)
Zm00001d002284::2:9551458-9553459(-)
Zm00001d012815::5:774918-776919(+)
Zm00001d037227::6:116706341-116708342(-)
Zm00001d009921::8:89479124-89481125(-)
Zm00001d021227::7:146566707-146568708(-)
Zm00001d011087::8:138473955-138475956(+)
Zm00001d003006::2:29277671-29279672(-)
Zm00001d042772::3:179268206-179270207(-)
Zm00001d053663::4:238375506-238377507(+)
Zm00001d020163::7:96650874-96652875(-)
Zm00001d002271::2:9186521-9188522(+)
Zm00001d036001::6:65311738-65313739(+)
Zm00001d042722::3:178193951-178195952(-)
Zm00001d007700::2:237646268-237648269(+)
Zm00001d022076::7:169604628-169606629(-)
Zm00001d040562::3:49902173-49904174(-)
Zm00001d020763::7:131555374-131557375(+)
Zm00001d050198::4:72853195-72855196(+)
Zm00001d052841::4:202393129-202395130(-)
Zm00001d050056::4:62779374-62781375(-)
Zm00001d003173::2:34478842-34480843(+)
Zm00001d037321::6:120997648-120999649(+)
Zm00001d027706::1:11582561-11584562(+)
Zm00001d045400::9:20678902-20680903(-)
Zm00001d039158::6:171287176-171289177(-)
Zm00001d049290::4:24612315-24614316(+)
Zm00001d030765::1:158953399-158955400(+)
Zm00001d029806::1:87747677-87749678(-)
Zm00001d029579::1:77558340-77560341(+)
Zm00001d044812::9:3294558-3296559(-)
Zm00001d020001::7:84159100-84161101(+)
Zm00001d053182::4:218559076-218561077(+)
Zm00001d042799::3:180206775-180208776(+)
Zm00001d013753::5:19355673-19357674(+)
Zm00001d046510::9:93176438-93178439(-)
Zm00001d032298::1:220969834-220971835(+)
Zm00001d048893::4:7228399-7230400(-)
Zm00001d049381::4:28445801-28447802(-)
Zm00001d042107::3:150852151-150854152(+)
Zm00001d004579::2:119279214-119281215(+)
Zm00001d017564::5:199694874-199696875(-)
Zm00001d002052::2:5020842-5022843(-)
Zm00001d025407::10:117686382-117688383(-)
Zm00001d013709::5:18218520-18220521(+)
Zm00001d050185::4:71476506-71478507(+)
Zm00001d012853::5:1114367-1116368(+)
Zm00001d030894::1:166196511-166198512(-)
Zm00001d047192::9:121529257-121531258(+)
Zm00001d006441::2:208270042-208272043(-)
Zm00001d053376::4:228366504-228368505(-)
Zm00001d051472::4:159916306-159918307(+)
Zm00001d020400::7:111432011-111434012(-)
Zm00001d049552::4:34383725-34385726(-)
Zm00001d046897::9:109483941-109485942(+)
Zm00001d015765::5:117650574-117652575(-)
Zm00001d033556::1:267101709-267103710(+)
Zm00001d003841::2:61912905-61914906(+)
Zm00001d050400::4:85965505-85967506(+)
Zm00001d018342::5:218886924-218888925(+)
Zm00001d022017::7:168162103-168164104(-)
Zm00001d025658::10:125261223-125263224(-)
Zm00001d002385::2:11635050-11637051(+)
Zm00001d029274::1:64512839-64514840(+)
Zm00001d047261::9:124759390-124761391(+)
Zm00001d017961::5:210932243-210934244(+)
Zm00001d013997::5:27908876-27910877(-)
Zm00001d037681::6:133852850-133854851(-)
Zm00001d032291::1:220503806-220505807(+)
Zm00001d046812::9:106813231-106815232(+)
Zm00001d013583::5:14856585-14858586(-)
Zm00001d029347::1:66822045-66824046(+)
Zm00001d002186::2:7608021-7610022(+)
Zm00001d009749::8:79540245-79542246(+)
Zm00001d052243::4:184462668-184464669(+)
Zm00001d053735::4:240039424-240041425(+)
Zm00001d041173::3:102051104-102053105(+)
Zm00001d017495::5:197541047-197543048(-)
Zm00001d003895::2:65733774-65735775(+)
Zm00001d027572::1:8300846-8302847(+)
Zm00001d047799::9:142102571-142104572(+)
Zm00001d034498::1:294683881-294685882(-)
Zm00001d038190::6:151015410-151017411(+)
Zm00001d054017::4:245205841-245207842(-)
Zm00001d043031::3:187048847-187050848(+)
Zm00001d049135::4:17280446-17282447(+)
Zm00001d005308::2:169021130-169023131(+)
Zm00001d034663::1:299196263-299198264(-)
Zm00001d029373::1:67967518-67969519(+)
Zm00001d035634::6:37858212-37860213(-)
Zm00001d017126::5:186225784-186227785(-)
Zm00001d039049::6:169244387-169246388(+)
Zm00001d034143::1:285006707-285008708(+)
Zm00001d044110::3:219544851-219546852(-)
Zm00001d015929::5:132179760-132181761(+)
Zm00001d010287::8:107617446-107619447(+)
Zm00001d044732::9:670340-672341(-)
Zm00001d047907::9:144888119-144890120(+)
Zm00001d052209::4:183316595-183318596(-)
Zm00001d015367::5:86480758-86482759(-)
Zm00001d046865::9:108533784-108535785(+)
Zm00001d039549::3:7830689-7832690(-)
Zm00001d029125::1:59071367-59073368(-)
Zm00001d014749::5:61287774-61289775(-)
Zm00001d011063::8:137939818-137941819(-)
Zm00001d052327::4:187164983-187166984(-)
Zm00001d009631::8:73932010-73934011(-)
Zm00001d039697::3:12343384-12345385(+)
Zm00001d005890::2:191850545-191852546(+)
Zm00001d048969::4:11102643-11104644(-)
Zm00001d018043::5:212719761-212721762(-)
Zm00001d018258::5:217526408-217528409(+)
Zm00001d041549::3:126667190-126669191(-)
Zm00001d047150::9:120121043-120123044(+)
Zm00001d024628::10:81072427-81074428(+)
Zm00001d028814::1:47415813-47417814(+)
Zm00001d051156::4:146399755-146401756(+)
Zm00001d010889::8:132314086-132316087(-)
Zm00001d018786::7:5193279-5195280(+)
Zm00001d037410::6:124807469-124809470(-)
Zm00001d051554::4:162653096-162655097(+)
Zm00001d013407::5:10501227-10503228(+)
Zm00001d041854::3:141167142-141169143(+)
Zm00001d006933::2:219652710-219654711(-)
Zm00001d019186::7:20832095-20834096(+)
Zm00001d037672::6:133578019-133580020(-)
Zm00001d019311::7:26984585-26986586(+)
Zm00001d027916::1:17532280-17534281(+)
Zm00001d045877::9:45288637-45290638(+)
Zm00001d020268::7:103431861-103433862(+)
Zm00001d005631::2:181240670-181242671(-)
Zm00001d029154::1:60795233-60797234(+)
Zm00001d034771::1:301734495-301736496(-)
Zm00001d014852::5:65587496-65589497(+)
Zm00001d043652::3:206060268-206062269(+)
Zm00001d020932::7:136984708-136986709(+)
Zm00001d031346::1:187012324-187014325(+)
Zm00001d024709::10:84538851-84540852(+)
Zm00001d003174::2:34500384-34502385(+)
Zm00001d017730::5:205472630-205474631(-)
Zm00001d025412::10:117863358-117865359(+)
Zm00001d035444::6:25698204-25700205(+)
Zm00001d011325::8:146693543-146695544(-)
Zm00001d009017::8:30242789-30244790(-)
Zm00001d015865::5:127124991-127126992(-)
Zm00001d008587::8:13679935-13681936(+)
Zm00001d039166::6:171617110-171619111(-)
Zm00001d012836::5:968216-970217(+)
Zm00001d007225::2:225127175-225129176(+)
Zm00001d049192::4:19876039-19878040(-)
Zm00001d012118::8:168418333-168420334(+)
Zm00001d010574::8:120711989-120713990(+)
Zm00001d041287::3:110463501-110465502(+)
Zm00001d040265::3:35054923-35056924(+)
Zm00001d028445::1:35204842-35206843(-)
Zm00001d005012::2:153728377-153730378(+)
Zm00001d008591::8:13721882-13723883(-)
Zm00001d043344::3:197151005-197153006(+)
Zm00001d022456::7:178097797-178099798(-)
Zm00001d027370::1:3848039-3850040(+)
Zm00001d018093::5:214079238-214081239(+)
Zm00001d053312::4:225551798-225553799(+)
Zm00001d020108::7:92398920-92400921(-)
Zm00001d047194::9:121580787-121582788(-)
Zm00001d029081::1:57326129-57328130(+)
Zm00001d028931::1:51976338-51978339(+)
Zm00001d019565::7:43072869-43074870(-)
Zm00001d037852::6:139762697-139764698(+)
Zm00001d052939::4:205513746-205515747(+)
Zm00001d030239::1:115460661-115462662(-)
Zm00001d012791::8:181044291-181046292(-)
Zm00001d013470::5:12391740-12393741(-)
Zm00001d006505::2:210158395-210160396(+)
Zm00001d011813::8:161931365-161933366(-)
Zm00001d031750::1:200705768-200707769(+)
Zm00001d053930::4:243753226-243755227(+)
Zm00001d008702::8:17447859-17449860(-)
Zm00001d048904::4:7505277-7507278(+)
Zm00001d021716::7:161223984-161225985(-)
Zm00001d009729::8:78102587-78104588(-)
Zm00001d020136::7:95250564-95252565(+)
Zm00001d016459::5:163069832-163071833(-)
Zm00001d049442::4:30463674-30465675(+)
Zm00001d005750::2:186078853-186080854(+)
Zm00001d032232::1:218087652-218089653(-)
Zm00001d012154::8:169025571-169027572(-)
Zm00001d052201::4:183185807-183187808(-)
Zm00001d043093::3:189073364-189075365(+)
Zm00001d039081::6:169697876-169699877(-)
Zm00001d024740::10:85786054-85788055(+)
Zm00001d008795::8:20658518-20660519(+)
Zm00001d052636::4:195471462-195473463(-)
Zm00001d039118::6:170355865-170357866(-)
Zm00001d027619::1:9118206-9120207(+)
Zm00001d049155::4:18225092-18227093(+)
Zm00001d052475::4:190841701-190843702(-)
Zm00001d010818::8:128728226-128730227(-)
Zm00001d036443::6:88826789-88828790(-)
Zm00001d024211::10:56724057-56726058(+)
Zm00001d029041::1:55784935-55786936(-)
Zm00001d043635::3:205771212-205773213(+)
Zm00001d034097::1:283963873-283965874(+)
Zm00001d003861::2:63435670-63437671(-)
Zm00001d048205::9:152412150-152414151(-)
Zm00001d008256::8:3192211-3194212(+)
Zm00001d035519::6:30811244-30813245(-)
Zm00001d032768::1:237681084-237683085(+)
Zm00001d021948::7:166827049-166829050(+)
Zm00001d040209::3:32075342-32077343(+)
Zm00001d002624::2:17087030-17089031(-)
Zm00001d052698::4:197879437-197881438(+)
Zm00001d038783::6:164326313-164328314(+)
Zm00001d048799::4:5693983-5695984(-)
Zm00001d040026::3:23370701-23372702(-)
Zm00001d029353::1:67116359-67118360(-)
Zm00001d043965::3:215167654-215169655(-)
Zm00001d026643::10:149286748-149288749(+)
Zm00001d043538::3:203301459-203303460(+)
Zm00001d004437::2:111720505-111722506(+)
Zm00001d021339::7:149307945-149309946(+)
Zm00001d041056::3:93522980-93524981(-)
Zm00001d024207::10:56448967-56450968(-)
Zm00001d029446::1:70974350-70976351(-)
Zm00001d050365::4:83774515-83776516(-)
Zm00001d015329::5:84715367-84717368(-)
Zm00001d050572::4:101436755-101438756(+)
Zm00001d003619::2:50630932-50632933(+)
Zm00001d034655::1:298997949-298999950(-)
Zm00001d017799::5:207114274-207116275(+)
Zm00001d049676::4:39723194-39725195(+)
Zm00001d032308::1:221566588-221568589(+)
Zm00001d023865::10:25420834-25422835(-)
Zm00001d010493::8:117897967-117899968(+)
Zm00001d042437::3:167216668-167218669(+)
Zm00001d004635::2:124418055-124420056(+)
Zm00001d043117::3:189691630-189693631(+)
Zm00001d008198::8:955504-957505(+)
Zm00001d033088::1:250028124-250030125(+)
Zm00001d051149::4:145960155-145962156(-)
Zm00001d041203::3:105355299-105357300(-)
Zm00001d015905::5:130029845-130031846(-)
Zm00001d048487::9:157076483-157078484(+)
Zm00001d052289::4:186088979-186090980(+)
Zm00001d042463::3:168516014-168518015(+)
Zm00001d011789::8:161624363-161626364(-)
Zm00001d020544::7:121752666-121754667(-)
Zm00001d033657::1:269833052-269835053(-)
Zm00001d036946::6:106960891-106962892(+)
Zm00001d009579::8:71610634-71612635(+)
Zm00001d003380::2:42237767-42239768(+)
Zm00001d048785::4:5526085-5528086(-)
Zm00001d020685::7:128264155-128266156(-)
Zm00001d043725::3:208412332-208414333(+)
Zm00001d045162::9:14778504-14780505(+)
Zm00001d030677::1:152627938-152629939(+)
Zm00001d008248::8:2560918-2562919(+)
Zm00001d033019::1:247130429-247132430(+)
Zm00001d052537::4:192554487-192556488(-)
Zm00001d033396::1:261793540-261795541(-)
Zm00001d004405::2:110107645-110109646(-)
Zm00001d043393::3:198636877-198638878(-)
Zm00001d022237::7:173377733-173379734(+)
Zm00001d029356::1:67230813-67232814(-)
Zm00001d039195::6:172326910-172328911(-)
Zm00001d018253::5:217437842-217439843(-)
Zm00001d010048::8:96822010-96824011(+)
Zm00001d031138::1:179385200-179387201(+)
Zm00001d006947::2:219991403-219993404(-)
Zm00001d051138::4:145540388-145542389(+)
Zm00001d039072::6:169552328-169554329(-)
Zm00001d039935::3:19867223-19869224(+)
Zm00001d035337::6:22135533-22137534(-)
Zm00001d048957::4:10672564-10674565(-)
Zm00001d012312::8:172214163-172216164(+)
Zm00001d009926::8:89588345-89590346(+)
Zm00001d020794::7:132945890-132947891(+)
Zm00001d042968::3:185333228-185335229(+)
Zm00001d026177::10:140375675-140377676(+)
Zm00001d005472::2:175348235-175350236(+)
Zm00001d017207::5:188931575-188933576(+)
Zm00001d023344::10:3854747-3856748(-)
Zm00001d008824::8:21741786-21743787(-)
Zm00001d011444::8:150550949-150552950(+)
Zm00001d029540::1:75402840-75404841(+)
Zm00001d033516::1:265278392-265280393(-)
Zm00001d047104::9:118715621-118717622(-)
Zm00001d027585::1:8484365-8486366(+)
Zm00001d002035::2:4823379-4825380(-)
Zm00001d030617::1:148804602-148806603(+)
Zm00001d013595::5:15087994-15089995(+)
Zm00001d013193::5:6173872-6175873(+)
Zm00001d038526::6:159309011-159311012(+)
Zm00001d030364::1:126596353-126598354(+)
Zm00001d002850::2:24664549-24666550(-)
Zm00001d052026::4:176837652-176839653(+)
Zm00001d045697::9:33758498-33760499(+)
Zm00001d050985::4:135269501-135271502(-)
Zm00001d029183::1:61468314-61470315(+)
Zm00001d020589::7:123816703-123818704(+)
Zm00001d017987::5:211415816-211417817(-)
Zm00001d045101::9:12494554-12496555(+)
Zm00001d034206::1:286758765-286760766(-)
Zm00001d006753::2:215959204-215961205(-)
Zm00001d053595::4:235832156-235834157(-)
Zm00001d015307::5:83964176-83966177(-)
Zm00001d008781::8:19826336-19828337(+)
Zm00001d028103::1:23012900-23014901(+)
Zm00001d041265::3:109141086-109143087(-)
Zm00001d005684::2:183287189-183289190(+)
Zm00001d038205::6:151503187-151505188(-)
Zm00001d037536::6:128540034-128542035(+)
Zm00001d012952::5:2324748-2326749(+)
Zm00001d045357::9:19502728-19504729(-)
Zm00001d011599::8:155471921-155473922(+)
Zm00001d026707::10:150566247-150568248(-)
Zm00001d042554::3:171647763-171649764(+)
Zm00001d037976::6:143950871-143952872(-)
Zm00001d020112::7:92836796-92838797(-)
Zm00001d052076::4:178755424-178757425(-)
Zm00001d052411::4:189323155-189325156(-)
Zm00001d052763::4:199997077-199999078(-)
Zm00001d002778::2:22327701-22329702(-)
Zm00001d046474::9:91601218-91603219(-)
Zm00001d004006::2:75023644-75025645(+)
Zm00001d013079::5:4426547-4428548(-)
Zm00001d029342::1:66635858-66637859(+)
Zm00001d044036::3:217332220-217334221(-)
Zm00001d041777::3:137264560-137266561(+)
Zm00001d019160::7:19591830-19593831(+)
Zm00001d032311::1:221830051-221832052(+)
Zm00001d005426::2:173613568-173615569(-)
Zm00001d012383::8:173274558-173276559(-)
Zm00001d007466::2:232329292-232331293(+)
Zm00001d043249::3:193236031-193238032(-)
Zm00001d031816::1:202756565-202758566(-)
Zm00001d047720::9:139934405-139936406(-)
Zm00001d048442::9:156491845-156493846(-)
Zm00001d014609::5:55130771-55132772(-)
Zm00001d024967::10:97278850-97280851(-)
Zm00001d003412::2:43582377-43584378(-)
Zm00001d048734::4:4474976-4476977(+)
Zm00001d017809::5:207481053-207483054(+)
Zm00001d022199::7:172698331-172700332(+)
Zm00001d004383::2:107687768-107689769(+)
Zm00001d030601::1:147641026-147643027(-)
Zm00001d004736::2:134746212-134748213(+)
Zm00001d026041::10:136764873-136766874(-)
Zm00001d021617::7:158171227-158173228(-)
Zm00001d005716::2:184489679-184491680(-)
Zm00001d007012::2:220173538-220175539(-)
Zm00001d015628::5:102016901-102018902(-)
Zm00001d012445::8:174624660-174626661(+)
Zm00001d013524::5:13588726-13590727(-)
Zm00001d036429::6:88161563-88163564(-)
Zm00001d044303::3:224641370-224643371(-)
Zm00001d035663::6:39873396-39875397(-)
Zm00001d042061::3:149274912-149276913(+)
Zm00001d042099::3:150691001-150693002(-)
Zm00001d033539::1:266421318-266423319(-)
Zm00001d043375::3:198071529-198073530(+)
Zm00001d027754::1:12670673-12672674(+)
Zm00001d023739::10:18112091-18114092(-)
Zm00001d039432::3:4120594-4122595(+)
Zm00001d042202::3:156029157-156031158(+)
Zm00001d029275::1:64546287-64548288(+)
Zm00001d006370::2:205958168-205960169(+)
Zm00001d052842::4:202395785-202397786(-)
Zm00001d015912::5:130785529-130787530(+)
Zm00001d014692::5:59277508-59279509(-)
Zm00001d014669::5:58231127-58233128(-)
Zm00001d005919::2:192759780-192761781(+)
Zm00001d015870::5:127459002-127461003(-)
Zm00001d040651::3:56281054-56283055(+)
Zm00001d029102::1:58057467-58059468(-)
Zm00001d041831::3:139604235-139606236(+)
Zm00001d033334::1:259335354-259337355(-)
Zm00001d022254::7:173715212-173717213(-)
Zm00001d008956::8:26971110-26973111(-)
Zm00001d046388::9:86638091-86640092(-)
Zm00001d003707::2:55660741-55662742(-)
Zm00001d052028::4:176842872-176844873(+)
Zm00001d019289::7:25894871-25896872(+)
Zm00001d046717::9:103222534-103224535(-)
Zm00001d028228::1:27293262-27295263(-)
Zm00001d010697::8:124865375-124867376(+)
Zm00001d052130::4:180438339-180440340(+)
Zm00001d016784::5:175790207-175792208(-)
Zm00001d042398::3:164492603-164494604(-)
Zm00001d035562::6:33366225-33368226(+)
Zm00001d027346::1:3377840-3379841(+)
Zm00001d019920::7:75838928-75840929(-)
Zm00001d011812::8:161928594-161930595(-)
Zm00001d027667::1:10622199-10624200(-)
Zm00001d047582::9:136349421-136351422(+)
Zm00001d033559::1:267203932-267205933(+)
Zm00001d017275::5:191470999-191473000(-)
Zm00001d054047::4:245536719-245538720(-)
Zm00001d012681::8:178530502-178532503(-)
Zm00001d038134::6:148983708-148985709(-)
Zm00001d024212::10:56837647-56839648(-)
Zm00001d022462::7:178150366-178152367(-)
Zm00001d005451::2:174587602-174589603(+)
Zm00001d019560::7:42573246-42575247(-)
Zm00001d049556::4:34944812-34946813(-)
Zm00001d012128::8:168570451-168572452(+)
Zm00001d041323::3:112348789-112350790(+)
Zm00001d039623::3:9348490-9350491(-)
Zm00001d006626::2:212801860-212803861(-)
Zm00001d017602::5:201329492-201331493(+)
Zm00001d042627::3:174467489-174469490(-)
Zm00001d004509::2:115857504-115859505(+)
Zm00001d012906::5:1834602-1836603(+)
Zm00001d044088::3:218710524-218712525(-)
Zm00001d022283::7:174420002-174422003(+)
Zm00001d008171::8:76121-78122(+)
Zm00001d042832::3:181393840-181395841(+)
Zm00001d008686::8:17170117-17172118(+)
Zm00001d049910::4:52071978-52073979(+)
Zm00001d029341::1:66636798-66638799(-)
Zm00001d015914::5:130945870-130947871(+)
Zm00001d012831::5:951499-953500(+)
Zm00001d044288::3:224348404-224350405(+)
Zm00001d013708::5:18218516-18220517(+)
Zm00001d042135::3:152758423-152760424(+)
Zm00001d022242::7:173473118-173475119(-)
Zm00001d039382::3:2984848-2986849(+)
Zm00001d004484::2:114599952-114601953(-)
Zm00001d009599::8:72401531-72403532(+)
Zm00001d043108::3:189331497-189333498(-)
Zm00001d016818::5:177141838-177143839(-)
Zm00001d035595::6:35974115-35976116(+)
Zm00001d050196::4:72788576-72790577(-)
Zm00001d005874::2:191438138-191440139(-)
Zm00001d007929::2:243168317-243170318(+)
Zm00001d033510::1:265092967-265094968(+)
Zm00001d032345::1:223306276-223308277(-)
Zm00001d027810::1:14249762-14251763(-)
Zm00001d050211::4:73765658-73767659(+)
Zm00001d046662::9:101022397-101024398(+)
Zm00001d038846::6:165733690-165735691(-)
Zm00001d039251::3:560802-562803(+)
Zm00001d026265::10:142367668-142369669(-)
Zm00001d008503::8:10659096-10661097(-)
Zm00001d027748::1:12542534-12544535(-)
Zm00001d048201::9:152367765-152369766(+)
Zm00001d048354::9:154872414-154874415(-)
Zm00001d029352::1:67043385-67045386(-)
Zm00001d049737::4:42138781-42140782(-)
Zm00001d031345::1:186943717-186945718(+)
Zm00001d031101::1:177242500-177244501(-)
Zm00001d028385::1:32815167-32817168(+)
Zm00001d049256::4:23086940-23088941(-)
Zm00001d017754::5:205939713-205941714(-)
Zm00001d022608::7:181006987-181008988(-)
Zm00001d040342::3:39029491-39031492(+)
Zm00001d033029::1:247783334-247785335(+)
Zm00001d028366::1:32273659-32275660(-)
Zm00001d024000::10:35678792-35680793(-)
Zm00001d009789::8:81397278-81399279(+)
Zm00001d052261::4:185177095-185179096(-)
Zm00001d007422::2:231379699-231381700(+)
Zm00001d003659::2:52843915-52845916(-)
Zm00001d011420::8:150001795-150003796(+)
Zm00001d028260::1:28171416-28173417(-)
Zm00001d013729::5:18766605-18768606(-)
Zm00001d040612::3:53861809-53863810(+)
Zm00001d043418::3:199092952-199094953(+)
Zm00001d014513::5:51112697-51114698(+)
Zm00001d041975::3:146342806-146344807(+)
Zm00001d035854::6:56304021-56306022(-)
Zm00001d025887::10:133092567-133094568(+)
Zm00001d039787::3:14735141-14737142(+)
Zm00001d041695::3:133727326-133729327(-)
Zm00001d029907::1:93605925-93607926(+)
Zm00001d028429::1:34712665-34714666(-)
Zm00001d028782::1:46314618-46316619(+)
Zm00001d050328::4:81526058-81528059(-)
Zm00001d018037::5:212578740-212580741(+)
Zm00001d047201::9:121695945-121697946(+)
Zm00001d037228::6:116842838-116844839(-)
Zm00001d050341::4:82447712-82449713(-)
Zm00001d007161::2:223600401-223602402(+)
Zm00001d022504::7:179051956-179053957(-)
Zm00001d018422::5:220410246-220412247(-)
Zm00001d054044::4:245522180-245524181(+)
Zm00001d042892::3:183118670-183120671(-)
Zm00001d006270::2:203321777-203323778(-)
Zm00001d012670::8:178334175-178336176(+)
Zm00001d049480::4:31741099-31743100(-)
Zm00001d036998::6:108625528-108627529(+)
Zm00001d051664::4:166091318-166093319(-)
Zm00001d050947::4:133089021-133091022(+)
Zm00001d041450::3:120561486-120563487(-)
Zm00001d031926::1:206984630-206986631(-)
Zm00001d009610::8:72977839-72979840(-)
Zm00001d051014::4:136931992-136933993(-)
Zm00001d038115::6:148482850-148484851(+)
Zm00001d004630::2:123640053-123642054(+)
Zm00001d023779::10:19910690-19912691(+)
Zm00001d031723::1:199500926-199502927(+)
Zm00001d027855::1:15366342-15368343(-)
Zm00001d035988::6:64830466-64832467(+)
Zm00001d052667::4:196494259-196496260(-)
Zm00001d003784::2:59229239-59231240(-)
Zm00001d033356::1:260112902-260114903(-)
Zm00001d038824::6:165287074-165289075(+)
Zm00001d006382::2:206161235-206163236(+)
Zm00001d004366::2:106629899-106631900(-)
Zm00001d041345::3:113727746-113729747(-)
Zm00001d032828::1:239463870-239465871(-)
Zm00001d002703::2:19707288-19709289(-)
Zm00001d016351::5:158834170-158836171(-)
Zm00001d034796::1:302376984-302378985(+)
Zm00001d028405::1:33745406-33747407(-)
Zm00001d042556::3:171676128-171678129(-)
Zm00001d005659::2:182564091-182566092(-)
Zm00001d017494::5:197530510-197532511(+)
Zm00001d009103::8:36534439-36536440(+)
Zm00001d024509::10:74927200-74929201(+)
Zm00001d021566::7:156221316-156223317(-)
Zm00001d003283::2:38744224-38746225(+)
Zm00001d050649::4:110784594-110786595(+)
Zm00001d038397::6:156318536-156320537(-)
Zm00001d018297::5:218093098-218095099(-)
Zm00001d049897::4:51302237-51304238(-)
Zm00001d012599::8:177041477-177043478(+)
Zm00001d025820::10:130663157-130665158(+)
Zm00001d004322::2:103033439-103035440(+)
Zm00001d018369::5:219411921-219413922(+)
Zm00001d014074::5:31568568-31570569(-)
Zm00001d043880::3:212732270-212734271(-)
Zm00001d029449::1:71315554-71317555(+)
Zm00001d010038::8:96489503-96491504(+)
Zm00001d043968::3:215272972-215274973(+)
Zm00001d029195::1:61775602-61777603(+)
Zm00001d012448::8:174723075-174725076(-)
Zm00001d036933::6:106775767-106777768(+)
Zm00001d029550::1:75795613-75797614(+)
Zm00001d052488::4:191182326-191184327(+)
Zm00001d034457::1:293567009-293569010(-)
Zm00001d036118::6:72943257-72945258(+)
Zm00001d027914::1:17381253-17383254(-)
Zm00001d012632::8:177517856-177519857(-)
Zm00001d050021::4:60286712-60288713(-)
Zm00001d029913::1:93845717-93847718(+)
Zm00001d025888::10:133096709-133098710(+)
Zm00001d018981::7:11771724-11773725(+)
Zm00001d032536::1:229867611-229869612(-)
Zm00001d029776::1:86462387-86464388(-)
Zm00001d034282::1:288426309-288428310(-)
Zm00001d047994::9:147442728-147444729(+)
Zm00001d017033::5:183227684-183229685(+)
Zm00001d007953::2:243983505-243985506(+)
Zm00001d011486::8:152029510-152031511(+)
Zm00001d032098::1:212614396-212616397(-)
Zm00001d035763::6:46339382-46341383(+)
Zm00001d028531::1:38337178-38339179(+)
Zm00001d029442::1:70785450-70787451(-)
Zm00001d037511::6:127654642-127656643(-)
Zm00001d005097::2:158068853-158070854(+)
Zm00001d005528::2:177299561-177301562(+)
Zm00001d039241::3:391758-393759(+)
Zm00001d047385::9:128356552-128358553(+)
Zm00001d053829::4:241976438-241978439(-)
Zm00001d048000::9:147664292-147666293(+)
Zm00001d029359::1:67313546-67315547(-)
Zm00001d002326::2:10334933-10336934(-)
Zm00001d009205::8:42548066-42550067(-)
Zm00001d019280::7:25456511-25458512(+)
Zm00001d047503::9:132775377-132777378(+)
Zm00001d049926::4:53430830-53432831(-)
Zm00001d040702::3:59063081-59065082(+)
Zm00001d023817::10:23344533-23346534(-)
Zm00001d006948::2:219999631-220001632(+)
Zm00001d016068::5:142680973-142682974(-)
Zm00001d051506::4:160649065-160651066(-)
Zm00001d030920::1:167479038-167481039(+)
Zm00001d011447::8:150743808-150745809(+)
Zm00001d049581::4:36061133-36063134(+)
Zm00001d047296::9:125816593-125818594(+)
Zm00001d019189::7:20853118-20855119(-)
Zm00001d021450::7:152446891-152448892(-)
Zm00001d028199::1:26008584-26010585(-)
Zm00001d044618::3:233469325-233471326(+)
Zm00001d001999::2:4142053-4144054(-)
Zm00001d023984::10:34277018-34279019(+)
Zm00001d045147::9:14273313-14275314(-)
Zm00001d010834::8:129329884-129331885(+)
Zm00001d022280::7:174356331-174358332(+)
Zm00001d042143::3:153384367-153386368(+)
Zm00001d024661::10:82545672-82547673(-)
Zm00001d032271::1:219872458-219874459(+)
Zm00001d026429::10:145712439-145714440(+)
Zm00001d044154::3:220593738-220595739(-)
Zm00001d040477::3:45759265-45761266(+)
Zm00001d049548::4:34362297-34364298(+)
Zm00001d047508::9:133079059-133081060(+)
Zm00001d036638::6:95881699-95883700(+)
Zm00001d035246::6:16836870-16838871(+)
Zm00001d035835::6:54257727-54259728(-)
Zm00001d040462::3:44610009-44612010(-)
Zm00001d011084::8:138459780-138461781(-)
Zm00001d012870::5:1407662-1409663(+)
Zm00001d010440::8:115239164-115241165(+)
Zm00001d030220::1:113772133-113774134(-)
Zm00001d024640::10:81523152-81525153(+)
Zm00001d039294::3:1175874-1177875(-)
Zm00001d024808::10:88842538-88844539(+)
Zm00001d041776::3:137253911-137255912(-)
Zm00001d043171::3:190531867-190533868(+)
Zm00001d022565::7:180090153-180092154(+)
Zm00001d007160::2:223564723-223566724(+)
Zm00001d017710::5:204815013-204817014(-)
Zm00001d019527::7:40267357-40269358(-)
Zm00001d034727::1:300816334-300818335(-)
Zm00001d029164::1:60873072-60875073(+)
Zm00001d047089::9:118066413-118068414(+)
Zm00001d018972::7:11183161-11185162(-)
Zm00001d024891::10:93142569-93144570(-)
Zm00001d049950::4:55128171-55130172(+)
Zm00001d009365::8:60086133-60088134(-)
Zm00001d039952::3:20514647-20516648(-)
Zm00001d030061::1:102708537-102710538(+)
Zm00001d038460::6:157681680-157683681(-)
Zm00001d052756::4:199892459-199894460(+)
Zm00001d035240::6:16275242-16277243(+)
Zm00001d048503::9:157467134-157469135(-)
Zm00001d023272::10:1802005-1804006(+)
Zm00001d042619::3:174090243-174092244(+)
Zm00001d048095::9:150054660-150056661(+)
Zm00001d033957::1:279602283-279604284(+)
Zm00001d004326::2:103396057-103398058(-)
Zm00001d049161::4:18478151-18480152(-)
Zm00001d048593::4:920107-922108(+)
Zm00001d018031::5:212482185-212484186(+)
Zm00001d025864::10:131916681-131918682(-)
Zm00001d047680::9:139138618-139140619(-)
Zm00001d031536::1:193622302-193624303(-)
Zm00001d013473::5:12409821-12411822(-)
Zm00001d027298::1:2155886-2157887(-)
Zm00001d052831::4:202126465-202128466(+)
Zm00001d020793::7:132927290-132929291(+)
Zm00001d028162::1:24778324-24780325(-)
Zm00001d007357::2:229612116-229614117(+)
Zm00001d053839::4:242137569-242139570(+)
Zm00001d030285::1:119493334-119495335(-)
Zm00001d025018::10:99916106-99918107(+)
Zm00001d034394::1:291814338-291816339(+)
Zm00001d024959::10:96881181-96883182(-)
Zm00001d047418::9:129487682-129489683(-)
Zm00001d007397::2:230758860-230760861(+)
Zm00001d011477::8:151685402-151687403(+)
Zm00001d025734::10:127903612-127905613(+)
Zm00001d049291::4:24637937-24639938(+)
Zm00001d052937::4:205504269-205506270(-)
Zm00001d026173::10:140303534-140305535(+)
Zm00001d042885::3:182858282-182860283(-)
Zm00001d041453::3:120946117-120948118(+)
Zm00001d035889::6:58518983-58520984(-)
Zm00001d053263::4:223177673-223179674(-)
Zm00001d014467::5:49117807-49119808(+)
Zm00001d011913::8:164367878-164369879(-)
Zm00001d019936::7:77662896-77664897(+)
Zm00001d050899::4:129066019-129068020(-)
Zm00001d040162::3:29758391-29760392(+)
Zm00001d018413::5:220276980-220278981(-)
Zm00001d031011::1:173330398-173332399(-)
Zm00001d043661::3:206195419-206197420(+)
Zm00001d027335::1:3176235-3178236(-)
Zm00001d021238::7:146668318-146670319(+)
Zm00001d031591::1:195621220-195623221(-)
Zm00001d016493::5:164630810-164632811(-)
Zm00001d004463::2:113525421-113527422(+)
Zm00001d042541::3:171420216-171422217(+)
Zm00001d018060::5:213524073-213526074(-)
Zm00001d021280::7:147730334-147732335(+)
Zm00001d004088::2:81497590-81499591(+)
Zm00001d033605::1:268440888-268442889(+)
Zm00001d014244::5:37831651-37833652(+)
Zm00001d048099::9:150156791-150158792(-)
Zm00001d046261::9:77148912-77150913(+)
Zm00001d017393::5:194460799-194462800(+)
Zm00001d002285::2:9591237-9593238(-)
Zm00001d018209::5:216612170-216614171(-)
Zm00001d024980::10:97825767-97827768(+)
Zm00001d028816::1:47444412-47446413(+)
Zm00001d005396::2:172255489-172257490(-)
Zm00001d044497::3:229718838-229720839(-)
Zm00001d027957::1:18320634-18322635(-)
Zm00001d039430::3:4038266-4040267(-)
Zm00001d046184::9:70229584-70231585(+)
Zm00001d025404::10:117394250-117396251(+)
Zm00001d039416::3:3824770-3826771(-)
Zm00001d041696::3:133854749-133856750(+)
Zm00001d050218::4:74238649-74240650(+)
Zm00001d008421::8:8274968-8276969(+)
Zm00001d005712::2:184285003-184287004(+)
Zm00001d050530::4:97419770-97421771(-)
Zm00001d050219::4:74333581-74335582(+)
Zm00001d014315::5:40640613-40642614(+)
Zm00001d047955::9:146100438-146102439(-)
Zm00001d034537::1:295853326-295855327(+)
Zm00001d006567::2:211041955-211043956(+)
Zm00001d050412::4:86686628-86688629(-)
Zm00001d040479::3:46074664-46076665(+)
Zm00001d044024::3:217063265-217065266(-)
Zm00001d025983::10:135295416-135297417(-)
Zm00001d028010::1:20268412-20270413(-)
Zm00001d002409::2:12117739-12119740(-)
Zm00001d027991::1:19583055-19585056(+)
Zm00001d048006::9:147800192-147802193(+)
Zm00001d022005::7:167828272-167830273(-)
Zm00001d002185::2:7549891-7551892(-)
Zm00001d023384::10:4335755-4337756(-)
Zm00001d049288::4:24523354-24525355(+)
Zm00001d044906::9:6891911-6893912(+)
Zm00001d026163::10:140146318-140148319(-)
Zm00001d021570::7:156415981-156417982(-)
Zm00001d020129::7:94631180-94633181(-)
Zm00001d043601::3:204890086-204892087(-)
Zm00001d050139::4:68415617-68417618(-)
Zm00001d039274::3:902020-904021(+)
Zm00001d033545::1:266573256-266575257(-)
Zm00001d030742::1:157495629-157497630(+)
Zm00001d053658::4:238279466-238281467(-)
Zm00001d016505::5:165227970-165229971(-)
Zm00001d014770::5:62511783-62513784(-)
Zm00001d017032::5:183208899-183210900(+)
Zm00001d003068::2:31082935-31084936(+)
Zm00001d033967::1:279845128-279847129(-)
Zm00001d037092::6:111882568-111884569(-)
Zm00001d021469::7:153030084-153032085(-)
Zm00001d045358::9:19516256-19518257(+)
Zm00001d050256::4:76975132-76977133(+)
Zm00001d018159::5:215720095-215722096(-)
Zm00001d014945::5:69415977-69417978(+)
Zm00001d032950::1:244488384-244490385(+)
Zm00001d043563::3:203959700-203961701(-)
Zm00001d020595::7:124129446-124131447(+)
Zm00001d026251::10:142014932-142016933(+)
Zm00001d010066::8:98051687-98053688(+)
Zm00001d027757::1:12712564-12714565(+)
Zm00001d015356::5:86086254-86088255(-)
Zm00001d019667::7:49138972-49140973(-)
Zm00001d044339::3:225455208-225457209(+)
Zm00001d003904::2:66537857-66539858(-)
Zm00001d047739::9:140339811-140341812(+)
Zm00001d021999::7:167779854-167781855(+)
Zm00001d052793::4:201140709-201142710(-)
Zm00001d041099::3:97293082-97295083(-)
Zm00001d034034::1:281752265-281754266(+)
Zm00001d043303::3:195202916-195204917(-)
Zm00001d032057::1:211040485-211042486(+)
Zm00001d033728::1:272360410-272362411(-)
Zm00001d028426::1:34647519-34649520(+)
Zm00001d044159::3:220746689-220748690(+)
Zm00001d053816::4:241618037-241620038(-)
Zm00001d003894::2:65543784-65545785(+)
Zm00001d030958::1:169036020-169038021(+)
Zm00001d021639::7:158782421-158784422(-)
Zm00001d038699::6:162816394-162818395(-)
Zm00001d031203::1:181979431-181981432(-)
Zm00001d025978::10:135071947-135073948(-)
Zm00001d039717::3:12895703-12897704(+)
Zm00001d013773::5:19864696-19866697(-)
Zm00001d031680::1:198550664-198552665(-)
Zm00001d042493::3:169437884-169439885(+)
Zm00001d026412::10:145386276-145388277(+)
Zm00001d053900::4:243352144-243354145(-)
Zm00001d047981::9:147119746-147121747(-)
Zm00001d041108::3:97772478-97774479(+)
Zm00001d008300::8:4574226-4576227(+)
Zm00001d009341::8:57436529-57438530(+)
Zm00001d006511::2:210207283-210209284(-)
Zm00001d032363::1:224035431-224037432(-)
Zm00001d050465::4:90607993-90609994(+)
Zm00001d024268::10:60224678-60226679(+)
Zm00001d030670::1:152152566-152154567(-)
Zm00001d004525::2:116610683-116612684(-)
Zm00001d037982::6:144257909-144259910(-)
```
