## Supplementary material for "A comprehensive map of preferentially located motifs reveals distinct proximal *cis*-regulatory elements in plants": TAAATACA_containing_gene_set.txt

```
#Occurences of TAAATACA between -35 and -28 (positions relative to the transcription start site)
#57 sequences with TAAATACA in this interval
#0.22% of the sequences in promoter set with TAAATACA (set with 25847 sequences)
Zm00001d008256::8:3192211-3194212(+)
Zm00001d022242::7:173473118-173475119(-)
Zm00001d030765::1:158953399-158955400(+)
Zm00001d037852::6:139762697-139764698(+)
Zm00001d039430::3:4038266-4040267(-)
Zm00001d023384::10:4335755-4337756(-)
Zm00001d029907::1:93605925-93607926(+)
Zm00001d040651::3:56281054-56283055(+)
Zm00001d053658::4:238279466-238281467(-)
Zm00001d045162::9:14778504-14780505(+)
Zm00001d042554::3:171647763-171649764(+)
Zm00001d049910::4:52071978-52073979(+)
Zm00001d016784::5:175790207-175792208(-)
Zm00001d019565::7:43072869-43074870(-)
Zm00001d025888::10:133096709-133098710(+)
Zm00001d026177::10:140375675-140377676(+)
Zm00001d019160::7:19591830-19593831(+)
Zm00001d044494::3:229650285-229652286(-)
Zm00001d017207::5:188931575-188933576(+)
Zm00001d041458::3:121465543-121467544(+)
Zm00001d026265::10:142367668-142369669(-)
Zm00001d029183::1:61468314-61470315(+)
Zm00001d027572::1:8300846-8302847(+)
Zm00001d052793::4:201140709-201142710(-)
Zm00001d024000::10:35678792-35680793(-)
Zm00001d047799::9:142102571-142104572(+)
Zm00001d013595::5:15087994-15089995(+)
Zm00001d049442::4:30463674-30465675(+)
Zm00001d033559::1:267203932-267205933(+)
Zm00001d053839::4:242137569-242139570(+)
Zm00001d047418::9:129487682-129489683(-)
Zm00001d048099::9:150156791-150158792(-)
Zm00001d039695::3:12280865-12282866(-)
Zm00001d041769::3:136877112-136879113(-)
Zm00001d042556::3:171676128-171678129(-)
Zm00001d030364::1:126596353-126598354(+)
Zm00001d039241::3:391758-393759(+)
Zm00001d046662::9:101022397-101024398(+)
Zm00001d014852::5:65587496-65589497(+)
Zm00001d051506::4:160649065-160651066(-)
Zm00001d029353::1:67116359-67118360(-)
Zm00001d045845::9:43388573-43390574(-)
Zm00001d049676::4:39723194-39725195(+)
Zm00001d035519::6:30811244-30813245(-)
Zm00001d022254::7:173715212-173717213(-)
Zm00001d035198::6:9591316-9593317(+)
Zm00001d017730::5:205472630-205474631(-)
Zm00001d014823::5:64554755-64556756(+)
Zm00001d032057::1:211040485-211042486(+)
Zm00001d052841::4:202393129-202395130(-)
Zm00001d035240::6:16275242-16277243(+)
Zm00001d004437::2:111720505-111722506(+)
Zm00001d031345::1:186943717-186945718(+)
Zm00001d023779::10:19910690-19912691(+)
Zm00001d044908::9:6928876-6930877(-)
Zm00001d034998::6:1384702-1386703(+)
Zm00001d048969::4:11102643-11104644(-)
```
