## Supplementary material for "A comprehensive map of preferentially located motifs reveals distinct proximal *cis*-regulatory elements in plants": TAAATACC_containing_gene_set.txt

```
#Occurences of TAAATACC between -35 and -28 (positions relative to the transcription start site)
#68 sequences with TAAATACC in this interval
#0.26% of the sequences in promoter set with TAAATACC (set with 25847 sequences)
Zm00001d020108::7:92398920-92400921(-)
Zm00001d050021::4:60286712-60288713(-)
Zm00001d037228::6:116842838-116844839(-)
Zm00001d044732::9:670340-672341(-)
Zm00001d047981::9:147119746-147121747(-)
Zm00001d025412::10:117863358-117865359(+)
Zm00001d049135::4:17280446-17282447(+)
Zm00001d029906::1:93518568-93520569(+)
Zm00001d042772::3:179268206-179270207(-)
Zm00001d033516::1:265278392-265280393(-)
Zm00001d052475::4:190841701-190843702(-)
Zm00001d012952::5:2324748-2326749(+)
Zm00001d018037::5:212578740-212580741(+)
Zm00001d022017::7:168162103-168164104(-)
Zm00001d017495::5:197541047-197543048(-)
Zm00001d050412::4:86686628-86688629(-)
Zm00001d031750::1:200705768-200707769(+)
Zm00001d030304::1:121170755-121172756(+)
Zm00001d051938::4:174856217-174858218(-)
Zm00001d047089::9:118066413-118068414(+)
Zm00001d014315::5:40640613-40642614(+)
Zm00001d052289::4:186088979-186090980(+)
Zm00001d024740::10:85786054-85788055(+)
Zm00001d021653::7:159157202-159159203(-)
Zm00001d043117::3:189691630-189693631(+)
Zm00001d050572::4:101436755-101438756(+)
Zm00001d005451::2:174587602-174589603(+)
Zm00001d052243::4:184462668-184464669(+)
Zm00001d046602::9:98267621-98269622(+)
Zm00001d022565::7:180090153-180092154(+)
Zm00001d018159::5:215720095-215722096(-)
Zm00001d030239::1:115460661-115462662(-)
Zm00001d052261::4:185177095-185179096(-)
Zm00001d030920::1:167479038-167481039(+)
Zm00001d032363::1:224035431-224037432(-)
Zm00001d029081::1:57326129-57328130(+)
Zm00001d047907::9:144888119-144890120(+)
Zm00001d053182::4:218559076-218561077(+)
Zm00001d021280::7:147730334-147732335(+)
Zm00001d023984::10:34277018-34279019(+)
Zm00001d005890::2:191850545-191852546(+)
Zm00001d010287::8:107617446-107619447(+)
Zm00001d021716::7:161223984-161225985(-)
Zm00001d028445::1:35204842-35206843(-)
Zm00001d019600::7:45975699-45977700(+)
Zm00001d006753::2:215959204-215961205(-)
Zm00001d039935::3:19867223-19869224(+)
Zm00001d032536::1:229867611-229869612(-)
Zm00001d042885::3:182858282-182860283(-)
Zm00001d025978::10:135071947-135073948(-)
Zm00001d049161::4:18478151-18480152(-)
Zm00001d019560::7:42573246-42575247(-)
Zm00001d028429::1:34712665-34714666(-)
Zm00001d052411::4:189323155-189325156(-)
Zm00001d003006::2:29277671-29279672(-)
Zm00001d002052::2:5020842-5022843(-)
Zm00001d026173::10:140303534-140305535(+)
Zm00001d008181::8:624966-626967(-)
Zm00001d048354::9:154872414-154874415(-)
Zm00001d028199::1:26008584-26010585(-)
Zm00001d008591::8:13721882-13723883(-)
Zm00001d007012::2:220173538-220175539(-)
Zm00001d010889::8:132314086-132316087(-)
Zm00001d017494::5:197530510-197532511(+)
Zm00001d016459::5:163069832-163071833(-)
Zm00001d029913::1:93845717-93847718(+)
Zm00001d014669::5:58231127-58233128(-)
Zm00001d002850::2:24664549-24666550(-)
```
