## Supplementary material for "A comprehensive map of preferentially located motifs reveals distinct proximal *cis*-regulatory elements in plants": TAAATACG_containing_gene_set.txt

```
#Occurences of TAAATACG between -42 and -28 (positions relative to the transcription start site)
#49 sequences with TAAATACG in this interval
#0.19% of the sequences in promoter set with TAAATACG (set with 25847 sequences)
Zm00001d002284::2:9551458-9553459(-)
Zm00001d013473::5:12409821-12411822(-)
Zm00001d003315::2:39890154-39892155(-)
Zm00001d022462::7:178150366-178152367(-)
Zm00001d017126::5:186225784-186227785(-)
Zm00001d050899::4:129066019-129068020(-)
Zm00001d026649::10:149383668-149385669(-)
Zm00001d045385::9:20250155-20252156(-)
Zm00001d049091::4:15752497-15754498(+)
Zm00001d017032::5:183208899-183210900(+)
Zm00001d037982::6:144257909-144259910(-)
Zm00001d042061::3:149274912-149276913(+)
Zm00001d039416::3:3824770-3826771(-)
Zm00001d044339::3:225455208-225457209(+)
Zm00001d018390::5:219922789-219924790(+)
Zm00001d025404::10:117394250-117396251(+)
Zm00001d032271::1:219872458-219874459(+)
Zm00001d029164::1:60873072-60875073(+)
Zm00001d034663::1:299196263-299198264(-)
Zm00001d017033::5:183227684-183229685(+)
Zm00001d041549::3:126667190-126669191(-)
Zm00001d027908::1:17360674-17362675(+)
Zm00001d030285::1:119493334-119495335(-)
Zm00001d027537::1:7716105-7718106(-)
Zm00001d022270::7:174024557-174026558(-)
Zm00001d040117::3:28236474-28238475(-)
Zm00001d048957::4:10672564-10674565(-)
Zm00001d002385::2:11635050-11637051(+)
Zm00001d013709::5:18218520-18220521(+)
Zm00001d025304::10:113474499-113476500(-)
Zm00001d034796::1:302376984-302378985(+)
Zm00001d018369::5:219411921-219413922(+)
Zm00001d042202::3:156029157-156031158(+)
Zm00001d047385::9:128356552-128358553(+)
Zm00001d012154::8:169025571-169027572(-)
Zm00001d013708::5:18218516-18220517(+)
Zm00001d014947::5:69451083-69453084(+)
Zm00001d045105::9:12701775-12703776(+)
Zm00001d050251::4:76388865-76390866(+)
Zm00001d037118::6:112976908-112978909(+)
Zm00001d011599::8:155471921-155473922(+)
Zm00001d042107::3:150852151-150854152(+)
Zm00001d049256::4:23086940-23088941(-)
Zm00001d038695::6:162655115-162657116(+)
Zm00001d042909::3:183675936-183677937(-)
Zm00001d013571::5:14478466-14480467(+)
Zm00001d021641::7:158893384-158895385(-)
Zm00001d003707::2:55660741-55662742(-)
Zm00001d029154::1:60795233-60797234(+)
```
