## Supplementary material for "A comprehensive map of preferentially located motifs reveals distinct proximal *cis*-regulatory elements in plants": TAAATAG_containing_gene_set.txt

```
#Occurences of TAAATAG between -33 and -25 (positions relative to the transcription start site)
#309 sequences with TAAATAG in this interval
#1.20% of the sequences in promoter set with TAAATAG (set with 25847 sequences)
Zm00001d025820::10:130663157-130665158(+)
Zm00001d002703::2:19707288-19709289(-)
Zm00001d027585::1:8484365-8486366(+)
Zm00001d038783::6:164326313-164328314(+)
Zm00001d012717::8:179112511-179114512(-)
Zm00001d005631::2:181240670-181242671(-)
Zm00001d018093::5:214079238-214081239(+)
Zm00001d049950::4:55128171-55130172(+)
Zm00001d038699::6:162816394-162818395(-)
Zm00001d005472::2:175348235-175350236(+)
Zm00001d035835::6:54257727-54259728(-)
Zm00001d052026::4:176837652-176839653(+)
Zm00001d034479::1:294116891-294118892(+)
Zm00001d052667::4:196494259-196496260(-)
Zm00001d031909::1:206471221-206473222(-)
Zm00001d043652::3:206060268-206062269(+)
Zm00001d043965::3:215167654-215169655(-)
Zm00001d028816::1:47444412-47446413(+)
Zm00001d007718::2:238144687-238146688(-)
Zm00001d021948::7:166827049-166829050(+)
Zm00001d003380::2:42237767-42239768(+)
Zm00001d037681::6:133852850-133854851(-)
Zm00001d033728::1:272360410-272362411(-)
Zm00001d042540::3:171276203-171278204(+)
Zm00001d011063::8:137939818-137941819(-)
Zm00001d046865::9:108533784-108535785(+)
Zm00001d040265::3:35054923-35056924(+)
Zm00001d006933::2:219652710-219654711(-)
Zm00001d028405::1:33745406-33747407(-)
Zm00001d024210::10:56614410-56616411(-)
Zm00001d028181::1:25713584-25715585(+)
Zm00001d029579::1:77558340-77560341(+)
Zm00001d049926::4:53430830-53432831(-)
Zm00001d031101::1:177242500-177244501(-)
Zm00001d035663::6:39873396-39875397(-)
Zm00001d002285::2:9591237-9593238(-)
Zm00001d040026::3:23370701-23372702(-)
Zm00001d050400::4:85965505-85967506(+)
Zm00001d031753::1:200739306-200741307(-)
Zm00001d017899::5:209742795-209744796(-)
Zm00001d044303::3:224641370-224643371(-)
Zm00001d003784::2:59229239-59231240(-)
Zm00001d034097::1:283963873-283965874(+)
Zm00001d009729::8:78102587-78104588(-)
Zm00001d044685::3:234866847-234868848(-)
Zm00001d019563::7:42954360-42956361(-)
Zm00001d012632::8:177517856-177519857(-)
Zm00001d027855::1:15366342-15368343(-)
Zm00001d051554::4:162653096-162655097(+)
Zm00001d044154::3:220593738-220595739(-)
Zm00001d004484::2:114599952-114601953(-)
Zm00001d041831::3:139604235-139606236(+)
Zm00001d010440::8:115239164-115241165(+)
Zm00001d039049::6:169244387-169246388(+)
Zm00001d042350::3:162542485-162544486(-)
Zm00001d049556::4:34944812-34946813(-)
Zm00001d031591::1:195621220-195623221(-)
Zm00001d049290::4:24612315-24614316(+)
Zm00001d027914::1:17381253-17383254(-)
Zm00001d002844::2:24432565-24434566(+)
Zm00001d054044::4:245522180-245524181(+)
Zm00001d041695::3:133727326-133729327(-)
Zm00001d050219::4:74333581-74335582(+)
Zm00001d031536::1:193622302-193624303(-)
Zm00001d018981::7:11771724-11773725(+)
Zm00001d006948::2:219999631-220001632(+)
Zm00001d016952::5:181021146-181023147(+)
Zm00001d035854::6:56304021-56306022(-)
Zm00001d025734::10:127903612-127905613(+)
Zm00001d017799::5:207114274-207116275(+)
Zm00001d027948::1:18145656-18147657(+)
Zm00001d040479::3:46074664-46076665(+)
Zm00001d015905::5:130029845-130031846(-)
Zm00001d027754::1:12670673-12672674(+)
Zm00001d017564::5:199694874-199696875(-)
Zm00001d007705::2:237878393-237880394(-)
Zm00001d027370::1:3848039-3850040(+)
Zm00001d038824::6:165287074-165289075(+)
Zm00001d032165::1:215249498-215251499(-)
Zm00001d025983::10:135295416-135297417(-)
Zm00001d007700::2:237646268-237648269(+)
Zm00001d023344::10:3854747-3856748(-)
Zm00001d033545::1:266573256-266575257(-)
Zm00001d032311::1:221830051-221832052(+)
Zm00001d032308::1:221566588-221568589(+)
Zm00001d024959::10:96881181-96883182(-)
Zm00001d034498::1:294683881-294685882(-)
Zm00001d048205::9:152412150-152414151(-)
Zm00001d033747::1:272707456-272709457(-)
Zm00001d008781::8:19826336-19828337(+)
Zm00001d015912::5:130785529-130787530(+)
Zm00001d033605::1:268440888-268442889(+)
Zm00001d041776::3:137253911-137255912(-)
Zm00001d022076::7:169604628-169606629(-)
Zm00001d044618::3:233469325-233471326(+)
Zm00001d009341::8:57436529-57438530(+)
Zm00001d045358::9:19516256-19518257(+)
Zm00001d039251::3:560802-562803(+)
Zm00001d023817::10:23344533-23346534(-)
Zm00001d036118::6:72943257-72945258(+)
Zm00001d039195::6:172326910-172328911(-)
Zm00001d036946::6:106960891-106962892(+)
Zm00001d037321::6:120997648-120999649(+)
Zm00001d044083::3:218527576-218529577(-)
Zm00001d015367::5:86480758-86482759(-)
Zm00001d022283::7:174420002-174422003(+)
Zm00001d029041::1:55784935-55786936(-)
Zm00001d011813::8:161931365-161933366(-)
Zm00001d027335::1:3176235-3178236(-)
Zm00001d033356::1:260112902-260114903(-)
Zm00001d024207::10:56448967-56450968(-)
Zm00001d013729::5:18766605-18768606(-)
Zm00001d048904::4:7505277-7507278(+)
Zm00001d022280::7:174356331-174358332(+)
Zm00001d049288::4:24523354-24525355(+)
Zm00001d029279::1:64614734-64616735(+)
Zm00001d038846::6:165733690-165735691(-)
Zm00001d020932::7:136984708-136986709(+)
Zm00001d044024::3:217063265-217065266(-)
Zm00001d013753::5:19355673-19357674(+)
Zm00001d053663::4:238375506-238377507(+)
Zm00001d025018::10:99916106-99918107(+)
Zm00001d006270::2:203321777-203323778(-)
Zm00001d049480::4:31741099-31743100(-)
Zm00001d013079::5:4426547-4428548(-)
Zm00001d021238::7:146668318-146670319(+)
Zm00001d041818::3:139103247-139105248(+)
Zm00001d026412::10:145386276-145388277(+)
Zm00001d054017::4:245205841-245207842(-)
Zm00001d009921::8:89479124-89481125(-)
Zm00001d037227::6:116706341-116708342(-)
Zm00001d017393::5:194460799-194462800(+)
Zm00001d047955::9:146100438-146102439(-)
Zm00001d012445::8:174624660-174626661(+)
Zm00001d033957::1:279602283-279604284(+)
Zm00001d045877::9:45288637-45290638(+)
Zm00001d012906::5:1834602-1836603(+)
Zm00001d028385::1:32815167-32817168(+)
Zm00001d019667::7:49138972-49140973(-)
Zm00001d051014::4:136931992-136933993(-)
Zm00001d035246::6:16836870-16838871(+)
Zm00001d037493::6:127220045-127222046(-)
Zm00001d029275::1:64546287-64548288(+)
Zm00001d024891::10:93142569-93144570(-)
Zm00001d048799::4:5693983-5695984(-)
Zm00001d027305::1:2387517-2389518(-)
Zm00001d041864::3:141463071-141465072(-)
Zm00001d041854::3:141167142-141169143(+)
Zm00001d028103::1:23012900-23014901(+)
Zm00001d047508::9:133079059-133081060(+)
Zm00001d033334::1:259335354-259337355(-)
Zm00001d045139::9:14014125-14016126(-)
Zm00001d039549::3:7830689-7832690(-)
Zm00001d008421::8:8274968-8276969(+)
Zm00001d010048::8:96822010-96824011(+)
Zm00001d006823::2:217342834-217344835(-)
Zm00001d032052::1:210825478-210827479(+)
Zm00001d040462::3:44610009-44612010(-)
Zm00001d031816::1:202756565-202758566(-)
Zm00001d038115::6:148482850-148484851(+)
Zm00001d035662::6:39844281-39846282(-)
Zm00001d024640::10:81523152-81525153(+)
Zm00001d029341::1:66636798-66638799(-)
Zm00001d005874::2:191438138-191440139(-)
Zm00001d047261::9:124759390-124761391(+)
Zm00001d037511::6:127654642-127656643(-)
Zm00001d027619::1:9118206-9120207(+)
Zm00001d041777::3:137264560-137266561(+)
Zm00001d008300::8:4574226-4576227(+)
Zm00001d025864::10:131916681-131918682(-)
Zm00001d052076::4:178755424-178757425(-)
Zm00001d041975::3:146342806-146344807(+)
Zm00001d047441::9:130331049-130333050(+)
Zm00001d027957::1:18320634-18322635(-)
Zm00001d024268::10:60224678-60226679(+)
Zm00001d004579::2:119279214-119281215(+)
Zm00001d012870::5:1407662-1409663(+)
Zm00001d016493::5:164630810-164632811(-)
Zm00001d046184::9:70229584-70231585(+)
Zm00001d002271::2:9186521-9188522(+)
Zm00001d038460::6:157681680-157683681(-)
Zm00001d028120::1:23433997-23435998(-)
Zm00001d012773::8:180620407-180622408(+)
Zm00001d029342::1:66635858-66637859(+)
Zm00001d023345::10:3854749-3856750(-)
Zm00001d024722::10:85121659-85123660(+)
Zm00001d033396::1:261793540-261795541(-)
Zm00001d053665::4:238454887-238456888(-)
Zm00001d028228::1:27293262-27295263(-)
Zm00001d008956::8:26971110-26973111(-)
Zm00001d017375::5:193825605-193827606(+)
Zm00001d032882::1:241342504-241344505(-)
Zm00001d020544::7:121752666-121754667(-)
Zm00001d009599::8:72401531-72403532(+)
Zm00001d030894::1:166196511-166198512(-)
Zm00001d043538::3:203301459-203303460(+)
Zm00001d042799::3:180206775-180208776(+)
Zm00001d044088::3:218710524-218712525(-)
Zm00001d018289::5:218010496-218012497(+)
Zm00001d052842::4:202395785-202397786(-)
Zm00001d043171::3:190531867-190533868(+)
Zm00001d039118::6:170355865-170357866(-)
Zm00001d006626::2:212801860-212803861(-)
Zm00001d019374::7:30597799-30599800(-)
Zm00001d050649::4:110784594-110786595(+)
Zm00001d043393::3:198636877-198638878(-)
Zm00001d051149::4:145960155-145962156(-)
Zm00001d004383::2:107687768-107689769(+)
Zm00001d014074::5:31568568-31570569(-)
Zm00001d041696::3:133854749-133856750(+)
Zm00001d025737::10:127950067-127952068(+)
Zm00001d043563::3:203959700-203961701(-)
Zm00001d009789::8:81397278-81399279(+)
Zm00001d019189::7:20853118-20855119(-)
Zm00001d002035::2:4823379-4825380(-)
Zm00001d033510::1:265092967-265094968(+)
Zm00001d041099::3:97293082-97295083(-)
Zm00001d011444::8:150550949-150552950(+)
Zm00001d046812::9:106813231-106815232(+)
Zm00001d052130::4:180438339-180440340(+)
Zm00001d016505::5:165227970-165229971(-)
Zm00001d008824::8:21741786-21743787(-)
Zm00001d022005::7:167828272-167830273(-)
Zm00001d028931::1:51976338-51978339(+)
Zm00001d052769::4:200155641-200157642(+)
Zm00001d024628::10:81072427-81074428(+)
Zm00001d049381::4:28445801-28447802(-)
Zm00001d037672::6:133578019-133580020(-)
Zm00001d034143::1:285006707-285008708(+)
Zm00001d039081::6:169697876-169699877(-)
Zm00001d035337::6:22135533-22137534(-)
Zm00001d052209::4:183316595-183318596(-)
Zm00001d008503::8:10659096-10661097(-)
Zm00001d020400::7:111432011-111434012(-)
Zm00001d051138::4:145540388-145542389(+)
Zm00001d027298::1:2155886-2157887(-)
Zm00001d004509::2:115857504-115859505(+)
Zm00001d048000::9:147664292-147666293(+)
Zm00001d014513::5:51112697-51114698(+)
Zm00001d047194::9:121580787-121582788(-)
Zm00001d045400::9:20678902-20680903(-)
Zm00001d019527::7:40267357-40269358(-)
Zm00001d020794::7:132945890-132947891(+)
Zm00001d042968::3:185333228-185335229(+)
Zm00001d006947::2:219991403-219993404(-)
Zm00001d004630::2:123640053-123642054(+)
Zm00001d048201::9:152367765-152369766(+)
Zm00001d048411::9:155797913-155799914(-)
Zm00001d042541::3:171420216-171422217(+)
Zm00001d031723::1:199500926-199502927(+)
Zm00001d011486::8:152029510-152031511(+)
Zm00001d030670::1:152152566-152154567(-)
Zm00001d005716::2:184489679-184491680(-)
Zm00001d037092::6:111882568-111884569(-)
Zm00001d050139::4:68415617-68417618(-)
Zm00001d014083::5:31747053-31749054(-)
Zm00001d028010::1:20268412-20270413(-)
Zm00001d047680::9:139138618-139140619(-)
Zm00001d003895::2:65733774-65735775(+)
Zm00001d017275::5:191470999-191473000(-)
Zm00001d050218::4:74238649-74240650(+)
Zm00001d047582::9:136349421-136351422(+)
Zm00001d051163::4:146798308-146800309(-)
Zm00001d024208::10:56542417-56544418(-)
Zm00001d042437::3:167216668-167218669(+)
Zm00001d025407::10:117686382-117688383(-)
Zm00001d049155::4:18225092-18227093(+)
Zm00001d052327::4:187164983-187166984(-)
Zm00001d029446::1:70974350-70976351(-)
Zm00001d015914::5:130945870-130947871(+)
Zm00001d029442::1:70785450-70787451(-)
Zm00001d050530::4:97419770-97421771(-)
Zm00001d042493::3:169437884-169439885(+)
Zm00001d041287::3:110463501-110465502(+)
Zm00001d029806::1:87747677-87749678(-)
Zm00001d003861::2:63435670-63437671(-)
Zm00001d020793::7:132927290-132929291(+)
Zm00001d051156::4:146399755-146401756(+)
Zm00001d048785::4:5526085-5528086(-)
Zm00001d014945::5:69415977-69417978(+)
Zm00001d028815::1:47438547-47440548(+)
Zm00001d024211::10:56724057-56726058(+)
Zm00001d018305::5:218215574-218217575(-)
Zm00001d042832::3:181393840-181395841(+)
Zm00001d033539::1:266421318-266423319(-)
Zm00001d036933::6:106775767-106777768(+)
Zm00001d012681::8:178530502-178532503(-)
Zm00001d044110::3:219544851-219546852(-)
Zm00001d005750::2:186078853-186080854(+)
Zm00001d041345::3:113727746-113729747(-)
Zm00001d048095::9:150054660-150056661(+)
Zm00001d018031::5:212482185-212484186(+)
Zm00001d009631::8:73932010-73934011(-)
Zm00001d031926::1:206984630-206986631(-)
Zm00001d045101::9:12494554-12496555(+)
Zm00001d028366::1:32273659-32275660(-)
Zm00001d028814::1:47415813-47417814(+)
Zm00001d032768::1:237681084-237683085(+)
Zm00001d028162::1:24778324-24780325(-)
Zm00001d041173::3:102051104-102053105(+)
Zm00001d052537::4:192554487-192556488(-)
Zm00001d048006::9:147800192-147802193(+)
Zm00001d040612::3:53861809-53863810(+)
Zm00001d028531::1:38337178-38339179(+)
Zm00001d021566::7:156221316-156223317(-)
Zm00001d053312::4:225551798-225553799(+)
Zm00001d021999::7:167779854-167781855(+)
Zm00001d021570::7:156415981-156417982(-)
Zm00001d035444::6:25698204-25700205(+)
```
