## Supplementary material for "A comprehensive map of preferentially located motifs reveals distinct proximal *cis*-regulatory elements in plants": TAAATAGA_containing_gene_set.txt

```
#Occurences of TAAATAGA between -33 and -26 (positions relative to the transcription start site)
#94 sequences with TAAATAGA in this interval
#0.36% of the sequences in promoter set with TAAATAGA (set with 25847 sequences)
Zm00001d041854::3:141167142-141169143(+)
Zm00001d049155::4:18225092-18227093(+)
Zm00001d038699::6:162816394-162818395(-)
Zm00001d028162::1:24778324-24780325(-)
Zm00001d041099::3:97293082-97295083(-)
Zm00001d048205::9:152412150-152414151(-)
Zm00001d028103::1:23012900-23014901(+)
Zm00001d052537::4:192554487-192556488(-)
Zm00001d036118::6:72943257-72945258(+)
Zm00001d025407::10:117686382-117688383(-)
Zm00001d004383::2:107687768-107689769(+)
Zm00001d022076::7:169604628-169606629(-)
Zm00001d038783::6:164326313-164328314(+)
Zm00001d024640::10:81523152-81525153(+)
Zm00001d015367::5:86480758-86482759(-)
Zm00001d027948::1:18145656-18147657(+)
Zm00001d043563::3:203959700-203961701(-)
Zm00001d018031::5:212482185-212484186(+)
Zm00001d013753::5:19355673-19357674(+)
Zm00001d038846::6:165733690-165735691(-)
Zm00001d041695::3:133727326-133729327(-)
Zm00001d012870::5:1407662-1409663(+)
Zm00001d015914::5:130945870-130947871(+)
Zm00001d015912::5:130785529-130787530(+)
Zm00001d011486::8:152029510-152031511(+)
Zm00001d053663::4:238375506-238377507(+)
Zm00001d006933::2:219652710-219654711(-)
Zm00001d052769::4:200155641-200157642(+)
Zm00001d035246::6:16836870-16838871(+)
Zm00001d038460::6:157681680-157683681(-)
Zm00001d041173::3:102051104-102053105(+)
Zm00001d043393::3:198636877-198638878(-)
Zm00001d004579::2:119279214-119281215(+)
Zm00001d004484::2:114599952-114601953(-)
Zm00001d041975::3:146342806-146344807(+)
Zm00001d034498::1:294683881-294685882(-)
Zm00001d021566::7:156221316-156223317(-)
Zm00001d037227::6:116706341-116708342(-)
Zm00001d028931::1:51976338-51978339(+)
Zm00001d037092::6:111882568-111884569(-)
Zm00001d052327::4:187164983-187166984(-)
Zm00001d025734::10:127903612-127905613(+)
Zm00001d015905::5:130029845-130031846(-)
Zm00001d050400::4:85965505-85967506(+)
Zm00001d009631::8:73932010-73934011(-)
Zm00001d047582::9:136349421-136351422(+)
Zm00001d020794::7:132945890-132947891(+)
Zm00001d040462::3:44610009-44612010(-)
Zm00001d046812::9:106813231-106815232(+)
Zm00001d008824::8:21741786-21743787(-)
Zm00001d052842::4:202395785-202397786(-)
Zm00001d044024::3:217063265-217065266(-)
Zm00001d038824::6:165287074-165289075(+)
Zm00001d036933::6:106775767-106777768(+)
Zm00001d014074::5:31568568-31570569(-)
Zm00001d050139::4:68415617-68417618(-)
Zm00001d039195::6:172326910-172328911(-)
Zm00001d033728::1:272360410-272362411(-)
Zm00001d048000::9:147664292-147666293(+)
Zm00001d043171::3:190531867-190533868(+)
Zm00001d009921::8:89479124-89481125(-)
Zm00001d006626::2:212801860-212803861(-)
Zm00001d038115::6:148482850-148484851(+)
Zm00001d044083::3:218527576-218529577(-)
Zm00001d054017::4:245205841-245207842(-)
Zm00001d032308::1:221566588-221568589(+)
Zm00001d045358::9:19516256-19518257(+)
Zm00001d050219::4:74333581-74335582(+)
Zm00001d027754::1:12670673-12672674(+)
Zm00001d012906::5:1834602-1836603(+)
Zm00001d049381::4:28445801-28447802(-)
Zm00001d044685::3:234866847-234868848(-)
Zm00001d027298::1:2155886-2157887(-)
Zm00001d002035::2:4823379-4825380(-)
Zm00001d004509::2:115857504-115859505(+)
Zm00001d044618::3:233469325-233471326(+)
Zm00001d031536::1:193622302-193624303(-)
Zm00001d050649::4:110784594-110786595(+)
Zm00001d051014::4:136931992-136933993(-)
Zm00001d024891::10:93142569-93144570(-)
Zm00001d024959::10:96881181-96883182(-)
Zm00001d003784::2:59229239-59231240(-)
Zm00001d049950::4:55128171-55130172(+)
Zm00001d021238::7:146668318-146670319(+)
Zm00001d003861::2:63435670-63437671(-)
Zm00001d031723::1:199500926-199502927(+)
Zm00001d041864::3:141463071-141465072(-)
Zm00001d005472::2:175348235-175350236(+)
Zm00001d047261::9:124759390-124761391(+)
Zm00001d047194::9:121580787-121582788(-)
Zm00001d053312::4:225551798-225553799(+)
Zm00001d008421::8:8274968-8276969(+)
Zm00001d045400::9:20678902-20680903(-)
Zm00001d031101::1:177242500-177244501(-)
```
