## Supplementary material for "A comprehensive map of preferentially located motifs reveals distinct proximal *cis*-regulatory elements in plants": TAAATAGG_containing_gene_set.txt

```
#Occurences of TAAATAGG between -38 and -26 (positions relative to the transcription start site)
#99 sequences with TAAATAGG in this interval
#0.38% of the sequences in promoter set with TAAATAGG (set with 25847 sequences)
Zm00001d035444::6:25698204-25700205(+)
Zm00001d018093::5:214079238-214081239(+)
Zm00001d037672::6:133578019-133580020(-)
Zm00001d037321::6:120997648-120999649(+)
Zm00001d019667::7:49138972-49140973(-)
Zm00001d040497::3:46815667-46817668(-)
Zm00001d003895::2:65733774-65735775(+)
Zm00001d030894::1:166196511-166198512(-)
Zm00001d028228::1:27293262-27295263(-)
Zm00001d043652::3:206060268-206062269(+)
Zm00001d009729::8:78102587-78104588(-)
Zm00001d027619::1:9118206-9120207(+)
Zm00001d002285::2:9591237-9593238(-)
Zm00001d046865::9:108533784-108535785(+)
Zm00001d029275::1:64546287-64548288(+)
Zm00001d039251::3:560802-562803(+)
Zm00001d029446::1:70974350-70976351(-)
Zm00001d025737::10:127950067-127952068(+)
Zm00001d039081::6:169697876-169699877(-)
Zm00001d017393::5:194460799-194462800(+)
Zm00001d028814::1:47415813-47417814(+)
Zm00001d048799::4:5693983-5695984(-)
Zm00001d033510::1:265092967-265094968(+)
Zm00001d028366::1:32273659-32275660(-)
Zm00001d046184::9:70229584-70231585(+)
Zm00001d041345::3:113727746-113729747(-)
Zm00001d019189::7:20853118-20855119(-)
Zm00001d048904::4:7505277-7507278(+)
Zm00001d041831::3:139604235-139606236(+)
Zm00001d035835::6:54257727-54259728(-)
Zm00001d012445::8:174624660-174626661(+)
Zm00001d051156::4:146399755-146401756(+)
Zm00001d029579::1:77558340-77560341(+)
Zm00001d020400::7:111432011-111434012(-)
Zm00001d048006::9:147800192-147802193(+)
Zm00001d008503::8:10659096-10661097(-)
Zm00001d029342::1:66635858-66637859(+)
Zm00001d024268::10:60224678-60226679(+)
Zm00001d022283::7:174420002-174422003(+)
Zm00001d044088::3:218710524-218712525(-)
Zm00001d042968::3:185333228-185335229(+)
Zm00001d032311::1:221830051-221832052(+)
Zm00001d032768::1:237681084-237683085(+)
Zm00001d028120::1:23433997-23435998(-)
Zm00001d004630::2:123640053-123642054(+)
Zm00001d049290::4:24612315-24614316(+)
Zm00001d040479::3:46074664-46076665(+)
Zm00001d034097::1:283963873-283965874(+)
Zm00001d023372::10:4208684-4210685(+)
Zm00001d028816::1:47444412-47446413(+)
Zm00001d035663::6:39873396-39875397(-)
Zm00001d043965::3:215167654-215169655(-)
Zm00001d008300::8:4574226-4576227(+)
Zm00001d025820::10:130663157-130665158(+)
Zm00001d002703::2:19707288-19709289(-)
Zm00001d020793::7:132927290-132929291(+)
Zm00001d016493::5:164630810-164632811(-)
Zm00001d045101::9:12494554-12496555(+)
Zm00001d027540::1:7879414-7881415(-)
Zm00001d002271::2:9186521-9188522(+)
Zm00001d052667::4:196494259-196496260(-)
Zm00001d029341::1:66636798-66638799(-)
Zm00001d025018::10:99916106-99918107(+)
Zm00001d036107::6:72484116-72486117(+)
Zm00001d033957::1:279602283-279604284(+)
Zm00001d042437::3:167216668-167218669(+)
Zm00001d014083::5:31747053-31749054(-)
Zm00001d028815::1:47438547-47440548(+)
Zm00001d027914::1:17381253-17383254(-)
Zm00001d025664::10:125370970-125372971(-)
Zm00001d040265::3:35054923-35056924(+)
Zm00001d022280::7:174356331-174358332(+)
Zm00001d028405::1:33745406-33747407(-)
Zm00001d033545::1:266573256-266575257(-)
Zm00001d029442::1:70785450-70787451(-)
Zm00001d006948::2:219999631-220001632(+)
Zm00001d011063::8:137939818-137941819(-)
Zm00001d015556::5:97410773-97412774(+)
Zm00001d018305::5:218215574-218217575(-)
Zm00001d023344::10:3854747-3856748(-)
Zm00001d039549::3:7830689-7832690(-)
Zm00001d052094::4:179384281-179386282(-)
Zm00001d010440::8:115239164-115241165(+)
Zm00001d021948::7:166827049-166829050(+)
Zm00001d026412::10:145386276-145388277(+)
Zm00001d042799::3:180206775-180208776(+)
Zm00001d033605::1:268440888-268442889(+)
Zm00001d007379::2:230226693-230228694(-)
Zm00001d045120::9:13432422-13434423(-)
Zm00001d017762::5:206136567-206138568(+)
Zm00001d048095::9:150054660-150056661(+)
Zm00001d050218::4:74238649-74240650(+)
Zm00001d011813::8:161931365-161933366(-)
Zm00001d027957::1:18320634-18322635(-)
Zm00001d052026::4:176837652-176839653(+)
Zm00001d014513::5:51112697-51114698(+)
Zm00001d035337::6:22135533-22137534(-)
Zm00001d019527::7:40267357-40269358(-)
Zm00001d049480::4:31741099-31743100(-)
```
