## Supplementary material for "A comprehensive map of preferentially located motifs reveals distinct proximal *cis*-regulatory elements in plants": TAAATCCC_containing_gene_set.txt

```
#Occurences of TAAATCCC between -38 and -29 (positions relative to the transcription start site)
#24 sequences with TAAATCCC in this interval
#0.09% of the sequences in promoter set with TAAATCCC (set with 25847 sequences)
Zm00001d042432::3:167031543-167033544(+)
Zm00001d004983::2:152202548-152204549(-)
Zm00001d017393::5:194460799-194462800(+)
Zm00001d047853::9:143474044-143476045(-)
Zm00001d051026::4:137443004-137445005(+)
Zm00001d021226::7:146555257-146557258(+)
Zm00001d049625::4:37977079-37979080(-)
Zm00001d049038::4:13491168-13493169(+)
Zm00001d009868::8:86008734-86010735(-)
Zm00001d009930::8:90344557-90346558(-)
Zm00001d027810::1:14249762-14251763(-)
Zm00001d038804::6:164790788-164792789(+)
Zm00001d023372::10:4208684-4210685(+)
Zm00001d028129::1:23624300-23626301(+)
Zm00001d053987::4:244612253-244614254(-)
Zm00001d052210::4:183364921-183366922(+)
Zm00001d014606::5:55055428-55057429(+)
Zm00001d034736::1:300986957-300988958(-)
Zm00001d053763::4:240663263-240665264(-)
Zm00001d024323::10:64611238-64613239(+)
Zm00001d035195::6:9104374-9106375(-)
Zm00001d028816::1:47444412-47446413(+)
Zm00001d008902::8:24532195-24534196(-)
Zm00001d004669::2:128626925-128628926(+)
```
