## Supplementary material for "A comprehensive map of preferentially located motifs reveals distinct proximal *cis*-regulatory elements in plants": TAAATCGC_containing_gene_set.txt

```
#Occurences of TAAATCGC between -41 and -28 (positions relative to the transcription start site)
#13 sequences with TAAATCGC in this interval
#0.05% of the sequences in promoter set with TAAATCGC (set with 25847 sequences)
Zm00001d023952::10:31258053-31260054(-)
Zm00001d008649::8:15909905-15911906(-)
Zm00001d012017::8:166557681-166559682(-)
Zm00001d025763::10:128657392-128659393(-)
Zm00001d017329::5:193002084-193004085(-)
Zm00001d009447::8:64819190-64821191(+)
Zm00001d011130::8:139918803-139920804(+)
Zm00001d005888::2:191777348-191779349(+)
Zm00001d010231::8:104892136-104894137(-)
Zm00001d053888::4:243033584-243035585(-)
Zm00001d038020::6:145387022-145389023(+)
Zm00001d004587::2:120214006-120216007(-)
Zm00001d043425::3:199384957-199386958(+)
```
