## Supplementary material for "A comprehensive map of preferentially located motifs reveals distinct proximal *cis*-regulatory elements in plants": TAAATG_containing_gene_set.txt

```
#Occurences of TAAATG between -32 and -28 (positions relative to the transcription start site)
#185 sequences with TAAATG in this interval
#0.72% of the sequences in promoter set with TAAATG (set with 25847 sequences)
Zm00001d020350::7:108450502-108452503(-)
Zm00001d002234::2:8462402-8464403(+)
Zm00001d013919::5:24818763-24820764(-)
Zm00001d021775::7:162847983-162849984(-)
Zm00001d029604::1:78768580-78770581(+)
Zm00001d040059::3:25410398-25412399(+)
Zm00001d014366::5:43070730-43072731(+)
Zm00001d026500::10:147237993-147239994(+)
Zm00001d042022::3:147650406-147652407(-)
Zm00001d040467::3:45000242-45002243(-)
Zm00001d053927::4:243710187-243712188(-)
Zm00001d023537::10:9328602-9330603(+)
Zm00001d053828::4:241950024-241952025(-)
Zm00001d044720::9:186428-188429(-)
Zm00001d004067::2:80068966-80070967(-)
Zm00001d052453::4:190320743-190322744(+)
Zm00001d002638::2:17671651-17673652(-)
Zm00001d040578::3:50993791-50995792(+)
Zm00001d042609::3:173457216-173459217(+)
Zm00001d038832::6:165378506-165380507(-)
Zm00001d012784::8:180862185-180864186(+)
Zm00001d018439::5:220895359-220897360(-)
Zm00001d016301::5:156276272-156278273(-)
Zm00001d051396::4:157080818-157082819(+)
Zm00001d049197::4:20099396-20101397(-)
Zm00001d015097::5:75306879-75308880(+)
Zm00001d024886::10:92759596-92761597(+)
Zm00001d008233::8:2061065-2063066(+)
Zm00001d052758::4:199901730-199903731(-)
Zm00001d026351::10:144104828-144106829(-)
Zm00001d036240::6:78615138-78617139(+)
Zm00001d020450::7:115282206-115284207(-)
Zm00001d048839::4:6206616-6208617(-)
Zm00001d041921::3:143714659-143716660(+)
Zm00001d030094::1:105180210-105182211(+)
Zm00001d010534::8:119589150-119591151(+)
Zm00001d040635::3:55320633-55322634(+)
Zm00001d023404::10:4838179-4840180(+)
Zm00001d045074::9:11745582-11747583(+)
Zm00001d033447::1:262990383-262992384(+)
Zm00001d002959::2:28098644-28100645(+)
Zm00001d052053::4:177836105-177838106(-)
Zm00001d048152::9:150997078-150999079(-)
Zm00001d050208::4:73554873-73556874(-)
Zm00001d020686::7:128316191-128318192(-)
Zm00001d001879::2:2246502-2248503(+)
Zm00001d002349::2:10678840-10680841(-)
Zm00001d027315::1:2813249-2815250(-)
Zm00001d021843::7:164341815-164343816(+)
Zm00001d038972::6:168020796-168022797(-)
Zm00001d030859::1:163873685-163875686(+)
Zm00001d021877::7:165264099-165266100(+)
Zm00001d048998::4:12008680-12010681(+)
Zm00001d018195::5:216250572-216252573(-)
Zm00001d009814::8:82755000-82757001(-)
Zm00001d013943::5:25540337-25542338(-)
Zm00001d035234::6:15906722-15908723(+)
Zm00001d021404::7:151346207-151348208(+)
Zm00001d042102::3:150719096-150721097(+)
Zm00001d022524::7:179330731-179332732(+)
Zm00001d006296::2:203994334-203996335(+)
Zm00001d007267::2:226143197-226145198(-)
Zm00001d021075::7:142284999-142287000(+)
Zm00001d034628::1:298414426-298416427(-)
Zm00001d006789::2:216694798-216696799(-)
Zm00001d042944::3:184664648-184666649(-)
Zm00001d030579::1:145819011-145821012(+)
Zm00001d026298::10:143167155-143169156(+)
Zm00001d006841::2:217694296-217696297(-)
Zm00001d049071::4:14759126-14761127(+)
Zm00001d038923::6:167104589-167106590(+)
Zm00001d052591::4:193981705-193983706(-)
Zm00001d024602::10:80079591-80081592(+)
Zm00001d042869::3:182513733-182515734(-)
Zm00001d031265::1:184295386-184297387(-)
Zm00001d034812::1:302758677-302760678(+)
Zm00001d006456::2:208775250-208777251(-)
Zm00001d007349::2:229333967-229335968(-)
Zm00001d007800::2:239870912-239872913(+)
Zm00001d021802::7:163155487-163157488(-)
Zm00001d042863::3:182294797-182296798(-)
Zm00001d050386::4:85168152-85170153(-)
Zm00001d053561::4:234193171-234195172(+)
Zm00001d049881::4:50066803-50068804(-)
Zm00001d049443::4:30524547-30526548(-)
Zm00001d043879::3:212718364-212720365(+)
Zm00001d052137::4:180617702-180619703(+)
Zm00001d013644::5:16109717-16111718(-)
Zm00001d037311::6:120278290-120280291(+)
Zm00001d017729::5:205458531-205460532(+)
Zm00001d042689::3:177017935-177019936(-)
Zm00001d032531::1:229757134-229759135(+)
Zm00001d046234::9:73803158-73805159(-)
Zm00001d052289::4:186088979-186090980(+)
Zm00001d006506::2:210158515-210160516(+)
Zm00001d053907::4:243384475-243386476(-)
Zm00001d024572::10:78706637-78708638(-)
Zm00001d028902::1:50229697-50231698(-)
Zm00001d033402::1:261931258-261933259(-)
Zm00001d009260::8:47912751-47914752(-)
Zm00001d032704::1:235346430-235348431(-)
Zm00001d027353::1:3496647-3498648(-)
Zm00001d018698::7:2707610-2709611(-)
Zm00001d020395::7:111176518-111178519(+)
Zm00001d022117::7:170769941-170771942(-)
Zm00001d034285::1:288481931-288483932(+)
Zm00001d032347::1:223348969-223350970(+)
Zm00001d018371::5:219439545-219441546(-)
Zm00001d010399::8:112883871-112885872(-)
Zm00001d044691::3:234993319-234995320(-)
Zm00001d028318::1:30550287-30552288(+)
Zm00001d037493::6:127220045-127222046(-)
Zm00001d032095::1:212366364-212368365(-)
Zm00001d015426::5:89573043-89575044(+)
Zm00001d051773::4:169200806-169202807(+)
Zm00001d011765::8:161176571-161178572(-)
Zm00001d013595::5:15087994-15089995(+)
Zm00001d037264::6:118535884-118537885(+)
Zm00001d037279::6:119257605-119259606(+)
Zm00001d017150::5:187066099-187068100(+)
Zm00001d047093::9:118313934-118315935(+)
Zm00001d027854::1:15306424-15308425(-)
Zm00001d030051::1:102214186-102216187(+)
Zm00001d022120::7:170790969-170792970(-)
Zm00001d011642::8:157270343-157272344(-)
Zm00001d003356::2:41419199-41421200(+)
Zm00001d014909::5:67849431-67851432(+)
Zm00001d032114::1:213507293-213509294(+)
Zm00001d022046::7:168696768-168698769(+)
Zm00001d037659::6:133278368-133280369(-)
Zm00001d016486::5:164497865-164499866(+)
Zm00001d034341::1:290247718-290249719(-)
Zm00001d052937::4:205504269-205506270(-)
Zm00001d015292::5:82973738-82975739(-)
Zm00001d045454::9:22859654-22861655(-)
Zm00001d012872::5:1470052-1472053(+)
Zm00001d050785::4:122625279-122627280(-)
Zm00001d050850::4:126957462-126959463(+)
Zm00001d013252::5:7142591-7144592(-)
Zm00001d015733::5:114327629-114329630(-)
Zm00001d045950::9:49158302-49160303(+)
Zm00001d020731::7:130465669-130467670(+)
Zm00001d012322::8:172404858-172406859(-)
Zm00001d005833::2:190343107-190345108(+)
Zm00001d018105::5:214438394-214440395(-)
Zm00001d039677::3:11685530-11687531(+)
Zm00001d010448::8:115602383-115604384(+)
Zm00001d005185::2:162909942-162911943(+)
Zm00001d048651::4:2629405-2631406(-)
Zm00001d052266::4:185253660-185255661(-)
Zm00001d026020::10:136230569-136232570(-)
Zm00001d047470::9:131185159-131187160(-)
Zm00001d036913::6:106314996-106316997(-)
Zm00001d039859::3:16953873-16955874(+)
Zm00001d034703::1:300279965-300281966(-)
Zm00001d007130::2:222967810-222969811(+)
Zm00001d022487::7:178591199-178593200(+)
Zm00001d033619::1:269006150-269008151(+)
Zm00001d032958::1:244790762-244792763(-)
Zm00001d053757::4:240542865-240544866(+)
Zm00001d003683::2:54206317-54208318(-)
Zm00001d045746::9:36868211-36870212(+)
Zm00001d032535::1:229849009-229851010(-)
Zm00001d046194::9:71350164-71352165(-)
Zm00001d040981::3:87906749-87908750(+)
Zm00001d022286::7:174481493-174483494(-)
Zm00001d032670::1:233734577-233736578(+)
Zm00001d004438::2:111775105-111777106(-)
Zm00001d044303::3:224641370-224643371(-)
Zm00001d040481::3:46134459-46136460(-)
Zm00001d001779::2:708100-710101(-)
Zm00001d022199::7:172698331-172700332(+)
Zm00001d022637::7:181978008-181980009(-)
Zm00001d017544::5:199135209-199137210(+)
Zm00001d044730::9:649401-651402(-)
Zm00001d020157::7:96210715-96212716(-)
Zm00001d014046::5:30557589-30559590(+)
Zm00001d041563::3:127272550-127274551(+)
Zm00001d019404::7:32443018-32445019(+)
Zm00001d017646::5:202983852-202985853(-)
Zm00001d028178::1:25565259-25567260(+)
Zm00001d025338::10:114699868-114701869(-)
Zm00001d031279::1:184896259-184898260(+)
Zm00001d035059::6:3448866-3450867(+)
Zm00001d053099::4:213557576-213559577(+)
```
