## Supplementary material for "A comprehensive map of preferentially located motifs reveals distinct proximal *cis*-regulatory elements in plants": TAAATGC_containing_gene_set.txt

```
#Occurences of TAAATGC between -32 and -28 (positions relative to the transcription start site)
#52 sequences with TAAATGC in this interval
#0.20% of the sequences in promoter set with TAAATGC (set with 25847 sequences)
Zm00001d020395::7:111176518-111178519(+)
Zm00001d013919::5:24818763-24820764(-)
Zm00001d013943::5:25540337-25542338(-)
Zm00001d008233::8:2061065-2063066(+)
Zm00001d043879::3:212718364-212720365(+)
Zm00001d029604::1:78768580-78770581(+)
Zm00001d001879::2:2246502-2248503(+)
Zm00001d052591::4:193981705-193983706(-)
Zm00001d049197::4:20099396-20101397(-)
Zm00001d007800::2:239870912-239872913(+)
Zm00001d024572::10:78706637-78708638(-)
Zm00001d027353::1:3496647-3498648(-)
Zm00001d042102::3:150719096-150721097(+)
Zm00001d010534::8:119589150-119591151(+)
Zm00001d042863::3:182294797-182296798(-)
Zm00001d053099::4:213557576-213559577(+)
Zm00001d023404::10:4838179-4840180(+)
Zm00001d040981::3:87906749-87908750(+)
Zm00001d027854::1:15306424-15308425(-)
Zm00001d022487::7:178591199-178593200(+)
Zm00001d023537::10:9328602-9330603(+)
Zm00001d042689::3:177017935-177019936(-)
Zm00001d053828::4:241950024-241952025(-)
Zm00001d024602::10:80079591-80081592(+)
Zm00001d044303::3:224641370-224643371(-)
Zm00001d002234::2:8462402-8464403(+)
Zm00001d016301::5:156276272-156278273(-)
Zm00001d028902::1:50229697-50231698(-)
Zm00001d049443::4:30524547-30526548(-)
Zm00001d012784::8:180862185-180864186(+)
Zm00001d032535::1:229849009-229851010(-)
Zm00001d047470::9:131185159-131187160(-)
Zm00001d038972::6:168020796-168022797(-)
Zm00001d011642::8:157270343-157272344(-)
Zm00001d020157::7:96210715-96212716(-)
Zm00001d017729::5:205458531-205460532(+)
Zm00001d022637::7:181978008-181980009(-)
Zm00001d032670::1:233734577-233736578(+)
Zm00001d021775::7:162847983-162849984(-)
Zm00001d007349::2:229333967-229335968(-)
Zm00001d028318::1:30550287-30552288(+)
Zm00001d015292::5:82973738-82975739(-)
Zm00001d037493::6:127220045-127222046(-)
Zm00001d016486::5:164497865-164499866(+)
Zm00001d022524::7:179330731-179332732(+)
Zm00001d012322::8:172404858-172406859(-)
Zm00001d042609::3:173457216-173459217(+)
Zm00001d006506::2:210158515-210160516(+)
Zm00001d032114::1:213507293-213509294(+)
Zm00001d006456::2:208775250-208777251(-)
Zm00001d046234::9:73803158-73805159(-)
Zm00001d033447::1:262990383-262992384(+)
```
