## Supplementary material for "A comprehensive map of preferentially located motifs reveals distinct proximal *cis*-regulatory elements in plants": TAAATGCC_containing_gene_set.txt

```
#Occurences of TAAATGCC between -41 and -29 (positions relative to the transcription start site)
#25 sequences with TAAATGCC in this interval
#0.10% of the sequences in promoter set with TAAATGCC (set with 25847 sequences)
Zm00001d032535::1:229849009-229851010(-)
Zm00001d011642::8:157270343-157272344(-)
Zm00001d022553::7:179904170-179906171(-)
Zm00001d042689::3:177017935-177019936(-)
Zm00001d049197::4:20099396-20101397(-)
Zm00001d044303::3:224641370-224643371(-)
Zm00001d052591::4:193981705-193983706(-)
Zm00001d010888::8:132244738-132246739(+)
Zm00001d017729::5:205458531-205460532(+)
Zm00001d053155::4:216759706-216761707(-)
Zm00001d020395::7:111176518-111178519(+)
Zm00001d025342::10:114820824-114822825(-)
Zm00001d016486::5:164497865-164499866(+)
Zm00001d012116::8:168413954-168415955(+)
Zm00001d023404::10:4838179-4840180(+)
Zm00001d001879::2:2246502-2248503(+)
Zm00001d005071::2:157222955-157224956(-)
Zm00001d024572::10:78706637-78708638(-)
Zm00001d013919::5:24818763-24820764(-)
Zm00001d027854::1:15306424-15308425(-)
Zm00001d042609::3:173457216-173459217(+)
Zm00001d021775::7:162847983-162849984(-)
Zm00001d027353::1:3496647-3498648(-)
Zm00001d013943::5:25540337-25542338(-)
Zm00001d023537::10:9328602-9330603(+)
```
