## Supplementary material for "A comprehensive map of preferentially located motifs reveals distinct proximal *cis*-regulatory elements in plants": TAAATGG_containing_gene_set.txt

```
#Occurences of TAAATGG between -33 and -27 (positions relative to the transcription start site)
#87 sequences with TAAATGG in this interval
#0.34% of the sequences in promoter set with TAAATGG (set with 25847 sequences)
Zm00001d022046::7:168696768-168698769(+)
Zm00001d020008::7:85224708-85226709(-)
Zm00001d006789::2:216694798-216696799(-)
Zm00001d031279::1:184896259-184898260(+)
Zm00001d015274::5:82399536-82401537(+)
Zm00001d032347::1:223348969-223350970(+)
Zm00001d011765::8:161176571-161178572(-)
Zm00001d034341::1:290247718-290249719(-)
Zm00001d009814::8:82755000-82757001(-)
Zm00001d022199::7:172698331-172700332(+)
Zm00001d022117::7:170769941-170771942(-)
Zm00001d037311::6:120278290-120280291(+)
Zm00001d050850::4:126957462-126959463(+)
Zm00001d013537::5:13908737-13910738(+)
Zm00001d040578::3:50993791-50995792(+)
Zm00001d020731::7:130465669-130467670(+)
Zm00001d018195::5:216250572-216252573(-)
Zm00001d018422::5:220410246-220412247(-)
Zm00001d024952::10:96592178-96594179(-)
Zm00001d039859::3:16953873-16955874(+)
Zm00001d015097::5:75306879-75308880(+)
Zm00001d044720::9:186428-188429(-)
Zm00001d035234::6:15906722-15908723(+)
Zm00001d018698::7:2707610-2709611(-)
Zm00001d048839::4:6206616-6208617(-)
Zm00001d042022::3:147650406-147652407(-)
Zm00001d029386::1:68536470-68538471(+)
Zm00001d053927::4:243710187-243712188(-)
Zm00001d038896::6:166664763-166666764(-)
Zm00001d006841::2:217694296-217696297(-)
Zm00001d023476::10:6862471-6864472(-)
Zm00001d017544::5:199135209-199137210(+)
Zm00001d040059::3:25410398-25412399(+)
Zm00001d045950::9:49158302-49160303(+)
Zm00001d003039::2:30081361-30083362(-)
Zm00001d037659::6:133278368-133280369(-)
Zm00001d021075::7:142284999-142287000(+)
Zm00001d017150::5:187066099-187068100(+)
Zm00001d007963::2:244272881-244274882(+)
Zm00001d010349::8:110698181-110700182(+)
Zm00001d051396::4:157080818-157082819(+)
Zm00001d021877::7:165264099-165266100(+)
Zm00001d013725::5:18630480-18632481(+)
Zm00001d026298::10:143167155-143169156(+)
Zm00001d002959::2:28098644-28100645(+)
Zm00001d052266::4:185253660-185255661(-)
Zm00001d052053::4:177836105-177838106(-)
Zm00001d003683::2:54206317-54208318(-)
Zm00001d007267::2:226143197-226145198(-)
Zm00001d052758::4:199901730-199903731(-)
Zm00001d048152::9:150997078-150999079(-)
Zm00001d010399::8:112883871-112885872(-)
Zm00001d036511::6:90945380-90947381(+)
Zm00001d051773::4:169200806-169202807(+)
Zm00001d034628::1:298414426-298416427(-)
Zm00001d026322::10:143576211-143578212(-)
Zm00001d044691::3:234993319-234995320(-)
Zm00001d020686::7:128316191-128318192(-)
Zm00001d040467::3:45000242-45002243(-)
Zm00001d040481::3:46134459-46136460(-)
Zm00001d023718::10:16723772-16725773(+)
Zm00001d030094::1:105180210-105182211(+)
Zm00001d021018::7:140505058-140507059(+)
Zm00001d003356::2:41419199-41421200(+)
Zm00001d006296::2:203994334-203996335(+)
Zm00001d048998::4:12008680-12010681(+)
Zm00001d030859::1:163873685-163875686(+)
Zm00001d032531::1:229757134-229759135(+)
Zm00001d022120::7:170790969-170792970(-)
Zm00001d018439::5:220895359-220897360(-)
Zm00001d019086::7:15765007-15767008(-)
Zm00001d052937::4:205504269-205506270(-)
Zm00001d034812::1:302758677-302760678(+)
Zm00001d050141::4:68751940-68753941(-)
Zm00001d046276::9:77506224-77508225(+)
Zm00001d005519::2:177087419-177089420(-)
Zm00001d037264::6:118535884-118537885(+)
Zm00001d034285::1:288481931-288483932(+)
Zm00001d038832::6:165378506-165380507(-)
Zm00001d014046::5:30557589-30559590(+)
Zm00001d046194::9:71350164-71352165(-)
Zm00001d015426::5:89573043-89575044(+)
Zm00001d032095::1:212366364-212368365(-)
Zm00001d025338::10:114699868-114701869(-)
Zm00001d053374::4:228204542-228206543(+)
Zm00001d005901::2:192222218-192224219(+)
Zm00001d020450::7:115282206-115284207(-)
```
