## Supplementary material for "A comprehensive map of preferentially located motifs reveals distinct proximal *cis*-regulatory elements in plants": TAAATTGT_containing_gene_set.txt

```
#Occurences of TAAATTGT between -613 and -600 (positions relative to the transcription start site)
#71 sequences with TAAATTGT in this interval
#0.27% of the sequences in promoter set with TAAATTGT (set with 25847 sequences)
Zm00001d028971::1:53291246-53293247(+)
Zm00001d036073::6:70616207-70618208(-)
Zm00001d046638::9:100058886-100060887(+)
Zm00001d024209::10:56567177-56569178(+)
Zm00001d026482::10:146768570-146770571(-)
Zm00001d010145::8:101315097-101317098(+)
Zm00001d024459::10:71758541-71760542(+)
Zm00001d039890::3:18010953-18012954(-)
Zm00001d051742::4:168622175-168624176(-)
Zm00001d005744::2:185664254-185666255(-)
Zm00001d026637::10:149252503-149254504(-)
Zm00001d044180::3:221250420-221252421(-)
Zm00001d032534::1:229831668-229833669(-)
Zm00001d042909::3:183675936-183677937(-)
Zm00001d044849::9:5069173-5071174(+)
Zm00001d023747::10:18440248-18442249(+)
Zm00001d025309::10:113728172-113730173(+)
Zm00001d039455::3:4832306-4834307(+)
Zm00001d002382::2:11624584-11626585(+)
Zm00001d015622::5:101915008-101917009(-)
Zm00001d027784::1:13437298-13439299(+)
Zm00001d007332::2:228913328-228915329(+)
Zm00001d016926::5:180146478-180148479(+)
Zm00001d003311::2:39750626-39752627(+)
Zm00001d025380::10:116494135-116496136(+)
Zm00001d046511::9:93193009-93195010(+)
Zm00001d034544::1:295926000-295928001(-)
Zm00001d051995::4:176049332-176051333(-)
Zm00001d045424::9:21656810-21658811(+)
Zm00001d029709::1:83412848-83414849(-)
Zm00001d031411::1:189276583-189278584(+)
Zm00001d003100::2:32062442-32064443(+)
Zm00001d052674::4:196902870-196904871(+)
Zm00001d018952::7:10370372-10372373(+)
Zm00001d043688::3:207418561-207420562(-)
Zm00001d025012::10:99660047-99662048(-)
Zm00001d038813::6:165051973-165053974(-)
Zm00001d009931::8:90448925-90450926(+)
Zm00001d033203::1:253924342-253926343(-)
Zm00001d015683::5:107120251-107122252(-)
Zm00001d041445::3:120203784-120205785(-)
Zm00001d011553::8:154360132-154362133(-)
Zm00001d004006::2:75023644-75025645(+)
Zm00001d024278::10:61397693-61399694(-)
Zm00001d009242::8:46230625-46232626(-)
Zm00001d015244::5:80935137-80937138(+)
Zm00001d053853::4:242212722-242214723(+)
Zm00001d045036::9:10723218-10725219(-)
Zm00001d009403::8:63091745-63093746(+)
Zm00001d052980::4:207106063-207108064(+)
Zm00001d030764::1:158951514-158953515(+)
Zm00001d006869::2:218300886-218302887(-)
Zm00001d033632::1:269306996-269308997(+)
Zm00001d040577::3:50991632-50993633(+)
Zm00001d036682::6:97482012-97484013(-)
Zm00001d037853::6:139797215-139799216(+)
Zm00001d043389::3:198490481-198492482(+)
Zm00001d034618::1:297939498-297941499(-)
Zm00001d032210::1:217243549-217245550(+)
Zm00001d051755::4:168934746-168936747(+)
Zm00001d019105::7:16888389-16890390(-)
Zm00001d030218::1:113761779-113763780(+)
Zm00001d008814::8:21378319-21380320(-)
Zm00001d048386::9:155337896-155339897(-)
Zm00001d023497::10:7361288-7363289(-)
Zm00001d005419::2:173367074-173369075(-)
Zm00001d037864::6:140136755-140138756(-)
Zm00001d011876::8:163612739-163614740(+)
Zm00001d033218::1:254678059-254680060(-)
Zm00001d050217::4:74114075-74116076(+)
Zm00001d007289::2:226917414-226919415(+)
```
