## Supplementary material for "A comprehensive map of preferentially located motifs reveals distinct proximal *cis*-regulatory elements in plants": TAACACT_containing_gene_set.txt

```
#Occurences of TAACACT between -576 and -565 (positions relative to the transcription start site)
#86 sequences with TAACACT in this interval
#0.33% of the sequences in promoter set with TAACACT (set with 25847 sequences)
Zm00001d028114::1:23263704-23265705(+)
Zm00001d036679::6:97450188-97452189(-)
Zm00001d018952::7:10370372-10372373(+)
Zm00001d046511::9:93193009-93195010(+)
Zm00001d013533::5:13762644-13764645(-)
Zm00001d025392::10:116767681-116769682(-)
Zm00001d025309::10:113728172-113730173(+)
Zm00001d035310::6:20533679-20535680(+)
Zm00001d029709::1:83412848-83414849(-)
Zm00001d008759::8:19239359-19241360(+)
Zm00001d023497::10:7361288-7363289(-)
Zm00001d030764::1:158951514-158953515(+)
Zm00001d034544::1:295926000-295928001(-)
Zm00001d028485::1:36670334-36672335(+)
Zm00001d032534::1:229831668-229833669(-)
Zm00001d003100::2:32062442-32064443(+)
Zm00001d024459::10:71758541-71760542(+)
Zm00001d043807::3:210703908-210705909(-)
Zm00001d027784::1:13437298-13439299(+)
Zm00001d033203::1:253924342-253926343(-)
Zm00001d052804::4:201421409-201423410(-)
Zm00001d005744::2:185664254-185666255(-)
Zm00001d049193::4:19997606-19999607(-)
Zm00001d038003::6:144814370-144816371(-)
Zm00001d009242::8:46230625-46232626(-)
Zm00001d014280::5:39178429-39180430(-)
Zm00001d046135::9:65844658-65846659(-)
Zm00001d026437::10:145826283-145828284(-)
Zm00001d015495::5:93671619-93673620(+)
Zm00001d046887::9:108877256-108879257(+)
Zm00001d050217::4:74114075-74116076(+)
Zm00001d047367::9:127874587-127876588(+)
Zm00001d023747::10:18440248-18442249(+)
Zm00001d023994::10:35173330-35175331(+)
Zm00001d019105::7:16888389-16890390(-)
Zm00001d015244::5:80935137-80937138(+)
Zm00001d005072::2:157227982-157229983(-)
Zm00001d031411::1:189276583-189278584(+)
Zm00001d047265::9:124806263-124808264(+)
Zm00001d052980::4:207106063-207108064(+)
Zm00001d044180::3:221250420-221252421(-)
Zm00001d015863::5:127082254-127084255(-)
Zm00001d048386::9:155337896-155339897(-)
Zm00001d026482::10:146768570-146770571(-)
Zm00001d034515::1:295335998-295337999(-)
Zm00001d024209::10:56567177-56569178(+)
Zm00001d052674::4:196902870-196904871(+)
Zm00001d041662::3:132539972-132541973(-)
Zm00001d039890::3:18010953-18012954(-)
Zm00001d046638::9:100058886-100060887(+)
Zm00001d036267::6:81085740-81087741(+)
Zm00001d030703::1:154502524-154504525(+)
Zm00001d014864::5:66133424-66135425(+)
Zm00001d015683::5:107120251-107122252(-)
Zm00001d005419::2:173367074-173369075(-)
Zm00001d015622::5:101915008-101917009(-)
Zm00001d021046::7:141158672-141160673(+)
Zm00001d011745::8:160631697-160633698(-)
Zm00001d040577::3:50991632-50993633(+)
Zm00001d024278::10:61397693-61399694(-)
Zm00001d010026::8:95745677-95747678(-)
Zm00001d022442::7:177743475-177745476(+)
Zm00001d030710::1:154950100-154952101(+)
Zm00001d039326::3:1952523-1954524(-)
Zm00001d045139::9:14014125-14016126(-)
Zm00001d051755::4:168934746-168936747(+)
Zm00001d027470::1:6032481-6034482(-)
Zm00001d026637::10:149252503-149254504(-)
Zm00001d045424::9:21656810-21658811(+)
Zm00001d025618::10:124149305-124151306(+)
Zm00001d049050::4:13899652-13901653(+)
Zm00001d033670::1:270259121-270261122(-)
Zm00001d010145::8:101315097-101317098(+)
Zm00001d037577::6:130291243-130293244(-)
Zm00001d036682::6:97482012-97484013(-)
Zm00001d005986::2:194820331-194822332(-)
Zm00001d020806::7:133444299-133446300(-)
Zm00001d007289::2:226917414-226919415(+)
Zm00001d007332::2:228913328-228915329(+)
Zm00001d043688::3:207418561-207420562(-)
Zm00001d019582::7:44520609-44522610(+)
Zm00001d006869::2:218300886-218302887(-)
Zm00001d026291::10:142989865-142991866(-)
Zm00001d025395::10:116806423-116808424(-)
Zm00001d010047::8:96812729-96814730(+)
Zm00001d025533::10:121565955-121567956(+)
```
