## Supplementary material for "A comprehensive map of preferentially located motifs reveals distinct proximal *cis*-regulatory elements in plants": TAACATA_containing_gene_set.txt

```
#Occurences of TAACATA between -314 and -308 (positions relative to the transcription start site)
#72 sequences with TAACATA in this interval
#0.28% of the sequences in promoter set with TAACATA (set with 25847 sequences)
Zm00001d048386::9:155337896-155339897(-)
Zm00001d030764::1:158951514-158953515(+)
Zm00001d040577::3:50991632-50993633(+)
Zm00001d031411::1:189276583-189278584(+)
Zm00001d046638::9:100058886-100060887(+)
Zm00001d009242::8:46230625-46232626(-)
Zm00001d006137::2:199595075-199597076(+)
Zm00001d036305::6:83672792-83674793(+)
Zm00001d003188::2:35037470-35039471(+)
Zm00001d013128::5:5187694-5189695(+)
Zm00001d047870::9:143869233-143871234(-)
Zm00001d043688::3:207418561-207420562(-)
Zm00001d041414::3:117919512-117921513(+)
Zm00001d050705::4:116880649-116882650(-)
Zm00001d010145::8:101315097-101317098(+)
Zm00001d023729::10:17429719-17431720(+)
Zm00001d044180::3:221250420-221252421(-)
Zm00001d039196::6:172333360-172335361(-)
Zm00001d034544::1:295926000-295928001(-)
Zm00001d003100::2:32062442-32064443(+)
Zm00001d046511::9:93193009-93195010(+)
Zm00001d039890::3:18010953-18012954(-)
Zm00001d051755::4:168934746-168936747(+)
Zm00001d050934::4:132599859-132601860(-)
Zm00001d037604::6:131353065-131355066(-)
Zm00001d026637::10:149252503-149254504(-)
Zm00001d036213::6:77266815-77268816(+)
Zm00001d032386::1:225030584-225032585(-)
Zm00001d045424::9:21656810-21658811(+)
Zm00001d054008::4:245054937-245056938(-)
Zm00001d007332::2:228913328-228915329(+)
Zm00001d051800::4:169989999-169992000(+)
Zm00001d023747::10:18440248-18442249(+)
Zm00001d025692::10:126419488-126421489(+)
Zm00001d015622::5:101915008-101917009(-)
Zm00001d047493::9:132376871-132378872(-)
Zm00001d027784::1:13437298-13439299(+)
Zm00001d023497::10:7361288-7363289(-)
Zm00001d032060::1:211115979-211117980(-)
Zm00001d007319::2:228320941-228322942(+)
Zm00001d022622::7:181390029-181392030(+)
Zm00001d033203::1:253924342-253926343(-)
Zm00001d005744::2:185664254-185666255(-)
Zm00001d018952::7:10370372-10372373(+)
Zm00001d025309::10:113728172-113730173(+)
Zm00001d024894::10:93454227-93456228(+)
Zm00001d010578::8:120775588-120777589(-)
Zm00001d037851::6:139759587-139761588(-)
Zm00001d029709::1:83412848-83414849(-)
Zm00001d040446::3:43706960-43708961(-)
Zm00001d025201::10:108839305-108841306(+)
Zm00001d008856::8:22783160-22785161(-)
Zm00001d051020::4:137300232-137302233(-)
Zm00001d018274::5:217742212-217744213(+)
Zm00001d047471::9:131204596-131206597(-)
Zm00001d026482::10:146768570-146770571(-)
Zm00001d024459::10:71758541-71760542(+)
Zm00001d037853::6:139797215-139799216(+)
Zm00001d036871::6:105227058-105229059(-)
Zm00001d024209::10:56567177-56569178(+)
Zm00001d006855::2:217963888-217965889(+)
Zm00001d030703::1:154502524-154504525(+)
Zm00001d009276::8:50547481-50549482(-)
Zm00001d046554::9:95767077-95769078(-)
Zm00001d026060::10:137294926-137296927(+)
Zm00001d007289::2:226917414-226919415(+)
Zm00001d036682::6:97482012-97484013(-)
Zm00001d010460::8:116273352-116275353(-)
Zm00001d006269::2:203290584-203292585(-)
Zm00001d030549::1:143232166-143234167(-)
Zm00001d015683::5:107120251-107122252(-)
Zm00001d006869::2:218300886-218302887(-)
```
