## Supplementary material for "A comprehensive map of preferentially located motifs reveals distinct proximal *cis*-regulatory elements in plants": TAACCA_containing_gene_set.txt

```
#Occurences of TAACCA between -728 and -726 (positions relative to the transcription start site)
#94 sequences with TAACCA in this interval
#0.36% of the sequences in promoter set with TAACCA (set with 25847 sequences)
Zm00001d019587::7:44884044-44886045(+)
Zm00001d024910::10:94436593-94438594(-)
Zm00001d033028::1:247757519-247759520(-)
Zm00001d018608::7:744303-746304(+)
Zm00001d019105::7:16888389-16890390(-)
Zm00001d015622::5:101915008-101917009(-)
Zm00001d010923::8:133671132-133673133(+)
Zm00001d050217::4:74114075-74116076(+)
Zm00001d009242::8:46230625-46232626(-)
Zm00001d023629::10:12732458-12734459(+)
Zm00001d031411::1:189276583-189278584(+)
Zm00001d051510::4:160975548-160977549(-)
Zm00001d002815::2:23484111-23486112(-)
Zm00001d030795::1:160033211-160035212(-)
Zm00001d041510::3:125019375-125021376(+)
Zm00001d030703::1:154502524-154504525(+)
Zm00001d005744::2:185664254-185666255(-)
Zm00001d051268::4:151293669-151295670(+)
Zm00001d024278::10:61397693-61399694(-)
Zm00001d033203::1:253924342-253926343(-)
Zm00001d037853::6:139797215-139799216(+)
Zm00001d041708::3:134377434-134379435(+)
Zm00001d025309::10:113728172-113730173(+)
Zm00001d002386::2:11645939-11647940(-)
Zm00001d046638::9:100058886-100060887(+)
Zm00001d005306::2:168884394-168886395(-)
Zm00001d044180::3:221250420-221252421(-)
Zm00001d029079::1:57296586-57298587(+)
Zm00001d016239::5:152163149-152165150(-)
Zm00001d038039::6:145911135-145913136(+)
Zm00001d005419::2:173367074-173369075(-)
Zm00001d002741::2:21194174-21196175(+)
Zm00001d052980::4:207106063-207108064(+)
Zm00001d006835::2:217599701-217601702(-)
Zm00001d015683::5:107120251-107122252(-)
Zm00001d019089::7:15819317-15821318(+)
Zm00001d011970::8:165338465-165340466(+)
Zm00001d031784::1:201756279-201758280(+)
Zm00001d015500::5:94102683-94104684(+)
Zm00001d007289::2:226917414-226919415(+)
Zm00001d015244::5:80935137-80937138(+)
Zm00001d036682::6:97482012-97484013(-)
Zm00001d045312::9:18796874-18798875(+)
Zm00001d018416::5:220303358-220305359(-)
Zm00001d033016::1:247057787-247059788(-)
Zm00001d037097::6:112037087-112039088(-)
Zm00001d042117::3:151570766-151572767(+)
Zm00001d025958::10:134778921-134780922(-)
Zm00001d006233::2:202422439-202424440(+)
Zm00001d002844::2:24432565-24434566(+)
Zm00001d043688::3:207418561-207420562(-)
Zm00001d051404::4:157213867-157215868(-)
Zm00001d033557::1:267116277-267118278(+)
Zm00001d032534::1:229831668-229833669(-)
Zm00001d010894::8:132434291-132436292(+)
Zm00001d042183::3:155333735-155335736(+)
Zm00001d038273::6:152961871-152963872(-)
Zm00001d042665::3:175965237-175967238(-)
Zm00001d024153::10:50347394-50349395(+)
Zm00001d029594::1:78240543-78242544(-)
Zm00001d003100::2:32062442-32064443(+)
Zm00001d005024::2:154435772-154437773(-)
Zm00001d024209::10:56567177-56569178(+)
Zm00001d026637::10:149252503-149254504(-)
Zm00001d007332::2:228913328-228915329(+)
Zm00001d029709::1:83412848-83414849(-)
Zm00001d027784::1:13437298-13439299(+)
Zm00001d005675::2:183068167-183070168(-)
Zm00001d008765::8:19525889-19527890(+)
Zm00001d006869::2:218300886-218302887(-)
Zm00001d030357::1:125678067-125680068(-)
Zm00001d052674::4:196902870-196904871(+)
Zm00001d051755::4:168934746-168936747(+)
Zm00001d026482::10:146768570-146770571(-)
Zm00001d052830::4:202076604-202078605(+)
Zm00001d030764::1:158951514-158953515(+)
Zm00001d024857::10:90989978-90991979(+)
Zm00001d040577::3:50991632-50993633(+)
Zm00001d047498::9:132744296-132746297(-)
Zm00001d020616::7:125176001-125178002(+)
Zm00001d045424::9:21656810-21658811(+)
Zm00001d023747::10:18440248-18442249(+)
Zm00001d018952::7:10370372-10372373(+)
Zm00001d034222::1:287046765-287048766(-)
Zm00001d034544::1:295926000-295928001(-)
Zm00001d020806::7:133444299-133446300(-)
Zm00001d046511::9:93193009-93195010(+)
Zm00001d039890::3:18010953-18012954(-)
Zm00001d010625::8:122236498-122238499(+)
Zm00001d023497::10:7361288-7363289(-)
Zm00001d010145::8:101315097-101317098(+)
Zm00001d047605::9:136919887-136921888(+)
Zm00001d048235::9:152954226-152956227(-)
Zm00001d012847::5:1076274-1078275(+)
```
