## Supplementary material for "A comprehensive map of preferentially located motifs reveals distinct proximal *cis*-regulatory elements in plants": TAACCCGC_containing_gene_set.txt

```
#Occurences of TAACCCGC between -56 and -14 (positions relative to the transcription start site)
#29 sequences with TAACCCGC in this interval
#0.11% of the sequences in promoter set with TAACCCGC (set with 25847 sequences)
Zm00001d045354::9:19434849-19436850(+)
Zm00001d002135::2:6454304-6456305(-)
Zm00001d025830::10:131236503-131238504(-)
Zm00001d019956::7:79908858-79910859(+)
Zm00001d029579::1:77558340-77560341(+)
Zm00001d033957::1:279602283-279604284(+)
Zm00001d031587::1:195532650-195534651(-)
Zm00001d029680::1:82522280-82524281(+)
Zm00001d021958::7:167123735-167125736(-)
Zm00001d051129::4:144986065-144988066(+)
Zm00001d049528::4:33288471-33290472(-)
Zm00001d005638::2:181613138-181615139(-)
Zm00001d047898::9:144742004-144744005(+)
Zm00001d002558::2:15316302-15318303(+)
Zm00001d005403::2:172844120-172846121(-)
Zm00001d048066::9:149286229-149288230(-)
Zm00001d013994::5:27808311-27810312(-)
Zm00001d032245::1:218626104-218628105(-)
Zm00001d034643::1:298702878-298704879(+)
Zm00001d030185::1:111905317-111907318(-)
Zm00001d025894::10:133221341-133223342(+)
Zm00001d012670::8:178334175-178336176(+)
Zm00001d037251::6:118047930-118049931(+)
Zm00001d019834::7:67745911-67747912(-)
Zm00001d012965::5:2437759-2439760(+)
Zm00001d004836::2:142524659-142526660(+)
Zm00001d052044::4:177334756-177336757(+)
Zm00001d032538::1:229898928-229900929(+)
Zm00001d019573::7:43779537-43781538(+)
```
