## Supplementary material for "A comprehensive map of preferentially located motifs reveals distinct proximal *cis*-regulatory elements in plants": TAACGATT_containing_gene_set.txt

```
#Occurences of TAACGATT between -599 and -573 (positions relative to the transcription start site)
#25 sequences with TAACGATT in this interval
#0.10% of the sequences in promoter set with TAACGATT (set with 25847 sequences)
Zm00001d047995::9:147603576-147605577(+)
Zm00001d029640::1:80898663-80900664(-)
Zm00001d028541::1:38683820-38685821(-)
Zm00001d035757::6:45725610-45727611(-)
Zm00001d037059::6:110968899-110970900(+)
Zm00001d037847::6:139625152-139627153(+)
Zm00001d043819::3:210966368-210968369(-)
Zm00001d006552::2:210869803-210871804(+)
Zm00001d037128::6:113479741-113481742(-)
Zm00001d033102::1:250206266-250208267(-)
Zm00001d044993::9:9486750-9488751(+)
Zm00001d048950::4:10552295-10554296(+)
Zm00001d038565::6:159997600-159999601(-)
Zm00001d016504::5:165131005-165133006(+)
Zm00001d033808::1:274304674-274306675(-)
Zm00001d045998::9:53113245-53115246(+)
Zm00001d039061::6:169429769-169431770(+)
Zm00001d038378::6:155921995-155923996(-)
Zm00001d032178::1:215895404-215897405(+)
Zm00001d006203::2:201670253-201672254(+)
Zm00001d014568::5:53681075-53683076(+)
Zm00001d037133::6:113547991-113549992(-)
Zm00001d016926::5:180146478-180148479(+)
Zm00001d043821::3:210977037-210979038(-)
Zm00001d052769::4:200155641-200157642(+)
```
