## Supplementary material for "A comprehensive map of preferentially located motifs reveals distinct proximal *cis*-regulatory elements in plants": TAACGTAG_containing_gene_set.txt

```
#Occurences of TAACGTAG between -472 and -429 (positions relative to the transcription start site)
#30 sequences with TAACGTAG in this interval
#0.12% of the sequences in promoter set with TAACGTAG (set with 25847 sequences)
Zm00001d008959::8:27399860-27401861(+)
Zm00001d041534::3:126105206-126107207(+)
Zm00001d039296::3:1222779-1224780(-)
Zm00001d025048::10:101582055-101584056(-)
Zm00001d009949::8:91942745-91944746(-)
Zm00001d009022::8:30342999-30345000(-)
Zm00001d040593::3:52123927-52125928(+)
Zm00001d017987::5:211415816-211417817(-)
Zm00001d034568::1:296488576-296490577(-)
Zm00001d042222::3:156695797-156697798(+)
Zm00001d041533::3:126105293-126107294(-)
Zm00001d010126::8:100364858-100366859(+)
Zm00001d004086::2:81415420-81417421(-)
Zm00001d018403::5:220013478-220015479(+)
Zm00001d039319::3:1706292-1708293(-)
Zm00001d032741::1:237006499-237008500(+)
Zm00001d021351::7:149697212-149699213(-)
Zm00001d047417::9:129475420-129477421(-)
Zm00001d007146::2:223330208-223332209(-)
Zm00001d033917::1:278532415-278534416(-)
Zm00001d010491::8:117738843-117740844(+)
Zm00001d038786::6:164348672-164350673(-)
Zm00001d030832::1:162230218-162232219(+)
Zm00001d042747::3:178856871-178858872(+)
Zm00001d045480::9:23972231-23974232(+)
Zm00001d020272::7:103498035-103500036(-)
Zm00001d028571::1:39423303-39425304(-)
Zm00001d042710::3:177876773-177878774(+)
Zm00001d006030::2:195704940-195706941(+)
Zm00001d037728::6:135415331-135417332(-)
```
