## Supplementary material for "A comprehensive map of preferentially located motifs reveals distinct proximal *cis*-regulatory elements in plants": TAACGTCT_containing_gene_set.txt

```
#Occurences of TAACGTCT between -221 and -195 (positions relative to the transcription start site)
#16 sequences with TAACGTCT in this interval
#0.06% of the sequences in promoter set with TAACGTCT (set with 25847 sequences)
Zm00001d037553::6:129191272-129193273(-)
Zm00001d021245::7:146808238-146810239(+)
Zm00001d051910::4:174415576-174417577(+)
Zm00001d032644::1:233003195-233005196(-)
Zm00001d020931::7:136915118-136917119(-)
Zm00001d021488::7:153823486-153825487(+)
Zm00001d021660::7:159407475-159409476(+)
Zm00001d023557::10:10163412-10165413(-)
Zm00001d051950::4:175123278-175125279(+)
Zm00001d039477::3:5332976-5334977(-)
Zm00001d038523::6:159196813-159198814(-)
Zm00001d016854::5:178386171-178388172(+)
Zm00001d012634::8:177544063-177546064(-)
Zm00001d026437::10:145826283-145828284(-)
Zm00001d046963::9:113278713-113280714(+)
Zm00001d037092::6:111882568-111884569(-)
```
