## Supplementary material for "A comprehensive map of preferentially located motifs reveals distinct proximal *cis*-regulatory elements in plants": TAACTTG_containing_gene_set.txt

```
#Occurences of TAACTTG between -425 and -353 (positions relative to the transcription start site)
#257 sequences with TAACTTG in this interval
#0.99% of the sequences in promoter set with TAACTTG (set with 25847 sequences)
Zm00001d045989::9:52833036-52835037(-)
Zm00001d012060::8:167469362-167471363(+)
Zm00001d002859::2:24844121-24846122(-)
Zm00001d009279::8:50947413-50949414(+)
Zm00001d005889::2:191794744-191796745(-)
Zm00001d017986::5:211410874-211412875(-)
Zm00001d028962::1:53029336-53031337(+)
Zm00001d010623::8:122214569-122216570(-)
Zm00001d038565::6:159997600-159999601(-)
Zm00001d053822::4:241798859-241800860(-)
Zm00001d011708::8:159400082-159402083(+)
Zm00001d043820::3:210973417-210975418(-)
Zm00001d033831::1:275188006-275190007(-)
Zm00001d023718::10:16723772-16725773(+)
Zm00001d043127::3:189823198-189825199(+)
Zm00001d044692::3:235012777-235014778(-)
Zm00001d047323::9:126606454-126608455(+)
Zm00001d004626::2:122678685-122680686(-)
Zm00001d035286::6:19372033-19374034(-)
Zm00001d009575::8:71475717-71477718(-)
Zm00001d015672::5:105101027-105103028(-)
Zm00001d040331::3:38373579-38375580(+)
Zm00001d046691::9:102518269-102520270(-)
Zm00001d021768::7:162725623-162727624(+)
Zm00001d043819::3:210966368-210968369(-)
Zm00001d047856::9:143538429-143540430(-)
Zm00001d003768::2:58217845-58219846(+)
Zm00001d052391::4:188985671-188987672(-)
Zm00001d045080::9:11824608-11826609(-)
Zm00001d005590::2:180004302-180006303(+)
Zm00001d010127::8:100395239-100397240(+)
Zm00001d013709::5:18218520-18220521(+)
Zm00001d050893::4:128776955-128778956(+)
Zm00001d045675::9:32690187-32692188(-)
Zm00001d015644::5:102955248-102957249(+)
Zm00001d037265::6:118724505-118726506(+)
Zm00001d027304::1:2296592-2298593(+)
Zm00001d006645::2:213334644-213336645(+)
Zm00001d024000::10:35678792-35680793(-)
Zm00001d024918::10:94911895-94913896(+)
Zm00001d029860::1:90869364-90871365(-)
Zm00001d047480::9:131565260-131567261(-)
Zm00001d013966::5:26538481-26540482(+)
Zm00001d037593::6:130781227-130783228(-)
Zm00001d010727::8:126051316-126053317(-)
Zm00001d034463::1:293751907-293753908(-)
Zm00001d035752::6:45354940-45356941(+)
Zm00001d040652::3:56438292-56440293(-)
Zm00001d041985::3:146597717-146599718(-)
Zm00001d011997::8:166104761-166106762(-)
Zm00001d024810::10:88888599-88890600(-)
Zm00001d026689::10:150018962-150020963(+)
Zm00001d027677::1:10877828-10879829(-)
Zm00001d031882::1:205248601-205250602(+)
Zm00001d001922::2:2976768-2978769(-)
Zm00001d029214::1:62515566-62517567(-)
Zm00001d023300::10:2360151-2362152(+)
Zm00001d052324::4:187123555-187125556(+)
Zm00001d012331::8:172533174-172535175(-)
Zm00001d016174::5:148433420-148435421(-)
Zm00001d047992::9:147409948-147411949(+)
Zm00001d005867::2:191188275-191190276(-)
Zm00001d035032::6:2452956-2454957(+)
Zm00001d041887::3:142424299-142426300(-)
Zm00001d020112::7:92836796-92838797(-)
Zm00001d029640::1:80898663-80900664(-)
Zm00001d024593::10:79588921-79590922(-)
Zm00001d032403::1:225536383-225538384(-)
Zm00001d025501::10:120595036-120597037(+)
Zm00001d004357::2:105974189-105976190(+)
Zm00001d014600::5:54831306-54833307(-)
Zm00001d014696::5:59770274-59772275(+)
Zm00001d053969::4:244433196-244435197(-)
Zm00001d053072::4:212303754-212305755(+)
Zm00001d019991::7:83411469-83413470(+)
Zm00001d040008::3:22784788-22786789(-)
Zm00001d051290::4:151990816-151992817(+)
Zm00001d041096::3:97126298-97128299(-)
Zm00001d036916::6:106352586-106354587(+)
Zm00001d006875::2:218331961-218333962(-)
Zm00001d026000::10:135740158-135742159(+)
Zm00001d027298::1:2155886-2157887(-)
Zm00001d032189::1:216307881-216309882(+)
Zm00001d018799::7:5407913-5409914(-)
Zm00001d044816::9:3596001-3598002(-)
Zm00001d037651::6:133036044-133038045(+)
Zm00001d003685::2:54346497-54348498(+)
Zm00001d053112::4:214256939-214258940(+)
Zm00001d048698::4:3499322-3501323(+)
Zm00001d026249::10:141903107-141905108(-)
Zm00001d052468::4:190670286-190672287(-)
Zm00001d052044::4:177334756-177336757(+)
Zm00001d002864::2:24959296-24961297(+)
Zm00001d043165::3:190404071-190406072(-)
Zm00001d032591::1:231448033-231450034(+)
Zm00001d016049::5:141511342-141513343(+)
Zm00001d046109::9:63898790-63900791(+)
Zm00001d014540::5:52383689-52385690(-)
Zm00001d041280::3:110170707-110172708(-)
Zm00001d038377::6:155915151-155917152(+)
Zm00001d027230::1:42788-44789(+)
Zm00001d028931::1:51976338-51978339(+)
Zm00001d041504::3:124538796-124540797(+)
Zm00001d052694::4:197561450-197563451(-)
Zm00001d028179::1:25575901-25577902(+)
Zm00001d008620::8:14952900-14954901(-)
Zm00001d045998::9:53113245-53115246(+)
Zm00001d020432::7:113908569-113910570(-)
Zm00001d013407::5:10501227-10503228(+)
Zm00001d029811::1:88032361-88034362(-)
Zm00001d050021::4:60286712-60288713(-)
Zm00001d033102::1:250206266-250208267(-)
Zm00001d045021::9:10457395-10459396(-)
Zm00001d042515::3:170303366-170305367(-)
Zm00001d024462::10:71951832-71953833(+)
Zm00001d026265::10:142367668-142369669(-)
Zm00001d042866::3:182478681-182480682(+)
Zm00001d011316::8:146524017-146526018(-)
Zm00001d009549::8:69761579-69763580(-)
Zm00001d052198::4:183150465-183152466(+)
Zm00001d044905::9:6874418-6876419(-)
Zm00001d026610::10:148917075-148919076(+)
Zm00001d025497::10:120578475-120580476(+)
Zm00001d049978::4:56681419-56683420(+)
Zm00001d020641::7:126098674-126100675(+)
Zm00001d013642::5:16099499-16101500(+)
Zm00001d051743::4:168624146-168626147(-)
Zm00001d043442::3:200062028-200064029(-)
Zm00001d051671::4:166260494-166262495(-)
Zm00001d019100::7:16650047-16652048(+)
Zm00001d038208::6:151702041-151704042(+)
Zm00001d029249::1:63743493-63745494(+)
Zm00001d011970::8:165338465-165340466(+)
Zm00001d037990::6:144432858-144434859(+)
Zm00001d019584::7:44551220-44553221(-)
Zm00001d008993::8:29098905-29100906(-)
Zm00001d020449::7:115143831-115145832(+)
Zm00001d032773::1:237836442-237838443(+)
Zm00001d042553::3:171626994-171628995(+)
Zm00001d015226::5:80069165-80071166(-)
Zm00001d010061::8:97786925-97788926(+)
Zm00001d040305::3:36901529-36903530(-)
Zm00001d028318::1:30550287-30552288(+)
Zm00001d043733::3:208649507-208651508(+)
Zm00001d046812::9:106813231-106815232(+)
Zm00001d015861::5:127021691-127023692(-)
Zm00001d040302::3:36674705-36676706(-)
Zm00001d016165::5:148098321-148100322(+)
Zm00001d052082::4:178989468-178991469(-)
Zm00001d028212::1:26531511-26533512(+)
Zm00001d010564::8:120463868-120465869(+)
Zm00001d041877::3:142031374-142033375(+)
Zm00001d004279::2:99783141-99785142(-)
Zm00001d041597::3:129187384-129189385(-)
Zm00001d016711::5:173426227-173428228(+)
Zm00001d013708::5:18218516-18220517(+)
Zm00001d048480::9:156997946-156999947(+)
Zm00001d041525::3:125904786-125906787(-)
Zm00001d047239::9:123664822-123666823(+)
Zm00001d041726::3:135360747-135362748(-)
Zm00001d012552::8:176494413-176496414(-)
Zm00001d048466::9:156824489-156826490(+)
Zm00001d004857::2:145118867-145120868(-)
Zm00001d009780::8:80728756-80730757(+)
Zm00001d002819::2:23556615-23558616(+)
Zm00001d020810::7:133594883-133596884(+)
Zm00001d022125::7:170836394-170838395(+)
Zm00001d028757::1:45716795-45718796(+)
Zm00001d044993::9:9486750-9488751(+)
Zm00001d028963::1:53140924-53142925(+)
Zm00001d009287::8:52301885-52303886(-)
Zm00001d043256::3:193476481-193478482(-)
Zm00001d003143::2:33535163-33537164(+)
Zm00001d010337::8:110330013-110332014(+)
Zm00001d053432::4:231195074-231197075(-)
Zm00001d010993::8:136137153-136139154(+)
Zm00001d035663::6:39873396-39875397(-)
Zm00001d022603::7:180890009-180892010(+)
Zm00001d019387::7:31262485-31264486(+)
Zm00001d045640::9:30402059-30404060(-)
Zm00001d028361::1:32071959-32073960(-)
Zm00001d043821::3:210977037-210979038(-)
Zm00001d027714::1:11879751-11881752(+)
Zm00001d037603::6:131343663-131345664(+)
Zm00001d028401::1:33645926-33647927(+)
Zm00001d016968::5:181540870-181542871(+)
Zm00001d012802::5:258470-260471(+)
Zm00001d027384::1:4113512-4115513(+)
Zm00001d027478::1:6246115-6248116(-)
Zm00001d013817::5:21322933-21324934(+)
Zm00001d050810::4:124185781-124187782(+)
Zm00001d029537::1:75322836-75324837(-)
Zm00001d038657::6:161936544-161938545(+)
Zm00001d012978::5:2661921-2663922(+)
Zm00001d032575::1:231064762-231066763(-)
Zm00001d009541::8:69412605-69414606(-)
Zm00001d011595::8:155377791-155379792(-)
Zm00001d011140::8:140251015-140253016(+)
Zm00001d035705::6:41918629-41920630(-)
Zm00001d009030::8:30789000-30791001(+)
Zm00001d033375::1:261031210-261033211(-)
Zm00001d018868::7:7845120-7847121(+)
Zm00001d017493::5:197520264-197522265(+)
Zm00001d026360::10:144209969-144211970(+)
Zm00001d012950::5:2316678-2318679(+)
Zm00001d003147::2:33763018-33765019(+)
Zm00001d002998::2:29041525-29043526(-)
Zm00001d018577::5:223601389-223603390(-)
Zm00001d030557::1:143969664-143971665(+)
Zm00001d049338::4:27148971-27150972(-)
Zm00001d009805::8:82285546-82287547(-)
Zm00001d037305::6:120189184-120191185(+)
Zm00001d018499::5:221866462-221868463(-)
Zm00001d018624::7:1253240-1255241(-)
Zm00001d041818::3:139103247-139105248(+)
Zm00001d048979::4:11363583-11365584(-)
Zm00001d049223::4:21428170-21430171(+)
Zm00001d042552::3:171563045-171565046(-)
Zm00001d013344::5:8980409-8982410(-)
Zm00001d020997::7:139828503-139830504(+)
Zm00001d006183::2:200913087-200915088(+)
Zm00001d041573::3:127698071-127700072(+)
Zm00001d005310::2:169141547-169143548(-)
Zm00001d036350::6:85117578-85119579(+)
Zm00001d043842::3:211613571-211615572(+)
Zm00001d005671::2:182854927-182856928(+)
Zm00001d041627::3:130034296-130036297(-)
Zm00001d030859::1:163873685-163875686(+)
Zm00001d016491::5:164554050-164556051(+)
Zm00001d029148::1:60519441-60521442(+)
Zm00001d048518::9:157711423-157713424(-)
Zm00001d021345::7:149527322-149529323(-)
Zm00001d003052::2:30532877-30534878(+)
Zm00001d014661::5:57838395-57840396(+)
Zm00001d032889::1:241522718-241524719(-)
Zm00001d019546::7:41792313-41794314(+)
Zm00001d027296::1:2112977-2114978(-)
Zm00001d038085::6:147223643-147225644(+)
Zm00001d021014::7:140470191-140472192(+)
Zm00001d041656::3:132168240-132170241(-)
Zm00001d007357::2:229612116-229614117(+)
Zm00001d014250::5:38072427-38074428(+)
Zm00001d004585::2:119951344-119953345(+)
Zm00001d042368::3:163422597-163424598(+)
Zm00001d007383::2:230344137-230346138(+)
Zm00001d048324::9:154493251-154495252(-)
Zm00001d042807::3:180571525-180573526(-)
Zm00001d039260::3:748757-750758(+)
Zm00001d033808::1:274304674-274306675(-)
Zm00001d034558::1:296304737-296306738(-)
Zm00001d002523::2:14723360-14725361(+)
Zm00001d027697::1:11313119-11315120(+)
Zm00001d030046::1:102012157-102014158(-)
Zm00001d048267::9:153478807-153480808(+)
Zm00001d036565::6:92669470-92671471(-)
Zm00001d046718::9:103269602-103271603(-)
Zm00001d049412::4:29804134-29806135(-)
```
