## Supplementary material for "A comprehensive map of preferentially located motifs reveals distinct proximal *cis*-regulatory elements in plants": TAAG_containing_gene_set.txt

```
#Occurences of TAAG between -31 and -28 (positions relative to the transcription start site)
#1060 sequences with TAAG in this interval
#4.10% of the sequences in promoter set with TAAG (set with 25847 sequences)
Zm00001d002668::2:18797093-18799094(+)
Zm00001d048100::9:150169547-150171548(-)
Zm00001d006626::2:212801860-212803861(-)
Zm00001d022264::7:173952036-173954037(+)
Zm00001d017786::5:206751129-206753130(-)
Zm00001d018404::5:220036535-220038536(+)
Zm00001d014200::5:36213921-36215922(-)
Zm00001d031751::1:200707320-200709321(+)
Zm00001d009148::8:39627177-39629178(-)
Zm00001d044148::3:220491313-220493314(+)
Zm00001d029260::1:63986893-63988894(-)
Zm00001d024865::10:91164235-91166236(-)
Zm00001d053597::4:235910359-235912360(+)
Zm00001d023392::10:4510590-4512591(-)
Zm00001d018826::7:6582840-6584841(+)
Zm00001d043232::3:192595780-192597781(-)
Zm00001d021018::7:140505058-140507059(+)
Zm00001d020224::7:100784107-100786108(-)
Zm00001d054044::4:245522180-245524181(+)
Zm00001d022199::7:172698331-172700332(+)
Zm00001d043655::3:206108379-206110380(+)
Zm00001d025434::10:118614953-118616954(+)
Zm00001d028265::1:28607778-28609779(+)
Zm00001d003121::2:32864395-32866396(+)
Zm00001d027680::1:11015364-11017365(-)
Zm00001d008944::8:26437486-26439487(+)
Zm00001d044310::3:224938032-224940033(-)
Zm00001d014016::5:28801805-28803806(-)
Zm00001d026689::10:150018962-150020963(+)
Zm00001d046533::9:94354998-94356999(+)
Zm00001d013463::5:12113319-12115320(+)
Zm00001d012381::8:173259462-173261463(-)
Zm00001d045044::9:10944587-10946588(-)
Zm00001d030357::1:125678067-125680068(-)
Zm00001d045135::9:13888897-13890898(+)
Zm00001d032875::1:241221597-241223598(-)
Zm00001d034220::1:287007350-287009351(-)
Zm00001d009997::8:93878563-93880564(-)
Zm00001d035561::6:33194649-33196650(-)
Zm00001d001995::2:4118797-4120798(+)
Zm00001d051509::4:160959675-160961676(+)
Zm00001d009292::8:52708608-52710609(-)
Zm00001d053763::4:240663263-240665264(-)
Zm00001d051670::4:166182543-166184544(-)
Zm00001d014155::5:34327653-34329654(+)
Zm00001d006364::2:205731127-205733128(-)
Zm00001d043226::3:192429214-192431215(+)
Zm00001d013369::5:9964574-9966575(+)
Zm00001d004986::2:152290609-152292610(-)
Zm00001d024292::10:62320207-62322208(-)
Zm00001d042795::3:180014264-180016265(-)
Zm00001d034382::1:291403340-291405341(-)
Zm00001d042792::3:179769848-179771849(+)
Zm00001d032587::1:231346915-231348916(+)
Zm00001d013627::5:15747811-15749812(+)
Zm00001d026098::10:138414811-138416812(+)
Zm00001d018798::7:5398836-5400837(-)
Zm00001d053627::4:237222126-237224127(-)
Zm00001d029137::1:60116239-60118240(-)
Zm00001d030011::1:99118057-99120058(-)
Zm00001d020500::7:119409500-119411501(+)
Zm00001d039251::3:560802-562803(+)
Zm00001d040544::3:48920960-48922961(+)
Zm00001d049077::4:14985677-14987678(+)
Zm00001d047091::9:118282055-118284056(+)
Zm00001d026067::10:137487320-137489321(-)
Zm00001d035775::6:47640607-47642608(-)
Zm00001d041055::3:93412186-93414187(-)
Zm00001d006559::2:210937366-210939367(-)
Zm00001d028608::1:40711507-40713508(+)
Zm00001d018403::5:220013478-220015479(+)
Zm00001d014153::5:34317941-34319942(+)
Zm00001d021314::7:148629162-148631163(+)
Zm00001d037029::6:109568452-109570453(-)
Zm00001d044766::9:1866621-1868622(-)
Zm00001d013988::5:27509803-27511804(-)
Zm00001d048259::9:153383806-153385807(+)
Zm00001d041973::3:146287690-146289691(-)
Zm00001d003297::2:39115233-39117234(-)
Zm00001d025519::10:121059527-121061528(+)
Zm00001d019763::7:57816076-57818077(+)
Zm00001d002825::2:23895172-23897173(-)
Zm00001d041868::3:141616724-141618725(-)
Zm00001d005507::2:176661737-176663738(-)
Zm00001d012761::8:180158449-180160450(+)
Zm00001d038622::6:161068712-161070713(-)
Zm00001d027673::1:10753641-10755642(-)
Zm00001d030548::1:143162034-143164035(+)
Zm00001d054052::4:245602174-245604175(+)
Zm00001d028018::1:20426038-20428039(-)
Zm00001d051021::4:137418977-137420978(-)
Zm00001d046841::9:108250110-108252111(-)
Zm00001d028348::1:31550613-31552614(-)
Zm00001d017598::5:201222743-201224744(+)
Zm00001d051231::4:149356024-149358025(-)
Zm00001d002945::2:27815886-27817887(+)
Zm00001d018030::5:212390258-212392259(+)
Zm00001d040378::3:40798110-40800111(-)
Zm00001d002296::2:9729873-9731874(-)
Zm00001d007546::2:234414371-234416372(-)
Zm00001d028096::1:22891197-22893198(-)
Zm00001d051119::4:144249357-144251358(-)
Zm00001d053974::4:244504133-244506134(-)
Zm00001d026422::10:145470624-145472625(+)
Zm00001d014385::5:43927201-43929202(-)
Zm00001d051701::4:167171351-167173352(-)
Zm00001d009994::8:93781683-93783684(-)
Zm00001d014926::5:68755888-68757889(-)
Zm00001d033876::1:277129406-277131407(+)
Zm00001d026547::10:147987596-147989597(-)
Zm00001d031561::1:194338193-194340194(+)
Zm00001d028616::1:40944819-40946820(-)
Zm00001d006769::2:216346637-216348638(+)
Zm00001d018533::5:222573438-222575439(-)
Zm00001d022584::7:180335686-180337687(+)
Zm00001d049583::4:36139704-36141705(-)
Zm00001d003872::2:64332666-64334667(-)
Zm00001d019698::7:51731953-51733954(+)
Zm00001d023776::10:19785917-19787918(-)
Zm00001d003760::2:57804795-57806796(-)
Zm00001d049286::4:24426045-24428046(-)
Zm00001d036990::6:108472890-108474891(+)
Zm00001d048180::9:151799416-151801417(+)
Zm00001d002889::2:25912411-25914412(+)
Zm00001d005094::2:158025179-158027180(+)
Zm00001d015602::5:100703025-100705026(+)
Zm00001d025472::10:119896272-119898273(-)
Zm00001d040804::3:66963776-66965777(-)
Zm00001d018505::5:222049918-222051919(-)
Zm00001d010336::8:110248581-110250582(+)
Zm00001d034326::1:289333786-289335787(+)
Zm00001d021303::7:148336373-148338374(-)
Zm00001d010455::8:115965621-115967622(+)
Zm00001d046007::9:53770567-53772568(+)
Zm00001d024037::10:38848554-38850555(-)
Zm00001d043356::3:197522393-197524394(+)
Zm00001d003249::2:37855560-37857561(+)
Zm00001d029827::1:89016082-89018083(-)
Zm00001d007776::2:239421112-239423113(-)
Zm00001d018149::5:215541014-215543015(+)
Zm00001d047408::9:129150915-129152916(-)
Zm00001d030859::1:163873685-163875686(+)
Zm00001d014337::5:41300676-41302677(+)
Zm00001d039687::3:11887868-11889869(-)
Zm00001d045706::9:34495169-34497170(+)
Zm00001d023272::10:1802005-1804006(+)
Zm00001d011625::8:156539933-156541934(-)
Zm00001d005798::2:189022244-189024245(+)
Zm00001d029963::1:96571907-96573908(+)
Zm00001d032683::1:234270856-234272857(-)
Zm00001d005200::2:163302109-163304110(+)
Zm00001d006604::2:211884322-211886323(+)
Zm00001d007716::2:238074068-238076069(-)
Zm00001d018465::5:221334679-221336680(-)
Zm00001d039007::6:168673924-168675925(-)
Zm00001d028748::1:45260228-45262229(+)
Zm00001d038051::6:146433182-146435183(+)
Zm00001d006088::2:197831943-197833944(+)
Zm00001d045266::9:17447695-17449696(+)
Zm00001d005532::2:177519639-177521640(+)
Zm00001d007044::2:220794432-220796433(+)
Zm00001d048418::9:155935371-155937372(+)
Zm00001d015263::5:81967136-81969137(-)
Zm00001d007599::2:235976262-235978263(+)
Zm00001d032999::1:246353566-246355567(+)
Zm00001d006828::2:217462357-217464358(-)
Zm00001d024771::10:87291913-87293914(-)
Zm00001d002593::2:16315931-16317932(+)
Zm00001d029151::1:60741842-60743843(+)
Zm00001d048046::9:148723788-148725789(-)
Zm00001d029385::1:68532554-68534555(+)
Zm00001d005185::2:162909942-162911943(+)
Zm00001d025745::10:128268122-128270123(-)
Zm00001d020093::7:91467425-91469426(-)
Zm00001d049683::4:39937581-39939582(-)
Zm00001d038547::6:159738102-159740103(-)
Zm00001d004804::2:140340473-140342474(+)
Zm00001d033848::1:275706877-275708878(-)
Zm00001d026301::10:143208876-143210877(-)
Zm00001d026680::10:149775517-149777518(-)
Zm00001d033896::1:277729329-277731330(-)
Zm00001d044081::3:218479821-218481822(+)
Zm00001d020383::7:110505908-110507909(+)
Zm00001d016659::5:171611803-171613804(+)
Zm00001d005324::2:169623423-169625424(-)
Zm00001d024158::10:51132537-51134538(-)
Zm00001d015930::5:132526411-132528412(+)
Zm00001d041013::3:90300414-90302415(-)
Zm00001d028786::1:46379796-46381797(+)
Zm00001d020627::7:125484768-125486769(+)
Zm00001d051459::4:159426004-159428005(-)
Zm00001d002824::2:23886416-23888417(+)
Zm00001d016458::5:163036613-163038614(+)
Zm00001d006573::2:211256400-211258401(+)
Zm00001d003768::2:58217845-58219846(+)
Zm00001d051163::4:146798308-146800309(-)
Zm00001d031764::1:201111297-201113298(-)
Zm00001d006126::2:199261112-199263113(+)
Zm00001d030713::1:155203421-155205422(-)
Zm00001d002424::2:12398960-12400961(+)
Zm00001d018639::7:1422393-1424394(-)
Zm00001d037342::6:122121144-122123145(-)
Zm00001d053829::4:241976438-241978439(-)
Zm00001d011617::8:156101018-156103019(+)
Zm00001d043705::3:207916356-207918357(+)
Zm00001d022246::7:173547380-173549381(-)
Zm00001d047999::9:147626084-147628085(-)
Zm00001d012162::8:169196082-169198083(+)
Zm00001d009547::8:69711095-69713096(-)
Zm00001d015001::5:71765946-71767947(-)
Zm00001d044744::9:1003812-1005813(+)
Zm00001d033019::1:247130429-247132430(+)
Zm00001d001820::2:1440946-1442947(-)
Zm00001d005694::2:183652831-183654832(-)
Zm00001d046779::9:105677112-105679113(-)
Zm00001d040190::3:31512559-31514560(-)
Zm00001d048656::4:2788736-2790737(-)
Zm00001d052997::4:208063338-208065339(-)
Zm00001d036764::6:100078381-100080382(-)
Zm00001d047427::9:129717678-129719679(+)
Zm00001d028303::1:29787552-29789553(-)
Zm00001d027541::1:7882858-7884859(-)
Zm00001d048401::9:155626343-155628344(-)
Zm00001d046093::9:62586137-62588138(-)
Zm00001d030786::1:159714862-159716863(+)
Zm00001d032971::1:245050824-245052825(+)
Zm00001d010902::8:132641231-132643232(+)
Zm00001d041175::3:102200245-102202246(+)
Zm00001d033805::1:274228799-274230800(+)
Zm00001d017079::5:184658250-184660251(+)
Zm00001d007760::2:239092547-239094548(-)
Zm00001d017547::5:199271995-199273996(-)
Zm00001d021741::7:161989391-161991392(+)
Zm00001d016956::5:181178044-181180045(-)
Zm00001d051420::4:157873161-157875162(-)
Zm00001d051453::4:159241802-159243803(+)
Zm00001d033153::1:252254693-252256694(-)
Zm00001d020763::7:131555374-131557375(+)
Zm00001d046999::9:114868436-114870437(-)
Zm00001d035028::6:2259506-2261507(-)
Zm00001d016089::5:144123580-144125581(+)
Zm00001d014478::5:49668620-49670621(+)
Zm00001d035167::6:7492534-7494535(-)
Zm00001d030584::1:146388413-146390414(+)
Zm00001d045677::9:32738135-32740136(+)
Zm00001d038745::6:163753903-163755904(+)
Zm00001d013913::5:24517939-24519940(+)
Zm00001d032956::1:244626642-244628643(-)
Zm00001d038815::6:165178688-165180689(-)
Zm00001d002617::2:16870822-16872823(+)
Zm00001d021082::7:142427497-142429498(-)
Zm00001d004982::2:152190269-152192270(+)
Zm00001d021774::7:162833638-162835639(-)
Zm00001d006509::2:210194353-210196354(+)
Zm00001d051674::4:166306001-166308002(-)
Zm00001d010567::8:120553192-120555193(-)
Zm00001d022230::7:173264703-173266704(+)
Zm00001d049666::4:39267329-39269330(+)
Zm00001d013282::5:7811055-7813056(-)
Zm00001d017147::5:187054413-187056414(-)
Zm00001d036929::6:106702540-106704541(+)
Zm00001d003186::2:35032149-35034150(-)
Zm00001d015038::5:72988895-72990896(+)
Zm00001d003048::2:30342561-30344562(-)
Zm00001d032737::1:236902505-236904506(-)
Zm00001d047272::9:124970330-124972331(+)
Zm00001d043117::3:189691630-189693631(+)
Zm00001d010372::8:111683877-111685878(+)
Zm00001d026700::10:150352126-150354127(+)
Zm00001d034054::1:282588670-282590671(+)
Zm00001d043636::3:205779905-205781906(-)
Zm00001d034754::1:301378361-301380362(+)
Zm00001d047799::9:142102571-142104572(+)
Zm00001d051301::4:152419887-152421888(-)
Zm00001d042263::3:157974945-157976946(+)
Zm00001d029625::1:80180574-80182575(-)
Zm00001d051183::4:147617463-147619464(-)
Zm00001d038501::6:158674863-158676864(+)
Zm00001d036700::6:98077578-98079579(-)
Zm00001d034935::1:306095437-306097438(+)
Zm00001d010016::8:95240884-95242885(+)
Zm00001d016605::5:169761037-169763038(+)
Zm00001d005740::2:185577976-185579977(-)
Zm00001d032331::1:222707689-222709690(-)
Zm00001d021715::7:161149566-161151567(-)
Zm00001d052348::4:187794416-187796417(+)
Zm00001d045302::9:18530700-18532701(-)
Zm00001d032312::1:221839449-221841450(-)
Zm00001d037905::6:141651063-141653064(+)
Zm00001d009390::8:61814456-61816457(-)
Zm00001d032422::1:225973244-225975245(+)
Zm00001d044496::3:229695043-229697044(-)
Zm00001d020182::7:98079996-98081997(+)
Zm00001d002590::2:16294114-16296115(-)
Zm00001d002239::2:8614864-8616865(-)
Zm00001d044789::9:2479903-2481904(-)
Zm00001d010758::8:127164851-127166852(+)
Zm00001d020296::7:104756040-104758041(+)
Zm00001d025593::10:123447036-123449037(+)
Zm00001d008455::8:9193566-9195567(-)
Zm00001d015082::5:74803910-74805911(+)
Zm00001d001940::2:3199877-3201878(-)
Zm00001d003607::2:49875146-49877147(+)
Zm00001d049694::4:40522797-40524798(+)
Zm00001d030124::1:107459165-107461166(+)
Zm00001d047143::9:120021993-120023994(-)
Zm00001d047146::9:120061879-120063880(-)
Zm00001d036422::6:87790550-87792551(+)
Zm00001d049786::4:44643451-44645452(-)
Zm00001d002283::2:9542122-9544123(+)
Zm00001d005833::2:190343107-190345108(+)
Zm00001d008683::8:17119765-17121766(-)
Zm00001d013284::5:7860939-7862940(-)
Zm00001d008212::8:1358563-1360564(-)
Zm00001d007386::2:230448704-230450705(-)
Zm00001d042269::3:158419706-158421707(+)
Zm00001d003861::2:63435670-63437671(-)
Zm00001d012296::8:172055626-172057627(-)
Zm00001d036638::6:95881699-95883700(+)
Zm00001d006844::2:217766937-217768938(-)
Zm00001d028585::1:40034527-40036528(+)
Zm00001d009445::8:64743156-64745157(-)
Zm00001d016587::5:168564761-168566762(-)
Zm00001d019279::7:25299923-25301924(+)
Zm00001d028971::1:53291246-53293247(+)
Zm00001d037525::6:128127426-128129427(-)
Zm00001d050974::4:134741131-134743132(+)
Zm00001d039671::3:11560070-11562071(+)
Zm00001d005659::2:182564091-182566092(-)
Zm00001d010268::8:106743961-106745962(+)
Zm00001d050403::4:86238739-86240740(+)
Zm00001d039352::3:2370975-2372976(-)
Zm00001d018669::7:2257009-2259010(-)
Zm00001d003606::2:49807713-49809714(+)
Zm00001d043725::3:208412332-208414333(+)
Zm00001d043070::3:188318907-188320908(-)
Zm00001d029017::1:55038369-55040370(-)
Zm00001d032699::1:235106427-235108428(-)
Zm00001d002013::2:4340506-4342507(-)
Zm00001d027982::1:19311446-19313447(+)
Zm00001d032828::1:239463870-239465871(-)
Zm00001d037362::6:122880564-122882565(-)
Zm00001d038248::6:152316145-152318146(-)
Zm00001d011714::8:159672178-159674179(-)
Zm00001d003544::2:47664061-47666062(-)
Zm00001d004659::2:127005481-127007482(-)
Zm00001d052632::4:195420470-195422471(+)
Zm00001d043407::3:198974388-198976389(+)
Zm00001d052522::4:192019110-192021111(+)
Zm00001d045667::9:32538109-32540110(+)
Zm00001d028575::1:39568730-39570731(-)
Zm00001d034001::1:280772081-280774082(+)
Zm00001d021870::7:164997872-164999873(+)
Zm00001d034172::1:285665463-285667464(-)
Zm00001d009352::8:58156358-58158359(-)
Zm00001d012911::5:1890549-1892550(-)
Zm00001d015086::5:74955844-74957845(-)
Zm00001d011094::8:138797738-138799739(+)
Zm00001d034124::1:284538491-284540492(+)
Zm00001d005682::2:183196872-183198873(-)
Zm00001d048597::4:1026317-1028318(-)
Zm00001d012360::8:172998871-173000872(-)
Zm00001d033556::1:267101709-267103710(+)
Zm00001d047135::9:119576564-119578565(+)
Zm00001d047620::9:137231200-137233201(-)
Zm00001d009180::8:41192571-41194572(+)
Zm00001d044527::3:230902988-230904989(-)
Zm00001d043580::3:204380117-204382118(-)
Zm00001d001879::2:2246502-2248503(+)
Zm00001d047147::9:120086506-120088507(-)
Zm00001d021824::7:163786326-163788327(-)
Zm00001d033388::1:261273484-261275485(-)
Zm00001d047742::9:140436617-140438618(+)
Zm00001d019018::7:12874637-12876638(-)
Zm00001d017536::5:198947065-198949066(+)
Zm00001d008529::8:11902398-11904399(+)
Zm00001d037539::6:128701873-128703874(+)
Zm00001d038136::6:149165946-149167947(+)
Zm00001d003389::2:42580248-42582249(+)
Zm00001d039049::6:169244387-169246388(+)
Zm00001d033707::1:271817562-271819563(-)
Zm00001d048653::4:2636475-2638476(-)
Zm00001d042469::3:168650533-168652534(-)
Zm00001d032283::1:220367310-220369311(+)
Zm00001d017432::5:195846737-195848738(-)
Zm00001d034818::1:302870970-302872971(-)
Zm00001d039260::3:748757-750758(+)
Zm00001d006357::2:205656634-205658635(+)
Zm00001d015748::5:115883807-115885808(+)
Zm00001d029159::1:60849337-60851338(+)
Zm00001d043838::3:211447976-211449977(+)
Zm00001d009987::8:93546782-93548783(+)
Zm00001d051329::4:154799233-154801234(-)
Zm00001d010048::8:96822010-96824011(+)
Zm00001d034002::1:280779383-280781384(-)
Zm00001d041204::3:105359231-105361232(-)
Zm00001d013380::5:10039743-10041744(+)
Zm00001d003917::2:67658604-67660605(+)
Zm00001d013254::5:7157896-7159897(-)
Zm00001d024105::10:45703600-45705601(-)
Zm00001d017029::5:183174200-183176201(+)
Zm00001d005489::2:175793626-175795627(+)
Zm00001d022453::7:178049251-178051252(+)
Zm00001d019138::7:18721129-18723130(-)
Zm00001d047737::9:140324753-140326754(-)
Zm00001d052637::4:195492483-195494484(+)
Zm00001d039456::3:4841047-4843048(-)
Zm00001d016525::5:166466599-166468600(+)
Zm00001d003712::2:55893318-55895319(+)
Zm00001d006254::2:202897743-202899744(-)
Zm00001d010534::8:119589150-119591151(+)
Zm00001d028241::1:27702299-27704300(-)
Zm00001d052667::4:196494259-196496260(-)
Zm00001d004519::2:116320209-116322210(-)
Zm00001d015674::5:105113548-105115549(-)
Zm00001d039718::3:12972061-12974062(+)
Zm00001d042796::3:180085676-180087677(+)
Zm00001d052636::4:195471462-195473463(-)
Zm00001d036707::6:98268915-98270916(+)
Zm00001d047133::9:119497981-119499982(+)
Zm00001d015822::5:123921863-123923864(+)
Zm00001d024835::10:90196630-90198631(-)
Zm00001d009711::8:77218987-77220988(-)
Zm00001d022110::7:170565505-170567506(+)
Zm00001d007195::2:224453196-224455197(-)
Zm00001d049625::4:37977079-37979080(-)
Zm00001d047184::9:121270160-121272161(-)
Zm00001d032183::1:216041985-216043986(-)
Zm00001d048977::4:11323772-11325773(+)
Zm00001d010049::8:96933241-96935242(-)
Zm00001d022181::7:172078601-172080602(-)
Zm00001d011740::8:160439120-160441121(+)
Zm00001d002147::2:6776274-6778275(+)
Zm00001d011966::8:165290735-165292736(+)
Zm00001d043105::3:189315429-189317430(+)
Zm00001d004478::2:114438939-114440940(-)
Zm00001d052688::4:197447765-197449766(+)
Zm00001d044585::3:232635114-232637115(+)
Zm00001d014246::5:37902152-37904153(+)
Zm00001d019069::7:15122154-15124155(+)
Zm00001d048345::9:154812255-154814256(+)
Zm00001d012497::8:175494958-175496959(+)
Zm00001d016858::5:178464591-178466592(-)
Zm00001d050277::4:78269935-78271936(+)
Zm00001d020983::7:139017343-139019344(+)
Zm00001d046445::9:90226934-90228935(-)
Zm00001d001883::2:2343424-2345425(+)
Zm00001d044650::3:234075704-234077705(+)
Zm00001d024286::10:61734677-61736678(-)
Zm00001d029152::1:60780148-60782149(+)
Zm00001d018210::5:216622469-216624470(-)
Zm00001d034407::1:292054647-292056648(-)
Zm00001d051318::4:153781976-153783977(-)
Zm00001d040578::3:50993791-50995792(+)
Zm00001d026055::10:137221543-137223544(+)
Zm00001d039946::3:20166023-20168024(+)
Zm00001d053119::4:214494901-214496902(-)
Zm00001d019357::7:29510290-29512291(-)
Zm00001d048648::4:2604636-2606637(+)
Zm00001d015628::5:102016901-102018902(-)
Zm00001d050637::4:107950425-107952426(-)
Zm00001d050580::4:102251408-102253409(-)
Zm00001d048627::4:1741119-1743120(-)
Zm00001d047493::9:132376871-132378872(-)
Zm00001d007012::2:220173538-220175539(-)
Zm00001d051424::4:158065200-158067201(-)
Zm00001d024364::10:67005512-67007513(+)
Zm00001d034600::1:297591731-297593732(+)
Zm00001d025599::10:123598525-123600526(+)
Zm00001d025048::10:101582055-101584056(-)
Zm00001d014302::5:40173633-40175634(-)
Zm00001d050611::4:104291231-104293232(+)
Zm00001d013083::5:4476067-4478068(-)
Zm00001d028325::1:30799396-30801397(-)
Zm00001d019375::7:30723491-30725492(-)
Zm00001d008179::8:568988-570989(-)
Zm00001d024855::10:90682204-90684205(-)
Zm00001d016285::5:155594993-155596994(-)
Zm00001d011325::8:146693543-146695544(-)
Zm00001d048959::4:10759890-10761891(-)
Zm00001d010262::8:106449172-106451173(-)
Zm00001d011685::8:158637869-158639870(-)
Zm00001d005629::2:181230925-181232926(+)
Zm00001d012225::8:170435899-170437900(-)
Zm00001d039747::3:13692983-13694984(-)
Zm00001d014019::5:28903789-28905790(+)
Zm00001d019573::7:43779537-43781538(+)
Zm00001d030164::1:109843075-109845076(+)
Zm00001d045183::9:15347247-15349248(+)
Zm00001d036795::6:101156880-101158881(+)
Zm00001d029836::1:89478773-89480774(+)
Zm00001d048246::9:153130805-153132806(-)
Zm00001d051267::4:151176861-151178862(+)
Zm00001d028333::1:31062340-31064341(-)
Zm00001d008731::8:17976427-17978428(-)
Zm00001d030760::1:158445783-158447784(-)
Zm00001d043432::3:199641421-199643422(-)
Zm00001d039284::3:1007858-1009859(+)
Zm00001d024895::10:93459640-93461641(-)
Zm00001d042711::3:177901782-177903783(-)
Zm00001d047329::9:126695822-126697823(+)
Zm00001d019430::7:33320158-33322159(+)
Zm00001d005874::2:191438138-191440139(-)
Zm00001d021392::7:150699777-150701778(-)
Zm00001d003680::2:53958958-53960959(+)
Zm00001d016530::5:166553977-166555978(+)
Zm00001d053108::4:214199069-214201070(-)
Zm00001d037175::6:114806201-114808202(-)
Zm00001d015324::5:84505206-84507207(+)
Zm00001d008534::8:11992682-11994683(+)
Zm00001d051598::4:164062472-164064473(+)
Zm00001d033989::1:280533329-280535330(-)
Zm00001d023941::10:30400499-30402500(+)
Zm00001d039301::3:1323645-1325646(+)
Zm00001d006553::2:210880835-210882836(+)
Zm00001d052336::4:187358838-187360839(+)
Zm00001d009532::8:69168426-69170427(-)
Zm00001d006877::2:218346174-218348175(-)
Zm00001d013085::5:4523664-4525665(+)
Zm00001d043363::3:197712500-197714501(-)
Zm00001d032843::1:239899754-239901755(+)
Zm00001d029737::1:84614786-84616787(-)
Zm00001d025050::10:101682432-101684433(-)
Zm00001d033396::1:261793540-261795541(-)
Zm00001d025300::10:113298275-113300276(-)
Zm00001d037778::6:137350722-137352723(-)
Zm00001d004048::2:78971843-78973844(+)
Zm00001d008548::8:12671897-12673898(-)
Zm00001d051606::4:164332381-164334382(+)
Zm00001d011712::8:159487157-159489158(+)
Zm00001d046840::9:108234040-108236041(+)
Zm00001d012842::5:1028676-1030677(+)
Zm00001d045289::9:18026251-18028252(+)
Zm00001d021676::7:159789483-159791484(+)
Zm00001d001860::2:2048092-2050093(-)
Zm00001d002473::2:13525757-13527758(+)
Zm00001d026671::10:149706304-149708305(-)
Zm00001d011367::8:148734323-148736324(+)
Zm00001d050928::4:132054126-132056127(+)
Zm00001d025116::10:105053953-105055954(-)
Zm00001d008570::8:13284717-13286718(+)
Zm00001d027679::1:10993676-10995677(-)
Zm00001d047069::9:117203391-117205392(+)
Zm00001d027897::1:16998412-17000413(+)
Zm00001d026605::10:148898282-148900283(-)
Zm00001d034607::1:297670658-297672659(-)
Zm00001d013940::5:25516662-25518663(+)
Zm00001d012947::5:2308569-2310570(-)
Zm00001d047160::9:120351806-120353807(-)
Zm00001d038510::6:158910175-158912176(+)
Zm00001d045944::9:48385835-48387836(-)
Zm00001d002387::2:11644969-11646970(+)
Zm00001d044002::3:216160295-216162296(-)
Zm00001d053853::4:242212722-242214723(+)
Zm00001d053320::4:225976526-225978527(-)
Zm00001d050893::4:128776955-128778956(+)
Zm00001d051323::4:154126654-154128655(-)
Zm00001d027655::1:10256166-10258167(+)
Zm00001d036946::6:106960891-106962892(+)
Zm00001d053628::4:237245485-237247486(-)
Zm00001d041855::3:141245449-141247450(-)
Zm00001d044815::9:3524995-3526996(-)
Zm00001d025239::10:110587701-110589702(-)
Zm00001d042069::3:149609054-149611055(+)
Zm00001d052335::4:187346361-187348362(+)
Zm00001d043325::3:196565897-196567898(-)
Zm00001d022462::7:178150366-178152367(-)
Zm00001d010842::8:129925980-129927981(-)
Zm00001d030043::1:101709745-101711746(+)
Zm00001d005781::2:188134257-188136258(-)
Zm00001d050793::4:123425130-123427131(+)
Zm00001d033364::1:260339396-260341397(+)
Zm00001d009756::8:79843900-79845901(-)
Zm00001d039089::6:169786866-169788867(-)
Zm00001d041810::3:138991444-138993445(+)
Zm00001d006531::2:210566240-210568241(+)
Zm00001d049912::4:52241706-52243707(+)
Zm00001d053663::4:238375506-238377507(+)
Zm00001d024421::10:70315540-70317541(-)
Zm00001d043170::3:190524723-190526724(+)
Zm00001d017177::5:188090690-188092691(-)
Zm00001d018627::7:1338623-1340624(-)
Zm00001d008762::8:19355690-19357691(+)
Zm00001d024628::10:81072427-81074428(+)
Zm00001d009509::8:68251045-68253046(+)
Zm00001d017966::5:210974476-210976477(-)
Zm00001d026135::10:139375100-139377101(-)
Zm00001d027872::1:16009696-16011697(+)
Zm00001d009870::8:86255635-86257636(+)
Zm00001d005362::2:171066669-171068670(+)
Zm00001d019994::7:83693572-83695573(+)
Zm00001d004626::2:122678685-122680686(-)
Zm00001d026415::10:145401376-145403377(-)
Zm00001d042722::3:178193951-178195952(-)
Zm00001d032847::1:239930389-239932390(+)
Zm00001d037556::6:129372445-129374446(+)
Zm00001d051927::4:174742814-174744815(+)
Zm00001d017037::5:183339693-183341694(+)
Zm00001d002875::2:25263529-25265530(+)
Zm00001d020539::7:121483195-121485196(-)
Zm00001d013508::5:12964194-12966195(+)
Zm00001d053588::4:235514795-235516796(+)
Zm00001d038984::6:168205783-168207784(+)
Zm00001d044216::3:222088541-222090542(+)
Zm00001d034929::1:305906015-305908016(+)
Zm00001d017562::5:199653764-199655765(+)
Zm00001d018581::5:223684319-223686320(+)
Zm00001d013507::5:12964407-12966408(-)
Zm00001d016036::5:140779240-140781241(-)
Zm00001d015603::5:100720226-100722227(+)
Zm00001d039176::6:171828322-171830323(-)
Zm00001d017119::5:185976354-185978355(+)
Zm00001d034254::1:288023049-288025050(+)
Zm00001d011411::8:149790309-149792310(+)
Zm00001d005106::2:158477251-158479252(+)
Zm00001d045159::9:14628388-14630389(-)
Zm00001d008743::8:18839261-18841262(+)
Zm00001d004564::2:118182505-118184506(-)
Zm00001d051172::4:147110960-147112961(+)
Zm00001d016756::5:175025373-175027374(+)
Zm00001d052294::4:186244490-186246491(-)
Zm00001d032123::1:213822387-213824388(-)
Zm00001d010478::8:117176714-117178715(-)
Zm00001d037900::6:141488602-141490603(-)
Zm00001d011268::8:145144450-145146451(-)
Zm00001d006315::2:204316023-204318024(-)
Zm00001d049873::4:49845679-49847680(-)
Zm00001d039532::3:7401252-7403253(-)
Zm00001d053618::4:236692828-236694829(-)
Zm00001d029883::1:91986076-91988077(+)
Zm00001d051973::4:175662638-175664639(+)
Zm00001d035347::6:22743632-22745633(+)
Zm00001d041634::3:130578505-130580506(-)
Zm00001d049487::4:32027086-32029087(-)
Zm00001d003159::2:33996132-33998133(+)
Zm00001d049971::4:56326666-56328667(+)
Zm00001d035945::6:61616332-61618333(-)
Zm00001d035428::6:25157620-25159621(-)
Zm00001d043167::3:190456528-190458529(-)
Zm00001d020886::7:135467799-135469800(+)
Zm00001d010350::8:110701565-110703566(+)
Zm00001d028929::1:51816454-51818455(+)
Zm00001d005453::2:174667014-174669015(-)
Zm00001d048333::9:154590203-154592204(+)
Zm00001d018070::5:213770904-213772905(-)
Zm00001d029448::1:71163714-71165715(-)
Zm00001d046978::9:113852218-113854219(+)
Zm00001d043257::3:193496530-193498531(-)
Zm00001d026405::10:145318668-145320669(-)
Zm00001d003213::2:36139920-36141921(-)
Zm00001d001861::2:2047153-2049154(+)
Zm00001d009212::8:43479770-43481771(-)
Zm00001d038411::6:156635568-156637569(-)
Zm00001d004700::2:132136656-132138657(+)
Zm00001d021086::7:142453858-142455859(-)
Zm00001d002614::2:16776671-16778672(-)
Zm00001d029778::1:86528193-86530194(+)
Zm00001d050747::4:120546379-120548380(+)
Zm00001d019115::7:17590760-17592761(-)
Zm00001d014852::5:65587496-65589497(+)
Zm00001d030617::1:148804602-148806603(+)
Zm00001d005297::2:168254963-168256964(+)
Zm00001d010858::8:130733808-130735809(+)
Zm00001d040249::3:33801568-33803569(-)
Zm00001d042843::3:181822488-181824489(-)
Zm00001d023404::10:4838179-4840180(+)
Zm00001d039549::3:7830689-7832690(-)
Zm00001d026177::10:140375675-140377676(+)
Zm00001d004315::2:102692875-102694876(-)
Zm00001d032160::1:214974876-214976877(+)
Zm00001d004021::2:76076154-76078155(+)
Zm00001d022114::7:170603760-170605761(-)
Zm00001d012651::8:177869679-177871680(+)
Zm00001d033522::1:265501301-265503302(+)
Zm00001d029840::1:89586117-89588118(+)
Zm00001d041757::3:136131786-136133787(+)
Zm00001d011830::8:162248257-162250258(+)
Zm00001d020505::7:119721585-119723586(-)
Zm00001d040248::3:33743131-33745132(-)
Zm00001d045538::9:25845088-25847089(+)
Zm00001d043504::3:202121687-202123688(-)
Zm00001d044292::3:224404916-224406917(-)
Zm00001d053370::4:227857189-227859190(-)
Zm00001d024035::10:38794087-38796088(-)
Zm00001d012811::5:686653-688654(+)
Zm00001d011368::8:148750085-148752086(+)
Zm00001d043404::3:198920691-198922692(-)
Zm00001d042410::3:166276006-166278007(-)
Zm00001d037481::6:126728983-126730984(+)
Zm00001d034476::1:294034169-294036170(+)
Zm00001d002572::2:15664325-15666326(+)
Zm00001d017754::5:205939713-205941714(-)
Zm00001d021649::7:159060764-159062765(+)
Zm00001d052183::4:182555416-182557417(-)
Zm00001d044206::3:221889286-221891287(+)
Zm00001d010880::8:131985031-131987032(+)
Zm00001d042011::3:147227190-147229191(-)
Zm00001d044230::3:222537293-222539294(-)
Zm00001d032335::1:222952163-222954164(+)
Zm00001d010272::8:106939856-106941857(-)
Zm00001d014945::5:69415977-69417978(+)
Zm00001d024424::10:70419510-70421511(-)
Zm00001d047361::9:127692691-127694692(-)
Zm00001d032908::1:242742301-242744302(+)
Zm00001d029826::1:89003068-89005069(+)
Zm00001d026268::10:142397523-142399524(+)
Zm00001d052735::4:199332411-199334412(+)
Zm00001d002440::2:12656945-12658946(-)
Zm00001d018770::7:4764933-4766934(+)
Zm00001d007682::2:237365189-237367190(-)
Zm00001d024705::10:84308427-84310428(-)
Zm00001d044382::3:226539571-226541572(+)
Zm00001d039051::6:169292484-169294485(+)
Zm00001d046778::9:105589526-105591527(+)
Zm00001d038044::6:145982445-145984446(+)
Zm00001d050936::4:132622865-132624866(+)
Zm00001d048890::4:7207972-7209973(+)
Zm00001d003749::2:57470237-57472238(+)
Zm00001d050696::4:116414431-116416432(-)
Zm00001d003006::2:29277671-29279672(-)
Zm00001d043841::3:211613190-211615191(-)
Zm00001d048458::9:156700946-156702947(+)
Zm00001d052366::4:188309160-188311161(+)
Zm00001d002759::2:21824720-21826721(-)
Zm00001d046952::9:112608904-112610905(-)
Zm00001d026362::10:144249125-144251126(-)
Zm00001d022630::7:181796664-181798665(+)
Zm00001d047067::9:117139238-117141239(-)
Zm00001d005308::2:169021130-169023131(+)
Zm00001d044990::9:9469711-9471712(+)
Zm00001d007231::2:225280963-225282964(-)
Zm00001d047870::9:143869233-143871234(-)
Zm00001d029699::1:83057054-83059055(+)
Zm00001d034274::1:288328222-288330223(-)
Zm00001d021739::7:161899840-161901841(-)
Zm00001d025696::10:126530504-126532505(+)
Zm00001d018903::7:8799520-8801521(-)
Zm00001d037104::6:112385014-112387015(-)
Zm00001d038112::6:148380350-148382351(-)
Zm00001d005183::2:162878337-162880338(-)
Zm00001d046480::9:91880663-91882664(+)
Zm00001d003922::2:68237956-68239957(+)
Zm00001d052022::4:176748185-176750186(-)
Zm00001d022274::7:174143903-174145904(-)
Zm00001d029637::1:80860185-80862186(+)
Zm00001d003833::2:61456311-61458312(+)
Zm00001d052910::4:204476479-204478480(+)
Zm00001d012973::5:2606894-2608895(+)
Zm00001d012640::8:177651900-177653901(+)
Zm00001d013289::5:7920031-7922032(-)
Zm00001d013966::5:26538481-26540482(+)
Zm00001d050821::4:124636978-124638979(-)
Zm00001d047142::9:119871221-119873222(-)
Zm00001d037981::6:144128639-144130640(-)
Zm00001d025929::10:133923197-133925198(-)
Zm00001d031412::1:189289251-189291252(+)
Zm00001d001927::2:3062257-3064258(-)
Zm00001d048413::9:155823545-155825546(+)
Zm00001d025734::10:127903612-127905613(+)
Zm00001d004075::2:80529931-80531932(+)
Zm00001d018850::7:7303719-7305720(+)
Zm00001d044395::3:227056859-227058860(-)
Zm00001d003900::2:66204577-66206578(-)
Zm00001d032199::1:216853636-216855637(+)
Zm00001d044033::3:217278739-217280740(+)
Zm00001d031525::1:192891097-192893098(+)
Zm00001d026319::10:143563285-143565286(-)
Zm00001d038041::6:145952860-145954861(-)
Zm00001d003784::2:59229239-59231240(-)
Zm00001d006268::2:203285950-203287951(-)
Zm00001d053924::4:243678855-243680856(-)
Zm00001d024784::10:87975835-87977836(-)
Zm00001d018086::5:213975175-213977176(+)
Zm00001d009741::8:78869037-78871038(-)
Zm00001d040431::3:43185978-43187979(+)
Zm00001d053333::4:226563317-226565318(+)
Zm00001d023495::10:7346001-7348002(+)
Zm00001d003531::2:46840102-46842103(+)
Zm00001d013194::5:6182006-6184007(+)
Zm00001d021736::7:161772069-161774070(-)
Zm00001d032173::1:215570476-215572477(-)
Zm00001d044053::3:217882760-217884761(+)
Zm00001d048931::4:8535067-8537068(+)
Zm00001d011009::8:136545844-136547845(+)
Zm00001d032084::1:212111922-212113923(-)
Zm00001d016174::5:148433420-148435421(-)
Zm00001d017441::5:195908669-195910670(-)
Zm00001d050382::4:84991775-84993776(+)
Zm00001d005271::2:166700366-166702367(-)
Zm00001d038052::6:146475057-146477058(-)
Zm00001d039546::3:7811772-7813773(-)
Zm00001d028986::1:53582823-53584824(-)
Zm00001d039453::3:4751665-4753666(-)
Zm00001d002944::2:27782368-27784369(-)
Zm00001d016060::5:142151456-142153457(+)
Zm00001d025151::10:106724309-106726310(+)
Zm00001d041007::3:89964767-89966768(+)
Zm00001d006064::2:197102191-197104192(+)
Zm00001d047034::9:116220040-116222041(+)
Zm00001d039963::3:20815953-20817954(-)
Zm00001d019865::7:71120463-71122464(+)
Zm00001d032420::1:225933435-225935436(-)
Zm00001d015496::5:93745594-93747595(+)
Zm00001d023573::10:10562806-10564807(+)
Zm00001d050112::4:66633804-66635805(+)
Zm00001d040289::3:35908434-35910435(-)
Zm00001d037536::6:128540034-128542035(+)
Zm00001d016552::5:167107201-167109202(+)
Zm00001d052385::4:188830287-188832288(-)
Zm00001d034660::1:299116549-299118550(-)
Zm00001d038812::6:164983308-164985309(-)
Zm00001d044463::3:228862893-228864894(+)
Zm00001d050992::4:135840816-135842817(-)
Zm00001d020695::7:128806587-128808588(-)
Zm00001d051516::4:161111585-161113586(-)
Zm00001d038914::6:166869692-166871693(+)
Zm00001d047406::9:129086087-129088088(-)
Zm00001d029803::1:87591118-87593119(-)
Zm00001d010824::8:128891874-128893875(+)
Zm00001d034061::1:282849247-282851248(-)
Zm00001d044839::9:4690543-4692544(-)
Zm00001d014590::5:54534939-54536940(+)
Zm00001d050218::4:74238649-74240650(+)
Zm00001d017641::5:202865549-202867550(+)
Zm00001d051790::4:169877570-169879571(-)
Zm00001d004635::2:124418055-124420056(+)
Zm00001d015774::5:118262289-118264290(-)
Zm00001d026156::10:139979358-139981359(+)
Zm00001d002169::2:7092802-7094803(+)
Zm00001d030578::1:145680199-145682200(-)
Zm00001d043480::3:201476132-201478133(-)
Zm00001d018055::5:213260633-213262634(+)
Zm00001d034937::1:306106384-306108385(-)
Zm00001d034575::1:296755370-296757371(-)
Zm00001d030056::1:102372932-102374933(+)
Zm00001d011355::8:147976240-147978241(-)
Zm00001d030486::1:136741682-136743683(-)
Zm00001d009676::8:75405220-75407221(+)
Zm00001d035996::6:65190824-65192825(-)
Zm00001d031529::1:192971615-192973616(-)
Zm00001d014472::5:49407384-49409385(-)
Zm00001d041718::3:134918677-134920678(+)
Zm00001d017424::5:195712406-195714407(+)
Zm00001d033320::1:258891251-258893252(-)
Zm00001d041511::3:125032808-125034809(-)
Zm00001d008992::8:29062162-29064163(-)
Zm00001d036155::6:74847902-74849903(+)
Zm00001d043224::3:192363469-192365470(+)
Zm00001d009592::8:72089327-72091328(-)
Zm00001d022438::7:177701400-177703401(+)
Zm00001d044693::3:235060254-235062255(+)
Zm00001d026368::10:144425936-144427937(-)
Zm00001d010337::8:110330013-110332014(+)
Zm00001d043437::3:199876756-199878757(+)
Zm00001d022314::7:175013304-175015305(-)
Zm00001d046241::9:75990387-75992388(+)
Zm00001d035185::6:8567522-8569523(-)
Zm00001d043509::3:202332198-202334199(+)
Zm00001d009279::8:50947413-50949414(+)
Zm00001d001983::2:3950107-3952108(-)
Zm00001d003884::2:65023675-65025676(-)
Zm00001d017111::5:185771536-185773537(-)
Zm00001d006405::2:206809007-206811008(+)
Zm00001d043637::3:205780661-205782662(+)
Zm00001d018334::5:218623284-218625285(-)
Zm00001d020172::7:97250444-97252445(+)
Zm00001d048402::9:155632804-155634805(-)
Zm00001d052110::4:179926441-179928442(-)
Zm00001d019328::7:28084808-28086809(+)
Zm00001d034151::1:285172972-285174973(-)
Zm00001d002339::2:10597559-10599560(-)
Zm00001d010446::8:115492522-115494523(-)
Zm00001d035634::6:37858212-37860213(-)
Zm00001d053184::4:218715254-218717255(-)
Zm00001d020362::7:109295483-109297484(-)
Zm00001d021868::7:164949918-164951919(+)
Zm00001d042615::3:173799141-173801142(-)
Zm00001d041744::3:135687681-135689682(-)
Zm00001d038843::6:165653658-165655659(+)
Zm00001d006070::2:197416928-197418929(-)
Zm00001d031325::1:186053455-186055456(-)
Zm00001d035713::6:42065417-42067418(+)
Zm00001d031531::1:192996252-192998253(-)
Zm00001d038346::6:154924880-154926881(-)
Zm00001d015245::5:81050051-81052052(+)
Zm00001d026056::10:137260071-137262072(-)
Zm00001d045918::9:47210410-47212411(-)
Zm00001d041686::3:133327319-133329320(-)
Zm00001d033021::1:247429837-247431838(+)
Zm00001d023220::10:702672-704673(-)
Zm00001d005919::2:192759780-192761781(+)
Zm00001d007820::2:240280716-240282717(+)
Zm00001d028456::1:35501274-35503275(+)
Zm00001d006483::2:209678311-209680312(-)
Zm00001d018831::7:6792985-6794986(+)
Zm00001d043766::3:209308483-209310484(-)
Zm00001d033932::1:278901392-278903393(-)
Zm00001d030316::1:122017378-122019379(+)
Zm00001d018528::5:222519853-222521854(-)
Zm00001d040793::3:66277564-66279565(-)
Zm00001d019527::7:40267357-40269358(-)
Zm00001d021491::7:153937382-153939383(+)
Zm00001d038823::6:165272220-165274221(+)
Zm00001d037835::6:139202718-139204719(+)
Zm00001d030317::1:122083597-122085598(-)
Zm00001d006308::2:204225085-204227086(-)
Zm00001d005328::2:169703795-169705796(+)
Zm00001d026241::10:141727503-141729504(-)
Zm00001d036563::6:92445002-92447003(+)
Zm00001d008222::8:1659430-1661431(+)
Zm00001d032396::1:225299540-225301541(-)
Zm00001d011511::8:152920924-152922925(+)
Zm00001d015172::5:78379980-78381981(-)
Zm00001d028931::1:51976338-51978339(+)
Zm00001d048511::9:157592007-157594008(-)
Zm00001d002080::2:5514470-5516471(-)
Zm00001d011424::8:150157418-150159419(+)
Zm00001d020434::7:114140454-114142455(-)
Zm00001d026475::10:146666857-146668858(-)
Zm00001d031784::1:201756279-201758280(+)
Zm00001d045147::9:14273313-14275314(-)
Zm00001d021508::7:154480340-154482341(+)
Zm00001d044987::9:9409064-9411065(+)
Zm00001d050440::4:88243190-88245191(-)
Zm00001d030670::1:152152566-152154567(-)
Zm00001d014358::5:42621332-42623333(-)
Zm00001d004105::2:83172691-83174692(+)
Zm00001d002428::2:12419070-12421071(+)
Zm00001d051592::4:163980650-163982651(-)
Zm00001d023594::10:11310761-11312762(+)
Zm00001d010031::8:96224603-96226604(+)
Zm00001d024410::10:69482148-69484149(+)
Zm00001d027958::1:18323000-18325001(+)
Zm00001d033604::1:268382780-268384781(+)
Zm00001d021812::7:163526374-163528375(-)
Zm00001d038465::6:157802668-157804669(+)
Zm00001d017820::5:207736114-207738115(-)
Zm00001d020958::7:137737631-137739632(+)
Zm00001d005650::2:181985810-181987811(+)
Zm00001d031841::1:203398868-203400869(-)
Zm00001d014792::5:63352980-63354981(-)
Zm00001d049716::4:41319953-41321954(-)
Zm00001d013543::5:13960550-13962551(+)
Zm00001d022072::7:169442212-169444213(-)
Zm00001d021446::7:152379440-152381441(-)
Zm00001d003911::2:66814187-66816188(+)
Zm00001d045418::9:21505295-21507296(+)
Zm00001d043863::3:212454355-212456356(-)
Zm00001d042183::3:155333735-155335736(+)
Zm00001d028627::1:41304516-41306517(+)
Zm00001d035136::6:6623423-6625424(-)
Zm00001d016912::5:179718464-179720465(+)
Zm00001d003938::2:70461782-70463783(-)
Zm00001d018207::5:216606097-216608098(-)
Zm00001d024787::10:88359868-88361869(+)
Zm00001d043293::3:194805523-194807524(+)
Zm00001d039883::3:17589234-17591235(+)
Zm00001d018392::5:219937829-219939830(+)
Zm00001d021188::7:145410274-145412275(+)
Zm00001d021782::7:162929910-162931911(-)
Zm00001d036434::6:88293257-88295258(+)
Zm00001d028373::1:32477782-32479783(-)
Zm00001d041509::3:124926740-124928741(-)
Zm00001d020268::7:103431861-103433862(+)
Zm00001d019212::7:22083928-22085929(-)
Zm00001d021842::7:164333204-164335205(+)
Zm00001d015912::5:130785529-130787530(+)
Zm00001d023593::10:11238206-11240207(-)
Zm00001d031816::1:202756565-202758566(-)
Zm00001d018441::5:220907298-220909299(-)
Zm00001d046593::9:97673081-97675082(+)
Zm00001d027861::1:15581262-15583263(+)
Zm00001d038042::6:145952674-145954675(+)
Zm00001d052826::4:202039340-202041341(-)
Zm00001d013368::5:9964484-9966485(-)
Zm00001d014744::5:61242720-61244721(-)
Zm00001d044335::3:225399780-225401781(+)
Zm00001d011825::8:162160191-162162192(-)
Zm00001d031703::1:198953877-198955878(+)
Zm00001d048520::9:157715204-157717205(-)
Zm00001d045272::9:17595345-17597346(+)
Zm00001d017275::5:191470999-191473000(-)
Zm00001d031530::1:192979393-192981394(-)
Zm00001d014398::5:44467819-44469820(-)
Zm00001d028921::1:51587641-51589642(+)
Zm00001d006760::2:216129801-216131802(-)
Zm00001d011718::8:159822347-159824348(-)
Zm00001d016196::5:150139734-150141735(+)
Zm00001d034805::1:302479865-302481866(-)
Zm00001d020230::7:101293869-101295870(+)
Zm00001d017409::5:195096021-195098022(+)
Zm00001d045793::9:39449988-39451989(-)
Zm00001d002287::2:9613423-9615424(+)
Zm00001d029716::1:83792354-83794355(-)
Zm00001d024614::10:80366673-80368674(-)
Zm00001d046700::9:102879076-102881077(+)
Zm00001d031890::1:205423339-205425340(+)
Zm00001d036936::6:106822222-106824223(+)
Zm00001d028366::1:32273659-32275660(-)
Zm00001d025907::10:133449660-133451661(-)
Zm00001d051693::4:166939155-166941156(-)
Zm00001d006227::2:202363246-202365247(+)
Zm00001d009983::8:93339447-93341448(-)
Zm00001d043879::3:212718364-212720365(+)
Zm00001d049457::4:30905802-30907803(-)
Zm00001d027667::1:10622199-10624200(-)
Zm00001d002458::2:13287958-13289959(+)
Zm00001d008446::8:8812761-8814762(+)
Zm00001d024823::10:89624721-89626722(+)
Zm00001d029133::1:59758432-59760433(+)
Zm00001d044321::3:225115497-225117498(-)
Zm00001d049892::4:51080643-51082644(-)
Zm00001d046166::9:68743476-68745477(+)
Zm00001d036507::6:90893173-90895174(-)
Zm00001d044542::3:231347408-231349409(+)
Zm00001d040076::3:25959180-25961181(-)
Zm00001d047707::9:139672129-139674130(-)
Zm00001d022228::7:173191312-173193313(+)
Zm00001d005036::2:155299762-155301763(+)
Zm00001d027476::1:6205606-6207607(+)
Zm00001d046592::9:97673764-97675765(-)
Zm00001d052174::4:181717030-181719031(-)
Zm00001d014988::5:71246169-71248170(+)
Zm00001d002020::2:4480991-4482992(-)
Zm00001d028651::1:41802023-41804024(-)
Zm00001d038449::6:157425757-157427758(+)
Zm00001d013787::5:20165681-20167682(-)
Zm00001d047926::9:145563804-145565805(+)
Zm00001d033895::1:277648483-277650484(+)
Zm00001d020780::7:132446441-132448442(+)
Zm00001d038681::6:162451558-162453559(-)
Zm00001d044649::3:234052711-234054712(+)
Zm00001d027302::1:2288900-2290901(-)
Zm00001d049668::4:39420804-39422805(+)
Zm00001d038232::6:152064450-152066451(+)
Zm00001d003079::2:31359248-31361249(-)
Zm00001d034810::1:302658931-302660932(+)
Zm00001d042266::3:158050662-158052663(+)
Zm00001d039855::3:16738673-16740674(+)
Zm00001d040535::3:48585856-48587857(+)
Zm00001d052741::4:199480933-199482934(-)
Zm00001d003516::2:46382937-46384938(-)
Zm00001d048499::9:157246475-157248476(-)
Zm00001d012141::8:168730515-168732516(+)
Zm00001d041839::3:140022102-140024103(+)
Zm00001d018964::7:10849868-10851869(+)
Zm00001d049133::4:17068618-17070619(+)
Zm00001d045490::9:24408857-24410858(-)
Zm00001d021540::7:155399501-155401502(+)
Zm00001d002351::2:10714183-10716184(+)
Zm00001d012613::8:177225922-177227923(+)
Zm00001d008342::8:5855713-5857714(+)
Zm00001d050412::4:86686628-86688629(-)
Zm00001d046916::9:110418144-110420145(-)
Zm00001d048862::4:6619535-6621536(-)
Zm00001d020380::7:110167325-110169326(-)
Zm00001d002455::2:13191691-13193692(-)
Zm00001d047405::9:129021383-129023384(-)
Zm00001d044605::3:233293017-233295018(-)
Zm00001d004817::2:140981986-140983987(-)
```
