## Supplementary material for "A comprehensive map of preferentially located motifs reveals distinct proximal *cis*-regulatory elements in plants": TAAGAGAT_containing_gene_set.txt

```
#Occurences of TAAGAGAT between -682 and -564 (positions relative to the transcription start site)
#165 sequences with TAAGAGAT in this interval
#0.64% of the sequences in promoter set with TAAGAGAT (set with 25847 sequences)
Zm00001d009705::8:76822113-76824114(+)
Zm00001d002013::2:4340506-4342507(-)
Zm00001d028582::1:39799719-39801720(-)
Zm00001d051286::4:151639204-151641205(+)
Zm00001d017128::5:186380482-186382483(+)
Zm00001d035501::6:29607697-29609698(-)
Zm00001d004526::2:116655448-116657449(-)
Zm00001d005921::2:192819199-192821200(+)
Zm00001d042661::3:175814634-175816635(-)
Zm00001d026304::10:143264422-143266423(-)
Zm00001d032703::1:235321618-235323619(-)
Zm00001d021353::7:149733853-149735854(+)
Zm00001d034733::1:300960561-300962562(-)
Zm00001d032044::1:210451043-210453044(-)
Zm00001d036764::6:100078381-100080382(-)
Zm00001d027834::1:14664192-14666193(+)
Zm00001d004812::2:140807751-140809752(+)
Zm00001d027320::1:2888951-2890952(-)
Zm00001d041998::3:146927076-146929077(-)
Zm00001d012412::8:174040673-174042674(-)
Zm00001d007259::2:225982137-225984138(+)
Zm00001d027808::1:14079695-14081696(+)
Zm00001d048532::9:157945866-157947867(-)
Zm00001d037317::6:120726272-120728273(-)
Zm00001d051219::4:148980469-148982470(-)
Zm00001d044316::3:225062828-225064829(-)
Zm00001d051432::4:158450796-158452797(-)
Zm00001d009919::8:89462023-89464024(+)
Zm00001d022303::7:174796399-174798400(-)
Zm00001d003685::2:54346497-54348498(+)
Zm00001d053003::4:208579400-208581401(+)
Zm00001d053782::4:240984160-240986161(-)
Zm00001d046764::9:104800252-104802253(+)
Zm00001d007934::2:243388688-243390689(+)
Zm00001d037029::6:109568452-109570453(-)
Zm00001d009205::8:42548066-42550067(-)
Zm00001d032867::1:240864151-240866152(+)
Zm00001d022134::7:170975933-170977934(-)
Zm00001d048117::9:150412480-150414481(-)
Zm00001d008306::8:4740716-4742717(+)
Zm00001d010020::8:95376811-95378812(+)
Zm00001d002939::2:27519071-27521072(+)
Zm00001d052126::4:180363561-180365562(+)
Zm00001d022103::7:170380052-170382053(+)
Zm00001d033512::1:265221358-265223359(-)
Zm00001d033707::1:271817562-271819563(-)
Zm00001d006310::2:204255234-204257235(-)
Zm00001d021329::7:149023377-149025378(+)
Zm00001d006315::2:204316023-204318024(-)
Zm00001d037615::6:131892494-131894495(-)
Zm00001d019589::7:44977868-44979869(+)
Zm00001d025951::10:134575410-134577411(-)
Zm00001d031549::1:193874125-193876126(-)
Zm00001d003431::2:44203645-44205646(+)
Zm00001d048369::9:155205322-155207323(-)
Zm00001d038917::6:166895187-166897188(+)
Zm00001d018238::5:217192200-217194201(+)
Zm00001d001834::2:1630556-1632557(+)
Zm00001d033489::1:264056892-264058893(+)
Zm00001d046828::9:107490372-107492373(-)
Zm00001d041700::3:133871998-133873999(-)
Zm00001d020013::7:85550644-85552645(-)
Zm00001d029035::1:55556912-55558913(+)
Zm00001d037316::6:120705375-120707376(-)
Zm00001d048577::9:159666497-159668498(+)
Zm00001d019899::7:73734627-73736628(-)
Zm00001d005620::2:180836343-180838344(+)
Zm00001d044490::3:229586292-229588293(-)
Zm00001d009794::8:81741683-81743684(-)
Zm00001d034900::1:305113858-305115859(-)
Zm00001d011382::8:149196069-149198070(-)
Zm00001d046513::9:93328347-93330348(+)
Zm00001d039390::3:3167482-3169483(+)
Zm00001d044429::3:227739268-227741269(+)
Zm00001d040717::3:59834877-59836878(+)
Zm00001d033992::1:280584350-280586351(+)
Zm00001d004921::2:148708673-148710674(+)
Zm00001d021754::7:162290832-162292833(+)
Zm00001d008518::8:11308355-11310356(+)
Zm00001d005478::2:175504665-175506666(+)
Zm00001d024466::10:72134647-72136648(-)
Zm00001d006428::2:207694105-207696106(+)
Zm00001d029975::1:97115768-97117769(-)
Zm00001d002971::2:28372963-28374964(+)
Zm00001d034320::1:289182075-289184076(-)
Zm00001d028401::1:33645926-33647927(+)
Zm00001d047635::9:137670491-137672492(-)
Zm00001d043283::3:194333800-194335801(+)
Zm00001d015196::5:78924152-78926153(+)
Zm00001d011712::8:159487157-159489158(+)
Zm00001d035386::6:23947518-23949519(-)
Zm00001d048734::4:4474976-4476977(+)
Zm00001d050658::4:112867635-112869636(+)
Zm00001d042845::3:181887309-181889310(+)
Zm00001d032158::1:214730826-214732827(-)
Zm00001d014422::5:45955142-45957143(+)
Zm00001d022490::7:178661445-178663446(+)
Zm00001d030914::1:166924196-166926197(-)
Zm00001d036820::6:102180192-102182193(-)
Zm00001d043860::3:212355287-212357288(-)
Zm00001d052445::4:190184815-190186816(-)
Zm00001d017823::5:207763039-207765040(-)
Zm00001d021220::7:146480369-146482370(+)
Zm00001d037089::6:111808085-111810086(-)
Zm00001d004979::2:151906566-151908567(-)
Zm00001d046707::9:103031652-103033653(+)
Zm00001d015005::5:71997252-71999253(+)
Zm00001d019565::7:43072869-43074870(-)
Zm00001d006593::2:211775573-211777574(-)
Zm00001d036819::6:102082480-102084481(-)
Zm00001d005170::2:162196828-162198829(-)
Zm00001d011885::8:163932855-163934856(+)
Zm00001d002679::2:19087359-19089360(-)
Zm00001d012126::8:168506929-168508930(-)
Zm00001d007818::2:240250929-240252930(-)
Zm00001d027371::1:3911355-3913356(+)
Zm00001d012645::8:177773886-177775887(-)
Zm00001d025772::10:129101051-129103052(-)
Zm00001d043571::3:204242875-204244876(-)
Zm00001d019627::7:46611000-46613001(+)
Zm00001d012797::5:61767-63768(-)
Zm00001d013664::5:16770686-16772687(-)
Zm00001d028746::1:45178532-45180533(-)
Zm00001d025735::10:127932524-127934525(+)
Zm00001d018452::5:221120558-221122559(+)
Zm00001d011379::8:149104173-149106174(-)
Zm00001d017429::5:195835470-195837471(-)
Zm00001d042329::3:161492700-161494701(-)
Zm00001d034485::1:294246051-294248052(+)
Zm00001d018961::7:10793544-10795545(+)
Zm00001d038682::6:162454847-162456848(+)
Zm00001d002750::2:21407671-21409672(-)
Zm00001d047666::9:138640346-138642347(+)
Zm00001d051851::4:172402378-172404379(+)
Zm00001d048372::9:155234401-155236402(-)
Zm00001d032469::1:227678605-227680606(+)
Zm00001d037612::6:131760628-131762629(-)
Zm00001d011330::8:146956181-146958182(+)
Zm00001d019731::7:54366916-54368917(+)
Zm00001d024567::10:78537728-78539729(+)
Zm00001d015006::5:72016594-72018595(+)
Zm00001d009240::8:45901172-45903173(+)
Zm00001d013430::5:11234624-11236625(+)
Zm00001d029588::1:78027868-78029869(+)
Zm00001d048162::9:151218236-151220237(-)
Zm00001d013599::5:15120516-15122517(-)
Zm00001d028097::1:22890259-22892260(+)
Zm00001d002483::2:13638358-13640359(+)
Zm00001d011298::8:146107264-146109265(+)
Zm00001d047985::9:147191977-147193978(+)
Zm00001d016230::5:151216481-151218482(-)
Zm00001d041921::3:143714659-143716660(+)
Zm00001d008297::8:4499428-4501429(-)
Zm00001d037410::6:124807469-124809470(-)
Zm00001d044723::9:319516-321517(+)
Zm00001d053798::4:241321895-241323896(-)
Zm00001d011380::8:149104133-149106134(-)
Zm00001d025825::10:130928623-130930624(-)
Zm00001d051815::4:170384003-170386004(-)
Zm00001d022194::7:172575202-172577203(+)
Zm00001d036711::6:98379930-98381931(+)
Zm00001d050755::4:121088033-121090034(+)
Zm00001d002873::2:25240661-25242662(-)
Zm00001d045304::9:18539670-18541671(+)
Zm00001d048443::9:156571045-156573046(+)
```
