## Supplementary material for "A comprehensive map of preferentially located motifs reveals distinct proximal *cis*-regulatory elements in plants": TAAGC_containing_gene_set.txt

```
#Occurences of TAAGC between -30 and -27 (positions relative to the transcription start site)
#278 sequences with TAAGC in this interval
#1.08% of the sequences in promoter set with TAAGC (set with 25847 sequences)
Zm00001d025633::10:124661703-124663704(-)
Zm00001d054044::4:245522180-245524181(+)
Zm00001d029963::1:96571907-96573908(+)
Zm00001d011625::8:156539933-156541934(-)
Zm00001d040571::3:50762484-50764485(+)
Zm00001d043766::3:209308483-209310484(-)
Zm00001d003749::2:57470237-57472238(+)
Zm00001d036946::6:106960891-106962892(+)
Zm00001d044321::3:225115497-225117498(-)
Zm00001d037346::6:122233331-122235332(+)
Zm00001d023593::10:11238206-11240207(-)
Zm00001d015905::5:130029845-130031846(-)
Zm00001d050365::4:83774515-83776516(-)
Zm00001d025745::10:128268122-128270123(-)
Zm00001d021446::7:152379440-152381441(-)
Zm00001d025599::10:123598525-123600526(+)
Zm00001d044002::3:216160295-216162296(-)
Zm00001d043879::3:212718364-212720365(+)
Zm00001d050893::4:128776955-128778956(+)
Zm00001d004817::2:140981986-140983987(-)
Zm00001d019994::7:83693572-83695573(+)
Zm00001d024705::10:84308427-84310428(-)
Zm00001d017641::5:202865549-202867550(+)
Zm00001d021741::7:161989391-161991392(+)
Zm00001d053320::4:225976526-225978527(-)
Zm00001d011268::8:145144450-145146451(-)
Zm00001d023272::10:1802005-1804006(+)
Zm00001d013071::5:4308948-4310949(+)
Zm00001d044542::3:231347408-231349409(+)
Zm00001d022246::7:173547380-173549381(-)
Zm00001d003680::2:53958958-53960959(+)
Zm00001d043070::3:188318907-188320908(-)
Zm00001d043863::3:212454355-212456356(-)
Zm00001d053628::4:237245485-237247486(-)
Zm00001d026422::10:145470624-145472625(+)
Zm00001d035136::6:6623423-6625424(-)
Zm00001d039521::3:6776537-6778538(-)
Zm00001d048246::9:153130805-153132806(-)
Zm00001d028796::1:46665580-46667581(+)
Zm00001d014393::5:44436366-44438367(-)
Zm00001d034491::1:294503264-294505265(-)
Zm00001d004048::2:78971843-78973844(+)
Zm00001d008731::8:17976427-17978428(-)
Zm00001d021086::7:142453858-142455859(-)
Zm00001d021815::7:163542031-163544032(+)
Zm00001d053853::4:242212722-242214723(+)
Zm00001d038051::6:146433182-146435183(+)
Zm00001d031259::1:184115180-184117181(-)
Zm00001d045793::9:39449988-39451989(-)
Zm00001d005874::2:191438138-191440139(-)
Zm00001d029448::1:71163714-71165715(-)
Zm00001d048046::9:148723788-148725789(-)
Zm00001d043226::3:192429214-192431215(+)
Zm00001d012314::8:172324476-172326477(+)
Zm00001d013486::5:12644640-12646641(+)
Zm00001d029637::1:80860185-80862186(+)
Zm00001d019527::7:40267357-40269358(-)
Zm00001d045302::9:18530700-18532701(-)
Zm00001d030864::1:164077219-164079220(-)
Zm00001d052820::4:202008935-202010936(-)
Zm00001d033642::1:269399662-269401663(-)
Zm00001d034254::1:288023049-288025050(+)
Zm00001d048413::9:155823545-155825546(+)
Zm00001d006667::2:213888258-213890259(+)
Zm00001d034754::1:301378361-301380362(+)
Zm00001d005183::2:162878337-162880338(-)
Zm00001d039260::3:748757-750758(+)
Zm00001d037342::6:122121144-122123145(-)
Zm00001d050412::4:86686628-86688629(-)
Zm00001d018669::7:2257009-2259010(-)
Zm00001d030617::1:148804602-148806603(+)
Zm00001d010372::8:111683877-111685878(+)
Zm00001d029700::1:83118203-83120204(+)
Zm00001d020886::7:135467799-135469800(+)
Zm00001d030317::1:122083597-122085598(-)
Zm00001d013067::5:4210377-4212378(-)
Zm00001d050211::4:73765658-73767659(+)
Zm00001d015086::5:74955844-74957845(-)
Zm00001d043841::3:211613190-211615191(-)
Zm00001d014988::5:71246169-71248170(+)
Zm00001d046007::9:53770567-53772568(+)
Zm00001d008446::8:8812761-8814762(+)
Zm00001d051693::4:166939155-166941156(-)
Zm00001d029716::1:83792354-83794355(-)
Zm00001d034935::1:306095437-306097438(+)
Zm00001d001940::2:3199877-3201878(-)
Zm00001d053663::4:238375506-238377507(+)
Zm00001d012381::8:173259462-173261463(-)
Zm00001d008502::8:10650466-10652467(+)
Zm00001d028651::1:41802023-41804024(-)
Zm00001d003121::2:32864395-32866396(+)
Zm00001d009997::8:93878563-93880564(-)
Zm00001d044585::3:232635114-232637115(+)
Zm00001d031890::1:205423339-205425340(+)
Zm00001d044766::9:1866621-1868622(-)
Zm00001d038815::6:165178688-165180689(-)
Zm00001d017990::5:211548552-211550553(+)
Zm00001d047737::9:140324753-140326754(-)
Zm00001d026575::10:148248157-148250158(+)
Zm00001d043637::3:205780661-205782662(+)
Zm00001d031531::1:192996252-192998253(-)
Zm00001d012642::8:177706433-177708434(-)
Zm00001d020500::7:119409500-119411501(+)
Zm00001d028265::1:28607778-28609779(+)
Zm00001d022274::7:174143903-174145904(-)
Zm00001d026475::10:146666857-146668858(-)
Zm00001d051973::4:175662638-175664639(+)
Zm00001d016174::5:148433420-148435421(-)
Zm00001d034001::1:280772081-280774082(+)
Zm00001d024835::10:90196630-90198631(-)
Zm00001d049457::4:30905802-30907803(-)
Zm00001d018347::5:218953278-218955279(-)
Zm00001d047999::9:147626084-147628085(-)
Zm00001d031529::1:192971615-192973616(-)
Zm00001d001879::2:2246502-2248503(+)
Zm00001d033147::1:252106494-252108495(+)
Zm00001d025629::10:124638035-124640036(-)
Zm00001d048345::9:154812255-154814256(+)
Zm00001d002283::2:9542122-9544123(+)
Zm00001d053984::4:244584402-244586403(+)
Zm00001d014945::5:69415977-69417978(+)
Zm00001d022347::7:175974004-175976005(-)
Zm00001d033849::1:275756601-275758602(-)
Zm00001d002945::2:27815886-27817887(+)
Zm00001d005740::2:185577976-185579977(-)
Zm00001d045538::9:25845088-25847089(+)
Zm00001d047799::9:142102571-142104572(+)
Zm00001d017409::5:195096021-195098022(+)
Zm00001d001860::2:2048092-2050093(-)
Zm00001d018334::5:218623284-218625285(-)
Zm00001d044382::3:226539571-226541572(+)
Zm00001d038044::6:145982445-145984446(+)
Zm00001d048520::9:157715204-157717205(-)
Zm00001d039747::3:13692983-13694984(-)
Zm00001d036873::6:105373045-105375046(+)
Zm00001d006254::2:202897743-202899744(-)
Zm00001d032587::1:231346915-231348916(+)
Zm00001d023941::10:30400499-30402500(+)
Zm00001d014428::5:46508309-46510310(-)
Zm00001d005106::2:158477251-158479252(+)
Zm00001d034476::1:294034169-294036170(+)
Zm00001d040977::3:87278660-87280661(-)
Zm00001d022228::7:173191312-173193313(+)
Zm00001d029826::1:89003068-89005069(+)
Zm00001d027679::1:10993676-10995677(-)
Zm00001d002296::2:9729873-9731874(-)
Zm00001d004075::2:80529931-80531932(+)
Zm00001d015914::5:130945870-130947871(+)
Zm00001d037835::6:139202718-139204719(+)
Zm00001d034066::1:283053193-283055194(+)
Zm00001d052964::4:206414798-206416799(-)
Zm00001d037778::6:137350722-137352723(-)
Zm00001d048409::9:155782552-155784553(-)
Zm00001d043232::3:192595780-192597781(-)
Zm00001d008212::8:1358563-1360564(-)
Zm00001d004804::2:140340473-140342474(+)
Zm00001d013507::5:12964407-12966408(-)
Zm00001d040249::3:33801568-33803569(-)
Zm00001d021824::7:163786326-163788327(-)
Zm00001d041973::3:146287690-146289691(-)
Zm00001d025434::10:118614953-118616954(+)
Zm00001d043636::3:205779905-205781906(-)
Zm00001d021739::7:161899840-161901841(-)
Zm00001d029803::1:87591118-87593119(-)
Zm00001d053763::4:240663263-240665264(-)
Zm00001d043437::3:199876756-199878757(+)
Zm00001d014016::5:28801805-28803806(-)
Zm00001d026241::10:141727503-141729504(-)
Zm00001d005822::2:189706863-189708864(+)
Zm00001d021676::7:159789483-159791484(+)
Zm00001d003048::2:30342561-30344562(-)
Zm00001d048653::4:2636475-2638476(-)
Zm00001d038041::6:145952860-145954861(-)
Zm00001d039301::3:1323645-1325646(+)
Zm00001d038465::6:157802668-157804669(+)
Zm00001d027861::1:15581262-15583263(+)
Zm00001d014337::5:41300676-41302677(+)
Zm00001d025593::10:123447036-123449037(+)
Zm00001d022438::7:177701400-177703401(+)
Zm00001d044527::3:230902988-230904989(-)
Zm00001d053829::4:241976438-241978439(-)
Zm00001d048401::9:155626343-155628344(-)
Zm00001d018316::5:218336002-218338003(+)
Zm00001d019698::7:51731953-51733954(+)
Zm00001d044713::3:235588867-235590868(-)
Zm00001d011411::8:149790309-149792310(+)
Zm00001d020539::7:121483195-121485196(-)
Zm00001d052835::4:202204743-202206744(+)
Zm00001d028930::1:51841299-51843300(-)
Zm00001d046183::9:70137490-70139491(+)
Zm00001d029734::1:84454989-84456990(-)
Zm00001d044839::9:4690543-4692544(-)
Zm00001d037481::6:126728983-126730984(+)
Zm00001d012044::8:167186270-167188271(+)
Zm00001d038501::6:158674863-158676864(+)
Zm00001d041855::3:141245449-141247450(-)
Zm00001d006907::2:219185530-219187531(-)
Zm00001d002825::2:23895172-23897173(-)
Zm00001d010048::8:96822010-96824011(+)
Zm00001d002287::2:9613423-9615424(+)
Zm00001d039549::3:7830689-7832690(-)
Zm00001d002458::2:13287958-13289959(+)
Zm00001d003462::2:45034661-45036662(+)
Zm00001d010858::8:130733808-130735809(+)
Zm00001d002617::2:16870822-16872823(+)
Zm00001d022236::7:173374666-173376667(+)
Zm00001d006227::2:202363246-202365247(+)
Zm00001d029260::1:63986893-63988894(-)
Zm00001d038232::6:152064450-152066451(+)
Zm00001d040793::3:66277564-66279565(-)
Zm00001d022264::7:173952036-173954037(+)
Zm00001d053396::4:229218791-229220792(-)
Zm00001d018639::7:1422393-1424394(-)
Zm00001d051424::4:158065200-158067201(-)
Zm00001d030670::1:152152566-152154567(-)
Zm00001d044990::9:9469711-9471712(+)
Zm00001d018403::5:220013478-220015479(+)
Zm00001d028366::1:32273659-32275660(-)
Zm00001d044310::3:224938032-224940033(-)
Zm00001d031561::1:194338193-194340194(+)
Zm00001d038984::6:168205783-168207784(+)
Zm00001d019138::7:18721129-18723130(-)
Zm00001d052735::4:199332411-199334412(+)
Zm00001d039674::3:11577103-11579104(-)
Zm00001d016458::5:163036613-163038614(+)
Zm00001d002759::2:21824720-21826721(-)
Zm00001d002824::2:23886416-23888417(+)
Zm00001d048597::4:1026317-1028318(-)
Zm00001d017598::5:201222743-201224744(+)
Zm00001d028951::1:52647742-52649743(-)
Zm00001d027897::1:16998412-17000413(+)
Zm00001d033364::1:260339396-260341397(+)
Zm00001d035634::6:37858212-37860213(-)
Zm00001d039352::3:2370975-2372976(-)
Zm00001d024424::10:70419510-70421511(-)
Zm00001d042183::3:155333735-155335736(+)
Zm00001d031753::1:200739306-200741307(-)
Zm00001d041747::3:135814856-135816857(-)
Zm00001d032173::1:215570476-215572477(-)
Zm00001d051231::4:149356024-149358025(-)
Zm00001d010337::8:110330013-110332014(+)
Zm00001d042447::3:168087431-168089432(-)
Zm00001d011073::8:138089076-138091077(-)
Zm00001d006642::2:213271361-213273362(+)
Zm00001d043363::3:197712500-197714501(-)
Zm00001d039211::6:172595716-172597717(+)
Zm00001d005532::2:177519639-177521640(+)
Zm00001d042796::3:180085676-180087677(+)
Zm00001d036434::6:88293257-88295258(+)
Zm00001d024292::10:62320207-62322208(-)
Zm00001d022584::7:180335686-180337687(+)
Zm00001d046445::9:90226934-90228935(-)
Zm00001d024158::10:51132537-51134538(-)
Zm00001d044260::3:223155001-223157002(+)
Zm00001d028929::1:51816454-51818455(+)
Zm00001d007012::2:220173538-220175539(-)
Zm00001d044330::3:225342815-225344816(+)
Zm00001d041204::3:105359231-105361232(-)
Zm00001d039358::3:2493817-2495818(+)
Zm00001d025907::10:133449660-133451661(-)
Zm00001d019357::7:29510290-29512291(-)
Zm00001d048418::9:155935371-155937372(+)
Zm00001d038179::6:150650019-150652020(+)
Zm00001d046241::9:75990387-75992388(+)
Zm00001d018210::5:216622469-216624470(-)
Zm00001d035167::6:7492534-7494535(-)
Zm00001d006308::2:204225085-204227086(-)
Zm00001d053687::4:239040565-239042566(-)
Zm00001d004021::2:76076154-76078155(+)
Zm00001d049286::4:24426045-24428046(-)
Zm00001d006315::2:204316023-204318024(-)
Zm00001d034446::1:293280575-293282576(+)
Zm00001d005200::2:163302109-163304110(+)
Zm00001d049077::4:14985677-14987678(+)
Zm00001d048977::4:11323772-11325773(+)
Zm00001d025300::10:113298275-113300276(-)
Zm00001d048368::9:155193525-155195526(+)
Zm00001d016060::5:142151456-142153457(+)
```
