## Supplementary material for "A comprehensive map of preferentially located motifs reveals distinct proximal *cis*-regulatory elements in plants": TAAGCA_containing_gene_set.txt

```
#Occurences of TAAGCA between -33 and -29 (positions relative to the transcription start site)
#87 sequences with TAAGCA in this interval
#0.34% of the sequences in promoter set with TAAGCA (set with 25847 sequences)
Zm00001d027679::1:10993676-10995677(-)
Zm00001d039260::3:748757-750758(+)
Zm00001d036237::6:78460039-78462040(+)
Zm00001d052756::4:199892459-199894460(+)
Zm00001d021491::7:153937382-153939383(+)
Zm00001d021505::7:154269669-154271670(+)
Zm00001d012766::8:180362393-180364394(+)
Zm00001d038393::6:156277950-156279951(-)
Zm00001d015263::5:81967136-81969137(-)
Zm00001d053320::4:225976526-225978527(-)
Zm00001d013532::5:13752757-13754758(-)
Zm00001d003551::2:47843376-47845377(-)
Zm00001d048413::9:155823545-155825546(+)
Zm00001d002945::2:27815886-27817887(+)
Zm00001d047493::9:132376871-132378872(-)
Zm00001d018334::5:218623284-218625285(-)
Zm00001d019866::7:71134173-71136174(-)
Zm00001d026241::10:141727503-141729504(-)
Zm00001d052642::4:195650966-195652967(-)
Zm00001d050696::4:116414431-116416432(-)
Zm00001d043407::3:198974388-198976389(+)
Zm00001d038815::6:165178688-165180689(-)
Zm00001d022453::7:178049251-178051252(+)
Zm00001d002458::2:13287958-13289959(+)
Zm00001d001879::2:2246502-2248503(+)
Zm00001d046007::9:53770567-53772568(+)
Zm00001d019994::7:83693572-83695573(+)
Zm00001d008731::8:17976427-17978428(-)
Zm00001d034754::1:301378361-301380362(+)
Zm00001d049912::4:52241706-52243707(+)
Zm00001d002617::2:16870822-16872823(+)
Zm00001d048401::9:155626343-155628344(-)
Zm00001d036434::6:88293257-88295258(+)
Zm00001d005874::2:191438138-191440139(-)
Zm00001d010372::8:111683877-111685878(+)
Zm00001d032379::1:224579108-224581109(+)
Zm00001d020500::7:119409500-119411501(+)
Zm00001d004804::2:140340473-140342474(+)
Zm00001d029963::1:96571907-96573908(+)
Zm00001d048959::4:10759890-10761891(-)
Zm00001d017409::5:195096021-195098022(+)
Zm00001d005700::2:183837052-183839053(-)
Zm00001d025050::10:101682432-101684433(-)
Zm00001d015930::5:132526411-132528412(+)
Zm00001d033804::1:274192577-274194578(+)
Zm00001d023941::10:30400499-30402500(+)
Zm00001d026625::10:149116109-149118110(+)
Zm00001d036946::6:106960891-106962892(+)
Zm00001d010858::8:130733808-130735809(+)
Zm00001d006227::2:202363246-202365247(+)
Zm00001d043226::3:192429214-192431215(+)
Zm00001d043637::3:205780661-205782662(+)
Zm00001d016060::5:142151456-142153457(+)
Zm00001d004021::2:76076154-76078155(+)
Zm00001d022246::7:173547380-173549381(-)
Zm00001d044321::3:225115497-225117498(-)
Zm00001d048597::4:1026317-1028318(-)
Zm00001d017598::5:201222743-201224744(+)
Zm00001d019698::7:51731953-51733954(+)
Zm00001d028718::1:44179740-44181741(-)
Zm00001d048520::9:157715204-157717205(-)
Zm00001d018505::5:222049918-222051919(-)
Zm00001d028563::1:39217334-39219335(+)
Zm00001d025300::10:113298275-113300276(-)
Zm00001d048246::9:153130805-153132806(-)
Zm00001d008446::8:8812761-8814762(+)
Zm00001d052336::4:187358838-187360839(+)
Zm00001d020539::7:121483195-121485196(-)
Zm00001d052735::4:199332411-199334412(+)
Zm00001d033604::1:268382780-268384781(+)
Zm00001d022584::7:180335686-180337687(+)
Zm00001d023404::10:4838179-4840180(+)
Zm00001d046241::9:75990387-75992388(+)
Zm00001d038044::6:145982445-145984446(+)
Zm00001d032742::1:237015608-237017609(+)
Zm00001d006308::2:204225085-204227086(-)
Zm00001d004048::2:78971843-78973844(+)
Zm00001d024946::10:96324309-96326310(+)
Zm00001d050412::4:86686628-86688629(-)
Zm00001d027897::1:16998412-17000413(+)
Zm00001d008867::8:23329143-23331144(+)
Zm00001d007044::2:220794432-220796433(+)
Zm00001d025441::10:118721212-118723213(+)
Zm00001d011411::8:149790309-149792310(+)
Zm00001d029448::1:71163714-71165715(-)
Zm00001d051693::4:166939155-166941156(-)
Zm00001d042796::3:180085676-180087677(+)
```
