## Supplementary material for "A comprehensive map of preferentially located motifs reveals distinct proximal *cis*-regulatory elements in plants": TAAGCC_containing_gene_set.txt

```
#Occurences of TAAGCC between -31 and -27 (positions relative to the transcription start site)
#90 sequences with TAAGCC in this interval
#0.35% of the sequences in promoter set with TAAGCC (set with 25847 sequences)
Zm00001d049077::4:14985677-14987678(+)
Zm00001d006907::2:219185530-219187531(-)
Zm00001d018403::5:220013478-220015479(+)
Zm00001d025907::10:133449660-133451661(-)
Zm00001d023593::10:11238206-11240207(-)
Zm00001d051973::4:175662638-175664639(+)
Zm00001d017275::5:191470999-191473000(-)
Zm00001d003768::2:58217845-58219846(+)
Zm00001d047737::9:140324753-140326754(-)
Zm00001d038232::6:152064450-152066451(+)
Zm00001d007012::2:220173538-220175539(-)
Zm00001d043636::3:205779905-205781906(-)
Zm00001d048653::4:2636475-2638476(-)
Zm00001d038984::6:168205783-168207784(+)
Zm00001d029803::1:87591118-87593119(-)
Zm00001d038501::6:158674863-158676864(+)
Zm00001d022438::7:177701400-177703401(+)
Zm00001d032956::1:244626642-244628643(-)
Zm00001d043879::3:212718364-212720365(+)
Zm00001d039049::6:169244387-169246388(+)
Zm00001d028931::1:51976338-51978339(+)
Zm00001d050218::4:74238649-74240650(+)
Zm00001d050893::4:128776955-128778956(+)
Zm00001d005740::2:185577976-185579977(-)
Zm00001d018210::5:216622469-216624470(-)
Zm00001d011625::8:156539933-156541934(-)
Zm00001d012314::8:172324476-172326477(+)
Zm00001d044839::9:4690543-4692544(-)
Zm00001d019138::7:18721129-18723130(-)
Zm00001d047999::9:147626084-147628085(-)
Zm00001d043363::3:197712500-197714501(-)
Zm00001d038051::6:146433182-146435183(+)
Zm00001d039211::6:172595716-172597717(+)
Zm00001d028366::1:32273659-32275660(-)
Zm00001d051163::4:146798308-146800309(-)
Zm00001d034254::1:288023049-288025050(+)
Zm00001d016174::5:148433420-148435421(-)
Zm00001d022347::7:175974004-175976005(-)
Zm00001d053984::4:244584402-244586403(+)
Zm00001d003121::2:32864395-32866396(+)
Zm00001d012381::8:173259462-173261463(-)
Zm00001d038041::6:145952860-145954861(-)
Zm00001d028930::1:51841299-51843300(-)
Zm00001d048418::9:155935371-155937372(+)
Zm00001d037525::6:128127426-128129427(-)
Zm00001d031561::1:194338193-194340194(+)
Zm00001d030617::1:148804602-148806603(+)
Zm00001d029260::1:63986893-63988894(-)
Zm00001d037346::6:122233331-122235332(+)
Zm00001d036873::6:105373045-105375046(+)
Zm00001d039549::3:7830689-7832690(-)
Zm00001d005106::2:158477251-158479252(+)
Zm00001d019527::7:40267357-40269358(-)
Zm00001d024835::10:90196630-90198631(-)
Zm00001d041855::3:141245449-141247450(-)
Zm00001d049286::4:24426045-24428046(-)
Zm00001d031529::1:192971615-192973616(-)
Zm00001d021086::7:142453858-142455859(-)
Zm00001d008212::8:1358563-1360564(-)
Zm00001d041747::3:135814856-135816857(-)
Zm00001d024292::10:62320207-62322208(-)
Zm00001d002283::2:9542122-9544123(+)
Zm00001d032396::1:225299540-225301541(-)
Zm00001d027667::1:10622199-10624200(-)
Zm00001d003749::2:57470237-57472238(+)
Zm00001d044310::3:224938032-224940033(-)
Zm00001d034935::1:306095437-306097438(+)
Zm00001d044527::3:230902988-230904989(-)
Zm00001d044990::9:9469711-9471712(+)
Zm00001d039747::3:13692983-13694984(-)
Zm00001d028951::1:52647742-52649743(-)
Zm00001d030670::1:152152566-152154567(-)
Zm00001d019357::7:29510290-29512291(-)
Zm00001d002824::2:23886416-23888417(+)
Zm00001d005200::2:163302109-163304110(+)
Zm00001d034001::1:280772081-280774082(+)
Zm00001d043766::3:209308483-209310484(-)
Zm00001d044713::3:235588867-235590868(-)
Zm00001d037342::6:122121144-122123145(-)
Zm00001d046952::9:112608904-112610905(-)
Zm00001d005532::2:177519639-177521640(+)
Zm00001d053687::4:239040565-239042566(-)
Zm00001d033849::1:275756601-275758602(-)
Zm00001d010048::8:96822010-96824011(+)
Zm00001d033364::1:260339396-260341397(+)
Zm00001d006254::2:202897743-202899744(-)
Zm00001d017641::5:202865549-202867550(+)
Zm00001d043863::3:212454355-212456356(-)
Zm00001d049457::4:30905802-30907803(-)
Zm00001d014016::5:28801805-28803806(-)
```
