## Supplementary material for "A comprehensive map of preferentially located motifs reveals distinct proximal *cis*-regulatory elements in plants": TAAGCCCA_containing_gene_set.txt

```
#Occurences of TAAGCCCA between -155 and -29 (positions relative to the transcription start site)
#123 sequences with TAAGCCCA in this interval
#0.48% of the sequences in promoter set with TAAGCCCA (set with 25847 sequences)
Zm00001d043341::3:197034168-197036169(-)
Zm00001d032760::1:237514249-237516250(-)
Zm00001d050577::4:101828003-101830004(-)
Zm00001d022438::7:177701400-177703401(+)
Zm00001d017242::5:190098890-190100891(-)
Zm00001d018713::7:2992579-2994580(+)
Zm00001d034665::1:299212183-299214184(-)
Zm00001d045121::9:13440980-13442981(+)
Zm00001d047401::9:128892005-128894006(+)
Zm00001d036642::6:95989648-95991649(-)
Zm00001d051963::4:175448488-175450489(+)
Zm00001d019770::7:58309607-58311608(-)
Zm00001d052225::4:183716583-183718584(-)
Zm00001d021669::7:159605086-159607087(-)
Zm00001d012245::8:170918758-170920759(-)
Zm00001d051610::4:164540703-164542704(-)
Zm00001d006348::2:205260374-205262375(-)
Zm00001d013327::5:8698890-8700891(+)
Zm00001d036464::6:89377347-89379348(+)
Zm00001d013267::5:7485929-7487930(+)
Zm00001d020535::7:121356830-121358831(+)
Zm00001d003811::2:60522539-60524540(+)
Zm00001d048042::9:148676994-148678995(+)
Zm00001d007205::2:224665210-224667211(+)
Zm00001d034493::1:294619255-294621256(-)
Zm00001d045487::9:24296707-24298708(-)
Zm00001d005250::2:165689183-165691184(+)
Zm00001d050893::4:128776955-128778956(+)
Zm00001d045975::9:51169748-51171749(-)
Zm00001d014679::5:58660856-58662857(-)
Zm00001d018704::7:2765545-2767546(+)
Zm00001d027487::1:6328279-6330280(-)
Zm00001d035838::6:54310136-54312137(+)
Zm00001d047539::9:134371433-134373434(-)
Zm00001d035170::6:7515793-7517794(+)
Zm00001d053625::4:237081549-237083550(+)
Zm00001d029055::1:56404477-56406478(-)
Zm00001d028586::1:40090687-40092688(+)
Zm00001d038865::6:166072906-166074907(-)
Zm00001d018403::5:220013478-220015479(+)
Zm00001d040606::3:53034407-53036408(+)
Zm00001d022111::7:170582000-170584001(-)
Zm00001d020312::7:105612989-105614990(-)
Zm00001d039594::3:8559257-8561258(+)
Zm00001d028784::1:46372775-46374776(+)
Zm00001d014894::5:67114874-67116875(+)
Zm00001d047920::9:145446322-145448323(+)
Zm00001d049268::4:23798734-23800735(+)
Zm00001d027589::1:8570744-8572745(+)
Zm00001d011300::8:146144587-146146588(-)
Zm00001d029826::1:89003068-89005069(+)
Zm00001d051959::4:175345919-175347920(+)
Zm00001d038776::6:164211568-164213569(-)
Zm00001d038658::6:161944469-161946470(+)
Zm00001d030614::1:148691670-148693671(-)
Zm00001d003431::2:44203645-44205646(+)
Zm00001d010880::8:131985031-131987032(+)
Zm00001d017152::5:187131908-187133909(+)
Zm00001d034254::1:288023049-288025050(+)
Zm00001d011199::8:142758589-142760590(-)
Zm00001d045488::9:24295918-24297919(+)
Zm00001d042248::3:157433122-157435123(-)
Zm00001d006700::2:214672099-214674100(+)
Zm00001d009645::8:74161954-74163955(-)
Zm00001d036467::6:89397476-89399477(+)
Zm00001d002879::2:25546087-25548088(-)
Zm00001d047287::9:125629179-125631180(+)
Zm00001d037342::6:122121144-122123145(-)
Zm00001d033525::1:265610428-265612429(-)
Zm00001d015473::5:92106082-92108083(+)
Zm00001d049662::4:39068154-39070155(+)
Zm00001d024723::10:85132656-85134657(-)
Zm00001d051375::4:156365049-156367050(+)
Zm00001d013252::5:7142591-7144592(-)
Zm00001d024153::10:50347394-50349395(+)
Zm00001d048787::4:5543524-5545525(-)
Zm00001d002425::2:12402455-12404456(+)
Zm00001d019476::7:35831800-35833801(-)
Zm00001d045583::9:27327492-27329493(+)
Zm00001d053048::4:210547267-210549268(-)
Zm00001d027309::1:2635333-2637334(-)
Zm00001d012248::8:170965623-170967624(+)
Zm00001d048614::4:1309316-1311317(-)
Zm00001d026278::10:142735921-142737922(+)
Zm00001d032010::1:209336529-209338530(+)
Zm00001d014122::5:33178796-33180797(-)
Zm00001d026244::10:141742914-141744915(-)
Zm00001d025781::10:129472433-129474434(+)
Zm00001d036602::6:94199185-94201186(-)
Zm00001d008443::8:8728606-8730607(+)
Zm00001d041346::3:113865246-113867247(-)
Zm00001d028341::1:31328361-31330362(-)
Zm00001d051964::4:175483094-175485095(+)
Zm00001d048635::4:1866627-1868628(-)
Zm00001d045723::9:35116442-35118443(+)
Zm00001d025907::10:133449660-133451661(-)
Zm00001d007600::2:235983275-235985276(+)
Zm00001d028333::1:31062340-31064341(-)
Zm00001d054005::4:245030230-245032231(+)
Zm00001d040526::3:48130913-48132914(-)
Zm00001d004009::2:75234096-75236097(+)
Zm00001d054004::4:245031044-245033045(-)
Zm00001d004702::2:132243761-132245762(-)
Zm00001d044729::9:642232-644233(-)
Zm00001d026291::10:142989865-142991866(-)
Zm00001d012770::8:180493312-180495313(-)
Zm00001d021830::7:164033730-164035731(-)
Zm00001d028556::1:39084793-39086794(-)
Zm00001d051961::4:175381900-175383901(+)
Zm00001d035169::6:7516602-7518603(-)
Zm00001d033526::1:265609651-265611652(+)
Zm00001d051965::4:175515743-175517744(+)
Zm00001d053210::4:220294735-220296736(-)
Zm00001d003896::2:65740572-65742573(-)
Zm00001d034666::1:299211310-299213311(+)
Zm00001d030996::1:172567461-172569462(-)
Zm00001d024059::10:40718676-40720677(-)
Zm00001d005200::2:163302109-163304110(+)
Zm00001d010840::8:129743449-129745450(-)
Zm00001d038071::6:146903687-146905688(+)
Zm00001d037990::6:144432858-144434859(+)
Zm00001d027363::1:3777549-3779550(-)
Zm00001d034757::1:301486221-301488222(+)
```
