## Supplementary material for "A comprehensive map of preferentially located motifs reveals distinct proximal *cis*-regulatory elements in plants": TAAGCG_containing_gene_set.txt

```
#Occurences of TAAGCG between -32 and -27 (positions relative to the transcription start site)
#69 sequences with TAAGCG in this interval
#0.27% of the sequences in promoter set with TAAGCG (set with 25847 sequences)
Zm00001d021676::7:159789483-159791484(+)
Zm00001d034491::1:294503264-294505265(-)
Zm00001d021812::7:163526374-163528375(-)
Zm00001d022236::7:173374666-173376667(+)
Zm00001d032173::1:215570476-215572477(-)
Zm00001d028796::1:46665580-46667581(+)
Zm00001d025633::10:124661703-124663704(-)
Zm00001d053396::4:229218791-229220792(-)
Zm00001d028265::1:28607778-28609779(+)
Zm00001d022264::7:173952036-173954037(+)
Zm00001d006642::2:213271361-213273362(+)
Zm00001d026575::10:148248157-148250158(+)
Zm00001d039674::3:11577103-11579104(-)
Zm00001d048046::9:148723788-148725789(-)
Zm00001d013282::5:7811055-7813056(-)
Zm00001d001860::2:2048092-2050093(-)
Zm00001d032312::1:221839449-221841450(-)
Zm00001d025629::10:124638035-124640036(-)
Zm00001d048345::9:154812255-154814256(+)
Zm00001d005183::2:162878337-162880338(-)
Zm00001d031531::1:192996252-192998253(-)
Zm00001d012044::8:167186270-167188271(+)
Zm00001d011073::8:138089076-138091077(-)
Zm00001d021741::7:161989391-161991392(+)
Zm00001d035634::6:37858212-37860213(-)
Zm00001d024424::10:70419510-70421511(-)
Zm00001d043070::3:188318907-188320908(-)
Zm00001d041204::3:105359231-105361232(-)
Zm00001d032828::1:239463870-239465871(-)
Zm00001d002759::2:21824720-21826721(-)
Zm00001d006680::2:214125630-214127631(+)
Zm00001d039358::3:2493817-2495818(+)
Zm00001d047799::9:142102571-142104572(+)
Zm00001d005437::2:173967144-173969145(-)
Zm00001d044081::3:218479821-218481822(+)
Zm00001d043841::3:211613190-211615191(-)
Zm00001d003680::2:53958958-53960959(+)
Zm00001d026422::10:145470624-145472625(+)
Zm00001d007508::2:233471226-233473227(+)
Zm00001d004626::2:122678685-122680686(-)
Zm00001d024158::10:51132537-51134538(-)
Zm00001d034446::1:293280575-293282576(+)
Zm00001d018669::7:2257009-2259010(-)
Zm00001d052820::4:202008935-202010936(-)
Zm00001d045538::9:25845088-25847089(+)
Zm00001d042447::3:168087431-168089432(-)
Zm00001d020886::7:135467799-135469800(+)
Zm00001d006364::2:205731127-205733128(-)
Zm00001d025472::10:119896272-119898273(-)
Zm00001d031890::1:205423339-205425340(+)
Zm00001d010337::8:110330013-110332014(+)
Zm00001d035167::6:7492534-7494535(-)
Zm00001d006064::2:197102191-197104192(+)
Zm00001d038622::6:161068712-161070713(-)
Zm00001d039352::3:2370975-2372976(-)
Zm00001d031259::1:184115180-184117181(-)
Zm00001d043480::3:201476132-201478133(-)
Zm00001d011268::8:145144450-145146451(-)
Zm00001d052964::4:206414798-206416799(-)
Zm00001d043232::3:192595780-192597781(-)
Zm00001d051424::4:158065200-158067201(-)
Zm00001d039521::3:6776537-6778538(-)
Zm00001d022274::7:174143903-174145904(-)
Zm00001d001861::2:2047153-2049154(+)
Zm00001d021739::7:161899840-161901841(-)
Zm00001d030011::1:99118057-99120058(-)
Zm00001d012642::8:177706433-177708434(-)
Zm00001d013071::5:4308948-4310949(+)
Zm00001d045302::9:18530700-18532701(-)
```
