## Supplementary material for "A comprehensive map of preferentially located motifs reveals distinct proximal *cis*-regulatory elements in plants": TAAGCGC_containing_gene_set.txt

```
#Occurences of TAAGCGC between -39 and -29 (positions relative to the transcription start site)
#30 sequences with TAAGCGC in this interval
#0.12% of the sequences in promoter set with TAAGCGC (set with 25847 sequences)
Zm00001d019450::7:34350037-34352038(-)
Zm00001d045538::9:25845088-25847089(+)
Zm00001d052673::4:196891702-196893703(+)
Zm00001d004626::2:122678685-122680686(-)
Zm00001d002759::2:21824720-21826721(-)
Zm00001d032312::1:221839449-221841450(-)
Zm00001d043455::3:200478782-200480783(-)
Zm00001d022274::7:174143903-174145904(-)
Zm00001d029098::1:57987232-57989233(+)
Zm00001d007508::2:233471226-233473227(+)
Zm00001d013282::5:7811055-7813056(-)
Zm00001d006680::2:214125630-214127631(+)
Zm00001d051334::4:154983552-154985553(-)
Zm00001d048345::9:154812255-154814256(+)
Zm00001d044081::3:218479821-218481822(+)
Zm00001d022264::7:173952036-173954037(+)
Zm00001d041204::3:105359231-105361232(-)
Zm00001d039352::3:2370975-2372976(-)
Zm00001d043232::3:192595780-192597781(-)
Zm00001d006683::2:214239809-214241810(-)
Zm00001d004135::2:85516206-85518207(+)
Zm00001d003092::2:31876163-31878164(+)
Zm00001d020886::7:135467799-135469800(+)
Zm00001d030011::1:99118057-99120058(-)
Zm00001d032173::1:215570476-215572477(-)
Zm00001d028265::1:28607778-28609779(+)
Zm00001d051235::4:149501714-149503715(-)
Zm00001d011421::8:150033668-150035669(+)
Zm00001d044378::3:226470397-226472398(-)
Zm00001d010337::8:110330013-110332014(+)
```
