## Supplementary material for "A comprehensive map of preferentially located motifs reveals distinct proximal *cis*-regulatory elements in plants": TAAGGC_containing_gene_set.txt

```
#Occurences of TAAGGC between -713 and -678 (positions relative to the transcription start site)
#327 sequences with TAAGGC in this interval
#1.27% of the sequences in promoter set with TAAGGC (set with 25847 sequences)
Zm00001d038242::6:152215870-152217871(+)
Zm00001d018664::7:2100350-2102351(+)
Zm00001d048471::9:156893862-156895863(-)
Zm00001d053081::4:212715316-212717317(+)
Zm00001d010054::8:97425096-97427097(+)
Zm00001d051103::4:142661257-142663258(+)
Zm00001d031532::1:193248481-193250482(+)
Zm00001d007513::2:233582106-233584107(-)
Zm00001d052871::4:203083336-203085337(+)
Zm00001d005384::2:171872687-171874688(-)
Zm00001d025574::10:122790288-122792289(+)
Zm00001d043196::3:191231809-191233810(-)
Zm00001d026261::10:142295978-142297979(-)
Zm00001d037853::6:139797215-139799216(+)
Zm00001d025820::10:130663157-130665158(+)
Zm00001d039195::6:172326910-172328911(-)
Zm00001d037652::6:133049566-133051567(-)
Zm00001d016885::5:179318579-179320580(+)
Zm00001d006869::2:218300886-218302887(-)
Zm00001d045761::9:37447876-37449877(+)
Zm00001d010145::8:101315097-101317098(+)
Zm00001d021444::7:152347350-152349351(+)
Zm00001d004640::2:124659378-124661379(+)
Zm00001d040343::3:39044834-39046835(-)
Zm00001d042995::3:186182503-186184504(+)
Zm00001d011763::8:161021547-161023548(-)
Zm00001d044422::3:227570594-227572595(+)
Zm00001d018027::5:212368087-212370088(+)
Zm00001d037098::6:112043731-112045732(-)
Zm00001d033190::1:253293810-253295811(-)
Zm00001d020351::7:108486152-108488153(-)
Zm00001d032371::1:224161702-224163703(+)
Zm00001d001852::2:1944783-1946784(+)
Zm00001d048460::9:156717794-156719795(+)
Zm00001d015622::5:101915008-101917009(-)
Zm00001d005779::2:188004206-188006207(+)
Zm00001d020728::7:130389362-130391363(+)
Zm00001d012536::8:176309991-176311992(+)
Zm00001d015244::5:80935137-80937138(+)
Zm00001d022254::7:173715212-173717213(-)
Zm00001d007233::2:225333074-225335075(+)
Zm00001d031764::1:201111297-201113298(-)
Zm00001d020158::7:96377434-96379435(-)
Zm00001d019598::7:45815169-45817170(+)
Zm00001d025178::10:107856770-107858771(-)
Zm00001d051549::4:162290821-162292822(+)
Zm00001d008951::8:26870644-26872645(+)
Zm00001d039606::3:8774082-8776083(+)
Zm00001d052198::4:183150465-183152466(+)
Zm00001d001916::2:2818625-2820626(-)
Zm00001d027486::1:6313132-6315133(-)
Zm00001d015942::5:132982222-132984223(+)
Zm00001d013432::5:11293455-11295456(-)
Zm00001d045424::9:21656810-21658811(+)
Zm00001d023537::10:9328602-9330603(+)
Zm00001d052093::4:179373570-179375571(+)
Zm00001d037636::6:132561861-132563862(+)
Zm00001d011988::8:166001495-166003496(-)
Zm00001d051755::4:168934746-168936747(+)
Zm00001d050375::4:84715733-84717734(-)
Zm00001d040475::3:45712843-45714844(+)
Zm00001d037153::6:113985412-113987413(-)
Zm00001d048190::9:152133994-152135995(+)
Zm00001d052675::4:196961979-196963980(+)
Zm00001d049385::4:28602161-28604162(-)
Zm00001d005744::2:185664254-185666255(-)
Zm00001d044094::3:218988347-218990348(-)
Zm00001d013196::5:6194441-6196442(-)
Zm00001d037932::6:142511305-142513306(+)
Zm00001d019439::7:33879128-33881129(-)
Zm00001d033428::1:262685861-262687862(+)
Zm00001d039990::3:22048175-22050176(-)
Zm00001d043520::3:202663380-202665381(-)
Zm00001d007044::2:220794432-220796433(+)
Zm00001d040004::3:22563697-22565698(-)
Zm00001d024927::10:95366067-95368068(-)
Zm00001d028955::1:52848681-52850682(+)
Zm00001d052289::4:186088979-186090980(+)
Zm00001d050521::4:96351820-96353821(-)
Zm00001d012561::8:176656806-176658807(-)
Zm00001d016440::5:162373453-162375454(-)
Zm00001d012937::5:2226952-2228953(+)
Zm00001d030374::1:127337207-127339208(+)
Zm00001d021536::7:155287161-155289162(-)
Zm00001d008427::8:8428351-8430352(+)
Zm00001d019357::7:29510290-29512291(-)
Zm00001d052980::4:207106063-207108064(+)
Zm00001d027784::1:13437298-13439299(+)
Zm00001d037212::6:116058463-116060464(+)
Zm00001d047528::9:133979827-133981828(-)
Zm00001d035522::6:30889173-30891174(-)
Zm00001d031411::1:189276583-189278584(+)
Zm00001d030503::1:139713411-139715412(-)
Zm00001d040097::3:27389621-27391622(-)
Zm00001d017379::5:193884201-193886202(-)
Zm00001d018257::5:217514972-217516973(+)
Zm00001d038343::6:154897204-154899205(-)
Zm00001d042102::3:150719096-150721097(+)
Zm00001d002673::2:18905822-18907823(+)
Zm00001d036167::6:75650292-75652293(-)
Zm00001d025195::10:108515187-108517188(+)
Zm00001d029040::1:55707985-55709986(+)
Zm00001d029119::1:58588287-58590288(+)
Zm00001d033502::1:264616189-264618190(+)
Zm00001d007332::2:228913328-228915329(+)
Zm00001d042713::3:178054238-178056239(+)
Zm00001d034216::1:286965906-286967907(+)
Zm00001d038123::6:148735997-148737998(+)
Zm00001d031828::1:203028309-203030310(+)
Zm00001d015997::5:138119316-138121317(+)
Zm00001d011202::8:142845527-142847528(-)
Zm00001d024816::10:89426425-89428426(-)
Zm00001d010020::8:95376811-95378812(+)
Zm00001d024963::10:96969958-96971959(-)
Zm00001d026354::10:144150799-144152800(+)
Zm00001d040577::3:50991632-50993633(+)
Zm00001d015765::5:117650574-117652575(-)
Zm00001d020980::7:138696657-138698658(+)
Zm00001d043959::3:214835012-214837013(+)
Zm00001d051396::4:157080818-157082819(+)
Zm00001d004046::2:78652598-78654599(+)
Zm00001d014884::5:66955690-66957691(-)
Zm00001d046048::9:59661917-59663918(-)
Zm00001d044378::3:226470397-226472398(-)
Zm00001d038391::6:156248806-156250807(+)
Zm00001d047919::9:145366409-145368410(-)
Zm00001d033337::1:259491511-259493512(+)
Zm00001d011773::8:161291376-161293377(+)
Zm00001d016588::5:168635992-168637993(-)
Zm00001d042110::3:150989129-150991130(+)
Zm00001d023497::10:7361288-7363289(-)
Zm00001d016474::5:163741864-163743865(-)
Zm00001d045276::9:17748278-17750279(-)
Zm00001d010944::8:134428228-134430229(-)
Zm00001d013339::5:8898202-8900203(+)
Zm00001d046638::9:100058886-100060887(+)
Zm00001d012768::8:180442893-180444894(+)
Zm00001d020533::7:121235654-121237655(+)
Zm00001d010215::8:104466142-104468143(+)
Zm00001d018693::7:2688501-2690502(-)
Zm00001d035901::6:58859456-58861457(-)
Zm00001d028237::1:27570348-27572349(+)
Zm00001d035672::6:40186736-40188737(-)
Zm00001d019217::7:22241141-22243142(-)
Zm00001d044180::3:221250420-221252421(-)
Zm00001d033203::1:253924342-253926343(-)
Zm00001d038517::6:159101186-159103187(-)
Zm00001d026482::10:146768570-146770571(-)
Zm00001d028733::1:44552894-44554895(+)
Zm00001d053877::4:242756831-242758832(-)
Zm00001d044001::3:216154455-216156456(-)
Zm00001d014584::5:54416607-54418608(-)
Zm00001d027278::1:1490938-1492939(+)
Zm00001d050139::4:68415617-68417618(-)
Zm00001d045495::9:24437449-24439450(-)
Zm00001d025309::10:113728172-113730173(+)
Zm00001d044153::3:220580462-220582463(-)
Zm00001d004169::2:88642607-88644608(+)
Zm00001d021031::7:140947603-140949604(+)
Zm00001d009202::8:42457017-42459018(+)
Zm00001d006621::2:212773499-212775500(-)
Zm00001d017049::5:183890729-183892730(-)
Zm00001d019453::7:34423523-34425524(-)
Zm00001d017536::5:198947065-198949066(+)
Zm00001d050266::4:77359484-77361485(+)
Zm00001d005114::2:159063354-159065355(-)
Zm00001d019648::7:47993371-47995372(-)
Zm00001d010728::8:126074601-126076602(+)
Zm00001d027688::1:11164746-11166747(-)
Zm00001d039000::6:168517823-168519824(-)
Zm00001d038561::6:159874843-159876844(+)
Zm00001d024342::10:65775700-65777701(+)
Zm00001d006596::2:211794674-211796675(+)
Zm00001d043094::3:189127920-189129921(+)
Zm00001d037394::6:124229873-124231874(+)
Zm00001d044430::3:227743941-227745942(+)
Zm00001d019597::7:45696134-45698135(-)
Zm00001d043843::3:211668830-211670831(-)
Zm00001d036795::6:101156880-101158881(+)
Zm00001d046837::9:108071460-108073461(-)
Zm00001d036721::6:98808890-98810891(+)
Zm00001d039890::3:18010953-18012954(-)
Zm00001d024209::10:56567177-56569178(+)
Zm00001d031122::1:178357101-178359102(-)
Zm00001d012915::5:1903803-1905804(+)
Zm00001d049526::4:33217877-33219878(-)
Zm00001d036410::6:87199239-87201240(-)
Zm00001d025325::10:114193842-114195843(-)
Zm00001d045989::9:52833036-52835037(-)
Zm00001d023265::10:1612204-1614205(-)
Zm00001d049662::4:39068154-39070155(+)
Zm00001d015208::5:79388302-79390303(+)
Zm00001d024459::10:71758541-71760542(+)
Zm00001d018341::5:218871362-218873363(-)
Zm00001d025073::10:102554378-102556379(-)
Zm00001d052011::4:176419622-176421623(-)
Zm00001d026119::10:138867367-138869368(+)
Zm00001d015039::5:72993130-72995131(+)
Zm00001d046511::9:93193009-93195010(+)
Zm00001d048841::4:6222110-6224111(+)
Zm00001d032615::1:232167412-232169413(+)
Zm00001d018728::7:3153062-3155063(+)
Zm00001d030764::1:158951514-158953515(+)
Zm00001d034734::1:300968798-300970799(-)
Zm00001d050911::4:130236737-130238738(-)
Zm00001d043491::3:201680039-201682040(+)
Zm00001d046134::9:65714013-65716014(+)
Zm00001d038766::6:164158611-164160612(-)
Zm00001d024278::10:61397693-61399694(-)
Zm00001d025362::10:115707352-115709353(+)
Zm00001d018303::5:218168368-218170369(+)
Zm00001d012124::8:168485717-168487718(+)
Zm00001d032444::1:226779205-226781206(-)
Zm00001d009242::8:46230625-46232626(-)
Zm00001d002372::2:11324246-11326247(-)
Zm00001d006547::2:210773607-210775608(+)
Zm00001d009676::8:75405220-75407221(+)
Zm00001d047124::9:119372205-119374206(-)
Zm00001d035012::6:1755534-1757535(+)
Zm00001d038834::6:165401069-165403070(-)
Zm00001d025715::10:127292940-127294941(+)
Zm00001d047527::9:133882640-133884641(-)
Zm00001d024676::10:83289223-83291224(+)
Zm00001d043832::3:211094100-211096101(+)
Zm00001d021859::7:164662057-164664058(-)
Zm00001d005419::2:173367074-173369075(-)
Zm00001d009513::8:68450984-68452985(-)
Zm00001d036878::6:105490363-105492364(+)
Zm00001d051750::4:168781575-168783576(+)
Zm00001d017749::5:205879873-205881874(+)
Zm00001d007289::2:226917414-226919415(+)
Zm00001d042833::3:181430451-181432452(-)
Zm00001d009000::8:29487574-29489575(-)
Zm00001d046330::9:80613073-80615074(+)
Zm00001d043838::3:211447976-211449977(+)
Zm00001d018021::5:212223643-212225644(-)
Zm00001d003636::2:51262274-51264275(-)
Zm00001d034051::1:282580713-282582714(-)
Zm00001d015683::5:107120251-107122252(-)
Zm00001d039466::3:5049584-5051585(-)
Zm00001d012251::8:171030904-171032905(+)
Zm00001d012459::8:174874808-174876809(+)
Zm00001d038504::6:158801660-158803661(-)
Zm00001d020806::7:133444299-133446300(-)
Zm00001d011514::8:152944799-152946800(-)
Zm00001d047240::9:123675385-123677386(-)
Zm00001d043688::3:207418561-207420562(-)
Zm00001d014148::5:34126660-34128661(+)
Zm00001d026690::10:150048829-150050830(+)
Zm00001d030703::1:154502524-154504525(+)
Zm00001d025369::10:115864413-115866414(+)
Zm00001d011890::8:164048485-164050486(-)
Zm00001d016330::5:157541710-157543711(-)
Zm00001d025455::10:119080744-119082745(-)
Zm00001d028298::1:29610102-29612103(+)
Zm00001d041277::3:109768363-109770364(-)
Zm00001d044515::3:230679056-230681057(+)
Zm00001d002120::2:6140777-6142778(-)
Zm00001d037956::6:143538804-143540805(-)
Zm00001d016388::5:160389753-160391754(+)
Zm00001d025548::10:121926435-121928436(-)
Zm00001d017970::5:211021169-211023170(+)
Zm00001d050217::4:74114075-74116076(+)
Zm00001d012883::5:1586518-1588519(-)
Zm00001d030797::1:160154629-160156630(+)
Zm00001d018055::5:213260633-213262634(+)
Zm00001d053453::4:232253320-232255321(-)
Zm00001d040061::3:25513271-25515272(+)
Zm00001d032534::1:229831668-229833669(-)
Zm00001d005018::2:154106180-154108181(+)
Zm00001d020640::7:125977332-125979333(+)
Zm00001d019105::7:16888389-16890390(-)
Zm00001d021864::7:164882790-164884791(-)
Zm00001d035265::6:18504809-18506810(+)
Zm00001d030766::1:159016872-159018873(+)
Zm00001d009799::8:81986019-81988020(-)
Zm00001d048982::4:11450425-11452426(+)
Zm00001d046973::9:113653144-113655145(-)
Zm00001d018952::7:10370372-10372373(+)
Zm00001d016542::5:166719522-166721523(+)
Zm00001d042107::3:150852151-150854152(+)
Zm00001d018420::5:220386868-220388869(-)
Zm00001d026637::10:149252503-149254504(-)
Zm00001d052929::4:205237648-205239649(+)
Zm00001d033709::1:271943134-271945135(-)
Zm00001d025651::10:125020026-125022027(-)
Zm00001d009463::8:65725674-65727675(+)
Zm00001d048101::9:150206037-150208038(-)
Zm00001d019696::7:51333777-51335778(+)
Zm00001d031503::1:192154040-192156041(+)
Zm00001d009950::8:91944683-91946684(+)
Zm00001d033991::1:280550663-280552664(+)
Zm00001d049452::4:30716755-30718756(-)
Zm00001d010797::8:128116461-128118462(-)
Zm00001d011700::8:159180512-159182513(-)
Zm00001d023382::10:4321298-4323299(+)
Zm00001d010671::8:123806820-123808821(+)
Zm00001d042076::3:149723429-149725430(-)
Zm00001d034336::1:290153155-290155156(+)
Zm00001d006341::2:205064657-205066658(+)
Zm00001d012697::8:178789265-178791266(+)
Zm00001d049759::4:43383868-43385869(+)
Zm00001d004494::2:115137750-115139751(+)
Zm00001d021187::7:145304713-145306714(+)
Zm00001d034544::1:295926000-295928001(-)
Zm00001d016845::5:178235449-178237450(+)
Zm00001d025125::10:105470785-105472786(+)
Zm00001d015990::5:137504723-137506724(+)
Zm00001d003100::2:32062442-32064443(+)
Zm00001d048386::9:155337896-155339897(-)
Zm00001d043949::3:214565580-214567581(-)
Zm00001d042883::3:182812433-182814434(+)
Zm00001d045294::9:18084589-18086590(+)
Zm00001d028175::1:25501876-25503877(-)
Zm00001d035401::6:24416829-24418830(-)
Zm00001d042229::3:156901708-156903709(+)
Zm00001d010026::8:95745677-95747678(-)
Zm00001d035776::6:48038883-48040884(+)
Zm00001d052674::4:196902870-196904871(+)
Zm00001d036031::6:67347718-67349719(+)
Zm00001d029709::1:83412848-83414849(-)
Zm00001d038437::6:157259589-157261590(-)
Zm00001d023747::10:18440248-18442249(+)
Zm00001d052307::4:186604658-186606659(-)
Zm00001d011753::8:160754663-160756664(-)
Zm00001d029420::1:69753224-69755225(-)
Zm00001d043935::3:214161769-214163770(-)
```
