## Supplementary material for "A comprehensive map of preferentially located motifs reveals distinct proximal *cis*-regulatory elements in plants": TAAGGCCC_containing_gene_set.txt

```
#Occurences of TAAGGCCC between -86 and -31 (positions relative to the transcription start site)
#73 sequences with TAAGGCCC in this interval
#0.28% of the sequences in promoter set with TAAGGCCC (set with 25847 sequences)
Zm00001d053555::4:233910807-233912808(-)
Zm00001d022602::7:180852400-180854401(-)
Zm00001d028863::1:48928951-48930952(+)
Zm00001d053556::4:233909925-233911926(+)
Zm00001d003983::2:73527143-73529144(-)
Zm00001d028352::1:31682216-31684217(+)
Zm00001d008211::8:1300167-1302168(-)
Zm00001d030489::1:136756514-136758515(-)
Zm00001d024898::10:93628844-93630845(+)
Zm00001d041300::3:110921760-110923761(+)
Zm00001d003638::2:51304426-51306427(-)
Zm00001d047534::9:134036845-134038846(-)
Zm00001d003886::2:65054911-65056912(-)
Zm00001d036985::6:108318595-108320596(-)
Zm00001d049042::4:13687654-13689655(-)
Zm00001d008900::8:24522218-24524219(+)
Zm00001d043589::3:204485652-204487653(+)
Zm00001d006419::2:207352152-207354153(-)
Zm00001d039372::3:2736394-2738395(+)
Zm00001d038949::6:167538495-167540496(+)
Zm00001d010511::8:118582127-118584128(-)
Zm00001d015082::5:74803910-74805911(+)
Zm00001d048099::9:150156791-150158792(-)
Zm00001d052953::4:206120503-206122504(-)
Zm00001d006322::2:204526907-204528908(-)
Zm00001d035506::6:29715040-29717041(-)
Zm00001d006388::2:206391915-206393916(+)
Zm00001d008497::8:10447482-10449483(-)
Zm00001d040643::3:55822876-55824877(-)
Zm00001d007678::2:237297075-237299076(+)
Zm00001d002456::2:13190812-13192813(+)
Zm00001d051339::4:155193894-155195895(+)
Zm00001d031291::1:185471393-185473394(+)
Zm00001d024823::10:89624721-89626722(+)
Zm00001d024733::10:85596116-85598117(-)
Zm00001d050202::4:73401447-73403448(-)
Zm00001d032313::1:221889827-221891828(+)
Zm00001d010592::8:121233326-121235327(+)
Zm00001d001770::2:436576-438577(-)
Zm00001d004587::2:120214006-120216007(-)
Zm00001d035347::6:22743632-22745633(+)
Zm00001d011891::8:164114898-164116899(-)
Zm00001d037434::6:125281028-125283029(+)
Zm00001d025522::10:121166617-121168618(+)
Zm00001d017153::5:187155047-187157048(-)
Zm00001d012064::8:167542092-167544093(+)
Zm00001d051954::4:175237502-175239503(-)
Zm00001d035948::6:61622649-61624650(+)
Zm00001d016276::5:155335253-155337254(+)
Zm00001d025106::10:104545017-104547018(-)
Zm00001d021718::7:161352494-161354495(+)
Zm00001d002455::2:13191691-13193692(-)
Zm00001d052245::4:184609730-184611731(+)
Zm00001d052856::4:202675378-202677379(+)
Zm00001d028532::1:38391984-38393985(+)
Zm00001d040265::3:35054923-35056924(+)
Zm00001d012601::8:177055146-177057147(+)
Zm00001d036313::6:83935699-83937700(+)
Zm00001d034351::1:290352978-290354979(+)
Zm00001d028695::1:43354476-43356477(+)
Zm00001d040834::3:68849347-68851348(+)
Zm00001d028183::1:25731826-25733827(-)
Zm00001d014632::5:56750586-56752587(+)
Zm00001d007287::2:226851685-226853686(+)
Zm00001d039106::6:170129801-170131802(-)
Zm00001d003284::2:38755710-38757711(-)
Zm00001d032319::1:222099806-222101807(+)
Zm00001d011394::8:149458911-149460912(+)
Zm00001d046898::9:109490931-109492932(-)
Zm00001d029783::1:86732586-86734587(+)
Zm00001d018366::5:219241001-219243002(-)
Zm00001d016784::5:175790207-175792208(-)
Zm00001d038057::6:146566852-146568853(-)
```
