## Supplementary material for "A comprehensive map of preferentially located motifs reveals distinct proximal *cis*-regulatory elements in plants": TAAGGCT_containing_gene_set.txt

```
#Occurences of TAAGGCT between -660 and -620 (positions relative to the transcription start site)
#123 sequences with TAAGGCT in this interval
#0.48% of the sequences in promoter set with TAAGGCT (set with 25847 sequences)
Zm00001d048994::4:11913393-11915394(+)
Zm00001d025860::10:131693640-131695641(-)
Zm00001d007719::2:238190449-238192450(+)
Zm00001d024338::10:65516889-65518890(+)
Zm00001d053640::4:238067765-238069766(-)
Zm00001d044267::3:223385660-223387661(-)
Zm00001d009330::8:56637298-56639299(-)
Zm00001d041662::3:132539972-132541973(-)
Zm00001d043684::3:207334585-207336586(+)
Zm00001d004023::2:76330602-76332603(-)
Zm00001d043536::3:203124266-203126267(+)
Zm00001d005612::2:180672745-180674746(-)
Zm00001d036057::6:69409044-69411045(-)
Zm00001d024386::10:68325458-68327459(-)
Zm00001d037031::6:109716833-109718834(-)
Zm00001d008420::8:8271912-8273913(+)
Zm00001d048285::9:153888642-153890643(-)
Zm00001d043814::3:210937806-210939807(+)
Zm00001d005253::2:165941951-165943952(-)
Zm00001d023896::10:26770879-26772880(+)
Zm00001d022621::7:181293421-181295422(-)
Zm00001d005127::2:159739028-159741029(+)
Zm00001d019332::7:28219835-28221836(-)
Zm00001d039631::3:9565825-9567826(+)
Zm00001d026288::10:142890515-142892516(-)
Zm00001d049974::4:56334589-56336590(+)
Zm00001d013985::5:27473657-27475658(+)
Zm00001d049510::4:32825139-32827140(+)
Zm00001d026548::10:148002701-148004702(-)
Zm00001d031558::1:194175888-194177889(-)
Zm00001d021283::7:147801602-147803603(+)
Zm00001d042092::3:150543190-150545191(+)
Zm00001d002806::2:23200755-23202756(-)
Zm00001d029304::1:65501647-65503648(+)
Zm00001d039554::3:7932683-7934684(-)
Zm00001d010029::8:96088078-96090079(+)
Zm00001d040146::3:29162254-29164255(+)
Zm00001d042438::3:167226285-167228286(-)
Zm00001d030011::1:99118057-99120058(-)
Zm00001d032986::1:245819569-245821570(-)
Zm00001d016204::5:150393967-150395968(-)
Zm00001d017151::5:187078434-187080435(-)
Zm00001d004564::2:118182505-118184506(-)
Zm00001d008499::8:10460053-10462054(-)
Zm00001d042969::3:185343061-185345062(-)
Zm00001d006381::2:206116633-206118634(-)
Zm00001d021583::7:156890247-156892248(-)
Zm00001d049731::4:41768690-41770691(-)
Zm00001d037634::6:132502860-132504861(-)
Zm00001d039143::6:170981005-170983006(+)
Zm00001d042031::3:147920293-147922294(-)
Zm00001d050498::4:93519945-93521946(+)
Zm00001d011595::8:155377791-155379792(-)
Zm00001d042476::3:168997882-168999883(+)
Zm00001d046545::9:95195058-95197059(-)
Zm00001d028701::1:43620652-43622653(-)
Zm00001d024521::10:75867322-75869323(-)
Zm00001d025103::10:104223889-104225890(-)
Zm00001d017548::5:199283279-199285280(-)
Zm00001d014058::5:30936314-30938315(+)
Zm00001d035952::6:61736983-61738984(-)
Zm00001d008632::8:15275751-15277752(+)
Zm00001d031981::1:208505690-208507691(+)
Zm00001d045375::9:20006582-20008583(-)
Zm00001d032798::1:238471177-238473178(-)
Zm00001d024359::10:66771672-66773673(+)
Zm00001d032058::1:211059974-211061975(-)
Zm00001d027708::1:11666407-11668408(-)
Zm00001d048463::9:156776964-156778965(-)
Zm00001d051959::4:175345919-175347920(+)
Zm00001d012602::8:177062426-177064427(-)
Zm00001d045594::9:27789137-27791138(-)
Zm00001d036583::6:93693097-93695098(+)
Zm00001d043551::3:203607242-203609243(+)
Zm00001d023908::10:27505004-27507005(-)
Zm00001d007351::2:229463432-229465433(+)
Zm00001d047536::9:134138381-134140382(+)
Zm00001d034533::1:295777053-295779054(+)
Zm00001d025834::10:131398705-131400706(-)
Zm00001d038866::6:166094865-166096866(-)
Zm00001d015428::5:89614982-89616983(+)
Zm00001d052112::4:180145855-180147856(+)
Zm00001d014462::5:48438468-48440469(+)
Zm00001d039915::3:19333315-19335316(+)
Zm00001d008789::8:20265034-20267035(-)
Zm00001d025375::10:116187827-116189828(-)
Zm00001d052206::4:183206772-183208773(+)
Zm00001d044366::3:226305649-226307650(-)
Zm00001d004336::2:104250826-104252827(-)
Zm00001d022246::7:173547380-173549381(-)
Zm00001d016006::5:138910724-138912725(+)
Zm00001d005459::2:174941508-174943509(+)
Zm00001d019147::7:19138714-19140715(+)
Zm00001d002325::2:10324429-10326430(-)
Zm00001d042910::3:183722636-183724637(-)
Zm00001d048763::4:5138005-5140006(+)
Zm00001d026459::10:146247514-146249515(+)
Zm00001d023810::10:22802534-22804535(+)
Zm00001d038797::6:164579923-164581924(+)
Zm00001d005762::2:187012641-187014642(-)
Zm00001d027545::1:7997314-7999315(-)
Zm00001d021497::7:154117852-154119853(+)
Zm00001d029341::1:66636798-66638799(-)
Zm00001d008191::8:776714-778715(+)
Zm00001d037209::6:115851901-115853902(-)
Zm00001d038355::6:155170515-155172516(+)
Zm00001d008205::8:1076105-1078106(+)
Zm00001d028119::1:23364055-23366056(+)
Zm00001d026296::10:143154811-143156812(+)
Zm00001d046029::9:56388721-56390722(-)
Zm00001d042043::3:148443738-148445739(-)
Zm00001d025080::10:102828500-102830501(-)
Zm00001d023910::10:27654156-27656157(-)
Zm00001d029064::1:56909929-56911930(+)
Zm00001d002110::2:6045113-6047114(-)
Zm00001d042645::3:175237875-175239876(+)
Zm00001d025955::10:134656769-134658770(-)
Zm00001d040475::3:45712843-45714844(+)
Zm00001d024892::10:93169486-93171487(+)
Zm00001d022535::7:179632312-179634313(-)
Zm00001d043589::3:204485652-204487653(+)
Zm00001d025153::10:106807014-106809015(-)
Zm00001d021804::7:163309907-163311908(+)
```
