## Supplementary material for "A comprehensive map of preferentially located motifs reveals distinct proximal *cis*-regulatory elements in plants": TAAGGG_containing_gene_set.txt

```
#Occurences of TAAGGG between -35 and -30 (positions relative to the transcription start site)
#79 sequences with TAAGGG in this interval
#0.31% of the sequences in promoter set with TAAGGG (set with 25847 sequences)
Zm00001d013543::5:13960550-13962551(+)
Zm00001d040108::3:27849430-27851431(+)
Zm00001d051611::4:164543096-164545097(-)
Zm00001d040369::3:40522518-40524519(+)
Zm00001d005919::2:192759780-192761781(+)
Zm00001d033396::1:261793540-261795541(-)
Zm00001d038136::6:149165946-149167947(+)
Zm00001d013852::5:22710902-22712903(-)
Zm00001d017820::5:207736114-207738115(-)
Zm00001d020291::7:104351342-104353343(-)
Zm00001d019501::7:37898410-37900411(+)
Zm00001d006607::2:212376782-212378783(+)
Zm00001d014695::5:59684480-59686481(+)
Zm00001d013940::5:25516662-25518663(+)
Zm00001d026415::10:145401376-145403377(-)
Zm00001d026405::10:145318668-145320669(-)
Zm00001d036691::6:97805466-97807467(+)
Zm00001d046487::9:92059759-92061760(+)
Zm00001d050112::4:66633804-66635805(+)
Zm00001d018086::5:213975175-213977176(+)
Zm00001d044345::3:225530206-225532207(-)
Zm00001d024037::10:38848554-38850555(-)
Zm00001d014168::5:34950745-34952746(+)
Zm00001d012251::8:171030904-171032905(+)
Zm00001d012284::8:171861217-171863218(+)
Zm00001d047226::9:122940216-122942217(-)
Zm00001d043101::3:189201101-189203102(+)
Zm00001d049625::4:37977079-37979080(-)
Zm00001d028582::1:39799719-39801720(-)
Zm00001d017995::5:211634130-211636131(+)
Zm00001d010567::8:120553192-120555193(-)
Zm00001d033320::1:258891251-258893252(-)
Zm00001d007225::2:225127175-225129176(+)
Zm00001d041007::3:89964767-89966768(+)
Zm00001d005990::2:194858177-194860178(+)
Zm00001d013854::5:22727595-22729596(-)
Zm00001d015912::5:130785529-130787530(+)
Zm00001d040123::3:28454482-28456483(-)
Zm00001d052353::4:187984045-187986046(+)
Zm00001d006570::2:211215793-211217794(-)
Zm00001d026362::10:144249125-144251126(-)
Zm00001d006828::2:217462357-217464358(-)
Zm00001d022072::7:169442212-169444213(-)
Zm00001d027476::1:6205606-6207607(+)
Zm00001d041013::3:90300414-90302415(-)
Zm00001d034002::1:280779383-280781384(-)
Zm00001d047710::9:139746292-139748293(-)
Zm00001d038049::6:146405454-146407455(-)
Zm00001d049515::4:32961550-32963551(-)
Zm00001d053617::4:236575670-236577671(+)
Zm00001d006193::2:201256776-201258777(-)
Zm00001d052741::4:199480933-199482934(-)
Zm00001d017640::5:202855340-202857341(+)
Zm00001d003607::2:49875146-49877147(+)
Zm00001d040617::3:54062095-54064096(-)
Zm00001d018826::7:6582840-6584841(+)
Zm00001d029163::1:60868128-60870129(+)
Zm00001d002257::2:9066299-9068300(+)
Zm00001d039963::3:20815953-20817954(-)
Zm00001d002473::2:13525757-13527758(+)
Zm00001d009868::8:86008734-86010735(-)
Zm00001d032737::1:236902505-236904506(-)
Zm00001d044053::3:217882760-217884761(+)
Zm00001d009494::8:67183875-67185876(+)
Zm00001d028748::1:45260228-45262229(+)
Zm00001d030859::1:163873685-163875686(+)
Zm00001d048180::9:151799416-151801417(+)
Zm00001d021314::7:148629162-148631163(+)
Zm00001d021676::7:159789483-159791484(+)
Zm00001d038352::6:155014292-155016293(-)
Zm00001d020182::7:98079996-98081997(+)
Zm00001d044970::9:8481573-8483574(-)
Zm00001d049619::4:37782745-37784746(+)
Zm00001d031703::1:198953877-198955878(+)
Zm00001d025784::10:129515198-129517199(+)
Zm00001d043613::3:205197851-205199852(-)
Zm00001d037522::6:128056173-128058174(-)
Zm00001d010173::8:102964543-102966544(+)
Zm00001d003364::2:41644007-41646008(+)
```
