## Supplementary material for "A comprehensive map of preferentially located motifs reveals distinct proximal *cis*-regulatory elements in plants": TAAGGGC_containing_gene_set.txt

```
#Occurences of TAAGGGC between -34 and -29 (positions relative to the transcription start site)
#33 sequences with TAAGGGC in this interval
#0.13% of the sequences in promoter set with TAAGGGC (set with 25847 sequences)
Zm00001d044053::3:217882760-217884761(+)
Zm00001d013852::5:22710902-22712903(-)
Zm00001d051611::4:164543096-164545097(-)
Zm00001d009494::8:67183875-67185876(+)
Zm00001d048499::9:157246475-157248476(-)
Zm00001d046700::9:102879076-102881077(+)
Zm00001d049625::4:37977079-37979080(-)
Zm00001d013940::5:25516662-25518663(+)
Zm00001d012284::8:171861217-171863218(+)
Zm00001d036764::6:100078381-100080382(-)
Zm00001d034600::1:297591731-297593732(+)
Zm00001d009870::8:86255635-86257636(+)
Zm00001d006193::2:201256776-201258777(-)
Zm00001d026415::10:145401376-145403377(-)
Zm00001d009868::8:86008734-86010735(-)
Zm00001d010567::8:120553192-120555193(-)
Zm00001d044970::9:8481573-8483574(-)
Zm00001d032737::1:236902505-236904506(-)
Zm00001d033396::1:261793540-261795541(-)
Zm00001d043504::3:202121687-202123688(-)
Zm00001d052741::4:199480933-199482934(-)
Zm00001d046487::9:92059759-92061760(+)
Zm00001d006570::2:211215793-211217794(-)
Zm00001d017119::5:185976354-185978355(+)
Zm00001d040123::3:28454482-28456483(-)
Zm00001d049619::4:37782745-37784746(+)
Zm00001d031703::1:198953877-198955878(+)
Zm00001d017995::5:211634130-211636131(+)
Zm00001d005507::2:176661737-176663738(-)
Zm00001d034002::1:280779383-280781384(-)
Zm00001d052353::4:187984045-187986046(+)
Zm00001d043613::3:205197851-205199852(-)
Zm00001d035945::6:61616332-61618333(-)
```
