## Supplementary material for "A comprehensive map of preferentially located motifs reveals distinct proximal *cis*-regulatory elements in plants": TAAGTAG_containing_gene_set.txt

```
#Occurences of TAAGTAG between -34 and -26 (positions relative to the transcription start site)
#72 sequences with TAAGTAG in this interval
#0.28% of the sequences in promoter set with TAAGTAG (set with 25847 sequences)
Zm00001d043375::3:198071529-198073530(+)
Zm00001d051509::4:160959675-160961676(+)
Zm00001d032084::1:212111922-212113923(-)
Zm00001d017079::5:184658250-184660251(+)
Zm00001d015428::5:89614982-89616983(+)
Zm00001d008548::8:12671897-12673898(-)
Zm00001d017786::5:206751129-206753130(-)
Zm00001d034172::1:285665463-285667464(-)
Zm00001d017066::5:184307162-184309163(-)
Zm00001d044605::3:233293017-233295018(-)
Zm00001d035028::6:2259506-2261507(-)
Zm00001d012651::8:177869679-177871680(+)
Zm00001d039546::3:7811772-7813773(-)
Zm00001d049805::4:45456423-45458424(+)
Zm00001d029017::1:55038369-55040370(-)
Zm00001d047142::9:119871221-119873222(-)
Zm00001d047620::9:137231200-137233201(-)
Zm00001d024410::10:69482148-69484149(+)
Zm00001d048627::4:1741119-1743120(-)
Zm00001d020396::7:111239133-111241134(+)
Zm00001d004535::2:116868869-116870870(+)
Zm00001d043356::3:197522393-197524394(+)
Zm00001d045044::9:10944587-10946588(-)
Zm00001d047329::9:126695822-126697823(+)
Zm00001d032049::1:210752405-210754406(-)
Zm00001d023774::10:19670479-19672480(+)
Zm00001d029827::1:89016082-89018083(-)
Zm00001d047135::9:119576564-119578565(+)
Zm00001d050580::4:102251408-102253409(-)
Zm00001d040449::3:43828351-43830352(-)
Zm00001d047146::9:120061879-120063880(-)
Zm00001d021774::7:162833638-162835639(-)
Zm00001d010478::8:117176714-117178715(-)
Zm00001d051183::4:147617463-147619464(-)
Zm00001d037318::6:120778724-120780725(-)
Zm00001d010212::8:104217666-104219667(+)
Zm00001d020595::7:124129446-124131447(+)
Zm00001d049666::4:39267329-39269330(+)
Zm00001d023220::10:702672-704673(-)
Zm00001d039744::3:13616737-13618738(+)
Zm00001d046254::9:76889502-76891503(+)
Zm00001d016737::5:174725607-174727608(+)
Zm00001d002590::2:16294114-16296115(-)
Zm00001d005798::2:189022244-189024245(+)
Zm00001d046533::9:94354998-94356999(+)
Zm00001d009532::8:69168426-69170427(-)
Zm00001d051790::4:169877570-169879571(-)
Zm00001d047147::9:120086506-120088507(-)
Zm00001d004315::2:102692875-102694876(-)
Zm00001d045885::9:45583007-45585008(+)
Zm00001d034054::1:282588670-282590671(+)
Zm00001d041773::3:137015817-137017818(+)
Zm00001d002875::2:25263529-25265530(+)
Zm00001d010399::8:112883871-112885872(-)
Zm00001d008222::8:1659430-1661431(+)
Zm00001d020505::7:119721585-119723586(-)
Zm00001d014744::5:61242720-61244721(-)
Zm00001d048333::9:154590203-154592204(+)
Zm00001d033365::1:260371953-260373954(-)
Zm00001d051516::4:161111585-161113586(-)
Zm00001d008575::8:13349086-13351087(+)
Zm00001d014205::5:36550568-36552569(+)
Zm00001d030907::1:166740409-166742410(+)
Zm00001d017493::5:197520264-197522265(+)
Zm00001d048862::4:6619535-6621536(-)
Zm00001d042097::3:150621265-150623266(-)
Zm00001d011101::8:139027675-139029676(+)
Zm00001d008997::8:29226271-29228272(+)
Zm00001d002132::2:6436811-6438812(-)
Zm00001d023811::10:22870056-22872057(-)
Zm00001d026268::10:142397523-142399524(+)
Zm00001d018441::5:220907298-220909299(-)
```
