## Supplementary material for "A comprehensive map of preferentially located motifs reveals distinct proximal *cis*-regulatory elements in plants": TAAGTCTC_containing_gene_set.txt

```
#Occurences of TAAGTCTC between 467 and 477 (positions relative to the transcription start site)
#21 sequences with TAAGTCTC in this interval
#0.08% of the sequences in promoter set with TAAGTCTC (set with 25847 sequences)
Zm00001d021768::7:162725623-162727624(+)
Zm00001d030216::1:113611826-113613827(+)
Zm00001d030214::1:113475767-113477768(+)
Zm00001d015672::5:105101027-105103028(-)
Zm00001d016968::5:181540870-181542871(+)
Zm00001d029995::1:98255722-98257723(+)
Zm00001d030395::1:129145262-129147263(-)
Zm00001d033808::1:274304674-274306675(-)
Zm00001d036903::6:105990402-105992403(+)
Zm00001d038496::6:158594773-158596774(-)
Zm00001d043819::3:210966368-210968369(-)
Zm00001d042515::3:170303366-170305367(-)
Zm00001d045998::9:53113245-53115246(+)
Zm00001d049160::4:18464780-18466781(+)
Zm00001d027697::1:11313119-11315120(+)
Zm00001d025497::10:120578475-120580476(+)
Zm00001d029640::1:80898663-80900664(-)
Zm00001d025501::10:120595036-120597037(+)
Zm00001d038565::6:159997600-159999601(-)
Zm00001d043821::3:210977037-210979038(-)
Zm00001d033102::1:250206266-250208267(-)
```
