## Supplementary material for "A comprehensive map of preferentially located motifs reveals distinct proximal *cis*-regulatory elements in plants": TAAGTG_containing_gene_set.txt

```
#Occurences of TAAGTG between -361 and -358 (positions relative to the transcription start site)
#94 sequences with TAAGTG in this interval
#0.36% of the sequences in promoter set with TAAGTG (set with 25847 sequences)
Zm00001d033203::1:253924342-253926343(-)
Zm00001d020353::7:108634041-108636042(-)
Zm00001d032934::1:243889551-243891552(+)
Zm00001d040577::3:50991632-50993633(+)
Zm00001d051510::4:160975548-160977549(-)
Zm00001d050182::4:71330674-71332675(-)
Zm00001d046511::9:93193009-93195010(+)
Zm00001d024910::10:94436593-94438594(-)
Zm00001d037483::6:126836992-126838993(-)
Zm00001d005744::2:185664254-185666255(-)
Zm00001d050934::4:132599859-132601860(-)
Zm00001d004086::2:81415420-81417421(-)
Zm00001d013692::5:17659516-17661517(+)
Zm00001d023617::10:12277611-12279612(-)
Zm00001d035263::6:18176423-18178424(-)
Zm00001d010411::8:113496008-113498009(-)
Zm00001d050588::4:102685535-102687536(-)
Zm00001d010105::8:99266978-99268979(+)
Zm00001d029709::1:83412848-83414849(-)
Zm00001d031495::1:191993265-191995266(+)
Zm00001d003100::2:32062442-32064443(+)
Zm00001d010923::8:133671132-133673133(+)
Zm00001d015500::5:94102683-94104684(+)
Zm00001d047770::9:141369591-141371592(+)
Zm00001d010119::8:99979784-99981785(+)
Zm00001d032535::1:229849009-229851010(-)
Zm00001d046638::9:100058886-100060887(+)
Zm00001d044170::3:221031381-221033382(-)
Zm00001d049614::4:37641578-37643579(-)
Zm00001d037853::6:139797215-139799216(+)
Zm00001d018952::7:10370372-10372373(+)
Zm00001d052830::4:202076604-202078605(+)
Zm00001d040673::3:57204359-57206360(-)
Zm00001d015244::5:80935137-80937138(+)
Zm00001d027784::1:13437298-13439299(+)
Zm00001d044180::3:221250420-221252421(-)
Zm00001d005419::2:173367074-173369075(-)
Zm00001d006869::2:218300886-218302887(-)
Zm00001d023497::10:7361288-7363289(-)
Zm00001d032534::1:229831668-229833669(-)
Zm00001d010145::8:101315097-101317098(+)
Zm00001d030703::1:154502524-154504525(+)
Zm00001d030764::1:158951514-158953515(+)
Zm00001d006921::2:219363980-219365981(-)
Zm00001d019105::7:16888389-16890390(-)
Zm00001d026482::10:146768570-146770571(-)
Zm00001d023747::10:18440248-18442249(+)
Zm00001d020612::7:125095496-125097497(+)
Zm00001d008765::8:19525889-19527890(+)
Zm00001d031411::1:189276583-189278584(+)
Zm00001d009789::8:81397278-81399279(+)
Zm00001d052674::4:196902870-196904871(+)
Zm00001d050217::4:74114075-74116076(+)
Zm00001d036682::6:97482012-97484013(-)
Zm00001d009242::8:46230625-46232626(-)
Zm00001d039890::3:18010953-18012954(-)
Zm00001d025309::10:113728172-113730173(+)
Zm00001d024209::10:56567177-56569178(+)
Zm00001d002533::2:14890004-14892005(+)
Zm00001d048386::9:155337896-155339897(-)
Zm00001d022150::7:171312059-171314060(-)
Zm00001d033615::1:268783591-268785592(-)
Zm00001d015622::5:101915008-101917009(-)
Zm00001d034222::1:287046765-287048766(-)
Zm00001d005566::2:178664512-178666513(-)
Zm00001d015683::5:107120251-107122252(-)
Zm00001d052980::4:207106063-207108064(+)
Zm00001d017692::5:204442728-204444729(+)
Zm00001d024278::10:61397693-61399694(-)
Zm00001d008617::8:14682497-14684498(+)
Zm00001d047605::9:136919887-136921888(+)
Zm00001d051755::4:168934746-168936747(+)
Zm00001d031074::1:175995507-175997508(-)
Zm00001d026637::10:149252503-149254504(-)
Zm00001d020432::7:113908569-113910570(-)
Zm00001d007332::2:228913328-228915329(+)
Zm00001d024459::10:71758541-71760542(+)
Zm00001d029454::1:71427250-71429251(+)
Zm00001d034064::1:282936155-282938156(+)
Zm00001d034544::1:295926000-295928001(-)
Zm00001d043688::3:207418561-207420562(-)
Zm00001d049940::4:54278007-54280008(+)
Zm00001d006505::2:210158395-210160396(+)
Zm00001d032560::1:230531097-230533098(-)
Zm00001d007289::2:226917414-226919415(+)
Zm00001d045424::9:21656810-21658811(+)
Zm00001d010102::8:99200840-99202841(-)
Zm00001d039315::3:1532324-1534325(+)
Zm00001d020806::7:133444299-133446300(-)
Zm00001d005024::2:154435772-154437773(-)
Zm00001d021752::7:162194946-162196947(-)
Zm00001d032561::1:230531097-230533098(-)
Zm00001d043339::3:197023009-197025010(+)
Zm00001d019450::7:34350037-34352038(-)
```
