## Supplementary material for "A comprehensive map of preferentially located motifs reveals distinct proximal *cis*-regulatory elements in plants": TAAGTGGG_containing_gene_set.txt

```
#Occurences of TAAGTGGG between -1038 and -969 (positions relative to the transcription start site)
#40 sequences with TAAGTGGG in this interval
#0.15% of the sequences in promoter set with TAAGTGGG (set with 25847 sequences)
Zm00001d034454::1:293438769-293440770(+)
Zm00001d011709::8:159458362-159460363(-)
Zm00001d031647::1:197311290-197313291(-)
Zm00001d004481::2:114548719-114550720(+)
Zm00001d040974::3:87051985-87053986(-)
Zm00001d007295::2:226999887-227001888(-)
Zm00001d016659::5:171611803-171613804(+)
Zm00001d052689::4:197450514-197452515(+)
Zm00001d013859::5:23080312-23082313(+)
Zm00001d012083::8:167839223-167841224(-)
Zm00001d002936::2:27302352-27304353(+)
Zm00001d053296::4:224799662-224801663(+)
Zm00001d027451::1:5540004-5542005(-)
Zm00001d028992::1:53885406-53887407(-)
Zm00001d016557::5:167249777-167251778(+)
Zm00001d031486::1:191638259-191640260(+)
Zm00001d010798::8:128192627-128194628(+)
Zm00001d025431::10:118606045-118608046(-)
Zm00001d033407::1:262152214-262154215(-)
Zm00001d043606::3:204987365-204989366(+)
Zm00001d009216::8:44163760-44165761(-)
Zm00001d035883::6:58368857-58370858(-)
Zm00001d035657::6:39657484-39659485(+)
Zm00001d042558::3:171712741-171714742(-)
Zm00001d047173::9:120952392-120954393(+)
Zm00001d007207::2:224752499-224754500(+)
Zm00001d011268::8:145144450-145146451(-)
Zm00001d042045::3:148459856-148461857(-)
Zm00001d015789::5:119745894-119747895(+)
Zm00001d013692::5:17659516-17661517(+)
Zm00001d025905::10:133423196-133425197(+)
Zm00001d029248::1:63707179-63709180(+)
Zm00001d034456::1:293556653-293558654(+)
Zm00001d045757::9:37397128-37399129(-)
Zm00001d015131::5:76703141-76705142(+)
Zm00001d012418::8:174170762-174172763(-)
Zm00001d048524::9:157771028-157773029(+)
Zm00001d010476::8:117145339-117147340(+)
Zm00001d040564::3:50413377-50415378(-)
Zm00001d028797::1:46671201-46673202(+)
```
