## Supplementary material for "A comprehensive map of preferentially located motifs reveals distinct proximal *cis*-regulatory elements in plants": TAATAC_containing_gene_set.txt

```
#Occurences of TAATAC between -713 and -711 (positions relative to the transcription start site)
#83 sequences with TAATAC in this interval
#0.32% of the sequences in promoter set with TAATAC (set with 25847 sequences)
Zm00001d009856::8:85385574-85387575(+)
Zm00001d047358::9:127483261-127485262(+)
Zm00001d031411::1:189276583-189278584(+)
Zm00001d020554::7:122113707-122115708(-)
Zm00001d018528::5:222519853-222521854(-)
Zm00001d036682::6:97482012-97484013(-)
Zm00001d021085::7:142426416-142428417(+)
Zm00001d024278::10:61397693-61399694(-)
Zm00001d031889::1:205395761-205397762(+)
Zm00001d046638::9:100058886-100060887(+)
Zm00001d030703::1:154502524-154504525(+)
Zm00001d017627::5:202367112-202369113(-)
Zm00001d015683::5:107120251-107122252(-)
Zm00001d044180::3:221250420-221252421(-)
Zm00001d043688::3:207418561-207420562(-)
Zm00001d041939::3:144553086-144555087(+)
Zm00001d024209::10:56567177-56569178(+)
Zm00001d040502::3:47170932-47172933(+)
Zm00001d018952::7:10370372-10372373(+)
Zm00001d017848::5:208683739-208685740(-)
Zm00001d037853::6:139797215-139799216(+)
Zm00001d044690::3:234985756-234987757(+)
Zm00001d009242::8:46230625-46232626(-)
Zm00001d025309::10:113728172-113730173(+)
Zm00001d035327::6:21499350-21501351(-)
Zm00001d002751::2:21481544-21483545(+)
Zm00001d024459::10:71758541-71760542(+)
Zm00001d053664::4:238417152-238419153(+)
Zm00001d032534::1:229831668-229833669(-)
Zm00001d049649::4:38704843-38706844(+)
Zm00001d028119::1:23364055-23366056(+)
Zm00001d029709::1:83412848-83414849(-)
Zm00001d003100::2:32062442-32064443(+)
Zm00001d027784::1:13437298-13439299(+)
Zm00001d050217::4:74114075-74116076(+)
Zm00001d052980::4:207106063-207108064(+)
Zm00001d019641::7:47729115-47731116(+)
Zm00001d007289::2:226917414-226919415(+)
Zm00001d023747::10:18440248-18442249(+)
Zm00001d051755::4:168934746-168936747(+)
Zm00001d003913::2:66969187-66971188(-)
Zm00001d023430::10:5411337-5413338(+)
Zm00001d039890::3:18010953-18012954(-)
Zm00001d038395::6:156304747-156306748(-)
Zm00001d045558::9:26667027-26669028(-)
Zm00001d034544::1:295926000-295928001(-)
Zm00001d028396::1:33310206-33312207(-)
Zm00001d016556::5:167245237-167247238(-)
Zm00001d029120::1:58753378-58755379(-)
Zm00001d023497::10:7361288-7363289(-)
Zm00001d035436::6:25377698-25379699(+)
Zm00001d052674::4:196902870-196904871(+)
Zm00001d030764::1:158951514-158953515(+)
Zm00001d046511::9:93193009-93195010(+)
Zm00001d039175::6:171821521-171823522(+)
Zm00001d043700::3:207770468-207772469(-)
Zm00001d015244::5:80935137-80937138(+)
Zm00001d020806::7:133444299-133446300(-)
Zm00001d048386::9:155337896-155339897(-)
Zm00001d031018::1:173679722-173681723(+)
Zm00001d043661::3:206195419-206197420(+)
Zm00001d033203::1:253924342-253926343(-)
Zm00001d012022::8:166712221-166714222(-)
Zm00001d015622::5:101915008-101917009(-)
Zm00001d005419::2:173367074-173369075(-)
Zm00001d005744::2:185664254-185666255(-)
Zm00001d040577::3:50991632-50993633(+)
Zm00001d010145::8:101315097-101317098(+)
Zm00001d045424::9:21656810-21658811(+)
Zm00001d006210::2:201911043-201913044(-)
Zm00001d007332::2:228913328-228915329(+)
Zm00001d032338::1:223123604-223125605(+)
Zm00001d018954::7:10456251-10458252(+)
Zm00001d006869::2:218300886-218302887(-)
Zm00001d010962::8:135150809-135152810(-)
Zm00001d022295::7:174700163-174702164(-)
Zm00001d019105::7:16888389-16890390(-)
Zm00001d044222::3:222351931-222353932(+)
Zm00001d026482::10:146768570-146770571(-)
Zm00001d026637::10:149252503-149254504(-)
Zm00001d011753::8:160754663-160756664(-)
Zm00001d038147::6:149402522-149404523(-)
Zm00001d017826::5:207865463-207867464(-)
```
