## Supplementary material for "A comprehensive map of preferentially located motifs reveals distinct proximal *cis*-regulatory elements in plants": TAATACAA_containing_gene_set.txt

```
#Occurences of TAATACAA between -280 and -277 (positions relative to the transcription start site)
#30 sequences with TAATACAA in this interval
#0.12% of the sequences in promoter set with TAATACAA (set with 25847 sequences)
Zm00001d029640::1:80898663-80900664(-)
Zm00001d029785::1:86768799-86770800(+)
Zm00001d025501::10:120595036-120597037(+)
Zm00001d033808::1:274304674-274306675(-)
Zm00001d016968::5:181540870-181542871(+)
Zm00001d045798::9:39856789-39858790(+)
Zm00001d041690::3:133489519-133491520(+)
Zm00001d043819::3:210966368-210968369(-)
Zm00001d015672::5:105101027-105103028(-)
Zm00001d012950::5:2316678-2318679(+)
Zm00001d043821::3:210977037-210979038(-)
Zm00001d021768::7:162725623-162727624(+)
Zm00001d033273::1:257007514-257009515(+)
Zm00001d022043::7:168533101-168535102(+)
Zm00001d025497::10:120578475-120580476(+)
Zm00001d045998::9:53113245-53115246(+)
Zm00001d001838::2:1673958-1675959(+)
Zm00001d024703::10:84142237-84144238(-)
Zm00001d038565::6:159997600-159999601(-)
Zm00001d044993::9:9486750-9488751(+)
Zm00001d049338::4:27148971-27150972(-)
Zm00001d014708::5:60082301-60084302(-)
Zm00001d018421::5:220396605-220398606(+)
Zm00001d002772::2:22169255-22171256(+)
Zm00001d016711::5:173426227-173428228(+)
Zm00001d033102::1:250206266-250208267(-)
Zm00001d038092::6:147481898-147483899(+)
Zm00001d015037::5:72939375-72941376(-)
Zm00001d035705::6:41918629-41920630(-)
Zm00001d042515::3:170303366-170305367(-)
```
