## Supplementary material for "A comprehensive map of preferentially located motifs reveals distinct proximal *cis*-regulatory elements in plants": TAATGG_containing_gene_set.txt

```
#Occurences of TAATGG between -33 and -28 (positions relative to the transcription start site)
#122 sequences with TAATGG in this interval
#0.47% of the sequences in promoter set with TAATGG (set with 25847 sequences)
Zm00001d014701::5:59902117-59904118(+)
Zm00001d003291::2:38953502-38955503(+)
Zm00001d037512::6:127654121-127656122(+)
Zm00001d015115::5:76227330-76229331(-)
Zm00001d030506::1:140050548-140052549(+)
Zm00001d048369::9:155205322-155207323(-)
Zm00001d027738::1:12392170-12394171(+)
Zm00001d049826::4:46707432-46709433(-)
Zm00001d051804::4:170039491-170041492(-)
Zm00001d041443::3:120179336-120181337(-)
Zm00001d052002::4:176258164-176260165(-)
Zm00001d028031::1:20916122-20918123(+)
Zm00001d022474::7:178335279-178337280(-)
Zm00001d013055::5:3901972-3903973(-)
Zm00001d012331::8:172533174-172535175(-)
Zm00001d047351::9:127222052-127224053(+)
Zm00001d045152::9:14493724-14495725(-)
Zm00001d008287::8:4113421-4115422(+)
Zm00001d019941::7:78277340-78279341(+)
Zm00001d046652::9:100611922-100613923(+)
Zm00001d053728::4:239933519-239935520(-)
Zm00001d053072::4:212303754-212305755(+)
Zm00001d043492::3:201691481-201693482(-)
Zm00001d038092::6:147481898-147483899(+)
Zm00001d032403::1:225536383-225538384(-)
Zm00001d041987::3:146669956-146671957(-)
Zm00001d011928::8:164789397-164791398(+)
Zm00001d044283::3:224134608-224136609(+)
Zm00001d009281::8:51170701-51172702(+)
Zm00001d015141::5:76871309-76873310(-)
Zm00001d010422::8:114407466-114409467(-)
Zm00001d028212::1:26531511-26533512(+)
Zm00001d011504::8:152694680-152696681(+)
Zm00001d050268::4:77416959-77418960(+)
Zm00001d014679::5:58660856-58662857(-)
Zm00001d051760::4:168958553-168960554(-)
Zm00001d014244::5:37831651-37833652(+)
Zm00001d048308::9:154296677-154298678(-)
Zm00001d028340::1:31307090-31309091(-)
Zm00001d015310::5:84026488-84028489(+)
Zm00001d011298::8:146107264-146109265(+)
Zm00001d028475::1:36210448-36212449(+)
Zm00001d031241::1:183286477-183288478(+)
Zm00001d011534::8:153718307-153720308(-)
Zm00001d018336::5:218717021-218719022(-)
Zm00001d040341::3:38860862-38862863(+)
Zm00001d036916::6:106352586-106354587(+)
Zm00001d004468::2:113827149-113829150(-)
Zm00001d029545::1:75660692-75662693(+)
Zm00001d048896::4:7262841-7264842(-)
Zm00001d003132::2:33346620-33348621(+)
Zm00001d035535::6:31586337-31588338(+)
Zm00001d007882::2:241674982-241676983(-)
Zm00001d037055::6:110710228-110712229(-)
Zm00001d022286::7:174481493-174483494(-)
Zm00001d054032::4:245342371-245344372(+)
Zm00001d009883::8:87312629-87314630(-)
Zm00001d013519::5:13438956-13440957(+)
Zm00001d015947::5:133563849-133565850(-)
Zm00001d035510::6:30272982-30274983(-)
Zm00001d053556::4:233909925-233911926(+)
Zm00001d051859::4:172522673-172524674(-)
Zm00001d032253::1:219088496-219090497(+)
Zm00001d008488::8:10007649-10009650(-)
Zm00001d018059::5:213455836-213457837(-)
Zm00001d016784::5:175790207-175792208(-)
Zm00001d004084::2:80919577-80921578(+)
Zm00001d003788::2:59380750-59382751(+)
Zm00001d034734::1:300968798-300970799(-)
Zm00001d018470::5:221356219-221358220(+)
Zm00001d011159::8:141250053-141252054(-)
Zm00001d045533::9:25737812-25739813(+)
Zm00001d014661::5:57838395-57840396(+)
Zm00001d017806::5:207367887-207369888(+)
Zm00001d036350::6:85117578-85119579(+)
Zm00001d007792::2:239795925-239797926(-)
Zm00001d038017::6:145296174-145298175(-)
Zm00001d038661::6:161977152-161979153(-)
Zm00001d021180::7:145133496-145135497(+)
Zm00001d049506::4:32692733-32694734(-)
Zm00001d048697::4:3467494-3469495(-)
Zm00001d049297::4:25081947-25083948(+)
Zm00001d022628::7:181718756-181720757(+)
Zm00001d035170::6:7515793-7517794(+)
Zm00001d036873::6:105373045-105375046(+)
Zm00001d037792::6:137883631-137885632(-)
Zm00001d030106::1:106121315-106123316(+)
Zm00001d011848::8:162675642-162677643(+)
Zm00001d029567::1:76617254-76619255(-)
Zm00001d024640::10:81523152-81525153(+)
Zm00001d036233::6:78371972-78373973(+)
Zm00001d015926::5:131721796-131723797(-)
Zm00001d039120::6:170404236-170406237(+)
Zm00001d026051::10:137107247-137109248(-)
Zm00001d034454::1:293438769-293440770(+)
Zm00001d016921::5:180063016-180065017(+)
Zm00001d038497::6:158602511-158604512(-)
Zm00001d018056::5:213280597-213282598(-)
Zm00001d001899::2:2558316-2560317(+)
Zm00001d051290::4:151990816-151992817(+)
Zm00001d048890::4:7207972-7209973(+)
Zm00001d052902::4:204183824-204185825(+)
Zm00001d013162::5:5623984-5625985(-)
Zm00001d008223::8:1662300-1664301(+)
Zm00001d006335::2:204942184-204944185(+)
Zm00001d037848::6:139635258-139637259(-)
Zm00001d007542::2:234344221-234346222(-)
Zm00001d034456::1:293556653-293558654(+)
Zm00001d014553::5:52953908-52955909(+)
Zm00001d040036::3:23965861-23967862(-)
Zm00001d044649::3:234052711-234054712(+)
Zm00001d049455::4:30756667-30758668(-)
Zm00001d041322::3:112341776-112343777(+)
Zm00001d034239::1:287587287-287589288(+)
Zm00001d018413::5:220276980-220278981(-)
Zm00001d022139::7:171048144-171050145(+)
Zm00001d019644::7:47866759-47868760(+)
Zm00001d024420::10:70282389-70284390(-)
Zm00001d035048::6:3108293-3110294(-)
Zm00001d040259::3:34372165-34374166(+)
Zm00001d033611::1:268587901-268589902(-)
Zm00001d051269::4:151308206-151310207(+)
```
