## Supplementary material for "A comprehensive map of preferentially located motifs reveals distinct proximal *cis*-regulatory elements in plants": TAATGGC_containing_gene_set.txt

```
#Occurences of TAATGGC between -34 and -28 (positions relative to the transcription start site)
#42 sequences with TAATGGC in this interval
#0.16% of the sequences in promoter set with TAATGGC (set with 25847 sequences)
Zm00001d045152::9:14493724-14495725(-)
Zm00001d034454::1:293438769-293440770(+)
Zm00001d007542::2:234344221-234346222(-)
Zm00001d004468::2:113827149-113829150(-)
Zm00001d038092::6:147481898-147483899(+)
Zm00001d019644::7:47866759-47868760(+)
Zm00001d036233::6:78371972-78373973(+)
Zm00001d010422::8:114407466-114409467(-)
Zm00001d034734::1:300968798-300970799(-)
Zm00001d028340::1:31307090-31309091(-)
Zm00001d051269::4:151308206-151310207(+)
Zm00001d008287::8:4113421-4115422(+)
Zm00001d033611::1:268587901-268589902(-)
Zm00001d017806::5:207367887-207369888(+)
Zm00001d049506::4:32692733-32694734(-)
Zm00001d054032::4:245342371-245344372(+)
Zm00001d028031::1:20916122-20918123(+)
Zm00001d018470::5:221356219-221358220(+)
Zm00001d034456::1:293556653-293558654(+)
Zm00001d043492::3:201691481-201693482(-)
Zm00001d035170::6:7515793-7517794(+)
Zm00001d007882::2:241674982-241676983(-)
Zm00001d011931::8:164803055-164805056(+)
Zm00001d048697::4:3467494-3469495(-)
Zm00001d035510::6:30272982-30274983(-)
Zm00001d006335::2:204942184-204944185(+)
Zm00001d018336::5:218717021-218719022(-)
Zm00001d018059::5:213455836-213457837(-)
Zm00001d016921::5:180063016-180065017(+)
Zm00001d049297::4:25081947-25083948(+)
Zm00001d038661::6:161977152-161979153(-)
Zm00001d051804::4:170039491-170041492(-)
Zm00001d051249::4:150502774-150504775(-)
Zm00001d022474::7:178335279-178337280(-)
Zm00001d015115::5:76227330-76229331(-)
Zm00001d013519::5:13438956-13440957(+)
Zm00001d003132::2:33346620-33348621(+)
Zm00001d022139::7:171048144-171050145(+)
Zm00001d028167::1:25049514-25051515(-)
Zm00001d008488::8:10007649-10009650(-)
Zm00001d049826::4:46707432-46709433(-)
Zm00001d011298::8:146107264-146109265(+)
```
