## Supplementary material for "A comprehensive map of preferentially located motifs reveals distinct proximal *cis*-regulatory elements in plants": TAATGGG_containing_gene_set.txt

```
#Occurences of TAATGGG between -33 and -27 (positions relative to the transcription start site)
#46 sequences with TAATGGG in this interval
#0.18% of the sequences in promoter set with TAATGGG (set with 25847 sequences)
Zm00001d044597::3:232998549-233000550(+)
Zm00001d004084::2:80919577-80921578(+)
Zm00001d014553::5:52953908-52955909(+)
Zm00001d043229::3:192548111-192550112(+)
Zm00001d007792::2:239795925-239797926(-)
Zm00001d015141::5:76871309-76873310(-)
Zm00001d053072::4:212303754-212305755(+)
Zm00001d011928::8:164789397-164791398(+)
Zm00001d022286::7:174481493-174483494(-)
Zm00001d032253::1:219088496-219090497(+)
Zm00001d007972::2:244350038-244352039(+)
Zm00001d040341::3:38860862-38862863(+)
Zm00001d011159::8:141250053-141252054(-)
Zm00001d037507::6:127628688-127630689(+)
Zm00001d051290::4:151990816-151992817(+)
Zm00001d001899::2:2558316-2560317(+)
Zm00001d048308::9:154296677-154298678(-)
Zm00001d022628::7:181718756-181720757(+)
Zm00001d048890::4:7207972-7209973(+)
Zm00001d036916::6:106352586-106354587(+)
Zm00001d029567::1:76617254-76619255(-)
Zm00001d041322::3:112341776-112343777(+)
Zm00001d037055::6:110710228-110712229(-)
Zm00001d005151::2:161361726-161363727(+)
Zm00001d044497::3:229718838-229720839(-)
Zm00001d014661::5:57838395-57840396(+)
Zm00001d018057::5:213294104-213296105(-)
Zm00001d011979::8:165575838-165577839(-)
Zm00001d015195::5:78925044-78927045(-)
Zm00001d044649::3:234052711-234054712(+)
Zm00001d019941::7:78277340-78279341(+)
Zm00001d040259::3:34372165-34374166(+)
Zm00001d011534::8:153718307-153720308(-)
Zm00001d040036::3:23965861-23967862(-)
Zm00001d048369::9:155205322-155207323(-)
Zm00001d032403::1:225536383-225538384(-)
Zm00001d012331::8:172533174-172535175(-)
Zm00001d014701::5:59902117-59904118(+)
Zm00001d036350::6:85117578-85119579(+)
Zm00001d051760::4:168958553-168960554(-)
Zm00001d047351::9:127222052-127224053(+)
Zm00001d048896::4:7262841-7264842(-)
Zm00001d028212::1:26531511-26533512(+)
Zm00001d041443::3:120179336-120181337(-)
Zm00001d024420::10:70282389-70284390(-)
Zm00001d035048::6:3108293-3110294(-)
```
