## Supplementary material for "A comprehensive map of preferentially located motifs reveals distinct proximal *cis*-regulatory elements in plants": TAATGGGC_containing_gene_set.txt

```
#Occurences of TAATGGGC between -126 and -24 (positions relative to the transcription start site)
#172 sequences with TAATGGGC in this interval
#0.67% of the sequences in promoter set with TAATGGGC (set with 25847 sequences)
Zm00001d029055::1:56404477-56406478(-)
Zm00001d006470::2:209229034-209231035(+)
Zm00001d052062::4:178172040-178174041(+)
Zm00001d051366::4:156034145-156036146(+)
Zm00001d049902::4:51435453-51437454(+)
Zm00001d024270::10:60597410-60599411(+)
Zm00001d044597::3:232998549-233000550(+)
Zm00001d033578::1:267643349-267645350(+)
Zm00001d020274::7:103649089-103651090(-)
Zm00001d023218::10:687733-689734(+)
Zm00001d017555::5:199468575-199470576(+)
Zm00001d041322::3:112341776-112343777(+)
Zm00001d011928::8:164789397-164791398(+)
Zm00001d050508::4:94922233-94924234(-)
Zm00001d019329::7:28120194-28122195(-)
Zm00001d021652::7:159149323-159151324(+)
Zm00001d046299::9:79122992-79124993(+)
Zm00001d052329::4:187322797-187324798(+)
Zm00001d029123::1:59027297-59029298(-)
Zm00001d042438::3:167226285-167228286(-)
Zm00001d007972::2:244350038-244352039(+)
Zm00001d039675::3:11577123-11579124(+)
Zm00001d027367::1:3805842-3807843(+)
Zm00001d011534::8:153718307-153720308(-)
Zm00001d040162::3:29758391-29760392(+)
Zm00001d036288::6:81897023-81899024(-)
Zm00001d037906::6:141658441-141660442(-)
Zm00001d022354::7:176067647-176069648(+)
Zm00001d021805::7:163319941-163321942(-)
Zm00001d032253::1:219088496-219090497(+)
Zm00001d038342::6:154870322-154872323(+)
Zm00001d039330::3:1991192-1993193(+)
Zm00001d002742::2:21202130-21204131(-)
Zm00001d009652::8:74456484-74458485(+)
Zm00001d043295::3:194904829-194906830(-)
Zm00001d018694::7:2694986-2696987(-)
Zm00001d017049::5:183890729-183892730(-)
Zm00001d005089::2:157766910-157768911(+)
Zm00001d053416::4:230823227-230825228(-)
Zm00001d009111::8:37077156-37079157(-)
Zm00001d033710::1:271949282-271951283(-)
Zm00001d051760::4:168958553-168960554(-)
Zm00001d005957::2:193810758-193812759(+)
Zm00001d034773::1:301811900-301813901(+)
Zm00001d042078::3:149866247-149868248(-)
Zm00001d012924::5:2007203-2009204(-)
Zm00001d023672::10:14659673-14661674(+)
Zm00001d037884::6:141023876-141025877(-)
Zm00001d021704::7:160766744-160768745(-)
Zm00001d042133::3:152708349-152710350(+)
Zm00001d039683::3:11831009-11833010(-)
Zm00001d002381::2:11534747-11536748(-)
Zm00001d015195::5:78925044-78927045(-)
Zm00001d016860::5:178508226-178510227(-)
Zm00001d037733::6:135557116-135559117(+)
Zm00001d048308::9:154296677-154298678(-)
Zm00001d018049::5:213150470-213152471(+)
Zm00001d044615::3:233459939-233461940(-)
Zm00001d052905::4:204255785-204257786(+)
Zm00001d032420::1:225933435-225935436(-)
Zm00001d035960::6:62645685-62647686(+)
Zm00001d002465::2:13314175-13316176(+)
Zm00001d025776::10:129143878-129145879(+)
Zm00001d045217::9:16444086-16446087(-)
Zm00001d014701::5:59902117-59904118(+)
Zm00001d038646::6:161647456-161649457(-)
Zm00001d003464::2:45201479-45203480(+)
Zm00001d013267::5:7485929-7487930(+)
Zm00001d048738::4:4759230-4761231(+)
Zm00001d020329::7:106856633-106858634(-)
Zm00001d018295::5:218076367-218078368(+)
Zm00001d044497::3:229718838-229720839(-)
Zm00001d043229::3:192548111-192550112(+)
Zm00001d006687::2:214448809-214450810(+)
Zm00001d022286::7:174481493-174483494(-)
Zm00001d028863::1:48928951-48930952(+)
Zm00001d037507::6:127628688-127630689(+)
Zm00001d007093::2:222142875-222144876(-)
Zm00001d034640::1:298681326-298683327(+)
Zm00001d006624::2:212793396-212795397(-)
Zm00001d018603::7:555516-557517(+)
Zm00001d007960::2:244114214-244116215(-)
Zm00001d014626::5:56460203-56462204(-)
Zm00001d020450::7:115282206-115284207(-)
Zm00001d032311::1:221830051-221832052(+)
Zm00001d039611::3:9003567-9005568(-)
Zm00001d029567::1:76617254-76619255(-)
Zm00001d052972::4:206762523-206764524(+)
Zm00001d005671::2:182854927-182856928(+)
Zm00001d044542::3:231347408-231349409(+)
Zm00001d016824::5:177357300-177359301(-)
Zm00001d038949::6:167538495-167540496(+)
Zm00001d032798::1:238471177-238473178(-)
Zm00001d029132::1:59748778-59750779(+)
Zm00001d003983::2:73527143-73529144(-)
Zm00001d020424::7:113216723-113218724(+)
Zm00001d012998::5:2896409-2898410(-)
Zm00001d018365::5:219217707-219219708(+)
Zm00001d040036::3:23965861-23967862(-)
Zm00001d041995::3:146871395-146873396(-)
Zm00001d014416::5:45485299-45487300(-)
Zm00001d014417::5:45484466-45486467(+)
Zm00001d049627::4:38063658-38065659(+)
Zm00001d023270::10:1778105-1780106(+)
Zm00001d042863::3:182294797-182296798(-)
Zm00001d047873::9:143964637-143966638(+)
Zm00001d022628::7:181718756-181720757(+)
Zm00001d050334::4:81950155-81952156(+)
Zm00001d037886::6:141051988-141053989(-)
Zm00001d015196::5:78924152-78926153(+)
Zm00001d018477::5:221506409-221508410(+)
Zm00001d007772::2:239361724-239363725(+)
Zm00001d047958::9:146176688-146178689(-)
Zm00001d047139::9:119764799-119766800(+)
Zm00001d039594::3:8559257-8561258(+)
Zm00001d013252::5:7142591-7144592(-)
Zm00001d040161::3:29758376-29760377(+)
Zm00001d034371::1:291095150-291097151(+)
Zm00001d028881::1:49572646-49574647(+)
Zm00001d051754::4:168925959-168927960(-)
Zm00001d053210::4:220294735-220296736(-)
Zm00001d029657::1:81674274-81676275(+)
Zm00001d009476::8:66329251-66331252(-)
Zm00001d018562::5:223258597-223260598(+)
Zm00001d017423::5:195645082-195647083(-)
Zm00001d028186::1:25740702-25742703(+)
Zm00001d024227::10:58341053-58343054(+)
Zm00001d048189::9:152045403-152047404(-)
Zm00001d013339::5:8898202-8900203(+)
Zm00001d044195::3:221635491-221637492(+)
Zm00001d047697::9:139472559-139474560(+)
Zm00001d011402::8:149530837-149532838(-)
Zm00001d048382::9:155282324-155284325(+)
Zm00001d012992::5:2873192-2875193(-)
Zm00001d024674::10:83250438-83252439(+)
Zm00001d038208::6:151702041-151704042(+)
Zm00001d009059::8:33808688-33810689(+)
Zm00001d035048::6:3108293-3110294(-)
Zm00001d015988::5:137086507-137088508(-)
Zm00001d035608::6:36527424-36529425(+)
Zm00001d001899::2:2558316-2560317(+)
Zm00001d027399::1:4400811-4402812(+)
Zm00001d052904::4:204237406-204239407(+)
Zm00001d039568::3:8115310-8117311(-)
Zm00001d029124::1:59026503-59028504(+)
Zm00001d023538::10:9345996-9347997(+)
Zm00001d035093::6:4926500-4928501(+)
Zm00001d011885::8:163932855-163934856(+)
Zm00001d002432::2:12553774-12555775(+)
Zm00001d014020::5:28980607-28982608(-)
Zm00001d002716::2:20250779-20252780(-)
Zm00001d048709::4:3831829-3833830(+)
Zm00001d031060::1:175169266-175171267(-)
Zm00001d036547::6:91588306-91590307(+)
Zm00001d049289::4:24581402-24583403(+)
Zm00001d012317::8:172338287-172340288(-)
Zm00001d012601::8:177055146-177057147(+)
Zm00001d015568::5:98399634-98401635(+)
Zm00001d053808::4:241460381-241462382(-)
Zm00001d019387::7:31262485-31264486(+)
Zm00001d011159::8:141250053-141252054(-)
Zm00001d052061::4:178172831-178174832(-)
Zm00001d030951::1:168644996-168646997(-)
Zm00001d031939::1:207516994-207518995(-)
Zm00001d034776::1:301954545-301956546(+)
Zm00001d006194::2:201264518-201266519(+)
Zm00001d024631::10:81311502-81313503(+)
Zm00001d045583::9:27327492-27329493(+)
Zm00001d044983::9:9314734-9316735(+)
Zm00001d047226::9:122940216-122942217(-)
Zm00001d014142::5:34052064-34054065(-)
Zm00001d003448::2:44632230-44634231(+)
```
