## Supplementary material for "A comprehensive map of preferentially located motifs reveals distinct proximal *cis*-regulatory elements in plants": TAATTC_containing_gene_set.txt

```
#Occurences of TAATTC between -586 and -584 (positions relative to the transcription start site)
#83 sequences with TAATTC in this interval
#0.32% of the sequences in promoter set with TAATTC (set with 25847 sequences)
Zm00001d042433::3:167044204-167046205(+)
Zm00001d019105::7:16888389-16890390(-)
Zm00001d024459::10:71758541-71760542(+)
Zm00001d046670::9:101592938-101594939(-)
Zm00001d009270::8:49684039-49686040(+)
Zm00001d039890::3:18010953-18012954(-)
Zm00001d051674::4:166306001-166308002(-)
Zm00001d005419::2:173367074-173369075(-)
Zm00001d015622::5:101915008-101917009(-)
Zm00001d007289::2:226917414-226919415(+)
Zm00001d029132::1:59748778-59750779(+)
Zm00001d040577::3:50991632-50993633(+)
Zm00001d007332::2:228913328-228915329(+)
Zm00001d030216::1:113611826-113613827(+)
Zm00001d032191::1:216355159-216357160(+)
Zm00001d023635::10:13075305-13077306(-)
Zm00001d002602::2:16530979-16532980(+)
Zm00001d023747::10:18440248-18442249(+)
Zm00001d034277::1:288350165-288352166(+)
Zm00001d015244::5:80935137-80937138(+)
Zm00001d024278::10:61397693-61399694(-)
Zm00001d012267::8:171608893-171610894(+)
Zm00001d039158::6:171287176-171289177(-)
Zm00001d026637::10:149252503-149254504(-)
Zm00001d037853::6:139797215-139799216(+)
Zm00001d024619::10:80407374-80409375(+)
Zm00001d052773::4:200387269-200389270(-)
Zm00001d031411::1:189276583-189278584(+)
Zm00001d023497::10:7361288-7363289(-)
Zm00001d010145::8:101315097-101317098(+)
Zm00001d041445::3:120203784-120205785(-)
Zm00001d048386::9:155337896-155339897(-)
Zm00001d050526::4:96800457-96802458(+)
Zm00001d013508::5:12964194-12966195(+)
Zm00001d030703::1:154502524-154504525(+)
Zm00001d018952::7:10370372-10372373(+)
Zm00001d020806::7:133444299-133446300(-)
Zm00001d045424::9:21656810-21658811(+)
Zm00001d043688::3:207418561-207420562(-)
Zm00001d016131::5:145817957-145819958(-)
Zm00001d005432::2:173792989-173794990(-)
Zm00001d020692::7:128750002-128752003(-)
Zm00001d052980::4:207106063-207108064(+)
Zm00001d030764::1:158951514-158953515(+)
Zm00001d010910::8:133190119-133192120(+)
Zm00001d046511::9:93193009-93195010(+)
Zm00001d052674::4:196902870-196904871(+)
Zm00001d003364::2:41644007-41646008(+)
Zm00001d024209::10:56567177-56569178(+)
Zm00001d003100::2:32062442-32064443(+)
Zm00001d005744::2:185664254-185666255(-)
Zm00001d009242::8:46230625-46232626(-)
Zm00001d025309::10:113728172-113730173(+)
Zm00001d034544::1:295926000-295928001(-)
Zm00001d050217::4:74114075-74116076(+)
Zm00001d032534::1:229831668-229833669(-)
Zm00001d027784::1:13437298-13439299(+)
Zm00001d036682::6:97482012-97484013(-)
Zm00001d043303::3:195202916-195204917(-)
Zm00001d046793::9:106301338-106303339(-)
Zm00001d006869::2:218300886-218302887(-)
Zm00001d034833::1:303296486-303298487(-)
Zm00001d018873::7:7920463-7922464(-)
Zm00001d027317::1:2817454-2819455(+)
Zm00001d001953::2:3443849-3445850(-)
Zm00001d015683::5:107120251-107122252(-)
Zm00001d002313::2:10109969-10111970(+)
Zm00001d032580::1:231178460-231180461(+)
Zm00001d045050::9:11156842-11158843(-)
Zm00001d020669::7:127425393-127427394(+)
Zm00001d035288::6:19434449-19436450(+)
Zm00001d026482::10:146768570-146770571(-)
Zm00001d044180::3:221250420-221252421(-)
Zm00001d006435::2:207997796-207999797(-)
Zm00001d020222::7:100723702-100725703(-)
Zm00001d031678::1:198537989-198539990(-)
Zm00001d033203::1:253924342-253926343(-)
Zm00001d037689::6:134061869-134063870(+)
Zm00001d046638::9:100058886-100060887(+)
Zm00001d049043::4:13727935-13729936(-)
Zm00001d051755::4:168934746-168936747(+)
Zm00001d015723::5:113155611-113157612(-)
Zm00001d029709::1:83412848-83414849(-)
```
