## Supplementary material for "A comprehensive map of preferentially located motifs reveals distinct proximal *cis*-regulatory elements in plants": TAATTCAG_containing_gene_set.txt

```
#Occurences of TAATTCAG between -217 and -177 (positions relative to the transcription start site)
#44 sequences with TAATTCAG in this interval
#0.17% of the sequences in promoter set with TAATTCAG (set with 25847 sequences)
Zm00001d009580::8:71624795-71626796(+)
Zm00001d024810::10:88888599-88890600(-)
Zm00001d027475::1:6161109-6163110(-)
Zm00001d016804::5:176672765-176674766(+)
Zm00001d007202::2:224613946-224615947(+)
Zm00001d044307::3:224906047-224908048(+)
Zm00001d020383::7:110505908-110507909(+)
Zm00001d017129::5:186413412-186415413(-)
Zm00001d026089::10:138144640-138146641(-)
Zm00001d014943::5:69317295-69319296(+)
Zm00001d004023::2:76330602-76332603(-)
Zm00001d030340::1:123432871-123434872(-)
Zm00001d050568::4:101340323-101342324(+)
Zm00001d045107::9:12897826-12899827(+)
Zm00001d042152::3:153906428-153908429(-)
Zm00001d015065::5:73937250-73939251(-)
Zm00001d002810::2:23323848-23325849(+)
Zm00001d006794::2:216883422-216885423(+)
Zm00001d011195::8:142643674-142645675(+)
Zm00001d049872::4:49837534-49839535(-)
Zm00001d039180::6:171894828-171896829(-)
Zm00001d022048::7:168848427-168850428(+)
Zm00001d008440::8:8698027-8700028(+)
Zm00001d038741::6:163652197-163654198(-)
Zm00001d040686::3:58063244-58065245(-)
Zm00001d052697::4:197820015-197822016(+)
Zm00001d031520::1:192674220-192676221(+)
Zm00001d023975::10:33366555-33368556(+)
Zm00001d016038::5:140920404-140922405(+)
Zm00001d032979::1:245558764-245560765(+)
Zm00001d047570::9:135939609-135941610(+)
Zm00001d027472::1:6161109-6163110(-)
Zm00001d045825::9:41792288-41794289(+)
Zm00001d011465::8:151229365-151231366(-)
Zm00001d031911::1:206531662-206533663(+)
Zm00001d040140::3:29054668-29056669(-)
Zm00001d042846::3:181892468-181894469(+)
Zm00001d053447::4:231904496-231906497(+)
Zm00001d010940::8:134320751-134322752(+)
Zm00001d003698::2:55077098-55079099(+)
Zm00001d044685::3:234866847-234868848(-)
Zm00001d017571::5:199955868-199957869(-)
Zm00001d038709::6:163105323-163107324(+)
Zm00001d038225::6:151981911-151983912(+)
```
