## Supplementary material for "A comprehensive map of preferentially located motifs reveals distinct proximal *cis*-regulatory elements in plants": TAATTGAA_containing_gene_set.txt

```
#Occurences of TAATTGAA between -305 and -295 (positions relative to the transcription start site)
#34 sequences with TAATTGAA in this interval
#0.13% of the sequences in promoter set with TAATTGAA (set with 25847 sequences)
Zm00001d045808::9:40483207-40485208(+)
Zm00001d049006::4:12307905-12309906(-)
Zm00001d014040::5:30342219-30344220(-)
Zm00001d027573::1:8311990-8313991(-)
Zm00001d036511::6:90945380-90947381(+)
Zm00001d015181::5:78504127-78506128(+)
Zm00001d039744::3:13616737-13618738(+)
Zm00001d031856::1:204247667-204249668(-)
Zm00001d001988::2:3999035-4001036(+)
Zm00001d048642::4:2510430-2512431(-)
Zm00001d048792::4:5631713-5633714(-)
Zm00001d051809::4:170148136-170150137(-)
Zm00001d041964::3:145911887-145913888(+)
Zm00001d035835::6:54257727-54259728(-)
Zm00001d031656::1:197635762-197637763(-)
Zm00001d023476::10:6862471-6864472(-)
Zm00001d015914::5:130945870-130947871(+)
Zm00001d013537::5:13908737-13910738(+)
Zm00001d002372::2:11324246-11326247(-)
Zm00001d025632::10:124637581-124639582(+)
Zm00001d029901::1:93285674-93287675(-)
Zm00001d004821::2:141194243-141196244(+)
Zm00001d016874::5:179019117-179021118(+)
Zm00001d011918::8:164551584-164553585(-)
Zm00001d024706::10:84370067-84372068(+)
Zm00001d017710::5:204815013-204817014(-)
Zm00001d025636::10:124661249-124663250(+)
Zm00001d049438::4:30249950-30251951(+)
Zm00001d053806::4:241447284-241449285(-)
Zm00001d010349::8:110698181-110700182(+)
Zm00001d053189::4:218980924-218982925(-)
Zm00001d047776::9:141487712-141489713(-)
Zm00001d005519::2:177087419-177089420(-)
Zm00001d035249::6:17172904-17174905(+)
```
