## Supplementary material for "A comprehensive map of preferentially located motifs reveals distinct proximal *cis*-regulatory elements in plants": TAATTTA_containing_gene_set.txt

```
#Occurences of TAATTTA between -355 and -353 (positions relative to the transcription start site)
#89 sequences with TAATTTA in this interval
#0.34% of the sequences in promoter set with TAATTTA (set with 25847 sequences)
Zm00001d026482::10:146768570-146770571(-)
Zm00001d011129::8:139900341-139902342(+)
Zm00001d006663::2:213803843-213805844(+)
Zm00001d021288::7:147972139-147974140(-)
Zm00001d046511::9:93193009-93195010(+)
Zm00001d006869::2:218300886-218302887(-)
Zm00001d024278::10:61397693-61399694(-)
Zm00001d037853::6:139797215-139799216(+)
Zm00001d015683::5:107120251-107122252(-)
Zm00001d029709::1:83412848-83414849(-)
Zm00001d014554::5:52962020-52964021(-)
Zm00001d038393::6:156277950-156279951(-)
Zm00001d050244::4:75666439-75668440(+)
Zm00001d018952::7:10370372-10372373(+)
Zm00001d021639::7:158782421-158784422(-)
Zm00001d030703::1:154502524-154504525(+)
Zm00001d027784::1:13437298-13439299(+)
Zm00001d003664::2:53144687-53146688(-)
Zm00001d031411::1:189276583-189278584(+)
Zm00001d023747::10:18440248-18442249(+)
Zm00001d040577::3:50991632-50993633(+)
Zm00001d049224::4:21642545-21644546(+)
Zm00001d015244::5:80935137-80937138(+)
Zm00001d032534::1:229831668-229833669(-)
Zm00001d041776::3:137253911-137255912(-)
Zm00001d013708::5:18218516-18220517(+)
Zm00001d024209::10:56567177-56569178(+)
Zm00001d001945::2:3365771-3367772(+)
Zm00001d030764::1:158951514-158953515(+)
Zm00001d016006::5:138910724-138912725(+)
Zm00001d033203::1:253924342-253926343(-)
Zm00001d016280::5:155469369-155471370(-)
Zm00001d024477::10:72977185-72979186(-)
Zm00001d034032::1:281630158-281632159(-)
Zm00001d026637::10:149252503-149254504(-)
Zm00001d047828::9:142631451-142633452(-)
Zm00001d007289::2:226917414-226919415(+)
Zm00001d033892::1:277639946-277641947(+)
Zm00001d043688::3:207418561-207420562(-)
Zm00001d003100::2:32062442-32064443(+)
Zm00001d007332::2:228913328-228915329(+)
Zm00001d029650::1:81336673-81338674(-)
Zm00001d039331::3:2012464-2014465(+)
Zm00001d050934::4:132599859-132601860(-)
Zm00001d025445::10:118849205-118851206(-)
Zm00001d017717::5:205081474-205083475(+)
Zm00001d046638::9:100058886-100060887(+)
Zm00001d022110::7:170565505-170567506(+)
Zm00001d011813::8:161931365-161933366(-)
Zm00001d025309::10:113728172-113730173(+)
Zm00001d024343::10:65879413-65881414(+)
Zm00001d052674::4:196902870-196904871(+)
Zm00001d048386::9:155337896-155339897(-)
Zm00001d015622::5:101915008-101917009(-)
Zm00001d046784::9:105915017-105917018(+)
Zm00001d010145::8:101315097-101317098(+)
Zm00001d050217::4:74114075-74116076(+)
Zm00001d034544::1:295926000-295928001(-)
Zm00001d045424::9:21656810-21658811(+)
Zm00001d027839::1:14752683-14754684(+)
Zm00001d040094::3:27356847-27358848(+)
Zm00001d003957::2:72197747-72199748(+)
Zm00001d023497::10:7361288-7363289(-)
Zm00001d023737::10:18079672-18081673(+)
Zm00001d050022::4:60691209-60693210(+)
Zm00001d036145::6:74422831-74424832(+)
Zm00001d048298::9:154128687-154130688(-)
Zm00001d005419::2:173367074-173369075(-)
Zm00001d013113::5:4875256-4877257(+)
Zm00001d050106::4:65976463-65978464(-)
Zm00001d039890::3:18010953-18012954(-)
Zm00001d044180::3:221250420-221252421(-)
Zm00001d038130::6:148853502-148855503(+)
Zm00001d051755::4:168934746-168936747(+)
Zm00001d052980::4:207106063-207108064(+)
Zm00001d034555::1:296174130-296176131(+)
Zm00001d044164::3:220854985-220856986(-)
Zm00001d008962::8:27582506-27584507(+)
Zm00001d019105::7:16888389-16890390(-)
Zm00001d007592::2:235871290-235873291(-)
Zm00001d012286::8:171906818-171908819(+)
Zm00001d009242::8:46230625-46232626(-)
Zm00001d026557::10:148111344-148113345(+)
Zm00001d037897::6:141445123-141447124(-)
Zm00001d022150::7:171312059-171314060(-)
Zm00001d021375::7:150240072-150242073(+)
Zm00001d005744::2:185664254-185666255(-)
Zm00001d024459::10:71758541-71760542(+)
Zm00001d036682::6:97482012-97484013(-)
```
