## Supplementary material for "A comprehensive map of preferentially located motifs reveals distinct proximal *cis*-regulatory elements in plants": TACAATCT_containing_gene_set.txt

```
#Occurences of TACAATCT between -627 and -573 (positions relative to the transcription start site)
#61 sequences with TACAATCT in this interval
#0.24% of the sequences in promoter set with TACAATCT (set with 25847 sequences)
Zm00001d044806::9:2939176-2941177(+)
Zm00001d011717::8:159814211-159816212(-)
Zm00001d048054::9:148993870-148995871(-)
Zm00001d044154::3:220593738-220595739(-)
Zm00001d011007::8:136513964-136515965(-)
Zm00001d026312::10:143373163-143375164(-)
Zm00001d052842::4:202395785-202397786(-)
Zm00001d035029::6:2393866-2395867(+)
Zm00001d030752::1:158204670-158206671(-)
Zm00001d004934::2:149555355-149557356(-)
Zm00001d025407::10:117686382-117688383(-)
Zm00001d002503::2:14167542-14169543(-)
Zm00001d039628::3:9467404-9469405(+)
Zm00001d021986::7:167552809-167554810(-)
Zm00001d022079::7:169617985-169619986(+)
Zm00001d023793::10:20855702-20857703(-)
Zm00001d024833::10:90184400-90186401(+)
Zm00001d026472::10:146561320-146563321(+)
Zm00001d034839::1:303575861-303577862(-)
Zm00001d053735::4:240039424-240041425(+)
Zm00001d018863::7:7673205-7675206(-)
Zm00001d019306::7:26933222-26935223(+)
Zm00001d025738::10:127962521-127964522(-)
Zm00001d038549::6:159746675-159748676(+)
Zm00001d016849::5:178259963-178261964(+)
Zm00001d048546::9:158464066-158466067(-)
Zm00001d046633::9:99834279-99836280(+)
Zm00001d052648::4:195797602-195799603(-)
Zm00001d054014::4:245169924-245171925(-)
Zm00001d019398::7:31997684-31999685(+)
Zm00001d034757::1:301486221-301488222(+)
Zm00001d047289::9:125635693-125637694(+)
Zm00001d011658::8:157720672-157722673(+)
Zm00001d036045::6:68230161-68232162(+)
Zm00001d034754::1:301378361-301380362(+)
Zm00001d040672::3:57200543-57202544(-)
Zm00001d046483::9:91948616-91950617(-)
Zm00001d037174::6:114787016-114789017(-)
Zm00001d003144::2:33549072-33551073(-)
Zm00001d032565::1:230662755-230664756(+)
Zm00001d045605::9:28499107-28501108(-)
Zm00001d032683::1:234270856-234272857(-)
Zm00001d046722::9:103538456-103540457(+)
Zm00001d030914::1:166924196-166926197(-)
Zm00001d024678::10:83374293-83376294(+)
Zm00001d048862::4:6619535-6621536(-)
Zm00001d054072::4:245928004-245930005(-)
Zm00001d048535::9:157968283-157970284(-)
Zm00001d029958::1:96462489-96464490(+)
Zm00001d032732::1:236506972-236508973(+)
Zm00001d049097::4:15963722-15965723(-)
Zm00001d053416::4:230823227-230825228(-)
Zm00001d045672::9:32618565-32620566(-)
Zm00001d025118::10:105191545-105193546(+)
Zm00001d046929::9:111337568-111339569(+)
Zm00001d031819::1:202908378-202910379(-)
Zm00001d014327::5:41087157-41089158(+)
Zm00001d021338::7:149246567-149248568(+)
Zm00001d011035::8:137155690-137157691(+)
Zm00001d024128::10:48255276-48257277(+)
Zm00001d041653::3:131867255-131869256(+)
```
