## Supplementary material for "A comprehensive map of preferentially located motifs reveals distinct proximal *cis*-regulatory elements in plants": TACACAGG_containing_gene_set.txt

```
#Occurences of TACACAGG between -11 and -1 (positions relative to the transcription start site)
#19 sequences with TACACAGG in this interval
#0.07% of the sequences in promoter set with TACACAGG (set with 25847 sequences)
Zm00001d005392::2:172063636-172065637(+)
Zm00001d036828::6:102970643-102972644(-)
Zm00001d014398::5:44467819-44469820(-)
Zm00001d053660::4:238364694-238366695(+)
Zm00001d010436::8:115027591-115029592(+)
Zm00001d034274::1:288328222-288330223(-)
Zm00001d012842::5:1028676-1030677(+)
Zm00001d053749::4:240412599-240414600(+)
Zm00001d045624::9:29080445-29082446(+)
Zm00001d029159::1:60849337-60851338(+)
Zm00001d038042::6:145952674-145954675(+)
Zm00001d025929::10:133923197-133925198(-)
Zm00001d036433::6:88293793-88295794(-)
Zm00001d023343::10:3825244-3827245(-)
Zm00001d045289::9:18026251-18028252(+)
Zm00001d012132::8:168623422-168625423(-)
Zm00001d015324::5:84505206-84507207(+)
Zm00001d047926::9:145563804-145565805(+)
Zm00001d008683::8:17119765-17121766(-)
```
