## Supplementary material for "A comprehensive map of preferentially located motifs reveals distinct proximal *cis*-regulatory elements in plants": TACACGTC_containing_gene_set.txt

```
#Occurences of TACACGTC between -163 and -60 (positions relative to the transcription start site)
#70 sequences with TACACGTC in this interval
#0.27% of the sequences in promoter set with TACACGTC (set with 25847 sequences)
Zm00001d046468::9:91387041-91389042(-)
Zm00001d038348::6:154957244-154959245(-)
Zm00001d021288::7:147972139-147974140(-)
Zm00001d003187::2:35037143-35039144(-)
Zm00001d013228::5:6768864-6770865(+)
Zm00001d025103::10:104223889-104225890(-)
Zm00001d014200::5:36213921-36215922(-)
Zm00001d010053::8:97376838-97378839(-)
Zm00001d049217::4:21135791-21137792(+)
Zm00001d037338::6:122052011-122054012(+)
Zm00001d008549::8:12679527-12681528(+)
Zm00001d028757::1:45716795-45718796(+)
Zm00001d003033::2:29988343-29990344(+)
Zm00001d049433::4:30147030-30149031(+)
Zm00001d033295::1:257916452-257918453(-)
Zm00001d031099::1:177230368-177232369(+)
Zm00001d049438::4:30249950-30251951(+)
Zm00001d049423::4:29988348-29990349(+)
Zm00001d009167::8:40628593-40630594(+)
Zm00001d015058::5:73775287-73777288(-)
Zm00001d048606::4:1117571-1119572(+)
Zm00001d024038::10:38852120-38854121(-)
Zm00001d042540::3:171276203-171278204(+)
Zm00001d016722::5:174156475-174158476(-)
Zm00001d014523::5:51498223-51500224(-)
Zm00001d023797::10:21894715-21896716(+)
Zm00001d049427::4:30055411-30057412(+)
Zm00001d012468::8:175068646-175070647(+)
Zm00001d011638::8:157104396-157106397(+)
Zm00001d013225::5:6754598-6756599(+)
Zm00001d027367::1:3805842-3807843(+)
Zm00001d049421::4:29955440-29957441(+)
Zm00001d033890::1:277599711-277601712(+)
Zm00001d011396::8:149472466-149474467(+)
Zm00001d051849::4:172201951-172203952(-)
Zm00001d017505::5:197811429-197813430(+)
Zm00001d020781::7:132455370-132457371(-)
Zm00001d002869::2:25135831-25137832(+)
Zm00001d026555::10:148045374-148047375(+)
Zm00001d009362::8:59516838-59518839(-)
Zm00001d038250::6:152372809-152374810(-)
Zm00001d047526::9:133633550-133635551(-)
Zm00001d049428::4:30060646-30062647(+)
Zm00001d007442::2:231792048-231794049(-)
Zm00001d034319::1:289132310-289134311(-)
Zm00001d048707::4:3788564-3790565(-)
Zm00001d046802::9:106487272-106489273(-)
Zm00001d043262::3:193690199-193692200(+)
Zm00001d049432::4:30126703-30128704(+)
Zm00001d049436::4:30234759-30236760(+)
Zm00001d011269::8:145255771-145257772(+)
Zm00001d043299::3:194989761-194991762(+)
Zm00001d024803::10:88740018-88742019(+)
Zm00001d017555::5:199468575-199470576(+)
Zm00001d045481::9:23994622-23996623(-)
Zm00001d030781::1:159403446-159405447(-)
Zm00001d021376::7:150250347-150252348(-)
Zm00001d014933::5:68957964-68959965(+)
Zm00001d030317::1:122083597-122085598(-)
Zm00001d049431::4:30114042-30116043(+)
Zm00001d049437::4:30243270-30245271(+)
Zm00001d049424::4:30009403-30011404(+)
Zm00001d043727::3:208456324-208458325(-)
Zm00001d047716::9:139844984-139846985(+)
Zm00001d003937::2:70441386-70443387(+)
Zm00001d038909::6:166808206-166810207(+)
Zm00001d048969::4:11102643-11104644(-)
Zm00001d033624::1:269055059-269057060(+)
Zm00001d049430::4:30110344-30112345(+)
Zm00001d029848::1:89928572-89930573(+)
```
