## Supplementary material for "A comprehensive map of preferentially located motifs reveals distinct proximal *cis*-regulatory elements in plants": TACAGAC_containing_gene_set.txt

```
#Occurences of TACAGAC between 32 and 35 (positions relative to the transcription start site)
#37 sequences with TACAGAC in this interval
#0.14% of the sequences in promoter set with TACAGAC (set with 25847 sequences)
Zm00001d033102::1:250206266-250208267(-)
Zm00001d005149::2:161146290-161148291(-)
Zm00001d049338::4:27148971-27150972(-)
Zm00001d038565::6:159997600-159999601(-)
Zm00001d033808::1:274304674-274306675(-)
Zm00001d027697::1:11313119-11315120(+)
Zm00001d053064::4:211824317-211826318(+)
Zm00001d043819::3:210966368-210968369(-)
Zm00001d021768::7:162725623-162727624(+)
Zm00001d035705::6:41918629-41920630(-)
Zm00001d037694::6:134240990-134242991(+)
Zm00001d039879::3:17383968-17385969(-)
Zm00001d043821::3:210977037-210979038(-)
Zm00001d015672::5:105101027-105103028(-)
Zm00001d048514::9:157622799-157624800(+)
Zm00001d044993::9:9486750-9488751(+)
Zm00001d029995::1:98255722-98257723(+)
Zm00001d025497::10:120578475-120580476(+)
Zm00001d025501::10:120595036-120597037(+)
Zm00001d016711::5:173426227-173428228(+)
Zm00001d051571::4:163127244-163129245(+)
Zm00001d010493::8:117897967-117899968(+)
Zm00001d044114::3:219645012-219647013(-)
Zm00001d045998::9:53113245-53115246(+)
Zm00001d038496::6:158594773-158596774(-)
Zm00001d012950::5:2316678-2318679(+)
Zm00001d029106::1:58270863-58272864(+)
Zm00001d016968::5:181540870-181542871(+)
Zm00001d035478::6:28684193-28686194(+)
Zm00001d042515::3:170303366-170305367(-)
Zm00001d017887::5:209630340-209632341(+)
Zm00001d015340::5:85320146-85322147(-)
Zm00001d007162::2:223605434-223607435(+)
Zm00001d007225::2:225127175-225129176(+)
Zm00001d029640::1:80898663-80900664(-)
Zm00001d019031::7:13548007-13550008(+)
Zm00001d006762::2:216190411-216192412(-)
```
