## Supplementary material for "A comprehensive map of preferentially located motifs reveals distinct proximal *cis*-regulatory elements in plants": TACAGCAG_containing_gene_set.txt

```
#Occurences of TACAGCAG between 313 and 327 (positions relative to the transcription start site)
#31 sequences with TACAGCAG in this interval
#0.12% of the sequences in promoter set with TACAGCAG (set with 25847 sequences)
Zm00001d012331::8:172533174-172535175(-)
Zm00001d008793::8:20526975-20528976(+)
Zm00001d025185::10:108295752-108297753(+)
Zm00001d044615::3:233459939-233461940(-)
Zm00001d045324::9:18957323-18959324(-)
Zm00001d048310::9:154331719-154333720(-)
Zm00001d004084::2:80919577-80921578(+)
Zm00001d041984::3:146590337-146592338(-)
Zm00001d033186::1:253267435-253269436(+)
Zm00001d004804::2:140340473-140342474(+)
Zm00001d019941::7:78277340-78279341(+)
Zm00001d020219::7:100654559-100656560(+)
Zm00001d023957::10:31827376-31829377(-)
Zm00001d036350::6:85117578-85119579(+)
Zm00001d014661::5:57838395-57840396(+)
Zm00001d035286::6:19372033-19374034(-)
Zm00001d051290::4:151990816-151992817(+)
Zm00001d036889::6:105659480-105661481(+)
Zm00001d044704::3:235430903-235432904(+)
Zm00001d028212::1:26531511-26533512(+)
Zm00001d032403::1:225536383-225538384(-)
Zm00001d051898::4:173924345-173926346(+)
Zm00001d016474::5:163741864-163743865(-)
Zm00001d011192::8:142591360-142593361(+)
Zm00001d017433::5:195858641-195860642(-)
Zm00001d039426::3:3975195-3977196(+)
Zm00001d002650::2:18174800-18176801(+)
Zm00001d021446::7:152379440-152381441(-)
Zm00001d036916::6:106352586-106354587(+)
Zm00001d045740::9:36281943-36283944(+)
Zm00001d027405::1:4537689-4539690(-)
```
