## Supplementary material for "A comprehensive map of preferentially located motifs reveals distinct proximal *cis*-regulatory elements in plants": TACAGCTT_containing_gene_set.txt

```
#Occurences of TACAGCTT between -721 and -657 (positions relative to the transcription start site)
#53 sequences with TACAGCTT in this interval
#0.21% of the sequences in promoter set with TACAGCTT (set with 25847 sequences)
Zm00001d048994::4:11913393-11915394(+)
Zm00001d028012::1:20298848-20300849(+)
Zm00001d036338::6:84765275-84767276(-)
Zm00001d030026::1:100612457-100614458(+)
Zm00001d047494::9:132491125-132493126(+)
Zm00001d031476::1:191371904-191373905(+)
Zm00001d015089::5:75093639-75095640(-)
Zm00001d045250::9:17049511-17051512(+)
Zm00001d011490::8:152110216-152112217(+)
Zm00001d046537::9:94661457-94663458(-)
Zm00001d021841::7:164331799-164333800(-)
Zm00001d041650::3:131647319-131649320(-)
Zm00001d052408::4:189243474-189245475(-)
Zm00001d023914::10:27978117-27980118(+)
Zm00001d042421::3:166644067-166646068(-)
Zm00001d007916::2:242400194-242402195(-)
Zm00001d053432::4:231195074-231197075(-)
Zm00001d017908::5:209977613-209979614(-)
Zm00001d042972::3:185398274-185400275(+)
Zm00001d044747::9:1104347-1106348(-)
Zm00001d006070::2:197416928-197418929(-)
Zm00001d048621::4:1518371-1520372(+)
Zm00001d026083::10:138052629-138054630(+)
Zm00001d029036::1:55564905-55566906(-)
Zm00001d031484::1:191580902-191582903(+)
Zm00001d014331::5:41117126-41119127(+)
Zm00001d028176::1:25503501-25505502(-)
Zm00001d043864::3:212471545-212473546(-)
Zm00001d041067::3:94630876-94632877(+)
Zm00001d023882::10:26207244-26209245(-)
Zm00001d003735::2:56917785-56919786(+)
Zm00001d050115::4:66968741-66970742(-)
Zm00001d036633::6:95830989-95832990(-)
Zm00001d050274::4:77878056-77880057(-)
Zm00001d010899::8:132494889-132496890(+)
Zm00001d016988::5:182108401-182110402(+)
Zm00001d053389::4:228946999-228949000(-)
Zm00001d036371::6:86006439-86008440(+)
Zm00001d037504::6:127596941-127598942(-)
Zm00001d012524::8:176062478-176064479(-)
Zm00001d014065::5:31259223-31261224(-)
Zm00001d004554::2:117607067-117609068(-)
Zm00001d020176::7:97551114-97553115(-)
Zm00001d039491::3:5764573-5766574(+)
Zm00001d045945::9:48526204-48528205(+)
Zm00001d048605::4:1110761-1112762(-)
Zm00001d025589::10:123307476-123309477(-)
Zm00001d008189::8:748834-750835(+)
Zm00001d026595::10:148674075-148676076(-)
Zm00001d017547::5:199271995-199273996(-)
Zm00001d050116::4:66966867-66968868(+)
Zm00001d047600::9:136750007-136752008(+)
Zm00001d034011::1:281128512-281130513(+)
```
