## Supplementary material for "A comprehensive map of preferentially located motifs reveals distinct proximal *cis*-regulatory elements in plants": TACAGGAC_containing_gene_set.txt

```
#Occurences of TACAGGAC between 255 and 267 (positions relative to the transcription start site)
#19 sequences with TACAGGAC in this interval
#0.07% of the sequences in promoter set with TACAGGAC (set with 25847 sequences)
Zm00001d026412::10:145386276-145388277(+)
Zm00001d046406::9:87614683-87616684(+)
Zm00001d036369::6:85888371-85890372(-)
Zm00001d047376::9:128099042-128101043(-)
Zm00001d029155::1:60828925-60830926(+)
Zm00001d044399::3:227151187-227153188(+)
Zm00001d015452::5:91144934-91146935(+)
Zm00001d015322::5:84499269-84501270(+)
Zm00001d011483::8:151865437-151867438(+)
Zm00001d034276::1:288333880-288335881(-)
Zm00001d022096::7:170208981-170210982(+)
Zm00001d035276::6:18924776-18926777(-)
Zm00001d047406::9:129086087-129088088(-)
Zm00001d008685::8:17127245-17129246(-)
Zm00001d018826::7:6582840-6584841(+)
Zm00001d041484::3:123248651-123250652(-)
Zm00001d047408::9:129150915-129152916(-)
Zm00001d047405::9:129021383-129023384(-)
Zm00001d051767::4:168997244-168999245(+)
```
