## Supplementary material for "A comprehensive map of preferentially located motifs reveals distinct proximal *cis*-regulatory elements in plants": TACAGTCA_containing_gene_set.txt

```
#Occurences of TACAGTCA between 339 and 347 (positions relative to the transcription start site)
#25 sequences with TACAGTCA in this interval
#0.10% of the sequences in promoter set with TACAGTCA (set with 25847 sequences)
Zm00001d029640::1:80898663-80900664(-)
Zm00001d033808::1:274304674-274306675(-)
Zm00001d052136::4:180606528-180608529(-)
Zm00001d038565::6:159997600-159999601(-)
Zm00001d033102::1:250206266-250208267(-)
Zm00001d012950::5:2316678-2318679(+)
Zm00001d042515::3:170303366-170305367(-)
Zm00001d035705::6:41918629-41920630(-)
Zm00001d021768::7:162725623-162727624(+)
Zm00001d051090::4:141735703-141737704(+)
Zm00001d025501::10:120595036-120597037(+)
Zm00001d015672::5:105101027-105103028(-)
Zm00001d043821::3:210977037-210979038(-)
Zm00001d009548::8:69754139-69756140(+)
Zm00001d048413::9:155823545-155825546(+)
Zm00001d043819::3:210966368-210968369(-)
Zm00001d016711::5:173426227-173428228(+)
Zm00001d016968::5:181540870-181542871(+)
Zm00001d027697::1:11313119-11315120(+)
Zm00001d025497::10:120578475-120580476(+)
Zm00001d045998::9:53113245-53115246(+)
Zm00001d049338::4:27148971-27150972(-)
Zm00001d003551::2:47843376-47845377(-)
Zm00001d029995::1:98255722-98257723(+)
Zm00001d038496::6:158594773-158596774(-)
```
