## Supplementary material for "A comprehensive map of preferentially located motifs reveals distinct proximal *cis*-regulatory elements in plants": TACATTTC_containing_gene_set.txt

```
#Occurences of TACATTTC between -336 and -288 (positions relative to the transcription start site)
#84 sequences with TACATTTC in this interval
#0.32% of the sequences in promoter set with TACATTTC (set with 25847 sequences)
Zm00001d040760::3:64042061-64044062(+)
Zm00001d051115::4:143896786-143898787(-)
Zm00001d009836::8:84257632-84259633(-)
Zm00001d006269::2:203290584-203292585(-)
Zm00001d047078::9:117550590-117552591(-)
Zm00001d007029::2:220388397-220390398(-)
Zm00001d017387::5:194107835-194109836(-)
Zm00001d003691::2:54564417-54566418(-)
Zm00001d004332::2:104140596-104142597(+)
Zm00001d028770::1:46014153-46016154(-)
Zm00001d012180::8:169621325-169623326(-)
Zm00001d012527::8:176102581-176104582(+)
Zm00001d019243::7:23658541-23660542(-)
Zm00001d040735::3:60816483-60818484(+)
Zm00001d034001::1:280772081-280774082(+)
Zm00001d002504::2:14179335-14181336(-)
Zm00001d036563::6:92445002-92447003(+)
Zm00001d029126::1:59134180-59136181(-)
Zm00001d010765::8:127352294-127354295(+)
Zm00001d019914::7:75378356-75380357(+)
Zm00001d015579::5:99074009-99076010(+)
Zm00001d005229::2:164674616-164676617(+)
Zm00001d052676::4:196978129-196980130(+)
Zm00001d030556::1:143748501-143750502(+)
Zm00001d004727::2:134129919-134131920(+)
Zm00001d044906::9:6891911-6893912(+)
Zm00001d010149::8:101501618-101503619(-)
Zm00001d047557::9:135396168-135398169(+)
Zm00001d036560::6:92294994-92296995(+)
Zm00001d005136::2:160518113-160520114(-)
Zm00001d050640::4:108470970-108472971(+)
Zm00001d015606::5:100807693-100809694(-)
Zm00001d009960::8:92431243-92433244(+)
Zm00001d015820::5:123889756-123891757(-)
Zm00001d012605::8:177083150-177085151(+)
Zm00001d037547::6:128951005-128953006(+)
Zm00001d005410::2:173112127-173114128(+)
Zm00001d024435::10:70731773-70733774(+)
Zm00001d038818::6:165185522-165187523(-)
Zm00001d040369::3:40522518-40524519(+)
Zm00001d044073::3:218362543-218364544(-)
Zm00001d014084::5:31805005-31807006(+)
Zm00001d006663::2:213803843-213805844(+)
Zm00001d005090::2:157793018-157795019(-)
Zm00001d015914::5:130945870-130947871(+)
Zm00001d042847::3:181905099-181907100(-)
Zm00001d047010::9:115065673-115067674(+)
Zm00001d004948::2:150117647-150119648(+)
Zm00001d021954::7:167038978-167040979(+)
Zm00001d016792::5:176052101-176054102(-)
Zm00001d002827::2:23947135-23949136(-)
Zm00001d032064::1:211138940-211140941(+)
Zm00001d052207::4:183229686-183231687(+)
Zm00001d045527::9:25544308-25546309(+)
Zm00001d012052::8:167252217-167254218(-)
Zm00001d044071::3:218353584-218355585(-)
Zm00001d043131::3:189944736-189946737(-)
Zm00001d051776::4:169260132-169262133(-)
Zm00001d030148::1:108712958-108714959(+)
Zm00001d046294::9:78793908-78795909(-)
Zm00001d047872::9:143958723-143960724(+)
Zm00001d025811::10:130234601-130236602(+)
Zm00001d021624::7:158322408-158324409(-)
Zm00001d022622::7:181390029-181392030(+)
Zm00001d040033::3:23728056-23730057(-)
Zm00001d029162::1:60868395-60870396(-)
Zm00001d014330::5:41123391-41125392(-)
Zm00001d025078::10:102815372-102817373(+)
Zm00001d046136::9:65973711-65975712(-)
Zm00001d012784::8:180862185-180864186(+)
Zm00001d022257::7:173795679-173797680(+)
Zm00001d039197::6:172333754-172335755(+)
Zm00001d050655::4:112406004-112408005(-)
Zm00001d008341::8:5820831-5822832(+)
Zm00001d015545::5:96696790-96698791(+)
Zm00001d034343::1:290264436-290266437(-)
Zm00001d010536::8:119695327-119697328(-)
Zm00001d051432::4:158450796-158452797(-)
Zm00001d014308::5:40497236-40499237(-)
Zm00001d050847::4:126595445-126597446(+)
Zm00001d053726::4:239912334-239914335(+)
Zm00001d012821::5:897463-899464(+)
Zm00001d036868::6:105063318-105065319(+)
Zm00001d027657::1:10317348-10319349(+)
```
