## Supplementary material for "A comprehensive map of preferentially located motifs reveals distinct proximal *cis*-regulatory elements in plants": TACCAT_containing_gene_set.txt

```
#Occurences of TACCAT between -361 and -357 (positions relative to the transcription start site)
#110 sequences with TACCAT in this interval
#0.43% of the sequences in promoter set with TACCAT (set with 25847 sequences)
Zm00001d033512::1:265221358-265223359(-)
Zm00001d023249::10:1463859-1465860(-)
Zm00001d040577::3:50991632-50993633(+)
Zm00001d007436::2:231671921-231673922(+)
Zm00001d043517::3:202502930-202504931(+)
Zm00001d005328::2:169703795-169705796(+)
Zm00001d021622::7:158204569-158206570(+)
Zm00001d030813::1:161384495-161386496(-)
Zm00001d024826::10:89845517-89847518(-)
Zm00001d050934::4:132599859-132601860(-)
Zm00001d028750::1:45289575-45291576(-)
Zm00001d040036::3:23965861-23967862(-)
Zm00001d007289::2:226917414-226919415(+)
Zm00001d034954::1:306613931-306615932(+)
Zm00001d037795::6:138043062-138045063(-)
Zm00001d050272::4:77694602-77696603(-)
Zm00001d028402::1:33656240-33658241(-)
Zm00001d009242::8:46230625-46232626(-)
Zm00001d029709::1:83412848-83414849(-)
Zm00001d048496::9:157232763-157234764(+)
Zm00001d030558::1:143987801-143989802(-)
Zm00001d003100::2:32062442-32064443(+)
Zm00001d005744::2:185664254-185666255(-)
Zm00001d031411::1:189276583-189278584(+)
Zm00001d008604::8:14282741-14284742(+)
Zm00001d002827::2:23947135-23949136(-)
Zm00001d050059::4:62916284-62918285(+)
Zm00001d024910::10:94436593-94438594(-)
Zm00001d012112::8:168389150-168391151(+)
Zm00001d051507::4:160711320-160713321(-)
Zm00001d051755::4:168934746-168936747(+)
Zm00001d008765::8:19525889-19527890(+)
Zm00001d019727::7:54092692-54094693(-)
Zm00001d037803::6:138215328-138217329(-)
Zm00001d024209::10:56567177-56569178(+)
Zm00001d025309::10:113728172-113730173(+)
Zm00001d052830::4:202076604-202078605(+)
Zm00001d010145::8:101315097-101317098(+)
Zm00001d043067::3:188231506-188233507(+)
Zm00001d044180::3:221250420-221252421(-)
Zm00001d032534::1:229831668-229833669(-)
Zm00001d012516::8:175934326-175936327(-)
Zm00001d052766::4:200045935-200047936(-)
Zm00001d019105::7:16888389-16890390(-)
Zm00001d026637::10:149252503-149254504(-)
Zm00001d015683::5:107120251-107122252(-)
Zm00001d008326::8:5364355-5366356(+)
Zm00001d033203::1:253924342-253926343(-)
Zm00001d037853::6:139797215-139799216(+)
Zm00001d036356::6:85553809-85555810(+)
Zm00001d007332::2:228913328-228915329(+)
Zm00001d022150::7:171312059-171314060(-)
Zm00001d026482::10:146768570-146770571(-)
Zm00001d019578::7:44226806-44228807(+)
Zm00001d021172::7:144962371-144964372(+)
Zm00001d047605::9:136919887-136921888(+)
Zm00001d034222::1:287046765-287048766(-)
Zm00001d036682::6:97482012-97484013(-)
Zm00001d030703::1:154502524-154504525(+)
Zm00001d027823::1:14577415-14579416(-)
Zm00001d052674::4:196902870-196904871(+)
Zm00001d018952::7:10370372-10372373(+)
Zm00001d005024::2:154435772-154437773(-)
Zm00001d023497::10:7361288-7363289(-)
Zm00001d025381::10:116548226-116550227(+)
Zm00001d017383::5:193949811-193951812(+)
Zm00001d027442::1:5435370-5437371(-)
Zm00001d023693::10:15734297-15736298(-)
Zm00001d031808::1:202462655-202464656(+)
Zm00001d006869::2:218300886-218302887(-)
Zm00001d043195::3:191226009-191228010(-)
Zm00001d004787::2:139197927-139199928(-)
Zm00001d015778::5:118611801-118613802(+)
Zm00001d046511::9:93193009-93195010(+)
Zm00001d012550::8:176476756-176478757(-)
Zm00001d012674::8:178395888-178397889(+)
Zm00001d015622::5:101915008-101917009(-)
Zm00001d048386::9:155337896-155339897(-)
Zm00001d020806::7:133444299-133446300(-)
Zm00001d051510::4:160975548-160977549(-)
Zm00001d027784::1:13437298-13439299(+)
Zm00001d040712::3:59647747-59649748(-)
Zm00001d039890::3:18010953-18012954(-)
Zm00001d034771::1:301734495-301736496(-)
Zm00001d045353::9:19415379-19417380(+)
Zm00001d015500::5:94102683-94104684(+)
Zm00001d014330::5:41123391-41125392(-)
Zm00001d027288::1:1843088-1845089(-)
Zm00001d030764::1:158951514-158953515(+)
Zm00001d046638::9:100058886-100060887(+)
Zm00001d005419::2:173367074-173369075(-)
Zm00001d016908::5:179674130-179676131(+)
Zm00001d027677::1:10877828-10879829(-)
Zm00001d015244::5:80935137-80937138(+)
Zm00001d013886::5:23784143-23786144(-)
Zm00001d010923::8:133671132-133673133(+)
Zm00001d045424::9:21656810-21658811(+)
Zm00001d052980::4:207106063-207108064(+)
Zm00001d025323::10:114057980-114059981(-)
Zm00001d023747::10:18440248-18442249(+)
Zm00001d014832::5:64751325-64753326(-)
Zm00001d046942::9:111971023-111973024(-)
Zm00001d050217::4:74114075-74116076(+)
Zm00001d010645::8:122849550-122851551(+)
Zm00001d024278::10:61397693-61399694(-)
Zm00001d053857::4:242297981-242299982(-)
Zm00001d019267::7:24906456-24908457(-)
Zm00001d024459::10:71758541-71760542(+)
Zm00001d052537::4:192554487-192556488(-)
Zm00001d043688::3:207418561-207420562(-)
```
