## Supplementary material for "A comprehensive map of preferentially located motifs reveals distinct proximal *cis*-regulatory elements in plants": TACCCC_containing_gene_set.txt

```
#Occurences of TACCCC between 104 and 105 (positions relative to the transcription start site)
#70 sequences with TACCCC in this interval
#0.27% of the sequences in promoter set with TACCCC (set with 25847 sequences)
Zm00001d022150::7:171312059-171314060(-)
Zm00001d012456::8:174837593-174839594(-)
Zm00001d033596::1:268077380-268079381(-)
Zm00001d014239::5:37680887-37682888(+)
Zm00001d010145::8:101315097-101317098(+)
Zm00001d021861::7:164839677-164841678(-)
Zm00001d051510::4:160975548-160977549(-)
Zm00001d050217::4:74114075-74116076(+)
Zm00001d008515::8:11259675-11261676(+)
Zm00001d051801::4:170022255-170024256(+)
Zm00001d036682::6:97482012-97484013(-)
Zm00001d031635::1:196946642-196948643(-)
Zm00001d009349::8:57883374-57885375(+)
Zm00001d003100::2:32062442-32064443(+)
Zm00001d037114::6:112863906-112865907(-)
Zm00001d051755::4:168934746-168936747(+)
Zm00001d013384::5:10165336-10167337(-)
Zm00001d052980::4:207106063-207108064(+)
Zm00001d045059::9:11297541-11299542(+)
Zm00001d032686::1:234434967-234436968(-)
Zm00001d046638::9:100058886-100060887(+)
Zm00001d015500::5:94102683-94104684(+)
Zm00001d043693::3:207556296-207558297(-)
Zm00001d024910::10:94436593-94438594(-)
Zm00001d046511::9:93193009-93195010(+)
Zm00001d052830::4:202076604-202078605(+)
Zm00001d007289::2:226917414-226919415(+)
Zm00001d034222::1:287046765-287048766(-)
Zm00001d043688::3:207418561-207420562(-)
Zm00001d005419::2:173367074-173369075(-)
Zm00001d050934::4:132599859-132601860(-)
Zm00001d019105::7:16888389-16890390(-)
Zm00001d020806::7:133444299-133446300(-)
Zm00001d034544::1:295926000-295928001(-)
Zm00001d015683::5:107120251-107122252(-)
Zm00001d025309::10:113728172-113730173(+)
Zm00001d023747::10:18440248-18442249(+)
Zm00001d018952::7:10370372-10372373(+)
Zm00001d015244::5:80935137-80937138(+)
Zm00001d042433::3:167044204-167046205(+)
Zm00001d005744::2:185664254-185666255(-)
Zm00001d021407::7:151455802-151457803(+)
Zm00001d024459::10:71758541-71760542(+)
Zm00001d052719::4:198622417-198624418(+)
Zm00001d013840::5:22107827-22109828(-)
Zm00001d029709::1:83412848-83414849(-)
Zm00001d005024::2:154435772-154437773(-)
Zm00001d044865::9:5838914-5840915(+)
Zm00001d018913::7:9138940-9140941(+)
Zm00001d015622::5:101915008-101917009(-)
Zm00001d008930::8:25825392-25827393(-)
Zm00001d004085::2:81380471-81382472(-)
Zm00001d047811::9:142370593-142372594(-)
Zm00001d033203::1:253924342-253926343(-)
Zm00001d013618::5:15622322-15624323(+)
Zm00001d008765::8:19525889-19527890(+)
Zm00001d010923::8:133671132-133673133(+)
Zm00001d047605::9:136919887-136921888(+)
Zm00001d027784::1:13437298-13439299(+)
Zm00001d051820::4:170835483-170837484(-)
Zm00001d009242::8:46230625-46232626(-)
Zm00001d048386::9:155337896-155339897(-)
Zm00001d031411::1:189276583-189278584(+)
Zm00001d024278::10:61397693-61399694(-)
Zm00001d052674::4:196902870-196904871(+)
Zm00001d040577::3:50991632-50993633(+)
Zm00001d045424::9:21656810-21658811(+)
Zm00001d007200::2:224482613-224484614(+)
Zm00001d044180::3:221250420-221252421(-)
Zm00001d043654::3:206103553-206105554(-)
```
