## Supplementary material for "A comprehensive map of preferentially located motifs reveals distinct proximal *cis*-regulatory elements in plants": TACCCGAG_containing_gene_set.txt

```
#Occurences of TACCCGAG between 214 and 236 (positions relative to the transcription start site)
#22 sequences with TACCCGAG in this interval
#0.09% of the sequences in promoter set with TACCCGAG (set with 25847 sequences)
Zm00001d012870::5:1407662-1409663(+)
Zm00001d016674::5:172183263-172185264(-)
Zm00001d047783::9:141700576-141702577(-)
Zm00001d037177::6:114814613-114816614(+)
Zm00001d053907::4:243384475-243386476(-)
Zm00001d030374::1:127337207-127339208(+)
Zm00001d035058::6:3445440-3447441(+)
Zm00001d047785::9:141760930-141762931(-)
Zm00001d032722::1:236117648-236119649(-)
Zm00001d031830::1:203042891-203044892(-)
Zm00001d040703::3:59231186-59233187(+)
Zm00001d018838::7:6932495-6934496(-)
Zm00001d047782::9:141645265-141647266(-)
Zm00001d002933::2:27102455-27104456(+)
Zm00001d035645::6:38129903-38131904(-)
Zm00001d007903::2:242087862-242089863(+)
Zm00001d011386::8:149261359-149263360(-)
Zm00001d041558::3:127250471-127252472(+)
Zm00001d040457::3:44322027-44324028(-)
Zm00001d011304::8:146190551-146192552(+)
Zm00001d041975::3:146342806-146344807(+)
Zm00001d002638::2:17671651-17673652(-)
```
