## Supplementary material for "A comprehensive map of preferentially located motifs reveals distinct proximal *cis*-regulatory elements in plants": TACCCTAG_containing_gene_set.txt

```
#Occurences of TACCCTAG between -618 and -587 (positions relative to the transcription start site)
#23 sequences with TACCCTAG in this interval
#0.09% of the sequences in promoter set with TACCCTAG (set with 25847 sequences)
Zm00001d029262::1:63994366-63996367(-)
Zm00001d032789::1:238200691-238202692(-)
Zm00001d042435::3:167150009-167152010(-)
Zm00001d049398::4:29228080-29230081(+)
Zm00001d052686::4:197441369-197443370(+)
Zm00001d038491::6:158529253-158531254(+)
Zm00001d044646::3:233920880-233922881(+)
Zm00001d032051::1:210825185-210827186(-)
Zm00001d028789::1:46472969-46474970(+)
Zm00001d018333::5:218600873-218602874(-)
Zm00001d029829::1:89156202-89158203(+)
Zm00001d016783::5:175769560-175771561(-)
Zm00001d024525::10:76308558-76310559(-)
Zm00001d039288::3:1065532-1067533(-)
Zm00001d041187::3:104103604-104105605(+)
Zm00001d034724::1:300789230-300791231(-)
Zm00001d039337::3:2047329-2049330(+)
Zm00001d005780::2:188118033-188120034(+)
Zm00001d047177::9:121018003-121020004(-)
Zm00001d023664::10:14447033-14449034(+)
Zm00001d007733::2:238324901-238326902(-)
Zm00001d026439::10:145880912-145882913(+)
Zm00001d022284::7:174455028-174457029(-)
```
