## Supplementary material for "A comprehensive map of preferentially located motifs reveals distinct proximal *cis*-regulatory elements in plants": TACCG_containing_gene_set.txt

```
#Occurences of TACCG between 476 and 476 (positions relative to the transcription start site)
#84 sequences with TACCG in this interval
#0.32% of the sequences in promoter set with TACCG (set with 25847 sequences)
Zm00001d020424::7:113216723-113218724(+)
Zm00001d024910::10:94436593-94438594(-)
Zm00001d051755::4:168934746-168936747(+)
Zm00001d015622::5:101915008-101917009(-)
Zm00001d008534::8:11992682-11994683(+)
Zm00001d018952::7:10370372-10372373(+)
Zm00001d025309::10:113728172-113730173(+)
Zm00001d018472::5:221374924-221376925(-)
Zm00001d044180::3:221250420-221252421(-)
Zm00001d001972::2:3719015-3721016(-)
Zm00001d015244::5:80935137-80937138(+)
Zm00001d050217::4:74114075-74116076(+)
Zm00001d007289::2:226917414-226919415(+)
Zm00001d040577::3:50991632-50993633(+)
Zm00001d017949::5:210672849-210674850(+)
Zm00001d010145::8:101315097-101317098(+)
Zm00001d042511::3:170266791-170268792(+)
Zm00001d023267::10:1686612-1688613(-)
Zm00001d052980::4:207106063-207108064(+)
Zm00001d013895::5:24087988-24089989(+)
Zm00001d022150::7:171312059-171314060(-)
Zm00001d015500::5:94102683-94104684(+)
Zm00001d032534::1:229831668-229833669(-)
Zm00001d047605::9:136919887-136921888(+)
Zm00001d049886::4:50575446-50577447(+)
Zm00001d045424::9:21656810-21658811(+)
Zm00001d037853::6:139797215-139799216(+)
Zm00001d024459::10:71758541-71760542(+)
Zm00001d031267::1:184396069-184398070(+)
Zm00001d033203::1:253924342-253926343(-)
Zm00001d027784::1:13437298-13439299(+)
Zm00001d026482::10:146768570-146770571(-)
Zm00001d023747::10:18440248-18442249(+)
Zm00001d047811::9:142370593-142372594(-)
Zm00001d043688::3:207418561-207420562(-)
Zm00001d005419::2:173367074-173369075(-)
Zm00001d024278::10:61397693-61399694(-)
Zm00001d020806::7:133444299-133446300(-)
Zm00001d044865::9:5838914-5840915(+)
Zm00001d036682::6:97482012-97484013(-)
Zm00001d034544::1:295926000-295928001(-)
Zm00001d054016::4:245192706-245194707(-)
Zm00001d048386::9:155337896-155339897(-)
Zm00001d031411::1:189276583-189278584(+)
Zm00001d012479::8:175278147-175280148(+)
Zm00001d052674::4:196902870-196904871(+)
Zm00001d021987::7:167554693-167556694(-)
Zm00001d007332::2:228913328-228915329(+)
Zm00001d003100::2:32062442-32064443(+)
Zm00001d052830::4:202076604-202078605(+)
Zm00001d038135::6:149154211-149156212(+)
Zm00001d008765::8:19525889-19527890(+)
Zm00001d016441::5:162427869-162429870(+)
Zm00001d049666::4:39267329-39269330(+)
Zm00001d033668::1:270115111-270117112(+)
Zm00001d046511::9:93193009-93195010(+)
Zm00001d051510::4:160975548-160977549(-)
Zm00001d037586::6:130621298-130623299(-)
Zm00001d029709::1:83412848-83414849(-)
Zm00001d010923::8:133671132-133673133(+)
Zm00001d005024::2:154435772-154437773(-)
Zm00001d019105::7:16888389-16890390(-)
Zm00001d006869::2:218300886-218302887(-)
Zm00001d030764::1:158951514-158953515(+)
Zm00001d032311::1:221830051-221832052(+)
Zm00001d015683::5:107120251-107122252(-)
Zm00001d009242::8:46230625-46232626(-)
Zm00001d038984::6:168205783-168207784(+)
Zm00001d052489::4:191192496-191194497(-)
Zm00001d012709::8:179049386-179051387(+)
Zm00001d031979::1:208400900-208402901(-)
Zm00001d035696::6:41492113-41494114(-)
Zm00001d014735::5:61111325-61113326(-)
Zm00001d039890::3:18010953-18012954(-)
Zm00001d050934::4:132599859-132601860(-)
Zm00001d034222::1:287046765-287048766(-)
Zm00001d014473::5:49415322-49417323(-)
Zm00001d030703::1:154502524-154504525(+)
Zm00001d026637::10:149252503-149254504(-)
Zm00001d005744::2:185664254-185666255(-)
Zm00001d006461::2:208891020-208893021(-)
Zm00001d011167::8:141581042-141583043(+)
Zm00001d024209::10:56567177-56569178(+)
Zm00001d042719::3:178126638-178128639(-)
```
