## Supplementary material for "A comprehensive map of preferentially located motifs reveals distinct proximal *cis*-regulatory elements in plants": TACCTG_containing_gene_set.txt

```
#Occurences of TACCTG between 318 and 319 (positions relative to the transcription start site)
#91 sequences with TACCTG in this interval
#0.35% of the sequences in promoter set with TACCTG (set with 25847 sequences)
Zm00001d015622::5:101915008-101917009(-)
Zm00001d006869::2:218300886-218302887(-)
Zm00001d020806::7:133444299-133446300(-)
Zm00001d008765::8:19525889-19527890(+)
Zm00001d046638::9:100058886-100060887(+)
Zm00001d030703::1:154502524-154504525(+)
Zm00001d015133::5:76812917-76814918(+)
Zm00001d022150::7:171312059-171314060(-)
Zm00001d033524::1:265551035-265553036(+)
Zm00001d032534::1:229831668-229833669(-)
Zm00001d047753::9:140905738-140907739(+)
Zm00001d034544::1:295926000-295928001(-)
Zm00001d015116::5:76322622-76324623(+)
Zm00001d033781::1:273629141-273631142(-)
Zm00001d047811::9:142370593-142372594(-)
Zm00001d018952::7:10370372-10372373(+)
Zm00001d024209::10:56567177-56569178(+)
Zm00001d053662::4:238381684-238383685(-)
Zm00001d009242::8:46230625-46232626(-)
Zm00001d010145::8:101315097-101317098(+)
Zm00001d023747::10:18440248-18442249(+)
Zm00001d029709::1:83412848-83414849(-)
Zm00001d047605::9:136919887-136921888(+)
Zm00001d003100::2:32062442-32064443(+)
Zm00001d008439::8:8698242-8700243(-)
Zm00001d006685::2:214268240-214270241(-)
Zm00001d048271::9:153584854-153586855(+)
Zm00001d043688::3:207418561-207420562(-)
Zm00001d016439::5:162353269-162355270(+)
Zm00001d024459::10:71758541-71760542(+)
Zm00001d007289::2:226917414-226919415(+)
Zm00001d051510::4:160975548-160977549(-)
Zm00001d026482::10:146768570-146770571(-)
Zm00001d005744::2:185664254-185666255(-)
Zm00001d010923::8:133671132-133673133(+)
Zm00001d046381::9:85605208-85607209(-)
Zm00001d036036::6:67785033-67787034(-)
Zm00001d032547::1:230143928-230145929(-)
Zm00001d015683::5:107120251-107122252(-)
Zm00001d050934::4:132599859-132601860(-)
Zm00001d005419::2:173367074-173369075(-)
Zm00001d047553::9:135124929-135126930(+)
Zm00001d042723::3:178229842-178231843(+)
Zm00001d044865::9:5838914-5840915(+)
Zm00001d052910::4:204476479-204478480(+)
Zm00001d025309::10:113728172-113730173(+)
Zm00001d030764::1:158951514-158953515(+)
Zm00001d046511::9:93193009-93195010(+)
Zm00001d047548::9:134964366-134966367(+)
Zm00001d037853::6:139797215-139799216(+)
Zm00001d012690::8:178701788-178703789(+)
Zm00001d035628::6:37503805-37505806(+)
Zm00001d035624::6:37477351-37479352(+)
Zm00001d019105::7:16888389-16890390(-)
Zm00001d015500::5:94102683-94104684(+)
Zm00001d044180::3:221250420-221252421(-)
Zm00001d016898::5:179627578-179629579(-)
Zm00001d002754::2:21688628-21690629(+)
Zm00001d051755::4:168934746-168936747(+)
Zm00001d039890::3:18010953-18012954(-)
Zm00001d007332::2:228913328-228915329(+)
Zm00001d049651::4:38760862-38762863(+)
Zm00001d024910::10:94436593-94438594(-)
Zm00001d031411::1:189276583-189278584(+)
Zm00001d023497::10:7361288-7363289(-)
Zm00001d007942::2:243523949-243525950(-)
Zm00001d034222::1:287046765-287048766(-)
Zm00001d052980::4:207106063-207108064(+)
Zm00001d026106::10:138572485-138574486(-)
Zm00001d021488::7:153823486-153825487(+)
Zm00001d050217::4:74114075-74116076(+)
Zm00001d024278::10:61397693-61399694(-)
Zm00001d027402::1:4416329-4418330(+)
Zm00001d040577::3:50991632-50993633(+)
Zm00001d052674::4:196902870-196904871(+)
Zm00001d010050::8:97202326-97204327(-)
Zm00001d005024::2:154435772-154437773(-)
Zm00001d043314::3:196109381-196111382(-)
Zm00001d027784::1:13437298-13439299(+)
Zm00001d011678::8:158331017-158333018(-)
Zm00001d045424::9:21656810-21658811(+)
Zm00001d018903::7:8799520-8801521(-)
Zm00001d052830::4:202076604-202078605(+)
Zm00001d033203::1:253924342-253926343(-)
Zm00001d015244::5:80935137-80937138(+)
Zm00001d032760::1:237514249-237516250(-)
Zm00001d048386::9:155337896-155339897(-)
Zm00001d039350::3:2362476-2364477(-)
Zm00001d035316::6:20918793-20920794(+)
Zm00001d026637::10:149252503-149254504(-)
Zm00001d036682::6:97482012-97484013(-)
```
