## Supplementary material for "A comprehensive map of preferentially located motifs reveals distinct proximal *cis*-regulatory elements in plants": TACGATGA_containing_gene_set.txt

```
#Occurences of TACGATGA between -207 and -158 (positions relative to the transcription start site)
#37 sequences with TACGATGA in this interval
#0.14% of the sequences in promoter set with TACGATGA (set with 25847 sequences)
Zm00001d031316::1:185881665-185883666(-)
Zm00001d004411::2:110289530-110291531(-)
Zm00001d033257::1:256173956-256175957(+)
Zm00001d034777::1:302036912-302038913(+)
Zm00001d008902::8:24532195-24534196(-)
Zm00001d037541::6:128776767-128778768(+)
Zm00001d023701::10:16194733-16196734(-)
Zm00001d045043::9:10917349-10919350(-)
Zm00001d017057::5:184097727-184099728(+)
Zm00001d043553::3:203690300-203692301(+)
Zm00001d008716::8:17627882-17629883(-)
Zm00001d048015::9:148010497-148012498(+)
Zm00001d013821::5:21438573-21440574(-)
Zm00001d036659::6:96815685-96817686(-)
Zm00001d036546::6:91579669-91581670(+)
Zm00001d045121::9:13440980-13442981(+)
Zm00001d029188::1:61564723-61566724(+)
Zm00001d018011::5:211983683-211985684(-)
Zm00001d052062::4:178172040-178174041(+)
Zm00001d004564::2:118182505-118184506(-)
Zm00001d048946::4:10448758-10450759(+)
Zm00001d044429::3:227739268-227741269(+)
Zm00001d051457::4:159339642-159341643(+)
Zm00001d032908::1:242742301-242744302(+)
Zm00001d007444::2:231909236-231911237(+)
Zm00001d007369::2:229917239-229919240(-)
Zm00001d007888::2:241790410-241792411(-)
Zm00001d031065::1:175600822-175602823(+)
Zm00001d020378::7:110061378-110063379(-)
Zm00001d018974::7:11271508-11273509(-)
Zm00001d033292::1:257771868-257773869(-)
Zm00001d037334::6:121923730-121925731(-)
Zm00001d006036::2:195895794-195897795(-)
Zm00001d048661::4:2960298-2962299(-)
Zm00001d030992::1:172399768-172401769(-)
Zm00001d038063::6:146678942-146680943(+)
Zm00001d028797::1:46671201-46673202(+)
```
