## Supplementary material for "A comprehensive map of preferentially located motifs reveals distinct proximal *cis*-regulatory elements in plants": TACGCTAG_containing_gene_set.txt

```
#Occurences of TACGCTAG between -233 and -202 (positions relative to the transcription start site)
#13 sequences with TACGCTAG in this interval
#0.05% of the sequences in promoter set with TACGCTAG (set with 25847 sequences)
Zm00001d028060::1:21796413-21798414(-)
Zm00001d038024::6:145558706-145560707(-)
Zm00001d036553::6:91849157-91851158(+)
Zm00001d016024::5:140141120-140143121(-)
Zm00001d002168::2:7091557-7093558(-)
Zm00001d051361::4:155966497-155968498(-)
Zm00001d051986::4:175910945-175912946(+)
Zm00001d024572::10:78706637-78708638(-)
Zm00001d032725::1:236242515-236244516(+)
Zm00001d040757::3:63808061-63810062(+)
Zm00001d025753::10:128401531-128403532(-)
Zm00001d050185::4:71476506-71478507(+)
Zm00001d025706::10:126888342-126890343(-)
```
