## Supplementary material for "A comprehensive map of preferentially located motifs reveals distinct proximal *cis*-regulatory elements in plants": TACGG_containing_gene_set.txt

```
#Occurences of TACGG between -947 and -945 (positions relative to the transcription start site)
#128 sequences with TACGG in this interval
#0.50% of the sequences in promoter set with TACGG (set with 25847 sequences)
Zm00001d010783::8:127619946-127621947(-)
Zm00001d015683::5:107120251-107122252(-)
Zm00001d052700::4:198052136-198054137(+)
Zm00001d023747::10:18440248-18442249(+)
Zm00001d009242::8:46230625-46232626(-)
Zm00001d027784::1:13437298-13439299(+)
Zm00001d042125::3:152131269-152133270(+)
Zm00001d024209::10:56567177-56569178(+)
Zm00001d008514::8:11253063-11255064(+)
Zm00001d016885::5:179318579-179320580(+)
Zm00001d020405::7:111818829-111820830(+)
Zm00001d030561::1:144156075-144158076(-)
Zm00001d006869::2:218300886-218302887(-)
Zm00001d032534::1:229831668-229833669(-)
Zm00001d018952::7:10370372-10372373(+)
Zm00001d012005::8:166367664-166369665(+)
Zm00001d018382::5:219616944-219618945(-)
Zm00001d047430::9:129739732-129741733(+)
Zm00001d029376::1:68216182-68218183(+)
Zm00001d052195::4:182881193-182883194(+)
Zm00001d048115::9:150392284-150394285(+)
Zm00001d021562::7:156107784-156109785(-)
Zm00001d024459::10:71758541-71760542(+)
Zm00001d021172::7:144962371-144964372(+)
Zm00001d037240::6:117494692-117496693(-)
Zm00001d020806::7:133444299-133446300(-)
Zm00001d053993::4:244797863-244799864(-)
Zm00001d023497::10:7361288-7363289(-)
Zm00001d032575::1:231064762-231066763(-)
Zm00001d031732::1:200053633-200055634(-)
Zm00001d005744::2:185664254-185666255(-)
Zm00001d037853::6:139797215-139799216(+)
Zm00001d046511::9:93193009-93195010(+)
Zm00001d037875::6:140725374-140727375(-)
Zm00001d019339::7:28582103-28584104(-)
Zm00001d031531::1:192996252-192998253(-)
Zm00001d036682::6:97482012-97484013(-)
Zm00001d040155::3:29578855-29580856(+)
Zm00001d020666::7:127313548-127315549(+)
Zm00001d002824::2:23886416-23888417(+)
Zm00001d009361::8:59484988-59486989(-)
Zm00001d021777::7:162866571-162868572(-)
Zm00001d021988::7:167559515-167561516(-)
Zm00001d040577::3:50991632-50993633(+)
Zm00001d042615::3:173799141-173801142(-)
Zm00001d038952::6:167575711-167577712(-)
Zm00001d030764::1:158951514-158953515(+)
Zm00001d002146::2:6776193-6778194(-)
Zm00001d005431::2:173736462-173738463(+)
Zm00001d047972::9:146751594-146753595(+)
Zm00001d007102::2:222326107-222328108(-)
Zm00001d013778::5:19928559-19930560(+)
Zm00001d010145::8:101315097-101317098(+)
Zm00001d037004::6:108804079-108806080(+)
Zm00001d002656::2:18474787-18476788(-)
Zm00001d023943::10:30694517-30696518(-)
Zm00001d009059::8:33808688-33810689(+)
Zm00001d046581::9:96896244-96898245(-)
Zm00001d018286::5:217933788-217935789(+)
Zm00001d033203::1:253924342-253926343(-)
Zm00001d048946::4:10448758-10450759(+)
Zm00001d023749::10:18626799-18628800(-)
Zm00001d047969::9:146645916-146647917(-)
Zm00001d043726::3:208450184-208452185(-)
Zm00001d048386::9:155337896-155339897(-)
Zm00001d012259::8:171235730-171237731(-)
Zm00001d025012::10:99660047-99662048(-)
Zm00001d016280::5:155469369-155471370(-)
Zm00001d026482::10:146768570-146770571(-)
Zm00001d010352::8:110718606-110720607(+)
Zm00001d030703::1:154502524-154504525(+)
Zm00001d034544::1:295926000-295928001(-)
Zm00001d007904::2:242150505-242152506(+)
Zm00001d021683::7:159948706-159950707(+)
Zm00001d043688::3:207418561-207420562(-)
Zm00001d050575::4:101587896-101589897(+)
Zm00001d047951::9:146060576-146062577(+)
Zm00001d023792::10:20843113-20845114(+)
Zm00001d044180::3:221250420-221252421(-)
Zm00001d027810::1:14249762-14251763(-)
Zm00001d022073::7:169487543-169489544(+)
Zm00001d002005::2:4234034-4236035(-)
Zm00001d025709::10:126928257-126930258(-)
Zm00001d052194::4:182773285-182775286(-)
Zm00001d027801::1:13813866-13815867(+)
Zm00001d051755::4:168934746-168936747(+)
Zm00001d052215::4:183478272-183480273(+)
Zm00001d040366::3:40225298-40227299(-)
Zm00001d010912::8:133267492-133269493(-)
Zm00001d047945::9:145933114-145935115(-)
Zm00001d004706::2:132367182-132369183(-)
Zm00001d015622::5:101915008-101917009(-)
Zm00001d013758::5:19596121-19598122(+)
Zm00001d046638::9:100058886-100060887(+)
Zm00001d012985::5:2836587-2838588(-)
Zm00001d031411::1:189276583-189278584(+)
Zm00001d020249::7:102057592-102059593(+)
Zm00001d024278::10:61397693-61399694(-)
Zm00001d039285::3:1017358-1019359(-)
Zm00001d049383::4:28542866-28544867(+)
Zm00001d020297::7:104769602-104771603(-)
Zm00001d053867::4:242566583-242568584(+)
Zm00001d029353::1:67116359-67118360(-)
Zm00001d026637::10:149252503-149254504(-)
Zm00001d009383::8:61548199-61550200(+)
Zm00001d003851::2:62507204-62509205(-)
Zm00001d019450::7:34350037-34352038(-)
Zm00001d006262::2:203181871-203183872(+)
Zm00001d022436::7:177670818-177672819(+)
Zm00001d014872::5:66607535-66609536(-)
Zm00001d007289::2:226917414-226919415(+)
Zm00001d044877::9:6280344-6282345(+)
Zm00001d047086::9:117850879-117852880(-)
Zm00001d019329::7:28120194-28122195(-)
Zm00001d042205::3:156063541-156065542(-)
Zm00001d033493::1:264222648-264224649(+)
Zm00001d036797::6:101219547-101221548(-)
Zm00001d045424::9:21656810-21658811(+)
Zm00001d051508::4:160724431-160726432(-)
Zm00001d022107::7:170520437-170522438(+)
Zm00001d046945::9:112206854-112208855(+)
Zm00001d007332::2:228913328-228915329(+)
Zm00001d023734::10:17850265-17852266(+)
Zm00001d029709::1:83412848-83414849(-)
Zm00001d011441::8:150502466-150504467(-)
Zm00001d030997::1:172611031-172613032(-)
Zm00001d013100::5:4704405-4706406(+)
Zm00001d039890::3:18010953-18012954(-)
```
