## Supplementary material for "A comprehensive map of preferentially located motifs reveals distinct proximal *cis*-regulatory elements in plants": TACGGCGC_containing_gene_set.txt

```
#Occurences of TACGGCGC between 209 and 354 (positions relative to the transcription start site)
#167 sequences with TACGGCGC in this interval
#0.65% of the sequences in promoter set with TACGGCGC (set with 25847 sequences)
Zm00001d021344::7:149462211-149464212(-)
Zm00001d033849::1:275756601-275758602(-)
Zm00001d051863::4:172597830-172599831(-)
Zm00001d043773::3:209666598-209668599(-)
Zm00001d021529::7:155185660-155187661(-)
Zm00001d026170::10:140282737-140284738(-)
Zm00001d017494::5:197530510-197532511(+)
Zm00001d047096::9:118499150-118501151(+)
Zm00001d022330::7:175564823-175566824(-)
Zm00001d047093::9:118313934-118315935(+)
Zm00001d006336::2:204961853-204963854(-)
Zm00001d009452::8:65150442-65152443(-)
Zm00001d021297::7:148164929-148166930(+)
Zm00001d034797::1:302391750-302393751(-)
Zm00001d003099::2:32029021-32031022(+)
Zm00001d029106::1:58270863-58272864(+)
Zm00001d047089::9:118066413-118068414(+)
Zm00001d047091::9:118282055-118284056(+)
Zm00001d034818::1:302870970-302872971(-)
Zm00001d046786::9:105956759-105958760(-)
Zm00001d047858::9:143630071-143632072(+)
Zm00001d017495::5:197541047-197543048(-)
Zm00001d052741::4:199480933-199482934(-)
Zm00001d015378::5:87170218-87172219(+)
Zm00001d040235::3:33208418-33210419(-)
Zm00001d022613::7:181090214-181092215(-)
Zm00001d017486::5:197360800-197362801(-)
Zm00001d034034::1:281752265-281754266(+)
Zm00001d050285::4:78792180-78794181(-)
Zm00001d049595::4:36759815-36761816(+)
Zm00001d045405::9:20787182-20789183(-)
Zm00001d038892::6:166537851-166539852(-)
Zm00001d020371::7:109929365-109931366(-)
Zm00001d040190::3:31512559-31514560(-)
Zm00001d044601::3:233153080-233155081(-)
Zm00001d007349::2:229333967-229335968(-)
Zm00001d021231::7:146609950-146611951(-)
Zm00001d039448::3:4609408-4611409(-)
Zm00001d018408::5:220201897-220203898(+)
Zm00001d011444::8:150550949-150552950(+)
Zm00001d021863::7:164876764-164878765(+)
Zm00001d029321::1:65856472-65858473(-)
Zm00001d036382::6:86303201-86305202(-)
Zm00001d047078::9:117550590-117552591(-)
Zm00001d032035::1:210086686-210088687(+)
Zm00001d019357::7:29510290-29512291(-)
Zm00001d051956::4:175256366-175258367(+)
Zm00001d045263::9:17429731-17431732(+)
Zm00001d028445::1:35204842-35206843(-)
Zm00001d042658::3:175716370-175718371(-)
Zm00001d025258::10:111488225-111490226(+)
Zm00001d027576::1:8331573-8333574(+)
Zm00001d016101::5:144571944-144573945(-)
Zm00001d006789::2:216694798-216696799(-)
Zm00001d005873::2:191370597-191372598(+)
Zm00001d051740::4:168604512-168606513(-)
Zm00001d027340::1:3270729-3272730(+)
Zm00001d007139::2:223188081-223190082(+)
Zm00001d021775::7:162847983-162849984(-)
Zm00001d026547::10:147987596-147989597(-)
Zm00001d009564::8:70525627-70527628(-)
Zm00001d038846::6:165733690-165735691(-)
Zm00001d044040::3:217480258-217482259(-)
Zm00001d033218::1:254678059-254680060(-)
Zm00001d024398::10:68922543-68924544(+)
Zm00001d006022::2:195423835-195425836(+)
Zm00001d022378::7:176431388-176433389(+)
Zm00001d025271::10:112015185-112017186(+)
Zm00001d049930::4:53734291-53736292(+)
Zm00001d040070::3:25785392-25787393(-)
Zm00001d012736::8:179524897-179526898(-)
Zm00001d013312::5:8343713-8345714(-)
Zm00001d013523::5:13549809-13551810(-)
Zm00001d048136::9:150657219-150659220(+)
Zm00001d005305::2:168859425-168861426(+)
Zm00001d048135::9:150648337-150650338(+)
Zm00001d044514::3:230574507-230576508(+)
Zm00001d047984::9:147153385-147155386(+)
Zm00001d016949::5:180934111-180936112(+)
Zm00001d007075::2:221664229-221666230(+)
Zm00001d006497::2:209873464-209875465(-)
Zm00001d029251::1:63858101-63860102(-)
Zm00001d005348::2:170424442-170426443(+)
Zm00001d038003::6:144814370-144816371(-)
Zm00001d036751::6:99766351-99768352(+)
Zm00001d050244::4:75666439-75668440(+)
Zm00001d035313::6:20659971-20661972(+)
Zm00001d021536::7:155287161-155289162(-)
Zm00001d006527::2:210508460-210510461(+)
Zm00001d034559::1:296315712-296317713(+)
Zm00001d036672::6:97228738-97230739(-)
Zm00001d018770::7:4764933-4766934(+)
Zm00001d034733::1:300960561-300962562(-)
Zm00001d049211::4:20819035-20821036(-)
Zm00001d052234::4:184185526-184187527(-)
Zm00001d031837::1:203220477-203222478(+)
Zm00001d044526::3:230884879-230886880(+)
Zm00001d013683::5:17294872-17296873(-)
Zm00001d009247::8:47084154-47086155(-)
Zm00001d021696::7:160475425-160477426(-)
Zm00001d048362::9:155110975-155112976(+)
Zm00001d050300::4:79807821-79809822(-)
Zm00001d002244::2:8759586-8761587(-)
Zm00001d029697::1:83035394-83037395(+)
Zm00001d011515::8:153110281-153112282(-)
Zm00001d021375::7:150240072-150242073(+)
Zm00001d041884::3:142357997-142359998(+)
Zm00001d026414::10:145393100-145395101(+)
Zm00001d053800::4:241343020-241345021(-)
Zm00001d015091::5:75191163-75193164(+)
Zm00001d051912::4:174434145-174436146(-)
Zm00001d002131::2:6429242-6431243(-)
Zm00001d047919::9:145366409-145368410(-)
Zm00001d051333::4:154919578-154921579(-)
Zm00001d036175::6:75712439-75714440(+)
Zm00001d005193::2:163078119-163080120(+)
Zm00001d044446::3:228292471-228294472(+)
Zm00001d037291::6:119618703-119620704(-)
Zm00001d044139::3:220226730-220228731(-)
Zm00001d039358::3:2493817-2495818(+)
Zm00001d023880::10:26193966-26195967(-)
Zm00001d027869::1:15960482-15962483(+)
Zm00001d019487::7:36650362-36652363(+)
Zm00001d042024::3:147722205-147724206(+)
Zm00001d040244::3:33434069-33436070(-)
Zm00001d007296::2:227083416-227085417(+)
Zm00001d034621::1:298056473-298058474(+)
Zm00001d045793::9:39449988-39451989(-)
Zm00001d013425::5:11124888-11126889(+)
Zm00001d037532::6:128397773-128399774(+)
Zm00001d047283::9:125449971-125451972(-)
Zm00001d004198::2:91036688-91038689(+)
Zm00001d039102::6:170103242-170105243(-)
Zm00001d014306::5:40400449-40402450(+)
Zm00001d002564::2:15536701-15538702(+)
Zm00001d002318::2:10182346-10184347(+)
Zm00001d015927::5:131802659-131804660(-)
Zm00001d029119::1:58588287-58590288(+)
Zm00001d047965::9:146539134-146541135(+)
Zm00001d035595::6:35974115-35976116(+)
Zm00001d018485::5:221679305-221681306(+)
Zm00001d037001::6:108733052-108735053(-)
Zm00001d024515::10:75532570-75534571(-)
Zm00001d036563::6:92445002-92447003(+)
Zm00001d049926::4:53430830-53432831(-)
Zm00001d019247::7:23763337-23765338(+)
Zm00001d005997::2:194953865-194955866(-)
Zm00001d052266::4:185253660-185255661(-)
Zm00001d029913::1:93845717-93847718(+)
Zm00001d014763::5:62082787-62084788(-)
Zm00001d047069::9:117203391-117205392(+)
Zm00001d034404::1:292035625-292037626(+)
Zm00001d017601::5:201312133-201314134(+)
Zm00001d018010::5:211972549-211974550(+)
Zm00001d038807::6:164810959-164812960(+)
Zm00001d025692::10:126419488-126421489(+)
Zm00001d051656::4:165902578-165904579(-)
Zm00001d032016::1:209547515-209549516(+)
Zm00001d016916::5:179774804-179776805(-)
Zm00001d033539::1:266421318-266423319(-)
Zm00001d012064::8:167542092-167544093(+)
Zm00001d052458::4:190415022-190417023(-)
Zm00001d040310::3:37116452-37118453(-)
Zm00001d002283::2:9542122-9544123(+)
Zm00001d012590::8:176951531-176953532(-)
Zm00001d025803::10:130078650-130080651(+)
Zm00001d028923::1:51719433-51721434(+)
```
