## Supplementary material for "A comprehensive map of preferentially located motifs reveals distinct proximal *cis*-regulatory elements in plants": TACGTCAA_containing_gene_set.txt

```
#Occurences of TACGTCAA between -825 and -808 (positions relative to the transcription start site)
#10 sequences with TACGTCAA in this interval
#0.04% of the sequences in promoter set with TACGTCAA (set with 25847 sequences)
Zm00001d032405::1:225602367-225604368(-)
Zm00001d032608::1:231933762-231935763(-)
Zm00001d004198::2:91036688-91038689(+)
Zm00001d025434::10:118614953-118616954(+)
Zm00001d005002::2:153237143-153239144(+)
Zm00001d039604::3:8765668-8767669(-)
Zm00001d048207::9:152503680-152505681(-)
Zm00001d052111::4:180068555-180070556(+)
Zm00001d016052::5:141694925-141696926(-)
Zm00001d024946::10:96324309-96326310(+)
```
