## Supplementary material for "A comprehensive map of preferentially located motifs reveals distinct proximal *cis*-regulatory elements in plants": TACGTCGA_containing_gene_set.txt

```
#Occurences of TACGTCGA between -792 and -715 (positions relative to the transcription start site)
#50 sequences with TACGTCGA in this interval
#0.19% of the sequences in promoter set with TACGTCGA (set with 25847 sequences)
Zm00001d029468::1:72032319-72034320(-)
Zm00001d046144::9:66922308-66924309(+)
Zm00001d022504::7:179051956-179053957(-)
Zm00001d012548::8:176462814-176464815(+)
Zm00001d041356::3:114080347-114082348(-)
Zm00001d014808::5:63880713-63882714(+)
Zm00001d048146::9:150831767-150833768(-)
Zm00001d044641::3:233848581-233850582(+)
Zm00001d034667::1:299306620-299308621(+)
Zm00001d002936::2:27302352-27304353(+)
Zm00001d005189::2:163019747-163021748(-)
Zm00001d010128::8:100558040-100560041(-)
Zm00001d051684::4:166651709-166653710(+)
Zm00001d025602::10:123609857-123611858(+)
Zm00001d046366::9:84496807-84498808(-)
Zm00001d035040::6:2920609-2922610(+)
Zm00001d024961::10:96950389-96952390(-)
Zm00001d002889::2:25912411-25914412(+)
Zm00001d025600::10:123601403-123603404(+)
Zm00001d023701::10:16194733-16196734(-)
Zm00001d016038::5:140920404-140922405(+)
Zm00001d037052::6:110618468-110620469(+)
Zm00001d002135::2:6454304-6456305(-)
Zm00001d009748::8:79515670-79517671(-)
Zm00001d053886::4:242970696-242972697(+)
Zm00001d044455::3:228434062-228436063(+)
Zm00001d045927::9:47485675-47487676(+)
Zm00001d020352::7:108494850-108496851(+)
Zm00001d017707::5:204744160-204746161(+)
Zm00001d031754::1:200815741-200817742(-)
Zm00001d004547::2:117335868-117337869(+)
Zm00001d020793::7:132927290-132929291(+)
Zm00001d008256::8:3192211-3194212(+)
Zm00001d050455::4:89655349-89657350(-)
Zm00001d027503::1:6840125-6842126(-)
Zm00001d020157::7:96210715-96212716(-)
Zm00001d017152::5:187131908-187133909(+)
Zm00001d006372::2:205993032-205995033(+)
Zm00001d031938::1:207480269-207482270(-)
Zm00001d025170::10:107469450-107471451(+)
Zm00001d006355::2:205471494-205473495(-)
Zm00001d028006::1:20032417-20034418(-)
Zm00001d009247::8:47084154-47086155(-)
Zm00001d047223::9:122807161-122809162(-)
Zm00001d013554::5:14163035-14165036(+)
Zm00001d048919::4:7977438-7979439(-)
Zm00001d044157::3:220718187-220720188(+)
Zm00001d025059::10:102053301-102055302(+)
Zm00001d032500::1:228446547-228448548(-)
Zm00001d031837::1:203220477-203222478(+)
```
