## Supplementary material for "A comprehensive map of preferentially located motifs reveals distinct proximal *cis*-regulatory elements in plants": TACGTCTG_containing_gene_set.txt

```
#Occurences of TACGTCTG between -538 and -442 (positions relative to the transcription start site)
#35 sequences with TACGTCTG in this interval
#0.14% of the sequences in promoter set with TACGTCTG (set with 25847 sequences)
Zm00001d035922::6:60330772-60332773(-)
Zm00001d048175::9:151509434-151511435(-)
Zm00001d022243::7:173490966-173492967(+)
Zm00001d021647::7:159033433-159035434(+)
Zm00001d013366::5:9825298-9827299(+)
Zm00001d022043::7:168533101-168535102(+)
Zm00001d048660::4:2845882-2847883(+)
Zm00001d018907::7:8967954-8969955(+)
Zm00001d039301::3:1323645-1325646(+)
Zm00001d016884::5:179286134-179288135(+)
Zm00001d051924::4:174705214-174707215(+)
Zm00001d049184::4:19656385-19658386(+)
Zm00001d001868::2:2110699-2112700(-)
Zm00001d030401::1:129740864-129742865(-)
Zm00001d024155::10:50390926-50392927(+)
Zm00001d043815::3:210953797-210955798(-)
Zm00001d002481::2:13627347-13629348(+)
Zm00001d042278::3:158629561-158631562(+)
Zm00001d030717::1:155480775-155482776(-)
Zm00001d041816::3:139052602-139054603(+)
Zm00001d020594::7:124084632-124086633(+)
Zm00001d014654::5:57564693-57566694(-)
Zm00001d021850::7:164519629-164521630(-)
Zm00001d032601::1:231677179-231679180(-)
Zm00001d051990::4:176010599-176012600(+)
Zm00001d018435::5:220829978-220831979(-)
Zm00001d052115::4:180188411-180190412(+)
Zm00001d028450::1:35278447-35280448(-)
Zm00001d002167::2:7082139-7084140(+)
Zm00001d043036::3:187096313-187098314(-)
Zm00001d003189::2:35042537-35044538(-)
Zm00001d006008::2:195177524-195179525(+)
Zm00001d022570::7:180133763-180135764(+)
Zm00001d023217::10:601463-603464(+)
Zm00001d042104::3:150759618-150761619(-)
```
