## Supplementary material for "A comprehensive map of preferentially located motifs reveals distinct proximal *cis*-regulatory elements in plants": TACGTGGG_containing_gene_set.txt

```
#Occurences of TACGTGGG between -110 and -54 (positions relative to the transcription start site)
#54 sequences with TACGTGGG in this interval
#0.21% of the sequences in promoter set with TACGTGGG (set with 25847 sequences)
Zm00001d047894::9:144520054-144522055(+)
Zm00001d017770::5:206303542-206305543(-)
Zm00001d051754::4:168925959-168927960(-)
Zm00001d009760::8:80077476-80079477(-)
Zm00001d017847::5:208644300-208646301(+)
Zm00001d009808::8:82345885-82347886(-)
Zm00001d011373::8:148917148-148919149(-)
Zm00001d044920::9:7242923-7244924(+)
Zm00001d037982::6:144257909-144259910(-)
Zm00001d035198::6:9591316-9593317(+)
Zm00001d042528::3:170878815-170880816(-)
Zm00001d017494::5:197530510-197532511(+)
Zm00001d015299::5:83253638-83255639(-)
Zm00001d004473::2:114088922-114090923(-)
Zm00001d043237::3:192737543-192739544(-)
Zm00001d053641::4:238087083-238089084(-)
Zm00001d031327::1:186061261-186063262(+)
Zm00001d049613::4:37637835-37639836(+)
Zm00001d040807::3:67157262-67159263(-)
Zm00001d022246::7:173547380-173549381(-)
Zm00001d042980::3:185755765-185757766(-)
Zm00001d008997::8:29226271-29228272(+)
Zm00001d037156::6:114081065-114083066(-)
Zm00001d034773::1:301811900-301813901(+)
Zm00001d027879::1:16415317-16417318(-)
Zm00001d039554::3:7932683-7934684(-)
Zm00001d019768::7:58240658-58242659(+)
Zm00001d026594::10:148668497-148670498(+)
Zm00001d028378::1:32646721-32648722(-)
Zm00001d044191::3:221503396-221505397(+)
Zm00001d034776::1:301954545-301956546(+)
Zm00001d037894::6:141325048-141327049(-)
Zm00001d004707::2:132464818-132466819(-)
Zm00001d006057::2:196700260-196702261(-)
Zm00001d031640::1:197110893-197112894(-)
Zm00001d012855::5:1127169-1129170(-)
Zm00001d045182::9:15348071-15350072(-)
Zm00001d028854::1:48597084-48599085(-)
Zm00001d011780::8:161466148-161468149(+)
Zm00001d043341::3:197034168-197036169(-)
Zm00001d019100::7:16650047-16652048(+)
Zm00001d045183::9:15347247-15349248(+)
Zm00001d013644::5:16109717-16111718(-)
Zm00001d003307::2:39645275-39647276(+)
Zm00001d025055::10:101884222-101886223(+)
Zm00001d049612::4:37637835-37639836(+)
Zm00001d047194::9:121580787-121582788(-)
Zm00001d021669::7:159605086-159607087(-)
Zm00001d039007::6:168673924-168675925(-)
Zm00001d042908::3:183665898-183667899(+)
Zm00001d002585::2:16098001-16100002(-)
Zm00001d033371::1:260870928-260872929(-)
Zm00001d048315::9:154453302-154455303(-)
Zm00001d024621::10:80561331-80563332(+)
```
