## Supplementary material for "A comprehensive map of preferentially located motifs reveals distinct proximal *cis*-regulatory elements in plants": TACGTTA_containing_gene_set.txt

```
#Occurences of TACGTTA between -504 and -431 (positions relative to the transcription start site)
#137 sequences with TACGTTA in this interval
#0.53% of the sequences in promoter set with TACGTTA (set with 25847 sequences)
Zm00001d034727::1:300816334-300818335(-)
Zm00001d051334::4:154983552-154985553(-)
Zm00001d041777::3:137264560-137266561(+)
Zm00001d031677::1:198452457-198454458(+)
Zm00001d012560::8:176647312-176649313(+)
Zm00001d010662::8:123265728-123267729(-)
Zm00001d024070::10:41417612-41419613(+)
Zm00001d020245::7:101948648-101950649(+)
Zm00001d011829::8:162248600-162250601(-)
Zm00001d037483::6:126836992-126838993(-)
Zm00001d004805::2:140439581-140441582(+)
Zm00001d008887::8:24110907-24112908(-)
Zm00001d018938::7:9827560-9829561(-)
Zm00001d017387::5:194107835-194109836(-)
Zm00001d042222::3:156695797-156697798(+)
Zm00001d011099::8:139010447-139012448(+)
Zm00001d029879::1:91813272-91815273(+)
Zm00001d034944::1:306355590-306357591(+)
Zm00001d013048::5:3770587-3772588(-)
Zm00001d028262::1:28391300-28393301(+)
Zm00001d027400::1:4406184-4408185(-)
Zm00001d013338::5:8889856-8891857(-)
Zm00001d048286::9:153896760-153898761(-)
Zm00001d010687::8:124483435-124485436(-)
Zm00001d037733::6:135557116-135559117(+)
Zm00001d009022::8:30342999-30345000(-)
Zm00001d017627::5:202367112-202369113(-)
Zm00001d012460::8:174884110-174886111(-)
Zm00001d011286::8:145834883-145836884(-)
Zm00001d032556::1:230438638-230440639(+)
Zm00001d045480::9:23972231-23974232(+)
Zm00001d028571::1:39423303-39425304(-)
Zm00001d034015::1:281225227-281227228(+)
Zm00001d013858::5:22861884-22863885(+)
Zm00001d037230::6:116986638-116988639(-)
Zm00001d034258::1:288236753-288238754(-)
Zm00001d033917::1:278532415-278534416(-)
Zm00001d007065::2:221286549-221288550(+)
Zm00001d006194::2:201264518-201266519(+)
Zm00001d011130::8:139918803-139920804(+)
Zm00001d040357::3:39653143-39655144(-)
Zm00001d012511::8:175844550-175846551(+)
Zm00001d020454::7:115411762-115413763(-)
Zm00001d024808::10:88842538-88844539(+)
Zm00001d013317::5:8497553-8499554(+)
Zm00001d034568::1:296488576-296490577(-)
Zm00001d012312::8:172214163-172216164(+)
Zm00001d026541::10:147935031-147937032(+)
Zm00001d030021::1:100084100-100086101(+)
Zm00001d042710::3:177876773-177878774(+)
Zm00001d030697::1:154092126-154094127(-)
Zm00001d050649::4:110784594-110786595(+)
Zm00001d015395::5:88160669-88162670(-)
Zm00001d041606::3:129565772-129567773(+)
Zm00001d026595::10:148674075-148676076(-)
Zm00001d020249::7:102057592-102059593(+)
Zm00001d039935::3:19867223-19869224(+)
Zm00001d040188::3:31146876-31148877(+)
Zm00001d050168::4:70218990-70220991(+)
Zm00001d016921::5:180063016-180065017(+)
Zm00001d020311::7:105591870-105593871(+)
Zm00001d029163::1:60868128-60870129(+)
Zm00001d029671::1:82080204-82082205(-)
Zm00001d021425::7:151806393-151808394(-)
Zm00001d038367::6:155627341-155629342(+)
Zm00001d006176::2:200731133-200733134(-)
Zm00001d005301::2:168546219-168548220(-)
Zm00001d038224::6:151974267-151976268(+)
Zm00001d007943::2:243547806-243549807(-)
Zm00001d005410::2:173112127-173114128(+)
Zm00001d024386::10:68325458-68327459(-)
Zm00001d034239::1:287587287-287589288(+)
Zm00001d046742::9:104061669-104063670(+)
Zm00001d047241::9:123677115-123679116(+)
Zm00001d016501::5:165012018-165014019(-)
Zm00001d018403::5:220013478-220015479(+)
Zm00001d037626::6:132300856-132302857(+)
Zm00001d011227::8:143823169-143825170(+)
Zm00001d040317::3:37800578-37802579(+)
Zm00001d039296::3:1222779-1224780(-)
Zm00001d027411::1:4721842-4723843(-)
Zm00001d034520::1:295608783-295610784(-)
Zm00001d013193::5:6173872-6175873(+)
Zm00001d040593::3:52123927-52125928(+)
Zm00001d046297::9:78827042-78829043(+)
Zm00001d009949::8:91942745-91944746(-)
Zm00001d039319::3:1706292-1708293(-)
Zm00001d032882::1:241342504-241344505(-)
Zm00001d039712::3:12778333-12780334(+)
Zm00001d046912::9:110200668-110202669(+)
Zm00001d041533::3:126105293-126107294(-)
Zm00001d018787::7:5216199-5218200(-)
Zm00001d007054::2:220966018-220968019(+)
Zm00001d050293::4:79154676-79156677(+)
Zm00001d031662::1:197921038-197923039(-)
Zm00001d043565::3:204175363-204177364(+)
Zm00001d021240::7:146740836-146742837(-)
Zm00001d038786::6:164348672-164350673(-)
Zm00001d020272::7:103498035-103500036(-)
Zm00001d037615::6:131892494-131894495(-)
Zm00001d004193::2:90160610-90162611(-)
Zm00001d035934::6:61214117-61216118(-)
Zm00001d019693::7:51233283-51235284(+)
Zm00001d010491::8:117738843-117740844(+)
Zm00001d015809::5:121973108-121975109(+)
Zm00001d047417::9:129475420-129477421(-)
Zm00001d052197::4:183033688-183035689(-)
Zm00001d027383::1:4108510-4110511(+)
Zm00001d044973::9:8667790-8669791(+)
Zm00001d044278::3:223873656-223875657(-)
Zm00001d052981::4:207131724-207133725(-)
Zm00001d008518::8:11308355-11310356(+)
Zm00001d006069::2:197410547-197412548(+)
Zm00001d050026::4:60976991-60978992(-)
Zm00001d004320::2:103005801-103007802(+)
Zm00001d006190::2:201039672-201041673(-)
Zm00001d037321::6:120997648-120999649(+)
Zm00001d031969::1:208239412-208241413(+)
Zm00001d032741::1:237006499-237008500(+)
Zm00001d022237::7:173377733-173379734(+)
Zm00001d020261::7:102774312-102776313(-)
Zm00001d004086::2:81415420-81417421(-)
Zm00001d018443::5:220929686-220931687(+)
Zm00001d027544::1:7990703-7992704(-)
Zm00001d041534::3:126105206-126107207(+)
Zm00001d030832::1:162230218-162232219(+)
Zm00001d021351::7:149697212-149699213(-)
Zm00001d049640::4:38546252-38548253(+)
Zm00001d017987::5:211415816-211417817(-)
Zm00001d008959::8:27399860-27401861(+)
Zm00001d021858::7:164644679-164646680(-)
Zm00001d044048::3:217737253-217739254(+)
Zm00001d029089::1:57480906-57482907(+)
Zm00001d006030::2:195704940-195706941(+)
Zm00001d007146::2:223330208-223332209(-)
Zm00001d008387::8:6913535-6915536(+)
Zm00001d031668::1:198135482-198137483(-)
```
