## Supplementary material for "A comprehensive map of preferentially located motifs reveals distinct proximal *cis*-regulatory elements in plants": TACGTTTC_containing_gene_set.txt

```
#Occurences of TACGTTTC between -383 and -240 (positions relative to the transcription start site)
#73 sequences with TACGTTTC in this interval
#0.28% of the sequences in promoter set with TACGTTTC (set with 25847 sequences)
Zm00001d036165::6:75436922-75438923(-)
Zm00001d051126::4:144681570-144683571(+)
Zm00001d003822::2:60915599-60917600(+)
Zm00001d040878::3:74727948-74729949(+)
Zm00001d025240::10:110655681-110657682(+)
Zm00001d042287::3:159073168-159075169(+)
Zm00001d032929::1:243531672-243533673(-)
Zm00001d038167::6:150271244-150273245(-)
Zm00001d003875::2:64378076-64380077(-)
Zm00001d013571::5:14478466-14480467(+)
Zm00001d046645::9:100366665-100368666(-)
Zm00001d008587::8:13679935-13681936(+)
Zm00001d033549::1:266747353-266749354(+)
Zm00001d049558::4:35023610-35025611(-)
Zm00001d044254::3:223089093-223091094(-)
Zm00001d004624::2:122502062-122504063(+)
Zm00001d039604::3:8765668-8767669(-)
Zm00001d043067::3:188231506-188233507(+)
Zm00001d049193::4:19997606-19999607(-)
Zm00001d032220::1:217657598-217659599(-)
Zm00001d029873::1:91278298-91280299(+)
Zm00001d039175::6:171821521-171823522(+)
Zm00001d052649::4:195809280-195811281(-)
Zm00001d029875::1:91420092-91422093(+)
Zm00001d003659::2:52843915-52845916(-)
Zm00001d041559::3:127253696-127255697(+)
Zm00001d046267::9:77350822-77352823(+)
Zm00001d052636::4:195471462-195473463(-)
Zm00001d032328::1:222607774-222609775(-)
Zm00001d043654::3:206103553-206105554(-)
Zm00001d053993::4:244797863-244799864(-)
Zm00001d050198::4:72853195-72855196(+)
Zm00001d020963::7:138055876-138057877(+)
Zm00001d015964::5:134535659-134537660(+)
Zm00001d025201::10:108839305-108841306(+)
Zm00001d022639::7:182061536-182063537(+)
Zm00001d041882::3:142229395-142231396(+)
Zm00001d041546::3:126535300-126537301(+)
Zm00001d038285::6:153338312-153340313(+)
Zm00001d018413::5:220276980-220278981(-)
Zm00001d028059::1:21794020-21796021(-)
Zm00001d022308::7:174903794-174905795(-)
Zm00001d026548::10:148002701-148004702(-)
Zm00001d029290::1:64984555-64986556(+)
Zm00001d039065::6:169489684-169491685(+)
Zm00001d037503::6:127562612-127564613(+)
Zm00001d025319::10:114034651-114036652(+)
Zm00001d010534::8:119589150-119591151(+)
Zm00001d026554::10:148040544-148042545(+)
Zm00001d011896::8:164164211-164166212(-)
Zm00001d034133::1:284750824-284752825(+)
Zm00001d003606::2:49807713-49809714(+)
Zm00001d031090::1:176660625-176662626(-)
Zm00001d017420::5:195395433-195397434(-)
Zm00001d036844::6:103615150-103617151(-)
Zm00001d017791::5:206954707-206956708(+)
Zm00001d034519::1:295602738-295604739(-)
Zm00001d024527::10:76460460-76462461(+)
Zm00001d018029::5:212390780-212392781(-)
Zm00001d034689::1:300062484-300064485(-)
Zm00001d037884::6:141023876-141025877(-)
Zm00001d053094::4:213450458-213452459(-)
Zm00001d022524::7:179330731-179332732(+)
Zm00001d036406::6:87049480-87051481(+)
Zm00001d011139::8:140119054-140121055(+)
Zm00001d012561::8:176656806-176658807(-)
Zm00001d018911::7:8989058-8991059(-)
Zm00001d025919::10:133757985-133759986(+)
Zm00001d020755::7:131253169-131255170(+)
Zm00001d031017::1:173657022-173659023(+)
Zm00001d052975::4:206863072-206865073(-)
Zm00001d014646::5:57167560-57169561(+)
Zm00001d010350::8:110701565-110703566(+)
```
