## Supplementary material for "A comprehensive map of preferentially located motifs reveals distinct proximal *cis*-regulatory elements in plants": TACT_containing_gene_set.txt

```
#Occurences of TACT between -732 and -687 (positions relative to the transcription start site)
#6841 sequences with TACT in this interval
#26.47% of the sequences in promoter set with TACT (set with 25847 sequences)
Zm00001d029696::1:82925511-82927512(-)
Zm00001d037531::6:128388685-128390686(+)
Zm00001d053640::4:238067765-238069766(-)
Zm00001d013571::5:14478466-14480467(+)
Zm00001d011228::8:143867336-143869337(+)
Zm00001d026382::10:144821602-144823603(-)
Zm00001d016364::5:159328279-159330280(-)
Zm00001d008572::8:13324125-13326126(-)
Zm00001d043282::3:194328483-194330484(+)
Zm00001d002610::2:16707067-16709068(+)
Zm00001d040148::3:29233261-29235262(-)
Zm00001d023776::10:19785917-19787918(-)
Zm00001d043266::3:193807983-193809984(-)
Zm00001d039492::3:5808643-5810644(+)
Zm00001d033635::1:269334290-269336291(-)
Zm00001d019914::7:75378356-75380357(+)
Zm00001d034234::1:287419080-287421081(+)
Zm00001d008212::8:1358563-1360564(-)
Zm00001d016025::5:140151093-140153094(-)
Zm00001d033624::1:269055059-269057060(+)
Zm00001d012396::8:173531857-173533858(+)
Zm00001d031667::1:198130284-198132285(-)
Zm00001d038024::6:145558706-145560707(-)
Zm00001d043142::3:190034728-190036729(+)
Zm00001d018027::5:212368087-212370088(+)
Zm00001d019825::7:66470251-66472252(+)
Zm00001d034006::1:281030311-281032312(+)
Zm00001d048863::4:6623634-6625635(-)
Zm00001d008532::8:11971672-11973673(+)
Zm00001d030486::1:136741682-136743683(-)
Zm00001d033326::1:259100880-259102881(+)
Zm00001d007202::2:224613946-224615947(+)
Zm00001d018487::5:221691438-221693439(-)
Zm00001d036563::6:92445002-92447003(+)
Zm00001d046395::9:87099586-87101587(+)
Zm00001d025369::10:115864413-115866414(+)
Zm00001d047449::9:130534395-130536396(+)
Zm00001d050845::4:126551438-126553439(-)
Zm00001d010901::8:132595925-132597926(+)
Zm00001d049836::4:47124984-47126985(+)
Zm00001d050238::4:75301168-75303169(-)
Zm00001d035595::6:35974115-35976116(+)
Zm00001d026305::10:143262593-143264594(+)
Zm00001d006297::2:204012575-204014576(-)
Zm00001d051362::4:155985907-155987908(-)
Zm00001d040020::3:23254321-23256322(-)
Zm00001d012645::8:177773886-177775887(-)
Zm00001d022500::7:178892521-178894522(+)
Zm00001d039521::3:6776537-6778538(-)
Zm00001d045556::9:26653441-26655442(-)
Zm00001d026402::10:145301296-145303297(+)
Zm00001d028727::1:44511276-44513277(+)
Zm00001d025453::10:119067681-119069682(-)
Zm00001d013649::5:16202035-16204036(-)
Zm00001d018371::5:219439545-219441546(-)
Zm00001d017145::5:186846821-186848822(-)
Zm00001d009022::8:30342999-30345000(-)
Zm00001d047691::9:139372785-139374786(-)
Zm00001d006324::2:204615248-204617249(-)
Zm00001d013567::5:14440615-14442616(+)
Zm00001d051020::4:137300232-137302233(-)
Zm00001d053956::4:244189466-244191467(-)
Zm00001d040777::3:65157820-65159821(-)
Zm00001d027313::1:2781902-2783903(-)
Zm00001d016288::5:155703612-155705613(-)
Zm00001d024355::10:66563724-66565725(-)
Zm00001d048343::9:154796209-154798210(-)
Zm00001d017333::5:193206453-193208454(+)
Zm00001d005451::2:174587602-174589603(+)
Zm00001d009359::8:59317616-59319617(+)
Zm00001d026437::10:145826283-145828284(-)
Zm00001d018625::7:1305993-1307994(-)
Zm00001d015201::5:78987265-78989266(-)
Zm00001d020628::7:125508639-125510640(+)
Zm00001d017947::5:210667320-210669321(-)
Zm00001d041457::3:121377372-121379373(+)
Zm00001d006390::2:206471907-206473908(+)
Zm00001d020679::7:127831870-127833871(+)
Zm00001d001826::2:1538439-1540440(-)
Zm00001d046218::9:72600868-72602869(+)
Zm00001d036839::6:103350036-103352037(+)
Zm00001d045728::9:35556079-35558080(+)
Zm00001d045627::9:29262740-29264741(-)
Zm00001d015172::5:78379980-78381981(-)
Zm00001d028359::1:32042252-32044253(+)
Zm00001d018593::7:172657-174658(+)
Zm00001d038511::6:158956255-158958256(+)
Zm00001d046305::9:79551354-79553355(-)
Zm00001d040823::3:68048063-68050064(+)
Zm00001d029048::1:56092744-56094745(+)
Zm00001d027367::1:3805842-3807843(+)
Zm00001d040667::3:57061509-57063510(-)
Zm00001d019166::7:19966114-19968115(+)
Zm00001d026370::10:144457666-144459667(-)
Zm00001d049469::4:31427405-31429406(+)
Zm00001d034239::1:287587287-287589288(+)
Zm00001d026608::10:148911729-148913730(+)
Zm00001d024907::10:94270601-94272602(-)
Zm00001d015292::5:82973738-82975739(-)
Zm00001d004537::2:116929534-116931535(-)
Zm00001d005687::2:183370326-183372327(-)
Zm00001d036023::6:66752169-66754170(-)
Zm00001d002260::2:9092833-9094834(-)
Zm00001d044367::3:226308911-226310912(+)
Zm00001d007044::2:220794432-220796433(+)
Zm00001d012893::5:1666367-1668368(-)
Zm00001d018331::5:218580713-218582714(+)
Zm00001d027630::1:9486499-9488500(+)
Zm00001d038840::6:165622931-165624932(+)
Zm00001d032442::1:226567113-226569114(+)
Zm00001d045304::9:18539670-18541671(+)
Zm00001d008820::8:21654023-21656024(-)
Zm00001d046602::9:98267621-98269622(+)
Zm00001d023301::10:2365845-2367846(+)
Zm00001d011418::8:149946384-149948385(-)
Zm00001d003520::2:46554081-46556082(-)
Zm00001d036350::6:85117578-85119579(+)
Zm00001d021310::7:148464534-148466535(-)
Zm00001d019672::7:49657252-49659253(-)
Zm00001d017118::5:185975954-185977955(-)
Zm00001d029391::1:68664081-68666082(+)
Zm00001d011835::8:162312075-162314076(-)
Zm00001d010036::8:96462437-96464438(-)
Zm00001d010578::8:120775588-120777589(-)
Zm00001d009941::8:91092942-91094943(-)
Zm00001d051911::4:174425907-174427908(+)
Zm00001d005739::2:185513883-185515884(+)
Zm00001d007542::2:234344221-234346222(-)
Zm00001d016521::5:166097350-166099351(+)
Zm00001d013359::5:9532995-9534996(+)
Zm00001d009452::8:65150442-65152443(-)
Zm00001d043843::3:211668830-211670831(-)
Zm00001d044480::3:229371100-229373101(+)
Zm00001d015865::5:127124991-127126992(-)
Zm00001d026290::10:142969215-142971216(+)
Zm00001d048835::4:6149795-6151796(-)
Zm00001d034166::1:285628480-285630481(+)
Zm00001d051796::4:169924718-169926719(+)
Zm00001d039876::3:17372235-17374236(+)
Zm00001d053370::4:227857189-227859190(-)
Zm00001d029568::1:76656892-76658893(+)
Zm00001d008928::8:25788455-25790456(+)
Zm00001d016616::5:170221806-170223807(+)
Zm00001d008621::8:14962056-14964057(-)
Zm00001d047518::9:133277660-133279661(-)
Zm00001d047907::9:144888119-144890120(+)
Zm00001d031678::1:198537989-198539990(-)
Zm00001d036200::6:76877222-76879223(-)
Zm00001d031981::1:208505690-208507691(+)
Zm00001d019372::7:30445320-30447321(+)
Zm00001d012932::5:2185801-2187802(-)
Zm00001d032716::1:235904884-235906885(-)
Zm00001d002103::2:5988786-5990787(-)
Zm00001d005286::2:167710103-167712104(-)
Zm00001d040369::3:40522518-40524519(+)
Zm00001d015839::5:124939854-124941855(-)
Zm00001d006794::2:216883422-216885423(+)
Zm00001d032732::1:236506972-236508973(+)
Zm00001d033981::1:279985685-279987686(-)
Zm00001d009119::8:37557308-37559309(+)
Zm00001d007172::2:223807323-223809324(-)
Zm00001d022166::7:171508747-171510748(-)
Zm00001d014451::5:47927132-47929133(+)
Zm00001d016358::5:159041102-159043103(-)
Zm00001d013117::5:4986763-4988764(+)
Zm00001d020315::7:105847822-105849823(+)
Zm00001d043851::3:212033474-212035475(+)
Zm00001d010445::8:115435108-115437109(-)
Zm00001d048526::9:157812608-157814609(+)
Zm00001d007904::2:242150505-242152506(+)
Zm00001d050690::4:115496301-115498302(-)
Zm00001d034189::1:286079449-286081450(+)
Zm00001d049239::4:22370273-22372274(+)
Zm00001d044093::3:218977900-218979901(+)
Zm00001d041415::3:118016124-118018125(+)
Zm00001d048517::9:157636449-157638450(+)
Zm00001d013034::5:3496091-3498092(-)
Zm00001d014082::5:31739653-31741654(+)
Zm00001d043591::3:204506053-204508054(+)
Zm00001d016101::5:144571944-144573945(-)
Zm00001d019249::7:23915396-23917397(+)
Zm00001d002796::2:22832246-22834247(-)
Zm00001d025392::10:116767681-116769682(-)
Zm00001d029809::1:87836810-87838811(+)
Zm00001d046739::9:103949389-103951390(-)
Zm00001d043807::3:210703908-210705909(-)
Zm00001d013765::5:19664410-19666411(-)
Zm00001d036129::6:73778821-73780822(+)
Zm00001d009631::8:73932010-73934011(-)
Zm00001d042084::3:150170475-150172476(-)
Zm00001d004231::2:94071670-94073671(-)
Zm00001d032362::1:224022054-224024055(+)
Zm00001d026010::10:135894887-135896888(+)
Zm00001d006241::2:202644579-202646580(-)
Zm00001d032058::1:211059974-211061975(-)
Zm00001d049251::4:22930131-22932132(-)
Zm00001d046015::9:54755334-54757335(-)
Zm00001d011742::8:160458762-160460763(-)
Zm00001d046005::9:53470410-53472411(+)
Zm00001d011525::8:153515086-153517087(+)
Zm00001d019789::7:61644087-61646088(-)
Zm00001d042362::3:163216411-163218412(-)
Zm00001d026578::10:148269431-148271432(-)
Zm00001d027908::1:17360674-17362675(+)
Zm00001d002356::2:10763901-10765902(+)
Zm00001d027416::1:4842183-4844184(-)
Zm00001d029994::1:98227741-98229742(+)
Zm00001d039990::3:22048175-22050176(-)
Zm00001d037408::6:124709610-124711611(-)
Zm00001d049922::4:52874906-52876907(-)
Zm00001d008395::8:7176303-7178304(-)
Zm00001d008468::8:9621064-9623065(+)
Zm00001d003222::2:36692831-36694832(+)
Zm00001d022394::7:176670188-176672189(+)
Zm00001d036322::6:84116654-84118655(-)
Zm00001d038520::6:159132531-159134532(+)
Zm00001d040475::3:45712843-45714844(+)
Zm00001d039245::3:476485-478486(-)
Zm00001d036966::6:107634621-107636622(-)
Zm00001d054042::4:245467560-245469561(-)
Zm00001d007065::2:221286549-221288550(+)
Zm00001d053705::4:239602348-239604349(+)
Zm00001d022322::7:175408294-175410295(+)
Zm00001d004787::2:139197927-139199928(-)
Zm00001d030973::1:170237594-170239595(-)
Zm00001d048861::4:6605573-6607574(+)
Zm00001d009211::8:43209528-43211529(-)
Zm00001d011523::8:153502729-153504730(+)
Zm00001d027558::1:8163749-8165750(-)
Zm00001d042879::3:182648220-182650221(+)
Zm00001d031263::1:184280333-184282334(+)
Zm00001d031699::1:198827134-198829135(+)
Zm00001d052825::4:202035271-202037272(-)
Zm00001d039551::3:7845538-7847539(-)
Zm00001d048804::4:5795258-5797259(+)
Zm00001d005758::2:186863766-186865767(-)
Zm00001d007157::2:223445783-223447784(+)
Zm00001d007786::2:239628491-239630492(-)
Zm00001d033369::1:260632224-260634225(+)
Zm00001d020982::7:138835457-138837458(-)
Zm00001d048726::4:4310987-4312988(+)
Zm00001d043609::3:205100194-205102195(+)
Zm00001d017988::5:211462805-211464806(-)
Zm00001d020423::7:113101554-113103555(-)
Zm00001d026604::10:148805100-148807101(+)
Zm00001d025018::10:99916106-99918107(+)
Zm00001d047609::9:136979661-136981662(+)
Zm00001d029785::1:86768799-86770800(+)
Zm00001d014398::5:44467819-44469820(-)
Zm00001d006188::2:201026363-201028364(+)
Zm00001d024312::10:63550971-63552972(-)
Zm00001d053255::4:222640005-222642006(-)
Zm00001d002741::2:21194174-21196175(+)
Zm00001d047737::9:140324753-140326754(-)
Zm00001d046439::9:89860022-89862023(-)
Zm00001d012863::5:1298383-1300384(-)
Zm00001d003913::2:66969187-66971188(-)
Zm00001d037935::6:142627758-142629759(-)
Zm00001d051424::4:158065200-158067201(-)
Zm00001d021347::7:149588682-149590683(-)
Zm00001d036771::6:100199403-100201404(-)
Zm00001d037279::6:119257605-119259606(+)
Zm00001d050300::4:79807821-79809822(-)
Zm00001d051799::4:169984567-169986568(+)
Zm00001d016165::5:148098321-148100322(+)
Zm00001d051568::4:162974258-162976259(+)
Zm00001d011396::8:149472466-149474467(+)
Zm00001d047681::9:139154680-139156681(-)
Zm00001d009112::8:37144375-37146376(-)
Zm00001d028309::1:30015529-30017530(+)
Zm00001d035542::6:31732631-31734632(-)
Zm00001d045102::9:12506026-12508027(-)
Zm00001d041653::3:131867255-131869256(+)
Zm00001d039472::3:5167265-5169266(+)
Zm00001d030711::1:154985537-154987538(+)
Zm00001d029797::1:87443166-87445167(-)
Zm00001d028549::1:38967213-38969214(+)
Zm00001d035327::6:21499350-21501351(-)
Zm00001d014187::5:35494120-35496121(+)
Zm00001d014951::5:69610096-69612097(+)
Zm00001d031827::1:203028858-203030859(-)
Zm00001d034490::1:294452072-294454073(+)
Zm00001d040243::3:33414172-33416173(-)
Zm00001d031653::1:197492981-197494982(+)
Zm00001d042697::3:177340898-177342899(-)
Zm00001d037505::6:127617627-127619628(+)
Zm00001d005674::2:182928298-182930299(-)
Zm00001d019854::7:70487213-70489214(+)
Zm00001d010725::8:125962665-125964666(+)
Zm00001d024359::10:66771672-66773673(+)
Zm00001d051599::4:164090177-164092178(-)
Zm00001d033632::1:269306996-269308997(+)
Zm00001d009070::8:34253783-34255784(-)
Zm00001d033930::1:278797745-278799746(+)
Zm00001d019326::7:27942641-27944642(-)
Zm00001d021305::7:148356475-148358476(-)
Zm00001d034454::1:293438769-293440770(+)
Zm00001d036933::6:106775767-106777768(+)
Zm00001d006564::2:211023492-211025493(+)
Zm00001d023903::10:27300666-27302667(-)
Zm00001d043908::3:213533778-213535779(-)
Zm00001d032863::1:240531555-240533556(-)
Zm00001d019699::7:51747341-51749342(+)
Zm00001d043694::3:207566438-207568439(-)
Zm00001d032418::1:225912303-225914304(+)
Zm00001d036396::6:86735570-86737571(+)
Zm00001d028635::1:41475561-41477562(-)
Zm00001d037932::6:142511305-142513306(+)
Zm00001d044971::9:8640390-8642391(+)
Zm00001d023514::10:8365916-8367917(-)
Zm00001d017368::5:193710943-193712944(-)
Zm00001d021623::7:158299654-158301655(+)
Zm00001d002835::2:24252971-24254972(-)
Zm00001d051687::4:166715703-166717704(+)
Zm00001d050714::4:117909193-117911194(+)
Zm00001d012752::8:179796847-179798848(+)
Zm00001d048035::9:148451381-148453382(+)
Zm00001d038750::6:163850995-163852996(+)
Zm00001d052702::4:198184033-198186034(+)
Zm00001d029417::1:69628127-69630128(-)
Zm00001d018727::7:3153004-3155005(-)
Zm00001d052034::4:177027019-177029020(+)
Zm00001d025754::10:128450028-128452029(+)
Zm00001d037394::6:124229873-124231874(+)
Zm00001d016842::5:178211683-178213684(-)
Zm00001d042234::3:157126265-157128266(-)
Zm00001d040202::3:31826396-31828397(+)
Zm00001d046184::9:70229584-70231585(+)
Zm00001d053329::4:226395511-226397512(-)
Zm00001d020140::7:95445254-95447255(-)
Zm00001d025694::10:126525870-126527871(+)
Zm00001d025717::10:127363531-127365532(-)
Zm00001d013176::5:5957111-5959112(+)
Zm00001d013630::5:15862293-15864294(+)
Zm00001d045959::9:49801224-49803225(-)
Zm00001d038650::6:161718509-161720510(+)
Zm00001d003019::2:29626025-29628026(+)
Zm00001d029040::1:55707985-55709986(+)
Zm00001d052760::4:199963547-199965548(-)
Zm00001d010780::8:127577456-127579457(-)
Zm00001d026383::10:144822341-144824342(+)
Zm00001d047607::9:136941601-136943602(+)
Zm00001d018436::5:220840893-220842894(+)
Zm00001d042071::3:149676882-149678883(+)
Zm00001d016832::5:177784018-177786019(-)
Zm00001d039878::3:17377855-17379856(+)
Zm00001d040204::3:32001729-32003730(+)
Zm00001d027967::1:18521178-18523179(+)
Zm00001d039104::6:170112649-170114650(-)
Zm00001d035544::6:32008680-32010681(-)
Zm00001d015102::5:75378158-75380159(+)
Zm00001d002777::2:22314394-22316395(+)
Zm00001d009844::8:84729997-84731998(+)
Zm00001d038973::6:168029824-168031825(-)
Zm00001d052153::4:181415222-181417223(+)
Zm00001d031952::1:207854493-207856494(+)
Zm00001d052713::4:198408854-198410855(-)
Zm00001d028901::1:50199686-50201687(-)
Zm00001d043235::3:192720793-192722794(-)
Zm00001d002261::2:9098014-9100015(-)
Zm00001d024390::10:68464494-68466495(-)
Zm00001d025268::10:111871703-111873704(-)
Zm00001d028565::1:39234993-39236994(+)
Zm00001d037225::6:116561420-116563421(-)
Zm00001d003676::2:53786614-53788615(+)
Zm00001d026289::10:142961293-142963294(-)
Zm00001d049761::4:43546806-43548807(-)
Zm00001d038278::6:153147681-153149682(+)
Zm00001d019968::7:81059868-81061869(-)
Zm00001d017848::5:208683739-208685740(-)
Zm00001d032604::1:231819408-231821409(-)
Zm00001d034866::1:304244490-304246491(+)
Zm00001d043401::3:198861200-198863201(+)
Zm00001d048153::9:151007680-151009681(-)
Zm00001d042731::3:178456946-178458947(-)
Zm00001d025167::10:107179880-107181881(+)
Zm00001d016825::5:177537299-177539300(-)
Zm00001d034741::1:301092953-301094954(-)
Zm00001d035148::6:7037969-7039970(+)
Zm00001d020288::7:104315315-104317316(-)
Zm00001d010233::8:105233527-105235528(+)
Zm00001d024178::10:53434312-53436313(-)
Zm00001d022357::7:176106966-176108967(-)
Zm00001d034197::1:286351832-286353833(+)
Zm00001d006268::2:203285950-203287951(-)
Zm00001d014994::5:71392271-71394272(+)
Zm00001d019332::7:28219835-28221836(-)
Zm00001d009276::8:50547481-50549482(-)
Zm00001d053760::4:240616320-240618321(+)
Zm00001d042634::3:174744281-174746282(+)
Zm00001d011457::8:150981786-150983787(-)
Zm00001d003958::2:72210921-72212922(-)
Zm00001d034757::1:301486221-301488222(+)
Zm00001d033356::1:260112902-260114903(-)
Zm00001d047755::9:140925560-140927561(-)
Zm00001d010899::8:132494889-132496890(+)
Zm00001d050320::4:81162410-81164411(-)
Zm00001d038791::6:164383993-164385994(+)
Zm00001d035887::6:58467737-58469738(+)
Zm00001d021695::7:160395178-160397179(+)
Zm00001d016234::5:151511641-151513642(-)
Zm00001d030030::1:100656479-100658480(+)
Zm00001d045848::9:43458755-43460756(-)
Zm00001d019599::7:45887156-45889157(+)
Zm00001d007365::2:229752721-229754722(+)
Zm00001d006820::2:217259054-217261055(-)
Zm00001d019040::7:13873969-13875970(+)
Zm00001d015324::5:84505206-84507207(+)
Zm00001d033165::1:252583814-252585815(+)
Zm00001d048946::4:10448758-10450759(+)
Zm00001d015999::5:138467179-138469180(+)
Zm00001d008679::8:16972985-16974986(-)
Zm00001d029504::1:73563938-73565939(+)
Zm00001d040504::3:47293494-47295495(-)
Zm00001d053332::4:226437305-226439306(-)
Zm00001d049442::4:30463674-30465675(+)
Zm00001d005099::2:158133365-158135366(+)
Zm00001d021071::7:142140470-142142471(+)
Zm00001d053374::4:228204542-228206543(+)
Zm00001d021790::7:163068620-163070621(+)
Zm00001d046400::9:87389591-87391592(+)
Zm00001d003606::2:49807713-49809714(+)
Zm00001d036898::6:105900069-105902070(-)
Zm00001d037341::6:122110427-122112428(-)
Zm00001d045571::9:27015781-27017782(+)
Zm00001d017187::5:188283522-188285523(-)
Zm00001d054070::4:245863332-245865333(+)
Zm00001d025380::10:116494135-116496136(+)
Zm00001d028219::1:26902175-26904176(+)
Zm00001d010609::8:121803417-121805418(+)
Zm00001d002751::2:21481544-21483545(+)
Zm00001d026469::10:146514259-146516260(+)
Zm00001d030235::1:115183014-115185015(-)
Zm00001d053916::4:243628837-243630838(-)
Zm00001d046229::9:73356115-73358116(+)
Zm00001d047633::9:137599427-137601428(-)
Zm00001d034602::1:297610906-297612907(-)
Zm00001d051567::4:162924408-162926409(-)
Zm00001d033812::1:274315702-274317703(+)
Zm00001d025812::10:130258738-130260739(-)
Zm00001d032754::1:237451031-237453032(-)
Zm00001d037553::6:129191272-129193273(-)
Zm00001d012659::8:178081938-178083939(-)
Zm00001d003767::2:58174486-58176487(-)
Zm00001d043682::3:207224683-207226684(-)
Zm00001d013005::5:3000324-3002325(-)
Zm00001d018954::7:10456251-10458252(+)
Zm00001d010818::8:128728226-128730227(-)
Zm00001d009137::8:38782017-38784018(-)
Zm00001d047272::9:124970330-124972331(+)
Zm00001d003659::2:52843915-52845916(-)
Zm00001d013475::5:12423859-12425860(-)
Zm00001d032176::1:215603280-215605281(-)
Zm00001d009912::8:89304010-89306011(+)
Zm00001d029671::1:82080204-82082205(-)
Zm00001d013252::5:7142591-7144592(-)
Zm00001d030131::1:108197145-108199146(-)
Zm00001d038824::6:165287074-165289075(+)
Zm00001d006069::2:197410547-197412548(+)
Zm00001d004982::2:152190269-152192270(+)
Zm00001d052998::4:208161946-208163947(+)
Zm00001d021972::7:167332397-167334398(-)
Zm00001d047840::9:143019600-143021601(-)
Zm00001d022576::7:180274214-180276215(+)
Zm00001d039899::3:18639143-18641144(-)
Zm00001d014704::5:59971918-59973919(-)
Zm00001d028838::1:48286386-48288387(+)
Zm00001d006049::2:196548080-196550081(+)
Zm00001d037060::6:110981601-110983602(+)
Zm00001d028883::1:49584338-49586339(+)
Zm00001d045171::9:15040871-15042872(-)
Zm00001d028605::1:40562566-40564567(+)
Zm00001d041363::3:114369757-114371758(-)
Zm00001d034778::1:302097411-302099412(-)
Zm00001d040051::3:24877159-24879160(-)
Zm00001d012418::8:174170762-174172763(-)
Zm00001d031071::1:175971062-175973063(-)
Zm00001d019073::7:15291338-15293339(-)
Zm00001d015606::5:100807693-100809694(-)
Zm00001d018924::7:9438492-9440493(+)
Zm00001d039660::3:10943750-10945751(+)
Zm00001d003569::2:48389375-48391376(+)
Zm00001d050482::4:91988265-91990266(+)
Zm00001d018626::7:1326296-1328297(+)
Zm00001d025153::10:106807014-106809015(-)
Zm00001d020561::7:122326403-122328404(+)
Zm00001d022461::7:178145594-178147595(+)
Zm00001d035995::6:65188821-65190822(-)
Zm00001d051493::4:160332831-160334832(-)
Zm00001d004473::2:114088922-114090923(-)
Zm00001d031059::1:175161757-175163758(-)
Zm00001d004763::2:137364314-137366315(+)
Zm00001d038248::6:152316145-152318146(-)
Zm00001d035084::6:4343373-4345374(+)
Zm00001d008507::8:10951291-10953292(+)
Zm00001d043292::3:194724438-194726439(+)
Zm00001d015825::5:124315959-124317960(-)
Zm00001d024463::10:71965553-71967554(-)
Zm00001d026385::10:144852635-144854636(+)
Zm00001d012922::5:1977262-1979263(+)
Zm00001d042393::3:164354491-164356492(+)
Zm00001d031053::1:174884586-174886587(-)
Zm00001d008654::8:16005085-16007086(+)
Zm00001d018126::5:214777969-214779970(+)
Zm00001d048369::9:155205322-155207323(-)
Zm00001d046723::9:103581901-103583902(-)
Zm00001d002349::2:10678840-10680841(-)
Zm00001d037790::6:137854885-137856886(+)
Zm00001d016208::5:150578313-150580314(-)
Zm00001d006205::2:201771690-201773691(+)
Zm00001d022639::7:182061536-182063537(+)
Zm00001d050347::4:82703661-82705662(-)
Zm00001d031163::1:180295181-180297182(-)
Zm00001d036506::6:90876765-90878766(+)
Zm00001d029159::1:60849337-60851338(+)
Zm00001d009870::8:86255635-86257636(+)
Zm00001d026248::10:141808013-141810014(-)
Zm00001d052125::4:180357979-180359980(+)
Zm00001d042464::3:168521726-168523727(+)
Zm00001d053301::4:225038011-225040012(-)
Zm00001d035560::6:33141127-33143128(+)
Zm00001d004810::2:140742517-140744518(+)
Zm00001d033278::1:257222103-257224104(+)
Zm00001d029879::1:91813272-91815273(+)
Zm00001d005941::2:193487990-193489991(-)
Zm00001d011983::8:165871384-165873385(+)
Zm00001d042098::3:150673021-150675022(-)
Zm00001d023373::10:4262689-4264690(-)
Zm00001d042278::3:158629561-158631562(+)
Zm00001d022563::7:180073111-180075112(+)
Zm00001d019382::7:30965448-30967449(+)
Zm00001d050823::4:124724837-124726838(-)
Zm00001d047349::9:127175633-127177634(+)
Zm00001d003588::2:49078222-49080223(-)
Zm00001d003059::2:30715695-30717696(-)
Zm00001d013463::5:12113319-12115320(+)
Zm00001d026413::10:145389810-145391811(+)
Zm00001d045195::9:15788429-15790430(-)
Zm00001d022460::7:178137327-178139328(+)
Zm00001d044746::9:1049754-1051755(+)
Zm00001d051223::4:149063123-149065124(-)
Zm00001d004959::2:150681491-150683492(+)
Zm00001d047806::9:142284492-142286493(+)
Zm00001d002583::2:15994016-15996017(+)
Zm00001d003427::2:43981071-43983072(+)
Zm00001d038560::6:159869053-159871054(+)
Zm00001d032359::1:223831394-223833395(-)
Zm00001d048317::9:154457709-154459710(+)
Zm00001d015654::5:103263913-103265914(-)
Zm00001d014901::5:67367329-67369330(-)
Zm00001d024998::10:98540453-98542454(+)
Zm00001d039395::3:3338358-3340359(-)
Zm00001d017161::5:187245438-187247439(-)
Zm00001d025117::10:105054512-105056513(+)
Zm00001d037121::6:113110403-113112404(+)
Zm00001d041352::3:113919292-113921293(-)
Zm00001d050326::4:81514473-81516474(-)
Zm00001d015406::5:88516523-88518524(+)
Zm00001d037035::6:109839546-109841547(-)
Zm00001d024951::10:96576476-96578477(+)
Zm00001d022264::7:173952036-173954037(+)
Zm00001d017199::5:188679931-188681932(-)
Zm00001d031211::1:182339720-182341721(-)
Zm00001d047534::9:134036845-134038846(-)
Zm00001d015719::5:112105183-112107184(+)
Zm00001d038654::6:161897035-161899036(+)
Zm00001d047509::9:133082291-133084292(+)
Zm00001d037257::6:118388093-118390094(-)
Zm00001d032224::1:217876423-217878424(+)
Zm00001d044785::9:2409835-2411836(-)
Zm00001d045745::9:36429888-36431889(+)
Zm00001d019745::7:55361424-55363425(-)
Zm00001d026281::10:142755580-142757581(-)
Zm00001d008799::8:20771564-20773565(+)
Zm00001d027892::1:16841523-16843524(+)
Zm00001d022487::7:178591199-178593200(+)
Zm00001d018484::5:221673303-221675304(-)
Zm00001d043251::3:193342119-193344120(+)
Zm00001d019760::7:57498785-57500786(-)
Zm00001d026073::10:137728302-137730303(-)
Zm00001d051229::4:149283385-149285386(-)
Zm00001d008271::8:3623071-3625072(+)
Zm00001d040103::3:27623169-27625170(-)
Zm00001d041735::3:135544798-135546799(+)
Zm00001d037480::6:126666709-126668710(-)
Zm00001d009759::8:80073331-80075332(-)
Zm00001d016704::5:173178347-173180348(-)
Zm00001d011144::8:140398955-140400956(+)
Zm00001d017119::5:185976354-185978355(+)
Zm00001d039337::3:2047329-2049330(+)
Zm00001d037236::6:117246595-117248596(+)
Zm00001d036797::6:101219547-101221548(-)
Zm00001d049687::4:40264807-40266808(-)
Zm00001d026439::10:145880912-145882913(+)
Zm00001d012197::8:169927599-169929600(-)
Zm00001d043569::3:204198071-204200072(+)
Zm00001d028348::1:31550613-31552614(-)
Zm00001d005563::2:178600763-178602764(+)
Zm00001d042578::3:172484629-172486630(-)
Zm00001d028255::1:28064526-28066527(+)
Zm00001d045059::9:11297541-11299542(+)
Zm00001d053604::4:236136978-236138979(+)
Zm00001d043977::3:215493078-215495079(-)
Zm00001d002656::2:18474787-18476788(-)
Zm00001d045970::9:50875531-50877532(-)
Zm00001d026103::10:138504339-138506340(+)
Zm00001d033657::1:269833052-269835053(-)
Zm00001d015605::5:100768366-100770367(+)
Zm00001d042042::3:148436385-148438386(-)
Zm00001d046001::9:53137075-53139076(+)
Zm00001d040038::3:24237342-24239343(-)
Zm00001d029418::1:69734323-69736324(-)
Zm00001d051884::4:173457607-173459608(-)
Zm00001d045392::9:20479008-20481009(+)
Zm00001d044138::3:220170035-220172036(-)
Zm00001d035986::6:64772666-64774667(-)
Zm00001d045154::9:14549295-14551296(+)
Zm00001d006419::2:207352152-207354153(-)
Zm00001d011445::8:150561018-150563019(-)
Zm00001d025366::10:115752769-115754770(-)
Zm00001d030330::1:122755772-122757773(-)
Zm00001d046241::9:75990387-75992388(+)
Zm00001d029948::1:96086882-96088883(-)
Zm00001d007034::2:220568758-220570759(+)
Zm00001d045476::9:23628722-23630723(+)
Zm00001d016595::5:168997332-168999333(-)
Zm00001d006907::2:219185530-219187531(-)
Zm00001d053746::4:240329257-240331258(+)
Zm00001d052343::4:187578814-187580815(-)
Zm00001d047362::9:127729690-127731691(+)
Zm00001d042512::3:170270600-170272601(+)
Zm00001d011992::8:166021024-166023025(-)
Zm00001d008463::8:9356078-9358079(+)
Zm00001d024217::10:57143809-57145810(+)
Zm00001d014461::5:48370694-48372695(+)
Zm00001d051650::4:165696718-165698719(+)
Zm00001d012869::5:1374410-1376411(+)
Zm00001d044816::9:3596001-3598002(-)
Zm00001d028904::1:50354365-50356366(+)
Zm00001d045843::9:43304358-43306359(+)
Zm00001d031817::1:202883155-202885156(+)
Zm00001d027851::1:15177391-15179392(-)
Zm00001d019897::7:73560573-73562574(+)
Zm00001d034832::1:303288732-303290733(-)
Zm00001d029526::1:74784740-74786741(-)
Zm00001d035162::6:7400714-7402715(+)
Zm00001d044157::3:220718187-220720188(+)
Zm00001d021615::7:158115283-158117284(-)
Zm00001d034204::1:286724871-286726872(+)
Zm00001d040378::3:40798110-40800111(-)
Zm00001d042092::3:150543190-150545191(+)
Zm00001d028785::1:46380391-46382392(-)
Zm00001d035413::6:24622754-24624755(+)
Zm00001d045686::9:33210447-33212448(+)
Zm00001d019223::7:22573120-22575121(-)
Zm00001d028830::1:47988127-47990128(-)
Zm00001d047797::9:142007602-142009603(-)
Zm00001d016068::5:142680973-142682974(-)
Zm00001d037395::6:124277319-124279320(+)
Zm00001d007905::2:242195708-242197709(-)
Zm00001d027329::1:3030492-3032493(+)
Zm00001d041488::3:123492704-123494705(-)
Zm00001d036985::6:108318595-108320596(-)
Zm00001d049952::4:55178039-55180040(-)
Zm00001d012393::8:173518069-173520070(+)
Zm00001d027299::1:2169831-2171832(-)
Zm00001d006002::2:195072761-195074762(-)
Zm00001d008196::8:907614-909615(+)
Zm00001d020667::7:127323883-127325884(-)
Zm00001d005501::2:176331166-176333167(+)
Zm00001d044584::3:232593628-232595629(-)
Zm00001d021982::7:167530901-167532902(-)
Zm00001d040769::3:64644431-64646432(-)
Zm00001d051743::4:168624146-168626147(-)
Zm00001d018698::7:2707610-2709611(-)
Zm00001d021551::7:155646454-155648455(+)
Zm00001d021822::7:163763715-163765716(+)
Zm00001d009397::8:62298092-62300093(+)
Zm00001d037128::6:113479741-113481742(-)
Zm00001d028896::1:50033102-50035103(-)
Zm00001d040186::3:31052007-31054008(-)
Zm00001d012924::5:2007203-2009204(-)
Zm00001d049649::4:38704843-38706844(+)
Zm00001d017285::5:191697897-191699898(+)
Zm00001d028026::1:20850525-20852526(-)
Zm00001d042918::3:183918813-183920814(-)
Zm00001d025473::10:119899245-119901246(-)
Zm00001d025687::10:126204649-126206650(+)
Zm00001d010791::8:127886652-127888653(-)
Zm00001d018349::5:219000408-219002409(+)
Zm00001d042985::3:185844953-185846954(-)
Zm00001d042225::3:156800549-156802550(+)
Zm00001d051627::4:165048065-165050066(+)
Zm00001d004854::2:144678788-144680789(-)
Zm00001d021598::7:157733756-157735757(+)
Zm00001d051349::4:155449083-155451084(+)
Zm00001d033683::1:271128785-271130786(+)
Zm00001d022176::7:171751146-171753147(-)
Zm00001d039519::3:6566915-6568916(-)
Zm00001d028211::1:26529324-26531325(-)
Zm00001d025932::10:134098341-134100342(-)
Zm00001d032668::1:233715307-233717308(+)
Zm00001d027885::1:16719725-16721726(+)
Zm00001d048363::9:155122585-155124586(+)
Zm00001d032636::1:232678619-232680620(+)
Zm00001d009077::8:34969759-34971760(-)
Zm00001d052450::4:190308061-190310062(-)
Zm00001d020755::7:131253169-131255170(+)
Zm00001d028002::1:19963058-19965059(-)
Zm00001d010529::8:119422526-119424527(-)
Zm00001d017746::5:205824085-205826086(+)
Zm00001d043141::3:190033196-190035197(+)
Zm00001d009878::8:86797615-86799616(-)
Zm00001d043117::3:189691630-189693631(+)
Zm00001d028237::1:27570348-27572349(+)
Zm00001d039037::6:169010001-169012002(-)
Zm00001d030217::1:113695271-113697272(+)
Zm00001d024489::10:73936764-73938765(+)
Zm00001d012672::8:178359106-178361107(+)
Zm00001d038703::6:163000193-163002194(-)
Zm00001d027486::1:6313132-6315133(-)
Zm00001d045454::9:22859654-22861655(-)
Zm00001d036494::6:90504720-90506721(+)
Zm00001d040276::3:35449544-35451545(-)
Zm00001d037732::6:135530204-135532205(+)
Zm00001d014716::5:60306544-60308545(-)
Zm00001d004472::2:114011279-114013280(+)
Zm00001d020906::7:136151026-136153027(-)
Zm00001d016838::5:177885534-177887535(-)
Zm00001d034919::1:305602127-305604128(-)
Zm00001d028073::1:21988679-21990680(+)
Zm00001d004622::2:122485655-122487656(+)
Zm00001d020292::7:104447954-104449955(-)
Zm00001d009482::8:66863296-66865297(-)
Zm00001d019765::7:58176136-58178137(-)
Zm00001d038453::6:157524337-157526338(-)
Zm00001d002038::2:4859957-4861958(+)
Zm00001d034670::1:299436670-299438671(+)
Zm00001d047174::9:120955289-120957290(+)
Zm00001d013376::5:10007981-10009982(-)
Zm00001d021067::7:142013604-142015605(-)
Zm00001d014852::5:65587496-65589497(+)
Zm00001d048134::9:150641657-150643658(-)
Zm00001d034049::1:282399043-282401044(-)
Zm00001d033871::1:276981027-276983028(-)
Zm00001d045462::9:23110817-23112818(-)
Zm00001d018773::7:4823997-4825998(+)
Zm00001d024679::10:83442408-83444409(+)
Zm00001d012599::8:177041477-177043478(+)
Zm00001d014330::5:41123391-41125392(-)
Zm00001d032142::1:214313418-214315419(+)
Zm00001d036364::6:85808297-85810298(+)
Zm00001d045617::9:28908069-28910070(+)
Zm00001d022371::7:176260883-176262884(+)
Zm00001d040097::3:27389621-27391622(-)
Zm00001d022335::7:175634852-175636853(-)
Zm00001d030757::1:158369828-158371829(-)
Zm00001d028248::1:27968914-27970915(-)
Zm00001d006445::2:208368055-208370056(-)
Zm00001d014718::5:60362097-60364098(+)
Zm00001d053155::4:216759706-216761707(-)
Zm00001d053242::4:221665640-221667641(-)
Zm00001d051848::4:172177399-172179400(+)
Zm00001d037338::6:122052011-122054012(+)
Zm00001d019757::7:56704119-56706120(-)
Zm00001d018369::5:219411921-219413922(+)
Zm00001d045063::9:11345145-11347146(+)
Zm00001d049598::4:36840291-36842292(-)
Zm00001d018022::5:212226879-212228880(-)
Zm00001d041558::3:127250471-127252472(+)
Zm00001d019668::7:49150852-49152853(-)
Zm00001d044342::3:225519108-225521109(-)
Zm00001d034630::1:298525820-298527821(+)
Zm00001d023858::10:25248307-25250308(-)
Zm00001d016402::5:161082375-161084376(+)
Zm00001d033365::1:260371953-260373954(-)
Zm00001d041939::3:144553086-144555087(+)
Zm00001d052009::4:176364134-176366135(-)
Zm00001d021234::7:146651265-146653266(-)
Zm00001d021880::7:165327863-165329864(-)
Zm00001d011444::8:150550949-150552950(+)
Zm00001d039158::6:171287176-171289177(-)
Zm00001d037986::6:144414705-144416706(-)
Zm00001d029080::1:57298674-57300675(+)
Zm00001d041635::3:130626334-130628335(-)
Zm00001d043808::3:210743954-210745955(+)
Zm00001d012712::8:179088497-179090498(-)
Zm00001d041941::3:144669189-144671190(+)
Zm00001d034996::6:1300665-1302666(+)
Zm00001d026368::10:144425936-144427937(-)
Zm00001d006483::2:209678311-209680312(-)
Zm00001d029979::1:97321257-97323258(+)
Zm00001d045446::9:22323273-22325274(-)
Zm00001d042881::3:182674313-182676314(+)
Zm00001d013122::5:5125991-5127992(+)
Zm00001d031986::1:208754375-208756376(-)
Zm00001d012164::8:169199218-169201219(+)
Zm00001d017912::5:210035325-210037326(+)
Zm00001d012137::8:168707161-168709162(+)
Zm00001d028759::1:45728519-45730520(-)
Zm00001d042643::3:175221113-175223114(+)
Zm00001d014668::5:58178132-58180133(-)
Zm00001d046763::9:104799682-104801683(-)
Zm00001d009708::8:77016835-77018836(-)
Zm00001d033910::1:278293962-278295963(-)
Zm00001d047422::9:129565415-129567416(-)
Zm00001d041376::3:114784720-114786721(+)
Zm00001d014292::5:39730181-39732182(-)
Zm00001d032677::1:233886231-233888232(-)
Zm00001d017069::5:184379454-184381455(+)
Zm00001d007396::2:230698417-230700418(-)
Zm00001d013989::5:27671107-27673108(+)
Zm00001d036594::6:93935680-93937681(-)
Zm00001d040702::3:59063081-59065082(+)
Zm00001d020418::7:112716514-112718515(-)
Zm00001d013210::5:6605448-6607449(-)
Zm00001d035436::6:25377698-25379699(+)
Zm00001d012661::8:178200612-178202613(-)
Zm00001d035993::6:65160201-65162202(+)
Zm00001d007161::2:223600401-223602402(+)
Zm00001d030801::1:160338024-160340025(-)
Zm00001d037818::6:138774534-138776535(-)
Zm00001d042909::3:183675936-183677937(-)
Zm00001d038196::6:151265340-151267341(+)
Zm00001d034045::1:282165479-282167480(-)
Zm00001d019331::7:28123433-28125434(+)
Zm00001d049954::4:55311150-55313151(-)
Zm00001d024655::10:82210556-82212557(+)
Zm00001d048510::9:157563676-157565677(-)
Zm00001d029140::1:60228491-60230492(-)
Zm00001d039415::3:3816105-3818106(+)
Zm00001d051407::4:157367004-157369005(+)
Zm00001d047926::9:145563804-145565805(+)
Zm00001d038579::6:160395936-160397937(-)
Zm00001d004722::2:133864001-133866002(-)
Zm00001d011319::8:146553703-146555704(-)
Zm00001d017365::5:193682932-193684933(-)
Zm00001d046560::9:95960256-95962257(+)
Zm00001d013477::5:12475678-12477679(+)
Zm00001d002430::2:12496774-12498775(+)
Zm00001d052773::4:200387269-200389270(-)
Zm00001d045065::9:11361025-11363026(-)
Zm00001d052975::4:206863072-206865073(-)
Zm00001d020031::7:87206365-87208366(-)
Zm00001d002369::2:11160718-11162719(+)
Zm00001d014243::5:37784457-37786458(+)
Zm00001d015007::5:72028237-72030238(+)
Zm00001d034616::1:297861775-297863776(+)
Zm00001d046236::9:74511400-74513401(+)
Zm00001d051419::4:157826572-157828573(-)
Zm00001d040743::3:61380088-61382089(-)
Zm00001d018957::7:10572278-10574279(+)
Zm00001d004337::2:104456187-104458188(+)
Zm00001d020211::7:100354090-100356091(-)
Zm00001d002120::2:6140777-6142778(-)
Zm00001d036832::6:103276043-103278044(-)
Zm00001d047742::9:140436617-140438618(+)
Zm00001d041829::3:139495893-139497894(-)
Zm00001d015930::5:132526411-132528412(+)
Zm00001d020835::7:134274361-134276362(-)
Zm00001d041810::3:138991444-138993445(+)
Zm00001d028595::1:40236727-40238728(+)
Zm00001d048721::4:4187306-4189307(-)
Zm00001d033764::1:272996104-272998105(+)
Zm00001d011086::8:138466233-138468234(+)
Zm00001d033575::1:267545432-267547433(-)
Zm00001d044780::9:2207793-2209794(+)
Zm00001d028890::1:49822867-49824868(-)
Zm00001d009023::8:30570816-30572817(+)
Zm00001d018481::5:221568051-221570052(+)
Zm00001d047250::9:124046460-124048461(+)
Zm00001d013456::5:12060588-12062589(-)
Zm00001d039497::3:5920304-5922305(-)
Zm00001d042537::3:171191850-171193851(-)
Zm00001d022152::7:171327451-171329452(-)
Zm00001d053092::4:213302053-213304054(+)
Zm00001d010976::8:135655822-135657823(-)
Zm00001d019941::7:78277340-78279341(+)
Zm00001d052889::4:203546729-203548730(-)
Zm00001d017501::5:197654621-197656622(-)
Zm00001d009640::8:74049314-74051315(-)
Zm00001d031991::1:208938624-208940625(-)
Zm00001d051318::4:153781976-153783977(-)
Zm00001d042314::3:160562620-160564621(-)
Zm00001d014510::5:51058222-51060223(-)
Zm00001d041649::3:131638316-131640317(-)
Zm00001d016729::5:174388451-174390452(+)
Zm00001d008651::8:15986204-15988205(-)
Zm00001d042973::3:185489595-185491596(+)
Zm00001d050198::4:72853195-72855196(+)
Zm00001d008640::8:15536097-15538098(+)
Zm00001d042725::3:178244815-178246816(+)
Zm00001d015917::5:131162612-131164613(-)
Zm00001d046513::9:93328347-93330348(+)
Zm00001d039244::3:469721-471722(-)
Zm00001d044939::9:7777539-7779540(-)
Zm00001d030516::1:140850671-140852672(-)
Zm00001d051872::4:172965748-172967749(-)
Zm00001d039575::3:8203307-8205308(+)
Zm00001d051442::4:158810354-158812355(-)
Zm00001d030250::1:116772491-116774492(+)
Zm00001d021690::7:160255204-160257205(+)
Zm00001d011913::8:164367878-164369879(-)
Zm00001d024995::10:98279660-98281661(-)
Zm00001d009793::8:81739866-81741867(-)
Zm00001d045153::9:14542189-14544190(-)
Zm00001d019731::7:54366916-54368917(+)
Zm00001d008257::8:3278805-3280806(+)
Zm00001d013508::5:12964194-12966195(+)
Zm00001d049423::4:29988348-29990349(+)
Zm00001d011363::8:148508959-148510960(-)
Zm00001d009509::8:68251045-68253046(+)
Zm00001d018976::7:11464335-11466336(-)
Zm00001d033604::1:268382780-268384781(+)
Zm00001d001813::2:1412068-1414069(+)
Zm00001d017915::5:210054376-210056377(+)
Zm00001d006375::2:206065338-206067339(+)
Zm00001d016193::5:149855631-149857632(-)
Zm00001d025618::10:124149305-124151306(+)
Zm00001d008632::8:15275751-15277752(+)
Zm00001d016100::5:144537322-144539323(+)
Zm00001d047547::9:134958542-134960543(+)
Zm00001d017946::5:210580959-210582960(-)
Zm00001d039075::6:169612942-169614943(+)
Zm00001d014821::5:64546951-64548952(+)
Zm00001d004736::2:134746212-134748213(+)
Zm00001d028606::1:40593115-40595116(+)
Zm00001d037624::6:132165444-132167445(-)
Zm00001d023632::10:12889895-12891896(-)
Zm00001d014585::5:54415807-54417808(+)
Zm00001d018947::7:10204363-10206364(-)
Zm00001d032312::1:221839449-221841450(-)
Zm00001d044301::3:224582449-224584450(+)
Zm00001d029155::1:60828925-60830926(+)
Zm00001d035855::6:56382161-56384162(-)
Zm00001d005251::2:165784774-165786775(+)
Zm00001d033289::1:257657006-257659007(-)
Zm00001d037175::6:114806201-114808202(-)
Zm00001d030998::1:172694320-172696321(+)
Zm00001d053095::4:213514513-213516514(+)
Zm00001d051776::4:169260132-169262133(-)
Zm00001d029393::1:68677458-68679459(+)
Zm00001d015050::5:73186429-73188430(+)
Zm00001d021934::7:166182393-166184394(+)
Zm00001d049543::4:34069089-34071090(+)
Zm00001d042493::3:169437884-169439885(+)
Zm00001d027956::1:18292134-18294135(+)
Zm00001d012170::8:169432673-169434674(-)
Zm00001d052542::4:192653974-192655975(+)
Zm00001d015947::5:133563849-133565850(-)
Zm00001d025759::10:128637824-128639825(+)
Zm00001d011321::8:146617890-146619891(+)
Zm00001d049692::4:40463804-40465805(-)
Zm00001d013399::5:10406653-10408654(-)
Zm00001d047494::9:132491125-132493126(+)
Zm00001d033168::1:252673409-252675410(-)
Zm00001d010321::8:109457549-109459550(+)
Zm00001d010255::8:106241861-106243862(-)
Zm00001d046946::9:112265193-112267194(+)
Zm00001d043078::3:188512557-188514558(+)
Zm00001d038894::6:166589798-166591799(-)
Zm00001d038227::6:151999705-152001706(-)
Zm00001d027701::1:11438180-11440181(-)
Zm00001d038754::6:163896824-163898825(+)
Zm00001d036624::6:95233027-95235028(+)
Zm00001d039663::3:11197071-11199072(+)
Zm00001d004121::2:84105572-84107573(-)
Zm00001d009661::8:74962233-74964234(-)
Zm00001d039049::6:169244387-169246388(+)
Zm00001d028279::1:28995198-28997199(+)
Zm00001d017656::5:203293811-203295812(+)
Zm00001d047133::9:119497981-119499982(+)
Zm00001d027837::1:14704039-14706040(-)
Zm00001d006345::2:205195026-205197027(-)
Zm00001d046913::9:110231832-110233833(-)
Zm00001d012211::8:170108526-170110527(+)
Zm00001d030727::1:156207492-156209493(+)
Zm00001d016399::5:160962150-160964151(+)
Zm00001d017247::5:190236909-190238910(-)
Zm00001d035702::6:41782622-41784623(-)
Zm00001d029958::1:96462489-96464490(+)
Zm00001d010987::8:136007715-136009716(+)
Zm00001d021830::7:164033730-164035731(-)
Zm00001d024958::10:96868583-96870584(-)
Zm00001d012060::8:167469362-167471363(+)
Zm00001d024160::10:51326670-51328671(-)
Zm00001d027495::1:6554558-6556559(+)
Zm00001d023839::10:23909090-23911091(-)
Zm00001d049662::4:39068154-39070155(+)
Zm00001d036122::6:73248881-73250882(-)
Zm00001d003190::2:35064561-35066562(+)
Zm00001d015765::5:117650574-117652575(-)
Zm00001d047861::9:143642754-143644755(-)
Zm00001d021426::7:151841391-151843392(+)
Zm00001d027824::1:14584039-14586040(+)
Zm00001d005053::2:156309884-156311885(-)
Zm00001d039204::6:172467918-172469919(+)
Zm00001d004737::2:134916229-134918230(-)
Zm00001d024071::10:41458018-41460019(-)
Zm00001d023340::10:3671927-3673928(-)
Zm00001d051122::4:144457930-144459931(-)
Zm00001d035309::6:20498414-20500415(-)
Zm00001d042011::3:147227190-147229191(-)
Zm00001d027954::1:18273021-18275022(+)
Zm00001d030074::1:103632880-103634881(+)
Zm00001d044869::9:5918599-5920600(-)
Zm00001d041934::3:144222024-144224025(-)
Zm00001d028701::1:43620652-43622653(-)
Zm00001d037539::6:128701873-128703874(+)
Zm00001d020552::7:122013811-122015812(+)
Zm00001d005429::2:173708457-173710458(+)
Zm00001d046765::9:104859438-104861439(+)
Zm00001d003349::2:41031412-41033413(-)
Zm00001d011741::8:160443844-160445845(-)
Zm00001d032659::1:233406418-233408419(-)
Zm00001d006250::2:202847330-202849331(-)
Zm00001d049727::4:41554480-41556481(-)
Zm00001d041561::3:127264027-127266028(+)
Zm00001d032111::1:213311843-213313844(+)
Zm00001d008230::8:2032607-2034608(+)
Zm00001d013726::5:18680425-18682426(-)
Zm00001d052909::4:204448862-204450863(+)
Zm00001d024715::10:84705719-84707720(-)
Zm00001d036825::6:102821670-102823671(+)
Zm00001d020896::7:135820263-135822264(-)
Zm00001d031515::1:192482418-192484419(+)
Zm00001d014422::5:45955142-45957143(+)
Zm00001d027651::1:10118209-10120210(-)
Zm00001d053762::4:240648179-240650180(+)
Zm00001d022616::7:181175754-181177755(+)
Zm00001d019951::7:79625499-79627500(-)
Zm00001d040440::3:43523472-43525473(-)
Zm00001d011154::8:140937252-140939253(+)
Zm00001d048514::9:157622799-157624800(+)
Zm00001d029174::1:60999424-61001425(-)
Zm00001d024418::10:70189411-70191412(-)
Zm00001d002377::2:11420295-11422296(+)
Zm00001d021313::7:148571617-148573618(-)
Zm00001d022393::7:176668099-176670100(-)
Zm00001d041052::3:93315721-93317722(+)
Zm00001d023987::10:34465399-34467400(-)
Zm00001d027340::1:3270729-3272730(+)
Zm00001d028902::1:50229697-50231698(-)
Zm00001d021812::7:163526374-163528375(-)
Zm00001d019866::7:71134173-71136174(-)
Zm00001d011541::8:153971108-153973109(-)
Zm00001d040360::3:39906842-39908843(+)
Zm00001d045146::9:14234169-14236170(-)
Zm00001d050955::4:133316900-133318901(-)
Zm00001d013530::5:13670414-13672415(-)
Zm00001d021645::7:158957503-158959504(+)
Zm00001d003776::2:58874831-58876832(+)
Zm00001d016461::5:163097349-163099350(+)
Zm00001d053049::4:210626377-210628378(-)
Zm00001d010910::8:133190119-133192120(+)
Zm00001d042952::3:184730599-184732600(-)
Zm00001d036637::6:95866675-95868676(-)
Zm00001d044916::9:7173685-7175686(+)
Zm00001d031636::1:197047700-197049701(-)
Zm00001d045160::9:14637717-14639718(-)
Zm00001d036077::6:70917609-70919610(+)
Zm00001d035134::6:6608109-6610110(-)
Zm00001d053853::4:242212722-242214723(+)
Zm00001d004016::2:75790731-75792732(+)
Zm00001d028543::1:38732578-38734579(+)
Zm00001d028751::1:45507392-45509393(+)
Zm00001d004640::2:124659378-124661379(+)
Zm00001d041730::3:135449169-135451170(+)
Zm00001d002635::2:17657859-17659860(-)
Zm00001d044335::3:225399780-225401781(+)
Zm00001d025384::10:116616824-116618825(+)
Zm00001d009575::8:71475717-71477718(-)
Zm00001d044898::9:6689608-6691609(+)
Zm00001d015649::5:103213331-103215332(+)
Zm00001d012320::8:172369412-172371413(-)
Zm00001d029719::1:84024254-84026255(+)
Zm00001d034852::1:303813755-303815756(-)
Zm00001d004389::2:108157337-108159338(+)
Zm00001d007427::2:231460828-231462829(+)
Zm00001d037902::6:141548082-141550083(+)
Zm00001d030577::1:145542110-145544111(+)
Zm00001d016449::5:162699227-162701228(+)
Zm00001d002889::2:25912411-25914412(+)
Zm00001d030040::1:101464816-101466817(+)
Zm00001d034058::1:282685632-282687633(+)
Zm00001d006631::2:213065125-213067126(-)
Zm00001d011325::8:146693543-146695544(-)
Zm00001d009542::8:69437966-69439967(-)
Zm00001d005919::2:192759780-192761781(+)
Zm00001d015861::5:127021691-127023692(-)
Zm00001d034125::1:284550891-284552892(-)
Zm00001d007026::2:220374384-220376385(+)
Zm00001d013829::5:21833330-21835331(+)
Zm00001d003970::2:72941949-72943950(+)
Zm00001d034555::1:296174130-296176131(+)
Zm00001d021933::7:166113774-166115775(-)
Zm00001d006769::2:216346637-216348638(+)
Zm00001d038630::6:161315841-161317842(-)
Zm00001d034965::6:292955-294956(-)
Zm00001d028988::1:53762749-53764750(-)
Zm00001d019907::7:74658567-74660568(-)
Zm00001d020414::7:112337172-112339173(-)
Zm00001d018664::7:2100350-2102351(+)
Zm00001d050893::4:128776955-128778956(+)
Zm00001d005726::2:184844771-184846772(-)
Zm00001d007762::2:239240446-239242447(+)
Zm00001d023630::10:12786246-12788247(+)
Zm00001d004916::2:148558705-148560706(+)
Zm00001d025941::10:134175065-134177066(-)
Zm00001d045021::9:10457395-10459396(-)
Zm00001d040641::3:55743997-55745998(+)
Zm00001d011129::8:139900341-139902342(+)
Zm00001d018074::5:213808265-213810266(+)
Zm00001d006327::2:204640594-204642595(-)
Zm00001d002759::2:21824720-21826721(-)
Zm00001d013783::5:20026745-20028746(+)
Zm00001d005513::2:176956421-176958422(-)
Zm00001d031326::1:186062169-186064170(-)
Zm00001d010808::8:128529675-128531676(-)
Zm00001d046186::9:70326649-70328650(-)
Zm00001d038355::6:155170515-155172516(+)
Zm00001d017729::5:205458531-205460532(+)
Zm00001d052725::4:199033363-199035364(+)
Zm00001d007352::2:229470029-229472030(-)
Zm00001d028931::1:51976338-51978339(+)
Zm00001d012040::8:167024207-167026208(+)
Zm00001d031428::1:189810944-189812945(-)
Zm00001d029123::1:59027297-59029298(-)
Zm00001d013741::5:19006679-19008680(+)
Zm00001d037028::6:109546394-109548395(+)
Zm00001d007070::2:221399578-221401579(-)
Zm00001d046374::9:85226305-85228306(-)
Zm00001d029768::1:86266371-86268372(-)
Zm00001d053119::4:214494901-214496902(-)
Zm00001d018193::5:216141894-216143895(-)
Zm00001d012392::8:173433928-173435929(+)
Zm00001d025371::10:115922346-115924347(-)
Zm00001d021779::7:162882040-162884041(-)
Zm00001d009374::8:60776835-60778836(+)
Zm00001d042504::3:169717083-169719084(-)
Zm00001d052904::4:204237406-204239407(+)
Zm00001d013830::5:21882078-21884079(+)
Zm00001d018218::5:216752334-216754335(+)
Zm00001d032859::1:240515226-240517227(-)
Zm00001d027532::1:7557184-7559185(+)
Zm00001d032467::1:227646794-227648795(+)
Zm00001d006607::2:212376782-212378783(+)
Zm00001d020595::7:124129446-124131447(+)
Zm00001d041143::3:100303663-100305664(+)
Zm00001d029134::1:59876307-59878308(-)
Zm00001d038460::6:157681680-157683681(-)
Zm00001d006088::2:197831943-197833944(+)
Zm00001d014445::5:47391311-47393312(-)
Zm00001d030279::1:118601735-118603736(+)
Zm00001d030380::1:127548195-127550196(+)
Zm00001d014876::5:66779461-66781462(-)
Zm00001d042337::3:161939077-161941078(-)
Zm00001d002067::2:5289124-5291125(-)
Zm00001d036171::6:75662394-75664395(+)
Zm00001d007501::2:233358980-233360981(-)
Zm00001d015209::5:79497281-79499282(+)
Zm00001d009919::8:89462023-89464024(+)
Zm00001d002320::2:10186995-10188996(+)
Zm00001d005072::2:157227982-157229983(-)
Zm00001d046676::9:101916508-101918509(+)
Zm00001d011158::8:141167608-141169609(+)
Zm00001d045183::9:15347247-15349248(+)
Zm00001d017721::5:205197926-205199927(-)
Zm00001d034799::1:302425240-302427241(+)
Zm00001d048427::9:156041265-156043266(+)
Zm00001d004595::2:120894145-120896146(-)
Zm00001d051670::4:166182543-166184544(-)
Zm00001d021473::7:153198444-153200445(-)
Zm00001d014084::5:31805005-31807006(+)
Zm00001d042630::3:174604153-174606154(+)
Zm00001d006749::2:215840556-215842557(-)
Zm00001d023899::10:27166231-27168232(+)
Zm00001d041522::3:125846114-125848115(-)
Zm00001d026156::10:139979358-139981359(+)
Zm00001d005257::2:166062709-166064710(-)
Zm00001d029079::1:57296586-57298587(+)
Zm00001d039015::6:168715450-168717451(+)
Zm00001d020260::7:102654579-102656580(-)
Zm00001d046230::9:73360016-73362017(+)
Zm00001d051291::4:152000026-152002027(-)
Zm00001d008414::8:8113687-8115688(+)
Zm00001d014324::5:41029707-41031708(+)
Zm00001d020664::7:127262446-127264447(+)
Zm00001d050960::4:133592713-133594714(-)
Zm00001d040652::3:56438292-56440293(-)
Zm00001d036633::6:95830989-95832990(-)
Zm00001d011471::8:151427491-151429492(-)
Zm00001d025520::10:121083605-121085606(-)
Zm00001d048414::9:155851871-155853872(-)
Zm00001d032042::1:210343232-210345233(+)
Zm00001d038522::6:159145704-159147705(-)
Zm00001d015044::5:73083777-73085778(-)
Zm00001d041007::3:89964767-89966768(+)
Zm00001d029899::1:93195285-93197286(-)
Zm00001d023799::10:22056451-22058452(-)
Zm00001d041229::3:106708174-106710175(+)
Zm00001d014207::5:36646732-36648733(-)
Zm00001d025833::10:131305501-131307502(-)
Zm00001d010714::8:125363001-125365002(-)
Zm00001d044359::3:225989947-225991948(+)
Zm00001d047699::9:139509946-139511947(+)
Zm00001d022237::7:173377733-173379734(+)
Zm00001d022591::7:180547655-180549656(+)
Zm00001d002287::2:9613423-9615424(+)
Zm00001d052407::4:189229619-189231620(-)
Zm00001d040974::3:87051985-87053986(-)
Zm00001d047887::9:144327283-144329284(+)
Zm00001d037612::6:131760628-131762629(-)
Zm00001d018636::7:1399656-1401657(+)
Zm00001d028085::1:22421387-22423388(+)
Zm00001d039219::6:173067765-173069766(+)
Zm00001d006337::2:204973193-204975194(-)
Zm00001d025743::10:128220734-128222735(+)
Zm00001d004481::2:114548719-114550720(+)
Zm00001d015251::5:81359356-81361357(+)
Zm00001d047842::9:143031569-143033570(-)
Zm00001d011929::8:164791531-164793532(+)
Zm00001d016587::5:168564761-168566762(-)
Zm00001d024327::10:64876732-64878733(-)
Zm00001d051267::4:151176861-151178862(+)
Zm00001d032729::1:236403939-236405940(+)
Zm00001d027989::1:19496132-19498133(+)
Zm00001d018825::7:6514296-6516297(-)
Zm00001d013368::5:9964484-9966485(-)
Zm00001d042072::3:149679799-149681800(-)
Zm00001d002385::2:11635050-11637051(+)
Zm00001d021425::7:151806393-151808394(-)
Zm00001d026354::10:144150799-144152800(+)
Zm00001d002362::2:10895417-10897418(+)
Zm00001d044500::3:229929156-229931157(-)
Zm00001d052277::4:185650633-185652634(+)
Zm00001d006805::2:217097205-217099206(+)
Zm00001d014850::5:65525774-65527775(-)
Zm00001d029480::1:72566063-72568064(-)
Zm00001d016834::5:177815318-177817319(-)
Zm00001d023769::10:19504352-19506353(+)
Zm00001d037377::6:123595348-123597349(-)
Zm00001d038397::6:156318536-156320537(-)
Zm00001d007225::2:225127175-225129176(+)
Zm00001d014302::5:40173633-40175634(-)
Zm00001d004552::2:117522844-117524845(-)
Zm00001d046633::9:99834279-99836280(+)
Zm00001d027478::1:6246115-6248116(-)
Zm00001d043160::3:190372679-190374680(+)
Zm00001d047451::9:130630700-130632701(+)
Zm00001d040162::3:29758391-29760392(+)
Zm00001d017641::5:202865549-202867550(+)
Zm00001d016977::5:181792384-181794385(-)
Zm00001d006364::2:205731127-205733128(-)
Zm00001d054081::4:246058106-246060107(-)
Zm00001d044071::3:218353584-218355585(-)
Zm00001d045520::9:25266736-25268737(-)
Zm00001d048047::9:148749869-148751870(-)
Zm00001d014140::5:34020938-34022939(-)
Zm00001d005554::2:178302684-178304685(-)
Zm00001d042341::3:162113772-162115773(-)
Zm00001d018709::7:2893620-2895621(+)
Zm00001d014199::5:36173121-36175122(+)
Zm00001d033848::1:275706877-275708878(-)
Zm00001d025811::10:130234601-130236602(+)
Zm00001d008720::8:17727076-17729077(+)
Zm00001d032526::1:229500134-229502135(+)
Zm00001d053565::4:234502876-234504877(+)
Zm00001d022295::7:174700163-174702164(-)
Zm00001d031660::1:197839179-197841180(+)
Zm00001d017564::5:199694874-199696875(-)
Zm00001d033362::1:260328340-260330341(+)
Zm00001d046136::9:65973711-65975712(-)
Zm00001d042131::3:152439750-152441751(+)
Zm00001d031662::1:197921038-197923039(-)
Zm00001d007339::2:229144001-229146002(+)
Zm00001d005675::2:183068167-183070168(-)
Zm00001d020199::7:98841745-98843746(-)
Zm00001d039619::3:9227412-9229413(-)
Zm00001d016119::5:145521823-145523824(+)
Zm00001d009789::8:81397278-81399279(+)
Zm00001d013112::5:4869102-4871103(+)
Zm00001d043431::3:199609925-199611926(+)
Zm00001d011979::8:165575838-165577839(-)
Zm00001d015653::5:103233366-103235367(-)
Zm00001d002395::2:11866160-11868161(-)
Zm00001d030164::1:109843075-109845076(+)
Zm00001d024082::10:42491659-42493660(+)
Zm00001d049459::4:31019360-31021361(-)
Zm00001d014826::5:64618131-64620132(+)
Zm00001d006639::2:213113324-213115325(+)
Zm00001d042801::3:180265522-180267523(+)
Zm00001d028285::1:29180098-29182099(-)
Zm00001d052149::4:181230787-181232788(-)
Zm00001d003040::2:30085874-30087875(-)
Zm00001d033138::1:251840928-251842929(+)
Zm00001d019895::7:73555947-73557948(+)
Zm00001d011289::8:145986732-145988733(-)
Zm00001d044855::9:5312901-5314902(-)
Zm00001d031232::1:182944674-182946675(-)
Zm00001d010920::8:133485739-133487740(-)
Zm00001d050168::4:70218990-70220991(+)
Zm00001d022586::7:180350259-180352260(+)
Zm00001d018741::7:3661653-3663654(+)
Zm00001d032961::1:244857294-244859295(+)
Zm00001d005231::2:164764802-164766803(-)
Zm00001d029033::1:55453293-55455294(-)
Zm00001d006355::2:205471494-205473495(-)
Zm00001d015322::5:84499269-84501270(+)
Zm00001d031167::1:180403099-180405100(-)
Zm00001d025431::10:118606045-118608046(-)
Zm00001d045824::9:41700229-41702230(-)
Zm00001d010084::8:98786274-98788275(+)
Zm00001d047813::9:142471941-142473942(+)
Zm00001d019504::7:38017855-38019856(+)
Zm00001d042940::3:184601848-184603849(-)
Zm00001d006929::2:219599459-219601460(+)
Zm00001d009792::8:81587672-81589673(-)
Zm00001d015857::5:126862697-126864698(+)
Zm00001d021137::7:143755465-143757466(+)
Zm00001d051835::4:171674832-171676833(-)
Zm00001d021592::7:157533406-157535407(-)
Zm00001d041819::3:139133529-139135530(+)
Zm00001d039174::6:171787144-171789145(-)
Zm00001d044973::9:8667790-8669791(+)
Zm00001d043652::3:206060268-206062269(+)
Zm00001d021482::7:153390074-153392075(-)
Zm00001d007474::2:232519991-232521992(-)
Zm00001d032709::1:235659889-235661890(+)
Zm00001d009383::8:61548199-61550200(+)
Zm00001d047090::9:118160058-118162059(+)
Zm00001d016648::5:171169669-171171670(-)
Zm00001d038373::6:155701356-155703357(+)
Zm00001d034575::1:296755370-296757371(-)
Zm00001d041911::3:143117881-143119882(+)
Zm00001d005711::2:184173950-184175951(-)
Zm00001d020797::7:133228770-133230771(-)
Zm00001d004471::2:113979706-113981707(-)
Zm00001d010837::8:129411121-129413122(+)
Zm00001d032492::1:228330712-228332713(+)
Zm00001d037608::6:131625023-131627024(-)
Zm00001d016467::5:163435027-163437028(-)
Zm00001d042652::3:175436358-175438359(+)
Zm00001d022355::7:176073930-176075931(-)
Zm00001d037735::6:135625095-135627096(-)
Zm00001d028744::1:45105594-45107595(+)
Zm00001d018210::5:216622469-216624470(-)
Zm00001d003039::2:30081361-30083362(-)
Zm00001d005542::2:178099857-178101858(-)
Zm00001d051690::4:166832414-166834415(+)
Zm00001d001995::2:4118797-4120798(+)
Zm00001d012308::8:172194242-172196243(-)
Zm00001d044831::9:4431464-4433465(+)
Zm00001d040090::3:27140603-27142604(-)
Zm00001d025041::10:101192208-101194209(+)
Zm00001d003701::2:55229172-55231173(-)
Zm00001d012685::8:178633801-178635802(+)
Zm00001d005297::2:168254963-168256964(+)
Zm00001d006369::2:205910874-205912875(-)
Zm00001d013196::5:6194441-6196442(-)
Zm00001d002997::2:29026227-29028228(+)
Zm00001d020776::7:132122145-132124146(-)
Zm00001d021360::7:149844388-149846389(-)
Zm00001d048469::9:156848937-156850938(+)
Zm00001d010708::8:125232825-125234826(+)
Zm00001d012902::5:1777962-1779963(-)
Zm00001d014896::5:67132891-67134892(-)
Zm00001d018516::5:222356509-222358510(-)
Zm00001d042899::3:183381604-183383605(+)
Zm00001d015291::5:82966716-82968717(-)
Zm00001d038676::6:162386195-162388196(+)
Zm00001d017456::5:196420099-196422100(+)
Zm00001d043984::3:215622396-215624397(-)
Zm00001d041491::3:123766757-123768758(-)
Zm00001d008882::8:23714425-23716426(-)
Zm00001d024495::10:74140253-74142254(+)
Zm00001d012602::8:177062426-177064427(-)
Zm00001d009729::8:78102587-78104588(-)
Zm00001d033094::1:250123003-250125004(-)
Zm00001d021189::7:145423489-145425490(+)
Zm00001d022600::7:180835275-180837276(+)
Zm00001d021302::7:148329265-148331266(-)
Zm00001d040091::3:27160308-27162309(-)
Zm00001d006293::2:203857473-203859474(+)
Zm00001d005424::2:173516940-173518941(+)
Zm00001d029183::1:61468314-61470315(+)
Zm00001d050037::4:61630478-61632479(+)
Zm00001d039458::3:4931198-4933199(-)
Zm00001d045938::9:47971267-47973268(-)
Zm00001d020702::7:129163705-129165706(+)
Zm00001d024768::10:87227671-87229672(-)
Zm00001d043767::3:209431014-209433015(+)
Zm00001d032238::1:218357028-218359029(+)
Zm00001d031443::1:190262814-190264815(+)
Zm00001d027512::1:7152067-7154068(-)
Zm00001d043309::3:195749466-195751467(-)
Zm00001d031141::1:179515907-179517908(-)
Zm00001d028806::1:46953826-46955827(+)
Zm00001d042438::3:167226285-167228286(-)
Zm00001d013920::5:24853439-24855440(-)
Zm00001d004806::2:140447783-140449784(-)
Zm00001d051049::4:138717276-138719277(-)
Zm00001d012544::8:176424205-176426206(-)
Zm00001d012307::8:172165613-172167614(-)
Zm00001d049917::4:52715281-52717282(+)
Zm00001d018842::7:6973469-6975470(-)
Zm00001d017492::5:197506628-197508629(-)
Zm00001d013795::5:20368256-20370257(+)
Zm00001d020620::7:125262351-125264352(-)
Zm00001d019481::7:36305178-36307179(+)
Zm00001d001902::2:2631859-2633860(+)
Zm00001d028274::1:28828710-28830711(-)
Zm00001d044073::3:218362543-218364544(-)
Zm00001d009879::8:86962913-86964914(+)
Zm00001d044717::9:66530-68531(-)
Zm00001d044723::9:319516-321517(+)
Zm00001d010169::8:102773975-102775976(+)
Zm00001d044153::3:220580462-220582463(-)
Zm00001d044436::3:228052211-228054212(+)
Zm00001d016552::5:167107201-167109202(+)
Zm00001d038760::6:163969156-163971157(+)
Zm00001d021138::7:143846482-143848483(+)
Zm00001d023652::10:13695630-13697631(+)
Zm00001d011914::8:164417881-164419882(+)
Zm00001d021978::7:167477584-167479585(+)
Zm00001d021536::7:155287161-155289162(-)
Zm00001d018006::5:211894318-211896319(+)
Zm00001d050218::4:74238649-74240650(+)
Zm00001d026517::10:147467797-147469798(+)
Zm00001d037294::6:119712280-119714281(-)
Zm00001d042639::3:174893107-174895108(-)
Zm00001d036841::6:103430537-103432538(+)
Zm00001d010512::8:118591072-118593073(-)
Zm00001d030697::1:154092126-154094127(-)
Zm00001d005622::2:180964127-180966128(+)
Zm00001d027886::1:16730175-16732176(-)
Zm00001d019576::7:43882344-43884345(-)
Zm00001d041985::3:146597717-146599718(-)
Zm00001d015776::5:118457729-118459730(+)
Zm00001d027303::1:2293484-2295485(-)
Zm00001d047162::9:120462216-120464217(-)
Zm00001d007226::2:225139459-225141460(+)
Zm00001d050649::4:110784594-110786595(+)
Zm00001d010809::8:128591563-128593564(+)
Zm00001d015829::5:124549332-124551333(-)
Zm00001d033829::1:275156552-275158553(+)
Zm00001d006143::2:199699965-199701966(+)
Zm00001d037113::6:112718410-112720411(+)
Zm00001d017258::5:190744965-190746966(+)
Zm00001d024318::10:64145487-64147488(+)
Zm00001d048540::9:158110994-158112995(+)
Zm00001d053015::4:209129430-209131431(-)
Zm00001d040213::3:32151631-32153632(-)
Zm00001d037610::6:131676233-131678234(+)
Zm00001d034812::1:302758677-302760678(+)
Zm00001d008430::8:8613456-8615457(-)
Zm00001d052730::4:199205704-199207705(+)
Zm00001d029664::1:81807175-81809176(-)
Zm00001d045975::9:51169748-51171749(-)
Zm00001d030544::1:142965042-142967043(-)
Zm00001d041984::3:146590337-146592338(-)
Zm00001d049457::4:30905802-30907803(-)
Zm00001d043517::3:202502930-202504931(+)
Zm00001d037497::6:127267590-127269591(+)
Zm00001d008420::8:8271912-8273913(+)
Zm00001d053099::4:213557576-213559577(+)
Zm00001d007635::2:236670070-236672071(+)
Zm00001d020931::7:136915118-136917119(-)
Zm00001d036739::6:99514466-99516467(+)
Zm00001d051604::4:164201439-164203440(-)
Zm00001d016277::5:155416390-155418391(+)
Zm00001d052254::4:184818899-184820900(+)
Zm00001d008682::8:17117858-17119859(-)
Zm00001d034258::1:288236753-288238754(-)
Zm00001d022527::7:179369876-179371877(-)
Zm00001d019763::7:57816076-57818077(+)
Zm00001d046999::9:114868436-114870437(-)
Zm00001d010889::8:132314086-132316087(-)
Zm00001d050928::4:132054126-132056127(+)
Zm00001d048081::9:149597432-149599433(+)
Zm00001d047255::9:124476456-124478457(+)
Zm00001d023908::10:27505004-27507005(-)
Zm00001d038685::6:162570272-162572273(+)
Zm00001d011874::8:163449095-163451096(-)
Zm00001d025836::10:131417118-131419119(-)
Zm00001d036777::6:100490475-100492476(+)
Zm00001d008623::8:15005793-15007794(+)
Zm00001d011121::8:139538891-139540892(+)
Zm00001d040419::3:42567238-42569239(-)
Zm00001d036234::6:78450408-78452409(-)
Zm00001d005932::2:193261993-193263994(-)
Zm00001d013458::5:12090743-12092744(-)
Zm00001d013019::5:3279912-3281913(+)
Zm00001d035614::6:36912193-36914194(+)
Zm00001d024835::10:90196630-90198631(-)
Zm00001d013956::5:26130523-26132524(+)
Zm00001d015942::5:132982222-132984223(+)
Zm00001d018613::7:879615-881616(-)
Zm00001d045543::9:25887414-25889415(-)
Zm00001d016407::5:161275447-161277448(-)
Zm00001d031101::1:177242500-177244501(-)
Zm00001d009954::8:92229572-92231573(-)
Zm00001d005311::2:169143750-169145751(-)
Zm00001d045514::9:25081413-25083414(+)
Zm00001d011387::8:149261479-149263480(+)
Zm00001d047135::9:119576564-119578565(+)
Zm00001d050526::4:96800457-96802458(+)
Zm00001d004008::2:75120848-75122849(+)
Zm00001d036656::6:96571894-96573895(+)
Zm00001d044835::9:4596402-4598403(+)
Zm00001d012116::8:168413954-168415955(+)
Zm00001d019844::7:68699671-68701672(-)
Zm00001d011517::8:153166570-153168571(-)
Zm00001d045036::9:10723218-10725219(-)
Zm00001d013072::5:4315989-4317990(-)
Zm00001d014760::5:61825455-61827456(+)
Zm00001d017871::5:209240549-209242550(+)
Zm00001d004840::2:143082557-143084558(-)
Zm00001d035318::6:21030719-21032720(-)
Zm00001d035285::6:19338568-19340569(+)
Zm00001d031534::1:193347536-193349537(-)
Zm00001d030375::1:127342547-127344548(-)
Zm00001d039534::3:7456870-7458871(-)
Zm00001d008728::8:17969104-17971105(-)
Zm00001d046859::9:108428073-108430074(+)
Zm00001d046456::9:90836235-90838236(-)
Zm00001d021304::7:148352724-148354725(-)
Zm00001d044513::3:230489373-230491374(+)
Zm00001d003283::2:38744224-38746225(+)
Zm00001d012708::8:179041584-179043585(+)
Zm00001d048907::4:7663652-7665653(-)
Zm00001d024857::10:90989978-90991979(+)
Zm00001d029747::1:85171203-85173204(+)
Zm00001d014770::5:62511783-62513784(-)
Zm00001d023296::10:2278799-2280800(-)
Zm00001d011213::8:143166731-143168732(-)
Zm00001d034568::1:296488576-296490577(-)
Zm00001d035682::6:40983791-40985792(+)
Zm00001d053594::4:235783708-235785709(-)
Zm00001d046853::9:108409586-108411587(+)
Zm00001d030091::1:105040736-105042737(-)
Zm00001d049038::4:13491168-13493169(+)
Zm00001d028413::1:34111066-34113067(-)
Zm00001d052219::4:183571068-183573069(-)
Zm00001d004417::2:110448811-110450812(-)
Zm00001d008481::8:9832946-9834947(+)
Zm00001d026568::10:148193614-148195615(-)
Zm00001d010200::8:103834416-103836417(-)
Zm00001d039883::3:17589234-17591235(+)
Zm00001d007285::2:226811982-226813983(+)
Zm00001d032465::1:227578568-227580569(+)
Zm00001d048552::9:158552797-158554798(-)
Zm00001d035058::6:3445440-3447441(+)
Zm00001d003615::2:50419382-50421383(-)
Zm00001d048877::4:6902858-6904859(+)
Zm00001d017507::5:197862911-197864912(+)
Zm00001d039081::6:169697876-169699877(-)
Zm00001d047938::9:145763691-145765692(-)
Zm00001d006640::2:213252095-213254096(+)
Zm00001d002424::2:12398960-12400961(+)
Zm00001d003937::2:70441386-70443387(+)
Zm00001d030860::1:164015449-164017450(+)
Zm00001d003289::2:38831775-38833776(-)
Zm00001d003922::2:68237956-68239957(+)
Zm00001d052218::4:183559402-183561403(+)
Zm00001d050484::4:92590960-92592961(+)
Zm00001d044813::9:3447469-3449470(-)
Zm00001d003099::2:32029021-32031022(+)
Zm00001d047195::9:121646912-121648913(-)
Zm00001d039726::3:13011398-13013399(+)
Zm00001d050248::4:76155534-76157535(-)
Zm00001d007431::2:231539428-231541429(-)
Zm00001d048599::4:1038294-1040295(+)
Zm00001d043970::3:215384926-215386927(+)
Zm00001d052232::4:184158747-184160748(-)
Zm00001d037923::6:142035594-142037595(+)
Zm00001d017563::5:199682271-199684272(+)
Zm00001d039695::3:12280865-12282866(-)
Zm00001d017620::5:201982471-201984472(+)
Zm00001d013510::5:13089031-13091032(-)
Zm00001d052211::4:183368650-183370651(+)
Zm00001d049980::4:56786285-56788286(+)
Zm00001d045511::9:25057696-25059697(+)
Zm00001d024525::10:76308558-76310559(-)
Zm00001d029538::1:75322525-75324526(+)
Zm00001d053134::4:215436315-215438316(-)
Zm00001d053211::4:220337702-220339703(+)
Zm00001d051901::4:173982035-173984036(+)
Zm00001d022473::7:178320843-178322844(+)
Zm00001d032508::1:228919377-228921378(-)
Zm00001d043328::3:196701153-196703154(-)
Zm00001d021390::7:150686679-150688680(+)
Zm00001d005858::2:190972107-190974108(+)
Zm00001d046530::9:94208910-94210911(+)
Zm00001d042410::3:166276006-166278007(-)
Zm00001d035283::6:19227283-19229284(+)
Zm00001d011245::8:144401090-144403091(+)
Zm00001d049389::4:28689438-28691439(+)
Zm00001d027582::1:8375853-8377854(-)
Zm00001d002980::2:28750921-28752922(-)
Zm00001d026070::10:137670983-137672984(-)
Zm00001d046103::9:63751603-63753604(+)
Zm00001d030185::1:111905317-111907318(-)
Zm00001d017823::5:207763039-207765040(-)
Zm00001d019805::7:63197450-63199451(-)
Zm00001d041912::3:143137568-143139569(+)
Zm00001d030230::1:114679438-114681439(-)
Zm00001d050184::4:71446477-71448478(+)
Zm00001d012239::8:170755647-170757648(-)
Zm00001d017482::5:197275222-197277223(-)
Zm00001d047765::9:141342555-141344556(+)
Zm00001d052101::4:179535212-179537213(+)
Zm00001d046751::9:104373606-104375607(+)
Zm00001d002966::2:28253771-28255772(+)
Zm00001d031058::1:175147897-175149898(+)
Zm00001d001797::2:1063374-1065375(+)
Zm00001d017433::5:195858641-195860642(-)
Zm00001d027490::1:6430882-6432883(-)
Zm00001d025403::10:117352134-117354135(+)
Zm00001d017144::5:186775303-186777304(-)
Zm00001d039272::3:896136-898137(+)
Zm00001d045616::9:28906513-28908514(+)
Zm00001d006595::2:211788466-211790467(+)
Zm00001d026361::10:144213875-144215876(+)
Zm00001d043348::3:197330233-197332234(+)
Zm00001d012337::8:172698248-172700249(+)
Zm00001d049764::4:43696090-43698091(+)
Zm00001d040721::3:59869030-59871031(-)
Zm00001d009016::8:30230678-30232679(+)
Zm00001d035843::6:54965938-54967939(+)
Zm00001d017441::5:195908669-195910670(-)
Zm00001d008674::8:16863094-16865095(+)
Zm00001d043386::3:198370138-198372139(-)
Zm00001d033494::1:264382879-264384880(+)
Zm00001d053581::4:235231483-235233484(+)
Zm00001d002405::2:12047408-12049409(-)
Zm00001d034789::1:302353544-302355545(-)
Zm00001d030094::1:105180210-105182211(+)
Zm00001d011868::8:163306768-163308769(+)
Zm00001d032734::1:236582414-236584415(+)
Zm00001d029378::1:68242973-68244974(+)
Zm00001d021565::7:156177075-156179076(+)
Zm00001d032274::1:219952268-219954269(-)
Zm00001d006499::2:210026567-210028568(+)
Zm00001d026627::10:149171522-149173523(+)
Zm00001d009292::8:52708608-52710609(-)
Zm00001d006249::2:202840024-202842025(-)
Zm00001d036006::6:65372940-65374941(+)
Zm00001d021707::7:160894581-160896582(+)
Zm00001d023964::10:32326489-32328490(-)
Zm00001d017799::5:207114274-207116275(+)
Zm00001d037897::6:141445123-141447124(-)
Zm00001d050054::4:62650900-62652901(+)
Zm00001d039851::3:16616239-16618240(-)
Zm00001d014104::5:32667484-32669485(+)
Zm00001d037886::6:141051988-141053989(-)
Zm00001d028494::1:37046770-37048771(+)
Zm00001d021238::7:146668318-146670319(+)
Zm00001d021571::7:156433997-156435998(+)
Zm00001d036470::6:89407183-89409184(-)
Zm00001d006474::2:209343623-209345624(-)
Zm00001d031613::1:196181771-196183772(-)
Zm00001d018595::7:178779-180780(+)
Zm00001d047875::9:144020485-144022486(+)
Zm00001d028671::1:42465415-42467416(-)
Zm00001d017175::5:187976773-187978774(-)
Zm00001d030760::1:158445783-158447784(-)
Zm00001d053749::4:240412599-240414600(+)
Zm00001d037519::6:127996195-127998196(+)
Zm00001d041979::3:146470513-146472514(+)
Zm00001d013058::5:3966569-3968570(-)
Zm00001d036176::6:75721524-75723525(-)
Zm00001d016972::5:181709328-181711329(-)
Zm00001d048028::9:148360131-148362132(-)
Zm00001d013719::5:18427779-18429780(+)
Zm00001d032971::1:245050824-245052825(+)
Zm00001d024710::10:84545406-84547407(+)
Zm00001d040368::3:40492036-40494037(-)
Zm00001d002193::2:7731757-7733758(+)
Zm00001d031436::1:190174691-190176692(+)
Zm00001d046406::9:87614683-87616684(+)
Zm00001d003089::2:31846631-31848632(+)
Zm00001d038550::6:159759837-159761838(-)
Zm00001d026139::10:139499003-139501004(+)
Zm00001d018056::5:213280597-213282598(-)
Zm00001d052852::4:202630913-202632914(-)
Zm00001d013523::5:13549809-13551810(-)
Zm00001d007966::2:244316435-244318436(-)
Zm00001d030026::1:100612457-100614458(+)
Zm00001d017176::5:188031422-188033423(+)
Zm00001d045493::9:24424536-24426537(+)
Zm00001d021691::7:160277313-160279314(-)
Zm00001d053763::4:240663263-240665264(-)
Zm00001d028787::1:46393053-46395054(-)
Zm00001d050317::4:80843641-80845642(+)
Zm00001d029011::1:54826098-54828099(-)
Zm00001d053266::4:223200578-223202579(+)
Zm00001d019523::7:39867994-39869995(-)
Zm00001d008310::8:4831235-4833236(+)
Zm00001d027508::1:7062542-7064543(+)
Zm00001d048494::9:157173973-157175974(-)
Zm00001d021051::7:141404762-141406763(-)
Zm00001d042080::3:149909789-149911790(-)
Zm00001d032675::1:233764562-233766563(+)
Zm00001d002215::2:8317939-8319940(-)
Zm00001d012688::8:178681962-178683963(+)
Zm00001d039079::6:169683696-169685697(+)
Zm00001d045390::9:20403623-20405624(-)
Zm00001d015457::5:91315158-91317159(-)
Zm00001d041092::3:96988201-96990202(+)
Zm00001d013606::5:15244634-15246635(+)
Zm00001d009152::8:39849491-39851492(-)
Zm00001d012451::8:174779386-174781387(+)
Zm00001d046474::9:91601218-91603219(-)
Zm00001d040023::3:23312456-23314457(-)
Zm00001d022629::7:181745554-181747555(-)
Zm00001d043708::3:207960096-207962097(-)
Zm00001d033368::1:260618247-260620248(+)
Zm00001d051839::4:171795909-171797910(-)
Zm00001d044845::9:5021824-5023825(+)
Zm00001d038804::6:164790788-164792789(+)
Zm00001d050074::4:64156655-64158656(-)
Zm00001d006348::2:205260374-205262375(-)
Zm00001d014696::5:59770274-59772275(+)
Zm00001d015684::5:107180805-107182806(-)
Zm00001d012445::8:174624660-174626661(+)
Zm00001d021660::7:159407475-159409476(+)
Zm00001d020443::7:114655794-114657795(+)
Zm00001d036621::6:95026070-95028071(+)
Zm00001d011688::8:158786579-158788580(+)
Zm00001d037556::6:129372445-129374446(+)
Zm00001d028713::1:44008128-44010129(+)
Zm00001d031171::1:180494742-180496743(-)
Zm00001d010236::8:105524280-105526281(-)
Zm00001d002258::2:9083881-9085882(-)
Zm00001d002815::2:23484111-23486112(-)
Zm00001d052269::4:185370136-185372137(+)
Zm00001d033705::1:271748191-271750192(-)
Zm00001d012517::8:175974933-175976934(-)
Zm00001d012747::8:179649652-179651653(-)
Zm00001d033105::1:250319187-250321188(+)
Zm00001d029637::1:80860185-80862186(+)
Zm00001d041772::3:136995488-136997489(+)
Zm00001d043606::3:204987365-204989366(+)
Zm00001d007776::2:239421112-239423113(-)
Zm00001d023299::10:2350529-2352530(+)
Zm00001d052763::4:199997077-199999078(-)
Zm00001d004019::2:76031245-76033246(+)
Zm00001d016694::5:172819584-172821585(-)
Zm00001d048076::9:149406028-149408029(-)
Zm00001d025036::10:100774777-100776778(-)
Zm00001d034098::1:283982507-283984508(-)
Zm00001d031346::1:187012324-187014325(+)
Zm00001d043056::3:187647776-187649777(+)
Zm00001d014090::5:31984696-31986697(-)
Zm00001d007465::2:232278360-232280361(-)
Zm00001d028627::1:41304516-41306517(+)
Zm00001d047350::9:127190538-127192539(-)
Zm00001d019310::7:26978526-26980527(+)
Zm00001d011706::8:159304873-159306874(+)
Zm00001d028958::1:52879275-52881276(-)
Zm00001d011496::8:152421267-152423268(-)
Zm00001d027402::1:4416329-4418330(+)
Zm00001d025460::10:119212787-119214788(-)
Zm00001d041050::3:93123248-93125249(-)
Zm00001d039677::3:11685530-11687531(+)
Zm00001d033768::1:273093719-273095720(-)
Zm00001d040534::3:48545428-48547429(-)
Zm00001d018588::5:223791677-223793678(-)
Zm00001d020618::7:125225655-125227656(-)
Zm00001d022414::7:177122932-177124933(+)
Zm00001d025305::10:113483575-113485576(-)
Zm00001d022289::7:174560246-174562247(-)
Zm00001d038054::6:146534398-146536399(-)
Zm00001d018422::5:220410246-220412247(-)
Zm00001d051361::4:155966497-155968498(-)
Zm00001d032343::1:223240058-223242059(-)
Zm00001d033937::1:279123051-279125052(+)
Zm00001d021270::7:147364794-147366795(-)
Zm00001d012784::8:180862185-180864186(+)
Zm00001d046838::9:108224562-108226563(+)
Zm00001d039978::3:21467023-21469024(-)
Zm00001d051977::4:175736675-175738676(+)
Zm00001d045578::9:27177611-27179612(+)
Zm00001d032616::1:232178777-232180778(-)
Zm00001d036313::6:83935699-83937700(+)
Zm00001d046020::9:55689728-55691729(-)
Zm00001d023674::10:14796659-14798660(+)
Zm00001d008618::8:14745875-14747876(-)
Zm00001d021442::7:152340710-152342711(-)
Zm00001d012315::8:172326904-172328905(-)
Zm00001d018488::5:221701594-221703595(-)
Zm00001d010098::8:99164296-99166297(-)
Zm00001d041620::3:129740871-129742872(+)
Zm00001d014787::5:63040233-63042234(-)
Zm00001d009816::8:82884730-82886731(-)
Zm00001d002991::2:28957254-28959255(-)
Zm00001d046004::9:53384449-53386450(+)
Zm00001d049835::4:47108729-47110730(-)
Zm00001d045408::9:20935296-20937297(-)
Zm00001d050981::4:134985616-134987617(+)
Zm00001d039642::3:9979522-9981523(-)
Zm00001d032027::1:209853059-209855060(-)
Zm00001d038981::6:168190653-168192654(+)
Zm00001d003974::2:72984594-72986595(+)
Zm00001d044428::3:227736920-227738921(+)
Zm00001d026645::10:149339748-149341749(-)
Zm00001d044345::3:225530206-225532207(-)
Zm00001d021025::7:140786717-140788718(+)
Zm00001d008612::8:14471087-14473088(-)
Zm00001d049228::4:21758737-21760738(-)
Zm00001d024336::10:65376092-65378093(-)
Zm00001d025286::10:112658518-112660519(+)
Zm00001d053396::4:229218791-229220792(-)
Zm00001d036904::6:106008932-106010933(-)
Zm00001d043272::3:193967560-193969561(-)
Zm00001d016214::5:150598669-150600670(+)
Zm00001d024946::10:96324309-96326310(+)
Zm00001d046690::9:102459302-102461303(-)
Zm00001d013393::5:10320305-10322306(+)
Zm00001d048099::9:150156791-150158792(-)
Zm00001d053960::4:244299371-244301372(+)
Zm00001d026132::10:139322820-139324821(+)
Zm00001d044278::3:223873656-223875657(-)
Zm00001d004604::2:121418397-121420398(+)
Zm00001d016239::5:152163149-152165150(-)
Zm00001d045235::9:16751689-16753690(-)
Zm00001d053150::4:216309805-216311806(+)
Zm00001d017765::5:206193944-206195945(+)
Zm00001d007387::2:230447848-230449849(+)
Zm00001d026193::10:140676375-140678376(+)
Zm00001d031971::1:208253821-208255822(-)
Zm00001d010985::8:135927139-135929140(+)
Zm00001d024530::10:76537754-76539755(+)
Zm00001d001901::2:2611881-2613882(-)
Zm00001d008387::8:6913535-6915536(+)
Zm00001d038105::6:148059813-148061814(-)
Zm00001d002757::2:21807826-21809827(+)
Zm00001d006868::2:218290217-218292218(+)
Zm00001d004320::2:103005801-103007802(+)
Zm00001d019426::7:33138004-33140005(+)
Zm00001d011534::8:153718307-153720308(-)
Zm00001d043414::3:199054445-199056446(-)
Zm00001d001806::2:1262248-1264249(-)
Zm00001d012619::8:177290233-177292234(+)
Zm00001d012933::5:2193474-2195475(+)
Zm00001d030366::1:126666572-126668573(-)
Zm00001d042270::3:158425699-158427700(+)
Zm00001d021610::7:158047860-158049861(-)
Zm00001d044375::3:226412741-226414742(-)
Zm00001d023774::10:19670479-19672480(+)
Zm00001d001817::2:1427524-1429525(-)
Zm00001d015944::5:133073852-133075853(-)
Zm00001d033339::1:259578389-259580390(+)
Zm00001d025538::10:121717239-121719240(+)
Zm00001d011968::8:165310104-165312105(-)
Zm00001d004551::2:117414365-117416366(+)
Zm00001d031925::1:206931025-206933026(+)
Zm00001d052837::4:202247088-202249089(+)
Zm00001d005344::2:170206903-170208904(-)
Zm00001d017040::5:183364855-183366856(+)
Zm00001d021437::7:152289629-152291630(-)
Zm00001d006254::2:202897743-202899744(-)
Zm00001d051542::4:161945052-161947053(+)
Zm00001d049625::4:37977079-37979080(-)
Zm00001d030126::1:107685828-107687829(-)
Zm00001d038060::6:146618426-146620427(+)
Zm00001d013506::5:12954704-12956705(-)
Zm00001d018367::5:219276041-219278042(-)
Zm00001d046972::9:113645496-113647497(-)
Zm00001d051449::4:159073866-159075867(-)
Zm00001d044377::3:226463893-226465894(-)
Zm00001d045025::9:10470874-10472875(-)
Zm00001d041951::3:144986323-144988324(-)
Zm00001d036240::6:78615138-78617139(+)
Zm00001d052188::4:182614600-182616601(-)
Zm00001d042829::3:181368869-181370870(-)
Zm00001d048437::9:156328580-156330581(-)
Zm00001d040513::3:47629728-47631729(-)
Zm00001d010457::8:116067199-116069200(+)
Zm00001d008685::8:17127245-17129246(-)
Zm00001d034699::1:300197623-300199624(+)
Zm00001d036541::6:91510376-91512377(-)
Zm00001d023499::10:7372616-7374617(+)
Zm00001d053782::4:240984160-240986161(-)
Zm00001d044054::3:217931735-217933736(-)
Zm00001d015990::5:137504723-137506724(+)
Zm00001d031505::1:192254651-192256652(-)
Zm00001d042569::3:172233022-172235023(-)
Zm00001d025203::10:108936840-108938841(+)
Zm00001d051925::4:174733109-174735110(+)
Zm00001d047636::9:137785561-137787562(+)
Zm00001d047796::9:141982844-141984845(-)
Zm00001d048614::4:1309316-1311317(-)
Zm00001d030997::1:172611031-172613032(-)
Zm00001d025571::10:122636448-122638449(+)
Zm00001d018203::5:216528432-216530433(+)
Zm00001d045946::9:48774594-48776595(-)
Zm00001d006777::2:216439674-216441675(+)
Zm00001d019042::7:13940738-13942739(+)
Zm00001d014525::5:51643769-51645770(-)
Zm00001d019218::7:22316707-22318708(-)
Zm00001d025588::10:123301850-123303851(-)
Zm00001d029422::1:69842791-69844792(+)
Zm00001d048937::4:9747121-9749122(-)
Zm00001d052929::4:205237648-205239649(+)
Zm00001d041982::3:146547728-146549729(-)
Zm00001d030199::1:112976407-112978408(+)
Zm00001d026280::10:142747357-142749358(-)
Zm00001d004460::2:113308878-113310879(-)
Zm00001d006306::2:204112806-204114807(+)
Zm00001d002553::2:15279680-15281681(+)
Zm00001d049831::4:46816324-46818325(+)
Zm00001d053964::4:244384253-244386254(+)
Zm00001d037032::6:109728097-109730098(+)
Zm00001d002580::2:15979337-15981338(-)
Zm00001d006923::2:219458699-219460700(-)
Zm00001d050314::4:80553902-80555903(+)
Zm00001d045581::9:27257062-27259063(+)
Zm00001d031126::1:178553377-178555378(-)
Zm00001d020879::7:135268396-135270397(-)
Zm00001d032373::1:224256553-224258554(-)
Zm00001d023368::10:4190090-4192091(-)
Zm00001d037759::6:136595763-136597764(+)
Zm00001d032667::1:233715484-233717485(-)
Zm00001d050794::4:123434979-123436980(-)
Zm00001d024615::10:80375061-80377062(+)
Zm00001d053561::4:234193171-234195172(+)
Zm00001d020281::7:104035636-104037637(-)
Zm00001d033840::1:275468343-275470344(-)
Zm00001d052075::4:178747646-178749647(-)
Zm00001d042019::3:147551102-147553103(-)
Zm00001d038779::6:164283827-164285828(+)
Zm00001d049267::4:23796354-23798355(+)
Zm00001d003781::2:59182286-59184287(-)
Zm00001d048355::9:154877969-154879970(-)
Zm00001d049438::4:30249950-30251951(+)
Zm00001d016559::5:167469115-167471116(+)
Zm00001d017769::5:206294466-206296467(+)
Zm00001d020261::7:102774312-102776313(-)
Zm00001d047324::9:126617055-126619056(+)
Zm00001d053623::4:237043621-237045622(+)
Zm00001d040463::3:44746111-44748112(-)
Zm00001d044955::9:8212392-8214393(-)
Zm00001d021846::7:164417497-164419498(-)
Zm00001d021065::7:141960484-141962485(-)
Zm00001d045300::9:18401771-18403772(-)
Zm00001d032397::1:225299590-225301591(+)
Zm00001d021653::7:159157202-159159203(-)
Zm00001d033364::1:260339396-260341397(+)
Zm00001d024873::10:91635227-91637228(+)
Zm00001d023566::10:10416896-10418897(+)
Zm00001d012121::8:168476239-168478240(+)
Zm00001d007146::2:223330208-223332209(-)
Zm00001d048340::9:154751482-154753483(+)
Zm00001d030762::1:158943571-158945572(-)
Zm00001d045918::9:47210410-47212411(-)
Zm00001d016448::5:162678162-162680163(+)
Zm00001d002988::2:28916747-28918748(+)
Zm00001d040815::3:67777175-67779176(+)
Zm00001d052444::4:190132114-190134115(+)
Zm00001d005707::2:184026673-184028674(-)
Zm00001d044043::3:217613934-217615935(+)
Zm00001d020539::7:121483195-121485196(-)
Zm00001d004933::2:149547054-149549055(+)
Zm00001d040765::3:64551451-64553452(-)
Zm00001d038813::6:165051973-165053974(-)
Zm00001d008233::8:2061065-2063066(+)
Zm00001d040147::3:29193988-29195989(-)
Zm00001d011526::8:153522834-153524835(+)
Zm00001d046518::9:93444370-93446371(-)
Zm00001d018937::7:9807751-9809752(+)
Zm00001d051629::4:165084016-165086017(-)
Zm00001d030540::1:142548240-142550241(-)
Zm00001d025599::10:123598525-123600526(+)
Zm00001d043831::3:211093645-211095646(-)
Zm00001d049805::4:45456423-45458424(+)
Zm00001d029806::1:87747677-87749678(-)
Zm00001d029700::1:83118203-83120204(+)
Zm00001d006793::2:216852347-216854348(+)
Zm00001d046243::9:76111646-76113647(-)
Zm00001d017829::5:207952494-207954495(+)
Zm00001d006457::2:208854278-208856279(-)
Zm00001d022193::7:172488693-172490694(-)
Zm00001d024141::10:49071149-49073150(+)
Zm00001d008306::8:4740716-4742717(+)
Zm00001d039843::3:16517195-16519196(+)
Zm00001d003885::2:65047702-65049703(-)
Zm00001d048461::9:156750899-156752900(+)
Zm00001d046380::9:85594207-85596208(+)
Zm00001d022360::7:176106092-176108093(+)
Zm00001d043215::3:192102845-192104846(-)
Zm00001d027925::1:17808142-17810143(-)
Zm00001d044195::3:221635491-221637492(+)
Zm00001d017307::5:192251458-192253459(-)
Zm00001d033799::1:274085265-274087266(-)
Zm00001d015754::5:116592513-116594514(+)
Zm00001d042303::3:160020973-160022974(-)
Zm00001d050428::4:87293800-87295801(-)
Zm00001d038780::6:164299029-164301030(-)
Zm00001d050039::4:61707764-61709765(-)
Zm00001d053407::4:230550734-230552735(-)
Zm00001d030621::1:149023092-149025093(-)
Zm00001d031296::1:185536150-185538151(-)
Zm00001d014304::5:40353752-40355753(+)
Zm00001d015468::5:91969065-91971066(+)
Zm00001d048229::9:152804317-152806318(-)
Zm00001d036525::6:91193824-91195825(-)
Zm00001d003678::2:53859573-53861574(-)
Zm00001d003525::2:46718620-46720621(-)
Zm00001d048436::9:156320555-156322556(-)
Zm00001d010918::8:133383400-133385401(+)
Zm00001d017796::5:207002412-207004413(+)
Zm00001d018850::7:7303719-7305720(+)
Zm00001d018642::7:1469899-1471900(-)
Zm00001d044450::3:228360788-228362789(-)
Zm00001d019432::7:33509639-33511640(-)
Zm00001d017788::5:206879904-206881905(-)
Zm00001d007200::2:224482613-224484614(+)
Zm00001d046934::9:111764678-111766679(+)
Zm00001d046958::9:113039760-113041761(-)
Zm00001d021787::7:162990892-162992893(+)
Zm00001d037894::6:141325048-141327049(-)
Zm00001d050343::4:82486104-82488105(+)
Zm00001d009510::8:68257668-68259669(-)
Zm00001d049724::4:41539976-41541977(-)
Zm00001d014503::5:50646286-50648287(-)
Zm00001d045332::9:19126148-19128149(-)
Zm00001d025674::10:125985163-125987164(+)
Zm00001d052613::4:194770899-194772900(+)
Zm00001d040759::3:63853195-63855196(+)
Zm00001d043152::3:190263923-190265924(-)
Zm00001d031412::1:189289251-189291252(+)
Zm00001d022481::7:178481138-178483139(-)
Zm00001d049018::4:12733053-12735054(+)
Zm00001d011315::8:146520022-146522023(-)
Zm00001d026056::10:137260071-137262072(-)
Zm00001d053687::4:239040565-239042566(-)
Zm00001d020851::7:134651422-134653423(+)
Zm00001d020359::7:109037309-109039310(-)
Zm00001d046277::9:77626901-77628902(+)
Zm00001d017982::5:211333002-211335003(+)
Zm00001d047097::9:118530896-118532897(-)
Zm00001d006835::2:217599701-217601702(-)
Zm00001d026411::10:145352969-145354970(-)
Zm00001d010854::8:130505586-130507587(+)
Zm00001d050951::4:133225151-133227152(+)
Zm00001d032722::1:236117648-236119649(-)
Zm00001d027722::1:12169362-12171363(+)
Zm00001d052860::4:202738887-202740888(+)
Zm00001d040590::3:51910705-51912706(-)
Zm00001d050161::4:69707430-69709431(+)
Zm00001d029910::1:93742950-93744951(+)
Zm00001d047407::9:129147563-129149564(-)
Zm00001d039422::3:3903035-3905036(+)
Zm00001d045497::9:24462784-24464785(-)
Zm00001d053393::4:229054940-229056941(+)
Zm00001d002341::2:10605299-10607300(+)
Zm00001d032756::1:237457272-237459273(-)
Zm00001d023596::10:11358186-11360187(-)
Zm00001d040960::3:83498014-83500015(-)
Zm00001d045825::9:41792288-41794289(+)
Zm00001d023479::10:6922946-6924947(+)
Zm00001d033453::1:263059009-263061010(+)
Zm00001d032950::1:244488384-244490385(+)
Zm00001d046755::9:104448238-104450239(-)
Zm00001d005059::2:156640767-156642768(+)
Zm00001d045605::9:28499107-28501108(-)
Zm00001d021651::7:159106207-159108208(+)
Zm00001d053379::4:228499199-228501200(-)
Zm00001d013108::5:4774822-4776823(+)
Zm00001d013079::5:4426547-4428548(-)
Zm00001d010218::8:104573157-104575158(-)
Zm00001d012733::8:179493974-179495975(+)
Zm00001d007241::2:225530886-225532887(-)
Zm00001d009000::8:29487574-29489575(-)
Zm00001d027809::1:14211989-14213990(-)
Zm00001d018243::5:217273262-217275263(-)
Zm00001d003166::2:34246260-34248261(+)
Zm00001d041388::3:115344099-115346100(-)
Zm00001d035838::6:54310136-54312137(+)
Zm00001d051360::4:155959720-155961721(-)
Zm00001d006512::2:210283462-210285463(+)
Zm00001d028574::1:39491645-39493646(-)
Zm00001d016455::5:162957475-162959476(+)
Zm00001d008545::8:12511539-12513540(+)
Zm00001d039262::3:761709-763710(+)
Zm00001d001843::2:1711920-1713921(-)
Zm00001d053889::4:243041032-243043033(+)
Zm00001d011063::8:137939818-137941819(-)
Zm00001d034276::1:288333880-288335881(-)
Zm00001d049498::4:32472548-32474549(+)
Zm00001d009298::8:52963331-52965332(+)
Zm00001d026692::10:150060394-150062395(+)
Zm00001d049020::4:12827570-12829571(-)
Zm00001d024192::10:54888772-54890773(+)
Zm00001d043615::3:205272802-205274803(+)
Zm00001d014481::5:49725566-49727567(+)
Zm00001d052911::4:204485344-204487345(-)
Zm00001d015596::5:100234443-100236444(-)
Zm00001d033274::1:257022153-257024154(-)
Zm00001d032570::1:230854882-230856883(-)
Zm00001d044763::9:1780324-1782325(-)
Zm00001d025183::10:108279527-108281528(-)
Zm00001d010093::8:99084451-99086452(+)
Zm00001d003808::2:60144643-60146644(+)
Zm00001d043217::3:192240135-192242136(+)
Zm00001d006691::2:214478577-214480578(+)
Zm00001d008544::8:12500891-12502892(-)
Zm00001d035981::6:64342618-64344619(-)
Zm00001d044452::3:228393842-228395843(-)
Zm00001d013198::5:6203573-6205574(-)
Zm00001d012648::8:177800486-177802487(+)
Zm00001d008683::8:17119765-17121766(-)
Zm00001d029539::1:75378994-75380995(-)
Zm00001d037327::6:121368393-121370394(+)
Zm00001d014788::5:63153360-63155361(-)
Zm00001d037604::6:131353065-131355066(-)
Zm00001d019343::7:28783536-28785537(+)
Zm00001d022079::7:169617985-169619986(+)
Zm00001d003992::2:74072597-74074598(+)
Zm00001d003245::2:37572794-37574795(-)
Zm00001d044418::3:227498377-227500378(+)
Zm00001d008240::8:2335572-2337573(+)
Zm00001d042104::3:150759618-150761619(-)
Zm00001d012574::8:176827052-176829053(-)
Zm00001d046549::9:95428601-95430602(-)
Zm00001d042370::3:163505751-163507752(+)
Zm00001d009349::8:57883374-57885375(+)
Zm00001d043840::3:211479198-211481199(-)
Zm00001d013220::5:6709623-6711624(+)
Zm00001d033200::1:253559657-253561658(-)
Zm00001d034022::1:281350626-281352627(-)
Zm00001d047537::9:134252154-134254155(+)
Zm00001d008384::8:6900869-6902870(+)
Zm00001d016039::5:140925174-140927175(+)
Zm00001d041544::3:126522695-126524696(-)
Zm00001d025884::10:132883038-132885039(-)
Zm00001d045019::9:10337314-10339315(-)
Zm00001d009896::8:88345375-88347376(+)
Zm00001d009424::8:63797834-63799835(+)
Zm00001d016034::5:140714014-140716015(+)
Zm00001d032687::1:234440704-234442705(-)
Zm00001d043563::3:203959700-203961701(-)
Zm00001d007897::2:241926495-241928496(+)
Zm00001d048045::9:148685253-148687254(+)
Zm00001d008342::8:5855713-5857714(+)
Zm00001d010727::8:126051316-126053317(-)
Zm00001d020689::7:128592739-128594740(+)
Zm00001d038363::6:155600689-155602690(+)
Zm00001d007835::2:240559074-240561075(+)
Zm00001d003540::2:47416810-47418811(-)
Zm00001d027347::1:3385022-3387023(-)
Zm00001d045889::9:46112463-46114464(+)
Zm00001d013120::5:5099829-5101830(+)
Zm00001d021721::7:161422984-161424985(+)
Zm00001d016036::5:140779240-140781241(-)
Zm00001d001960::2:3557682-3559683(+)
Zm00001d041090::3:96811746-96813747(+)
Zm00001d024036::10:38793859-38795860(+)
Zm00001d004343::2:105199416-105201417(+)
Zm00001d011775::8:161299788-161301789(+)
Zm00001d054037::4:245437085-245439086(+)
Zm00001d012367::8:173107960-173109961(+)
Zm00001d004545::2:117228827-117230828(-)
Zm00001d040725::3:60283843-60285844(+)
Zm00001d029924::1:94649560-94651561(+)
Zm00001d045212::9:16246782-16248783(-)
Zm00001d028633::1:41465584-41467585(+)
Zm00001d050137::4:68396769-68398770(+)
Zm00001d049080::4:15137297-15139298(-)
Zm00001d037606::6:131475804-131477805(-)
Zm00001d024611::10:80309240-80311241(+)
Zm00001d039886::3:17692634-17694635(-)
Zm00001d047498::9:132744296-132746297(-)
Zm00001d029331::1:66250096-66252097(+)
Zm00001d052691::4:197464474-197466475(+)
Zm00001d035679::6:40851336-40853337(+)
Zm00001d038930::6:167212652-167214653(+)
Zm00001d029794::1:87313478-87315479(+)
Zm00001d006311::2:204255041-204257042(+)
Zm00001d034872::1:304431850-304433851(-)
Zm00001d045998::9:53113245-53115246(+)
Zm00001d023634::10:12906191-12908192(-)
Zm00001d050535::4:97965990-97967991(+)
Zm00001d020612::7:125095496-125097497(+)
Zm00001d039688::3:11909691-11911692(-)
Zm00001d053205::4:219732137-219734138(-)
Zm00001d018638::7:1412562-1414563(-)
Zm00001d004340::2:104764708-104766709(-)
Zm00001d033140::1:251980368-251982369(+)
Zm00001d020035::7:87299922-87301923(-)
Zm00001d044564::3:231753972-231755973(-)
Zm00001d028392::1:33149845-33151846(-)
Zm00001d029412::1:69427472-69429473(+)
Zm00001d037577::6:130291243-130293244(-)
Zm00001d045430::9:21880427-21882428(-)
Zm00001d040485::3:46291184-46293185(+)
Zm00001d030303::1:121007888-121009889(-)
Zm00001d016606::5:169940259-169942260(+)
Zm00001d044526::3:230884879-230886880(+)
Zm00001d028531::1:38337178-38339179(+)
Zm00001d026610::10:148917075-148919076(+)
Zm00001d045897::9:46373026-46375027(-)
Zm00001d013470::5:12391740-12393741(-)
Zm00001d028188::1:25766511-25768512(-)
Zm00001d039496::3:5911602-5913603(+)
Zm00001d041418::3:118359049-118361050(+)
Zm00001d043784::3:210168195-210170196(+)
Zm00001d005375::2:171336644-171338645(-)
Zm00001d004927::2:149222508-149224509(+)
Zm00001d021403::7:151209554-151211555(+)
Zm00001d010175::8:103048500-103050501(-)
Zm00001d027622::1:9227262-9229263(+)
Zm00001d018574::5:223577499-223579500(-)
Zm00001d051887::4:173751962-173753963(+)
Zm00001d034431::1:292891677-292893678(-)
Zm00001d049159::4:18424984-18426985(+)
Zm00001d033670::1:270259121-270261122(-)
Zm00001d014184::5:35432311-35434312(+)
Zm00001d002414::2:12236353-12238354(-)
Zm00001d034059::1:282746330-282748331(+)
Zm00001d026575::10:148248157-148250158(+)
Zm00001d002288::2:9620757-9622758(-)
Zm00001d026261::10:142295978-142297979(-)
Zm00001d004014::2:75785579-75787580(-)
Zm00001d005173::2:162280769-162282770(-)
Zm00001d032984::1:245783339-245785340(+)
Zm00001d006905::2:219136389-219138390(+)
Zm00001d003343::2:40921157-40923158(+)
Zm00001d034445::1:293224887-293226888(-)
Zm00001d003154::2:33927595-33929596(+)
Zm00001d025256::10:111457864-111459865(-)
Zm00001d008671::8:16751761-16753762(+)
Zm00001d045375::9:20006582-20008583(-)
Zm00001d022590::7:180508086-180510087(+)
Zm00001d013092::5:4605468-4607469(-)
Zm00001d011956::8:165154528-165156529(-)
Zm00001d003423::2:43901630-43903631(-)
Zm00001d033068::1:249403002-249405003(-)
Zm00001d002898::2:26128648-26130649(-)
Zm00001d053107::4:214132326-214134327(-)
Zm00001d025953::10:134611426-134613427(+)
Zm00001d024941::10:96019256-96021257(-)
Zm00001d014888::5:67028718-67030719(+)
Zm00001d025002::10:98772177-98774178(-)
Zm00001d016891::5:179463802-179465803(-)
Zm00001d021673::7:159703945-159705946(-)
Zm00001d021718::7:161352494-161354495(+)
Zm00001d003258::2:38096423-38098424(+)
Zm00001d020531::7:121207070-121209071(+)
Zm00001d021529::7:155185660-155187661(-)
Zm00001d041905::3:142743615-142745616(-)
Zm00001d042658::3:175716370-175718371(-)
Zm00001d011501::8:152641567-152643568(-)
Zm00001d025964::10:134975402-134977403(+)
Zm00001d045391::9:20447907-20449908(-)
Zm00001d008439::8:8698242-8700243(-)
Zm00001d031134::1:179001493-179003494(-)
Zm00001d004718::2:133577005-133579006(+)
Zm00001d007616::2:236346882-236348883(+)
Zm00001d053680::4:238936166-238938167(+)
Zm00001d009874::8:86636011-86638012(+)
Zm00001d012642::8:177706433-177708434(-)
Zm00001d002242::2:8693477-8695478(-)
Zm00001d034777::1:302036912-302038913(+)
Zm00001d008606::8:14358263-14360264(+)
Zm00001d026553::10:148038842-148040843(-)
Zm00001d013344::5:8980409-8982410(-)
Zm00001d028528::1:38232907-38234908(+)
Zm00001d031898::1:205923712-205925713(+)
Zm00001d018034::5:212542155-212544156(+)
Zm00001d043578::3:204363435-204365436(+)
Zm00001d034842::1:303640476-303642477(-)
Zm00001d020107::7:92387075-92389076(+)
Zm00001d052286::4:185993409-185995410(-)
Zm00001d041244::3:107893493-107895494(-)
Zm00001d020876::7:135222055-135224056(+)
Zm00001d007661::2:237098413-237100414(-)
Zm00001d003524::2:46659664-46661665(-)
Zm00001d052423::4:189661692-189663693(-)
Zm00001d050828::4:125021763-125023764(-)
Zm00001d048252::9:153248994-153250995(+)
Zm00001d018274::5:217742212-217744213(+)
Zm00001d024293::10:62337013-62339014(-)
Zm00001d037785::6:137692716-137694717(-)
Zm00001d047160::9:120351806-120353807(-)
Zm00001d016166::5:148215424-148217425(-)
Zm00001d008203::8:1026155-1028156(-)
Zm00001d042110::3:150989129-150991130(+)
Zm00001d018252::5:217428843-217430844(+)
Zm00001d027466::1:5905693-5907694(-)
Zm00001d029030::1:55368397-55370398(+)
Zm00001d030422::1:131286108-131288109(+)
Zm00001d015389::5:87825980-87827981(+)
Zm00001d039267::3:842241-844242(-)
Zm00001d046490::9:92162217-92164218(-)
Zm00001d007021::2:220333382-220335383(+)
Zm00001d025776::10:129143878-129145879(+)
Zm00001d032625::1:232387709-232389710(+)
Zm00001d036761::6:99963146-99965147(-)
Zm00001d009205::8:42548066-42550067(-)
Zm00001d041718::3:134918677-134920678(+)
Zm00001d008427::8:8428351-8430352(+)
Zm00001d045087::9:12093469-12095470(-)
Zm00001d035561::6:33194649-33196650(-)
Zm00001d050879::4:128118232-128120233(+)
Zm00001d017804::5:207297783-207299784(+)
Zm00001d012636::8:177552774-177554775(-)
Zm00001d043921::3:213843581-213845582(+)
Zm00001d020331::7:106923130-106925131(+)
Zm00001d015008::5:72039408-72041409(-)
Zm00001d043636::3:205779905-205781906(-)
Zm00001d024775::10:87328342-87330343(+)
Zm00001d022589::7:180437437-180439438(+)
Zm00001d046959::9:113106007-113108008(-)
Zm00001d043073::3:188381312-188383313(-)
Zm00001d037615::6:131892494-131894495(-)
Zm00001d034651::1:298854308-298856309(+)
Zm00001d048015::9:148010497-148012498(+)
Zm00001d031212::1:182377666-182379667(+)
Zm00001d039361::3:2562732-2564733(+)
Zm00001d011996::8:166094333-166096334(-)
Zm00001d044995::9:9515402-9517403(+)
Zm00001d003572::2:48490684-48492685(-)
Zm00001d035031::6:2453026-2455027(-)
Zm00001d053070::4:212300560-212302561(-)
Zm00001d032194::1:216641839-216643840(+)
Zm00001d019856::7:70644920-70646921(-)
Zm00001d036535::6:91337445-91339446(+)
Zm00001d016746::5:174848725-174850726(+)
Zm00001d031655::1:197544130-197546131(+)
Zm00001d035752::6:45354940-45356941(+)
Zm00001d018064::5:213690033-213692034(-)
Zm00001d051773::4:169200806-169202807(+)
Zm00001d005642::2:181733344-181735345(-)
Zm00001d020923::7:136682304-136684305(+)
Zm00001d045566::9:26898363-26900364(-)
Zm00001d046255::9:77025617-77027618(+)
Zm00001d036620::6:95016380-95018381(+)
Zm00001d021012::7:140466368-140468369(-)
Zm00001d042102::3:150719096-150721097(+)
Zm00001d039465::3:5019147-5021148(+)
Zm00001d004521::2:116480252-116482253(-)
Zm00001d032316::1:221946438-221948439(-)
Zm00001d001979::2:3826067-3828068(-)
Zm00001d045057::9:11286370-11288371(+)
Zm00001d049614::4:37641578-37643579(-)
Zm00001d028760::1:45799345-45801346(+)
Zm00001d006899::2:218942831-218944832(+)
Zm00001d033707::1:271817562-271819563(-)
Zm00001d020582::7:123671840-123673841(-)
Zm00001d021050::7:141291926-141293927(-)
Zm00001d052372::4:188396585-188398586(+)
Zm00001d049605::4:37184669-37186670(+)
Zm00001d025000::10:98676881-98678882(+)
Zm00001d012709::8:179049386-179051387(+)
Zm00001d040308::3:37005816-37007817(-)
Zm00001d007363::2:229722058-229724059(+)
Zm00001d011856::8:163069336-163071337(-)
Zm00001d013428::5:11200516-11202517(-)
Zm00001d035779::6:48228859-48230860(-)
Zm00001d050196::4:72788576-72790577(-)
Zm00001d022608::7:181006987-181008988(-)
Zm00001d034248::1:287869504-287871505(+)
Zm00001d052873::4:203086914-203088915(+)
Zm00001d039013::6:168704547-168706548(+)
Zm00001d041179::3:102878425-102880426(-)
Zm00001d037034::6:109823619-109825620(-)
Zm00001d043267::3:193837597-193839598(+)
Zm00001d003475::2:45406140-45408141(-)
Zm00001d002790::2:22707831-22709832(-)
Zm00001d048380::9:155273180-155275181(+)
Zm00001d028018::1:20426038-20428039(-)
Zm00001d051929::4:174761285-174763286(-)
Zm00001d001947::2:3403470-3405471(+)
Zm00001d002953::2:27996464-27998465(-)
Zm00001d009312::8:54219115-54221116(+)
Zm00001d011207::8:142983072-142985073(-)
Zm00001d034727::1:300816334-300818335(-)
Zm00001d010113::8:99706678-99708679(-)
Zm00001d005164::2:161932206-161934207(-)
Zm00001d006210::2:201911043-201913044(-)
Zm00001d038387::6:156103462-156105463(-)
Zm00001d043465::3:200802499-200804500(+)
Zm00001d006779::2:216466802-216468803(-)
Zm00001d038523::6:159196813-159198814(-)
Zm00001d050068::4:63823895-63825896(+)
Zm00001d044641::3:233848581-233850582(+)
Zm00001d032801::1:238629455-238631456(-)
Zm00001d004592::2:120693473-120695474(+)
Zm00001d024268::10:60224678-60226679(+)
Zm00001d035038::6:2752482-2754483(-)
Zm00001d025365::10:115744819-115746820(+)
Zm00001d028231::1:27405834-27407835(+)
Zm00001d035194::6:8810026-8812027(+)
Zm00001d017261::5:190810111-190812112(+)
Zm00001d046865::9:108533784-108535785(+)
Zm00001d019815::7:64607979-64609980(+)
Zm00001d039904::3:18860312-18862313(+)
Zm00001d020102::7:92119663-92121664(-)
Zm00001d022088::7:169842560-169844561(+)
Zm00001d036233::6:78371972-78373973(+)
Zm00001d010604::8:121655398-121657399(+)
Zm00001d005365::2:171080978-171082979(+)
Zm00001d017391::5:194319428-194321429(-)
Zm00001d045237::9:16772646-16774647(-)
Zm00001d008380::8:6818795-6820796(+)
Zm00001d021818::7:163655033-163657034(-)
Zm00001d005456::2:174868549-174870550(-)
Zm00001d031969::1:208239412-208241413(+)
Zm00001d017675::5:203825374-203827375(+)
Zm00001d015638::5:102527996-102529997(-)
Zm00001d020505::7:119721585-119723586(-)
Zm00001d038564::6:159979929-159981930(-)
Zm00001d053189::4:218980924-218982925(-)
Zm00001d011013::8:136854822-136856823(+)
Zm00001d006476::2:209511007-209513008(+)
Zm00001d047438::9:130089389-130091390(+)
Zm00001d044023::3:216999110-217001111(+)
Zm00001d029725::1:84223320-84225321(+)
Zm00001d021512::7:154607685-154609686(+)
Zm00001d007077::2:221758771-221760772(+)
Zm00001d043992::3:215849006-215851007(+)
Zm00001d008816::8:21391648-21393649(-)
Zm00001d047536::9:134138381-134140382(+)
Zm00001d050076::4:64432343-64434344(-)
Zm00001d037646::6:132764004-132766005(+)
Zm00001d013159::5:5562693-5564694(-)
Zm00001d028755::1:45604510-45606511(-)
Zm00001d045505::9:24928564-24930565(+)
Zm00001d042490::3:169333481-169335482(-)
Zm00001d020786::7:132646967-132648968(+)
Zm00001d034255::1:288029084-288031085(+)
Zm00001d018988::7:12175347-12177348(+)
Zm00001d053822::4:241798859-241800860(-)
Zm00001d052750::4:199666051-199668052(+)
Zm00001d049106::4:16166210-16168211(+)
Zm00001d036701::6:98100215-98102216(-)
Zm00001d029959::1:96466853-96468854(+)
Zm00001d008646::8:15716720-15718721(-)
Zm00001d013694::5:17705982-17707983(+)
Zm00001d006604::2:211884322-211886323(+)
Zm00001d039925::3:19642251-19644252(-)
Zm00001d026594::10:148668497-148670498(+)
Zm00001d005317::2:169448967-169450968(+)
Zm00001d053175::4:218267414-218269415(-)
Zm00001d034804::1:302467401-302469402(+)
Zm00001d042259::3:157677231-157679232(-)
Zm00001d022150::7:171312059-171314060(-)
Zm00001d002537::2:14981345-14983346(+)
Zm00001d030720::1:155601448-155603449(-)
Zm00001d004386::2:107911934-107913935(+)
Zm00001d017833::5:208257588-208259589(+)
Zm00001d040501::3:47105618-47107619(-)
Zm00001d052851::4:202583488-202585489(+)
Zm00001d017385::5:194001023-194003024(+)
Zm00001d027934::1:17944335-17946336(+)
Zm00001d038114::6:148447117-148449118(-)
Zm00001d052781::4:200736413-200738414(+)
Zm00001d033457::1:263194441-263196442(-)
Zm00001d051110::4:143181185-143183186(+)
Zm00001d011491::8:152159384-152161385(+)
Zm00001d004997::2:153086701-153088702(-)
Zm00001d032678::1:233889379-233891380(-)
Zm00001d050923::4:131658839-131660840(-)
Zm00001d040296::3:36257899-36259900(+)
Zm00001d038293::6:153574214-153576215(+)
Zm00001d003531::2:46840102-46842103(+)
Zm00001d001967::2:3610482-3612483(+)
Zm00001d046981::9:114151110-114153111(+)
Zm00001d021881::7:165337192-165339193(-)
Zm00001d020454::7:115411762-115413763(-)
Zm00001d006790::2:216753731-216755732(+)
Zm00001d039708::3:12742618-12744619(-)
Zm00001d006916::2:219327544-219329545(+)
Zm00001d043814::3:210937806-210939807(+)
Zm00001d045431::9:21921912-21923913(+)
Zm00001d044478::3:229246295-229248296(+)
Zm00001d052158::4:181472725-181474726(+)
Zm00001d036514::6:90962554-90964555(+)
Zm00001d052202::4:183195920-183197921(-)
Zm00001d013015::5:3232541-3234542(-)
Zm00001d029341::1:66636798-66638799(-)
Zm00001d018097::5:214128552-214130553(-)
Zm00001d029841::1:89619569-89621570(-)
Zm00001d011595::8:155377791-155379792(-)
Zm00001d014894::5:67114874-67116875(+)
Zm00001d005030::2:154834681-154836682(-)
Zm00001d009628::8:73835611-73837612(-)
Zm00001d006381::2:206116633-206118634(-)
Zm00001d014702::5:59911524-59913525(-)
Zm00001d025266::10:111804581-111806582(-)
Zm00001d027729::1:12341787-12343788(-)
Zm00001d025604::10:123693332-123695333(+)
Zm00001d014954::5:69767622-69769623(-)
Zm00001d038918::6:166902847-166904848(-)
Zm00001d038803::6:164787425-164789426(+)
Zm00001d043144::3:190103475-190105476(-)
Zm00001d054033::4:245345914-245347915(+)
Zm00001d030194::1:112585584-112587585(-)
Zm00001d013680::5:17205497-17207498(+)
Zm00001d028983::1:53463384-53465385(-)
Zm00001d016027::5:140215465-140217466(-)
Zm00001d003332::2:40415354-40417355(+)
Zm00001d052742::4:199490093-199492094(-)
Zm00001d006193::2:201256776-201258777(-)
Zm00001d052108::4:179890922-179892923(-)
Zm00001d031648::1:197354923-197356924(-)
Zm00001d034317::1:289100697-289102698(+)
Zm00001d015484::5:92896603-92898604(+)
Zm00001d016326::5:157262687-157264688(-)
Zm00001d003086::2:31753160-31755161(-)
Zm00001d007650::2:236919439-236921440(+)
Zm00001d003084::2:31606825-31608826(-)
Zm00001d006798::2:216965151-216967152(-)
Zm00001d048401::9:155626343-155628344(-)
Zm00001d010141::8:101168616-101170617(+)
Zm00001d002446::2:12872822-12874823(+)
Zm00001d014660::5:57836151-57838152(+)
Zm00001d002000::2:4148792-4150793(+)
Zm00001d017842::5:208579334-208581335(-)
Zm00001d030626::1:149603756-149605757(+)
Zm00001d045661::9:32055268-32057269(+)
Zm00001d044433::3:227884202-227886203(-)
Zm00001d036859::6:104299646-104301647(-)
Zm00001d003354::2:41356862-41358863(+)
Zm00001d010171::8:102863566-102865567(+)
Zm00001d014479::5:49670623-49672624(+)
Zm00001d004289::2:100318943-100320944(-)
Zm00001d015491::5:93189593-93191594(+)
Zm00001d017390::5:194304042-194306043(-)
Zm00001d014664::5:58012732-58014733(+)
Zm00001d016893::5:179480066-179482067(-)
Zm00001d017849::5:208736861-208738862(-)
Zm00001d017021::5:182894885-182896886(-)
Zm00001d052264::4:185239004-185241005(-)
Zm00001d050182::4:71330674-71332675(-)
Zm00001d047701::9:139520316-139522317(+)
Zm00001d048146::9:150831767-150833768(-)
Zm00001d001772::2:475503-477504(-)
Zm00001d040680::3:57624852-57626853(+)
Zm00001d045528::9:25548918-25550919(-)
Zm00001d031989::1:208909381-208911382(-)
Zm00001d039596::3:8648212-8650213(+)
Zm00001d032874::1:241171517-241173518(-)
Zm00001d044271::3:223460029-223462030(+)
Zm00001d022227::7:173167295-173169296(-)
Zm00001d048113::9:150382325-150384326(-)
Zm00001d008980::8:28176041-28178042(-)
Zm00001d045534::9:25741867-25743868(+)
Zm00001d014108::5:32774219-32776220(-)
Zm00001d054003::4:244921258-244923259(-)
Zm00001d052445::4:190184815-190186816(-)
Zm00001d050251::4:76388865-76390866(+)
Zm00001d036275::6:81297237-81299238(-)
Zm00001d017797::5:207005090-207007091(+)
Zm00001d010282::8:107275721-107277722(-)
Zm00001d042164::3:154316375-154318376(+)
Zm00001d030767::1:159023956-159025957(-)
Zm00001d040794::3:66295754-66297755(+)
Zm00001d002318::2:10182346-10184347(+)
Zm00001d031994::1:208986391-208988392(-)
Zm00001d002778::2:22327701-22329702(-)
Zm00001d007745::2:238612992-238614993(-)
Zm00001d020353::7:108634041-108636042(-)
Zm00001d025474::10:119980836-119982837(-)
Zm00001d030614::1:148691670-148693671(-)
Zm00001d013549::5:14082475-14084476(+)
Zm00001d018347::5:218953278-218955279(-)
Zm00001d005339::2:170021698-170023699(+)
Zm00001d039300::3:1297437-1299438(+)
Zm00001d007228::2:225205821-225207822(+)
Zm00001d046451::9:90533834-90535835(-)
Zm00001d022108::7:170554582-170556583(+)
Zm00001d027876::1:16226032-16228033(+)
Zm00001d018340::5:218860409-218862410(+)
Zm00001d049760::4:43401011-43403012(-)
Zm00001d011088::8:138560348-138562349(-)
Zm00001d049232::4:21984459-21986460(+)
Zm00001d005407::2:173089364-173091365(-)
Zm00001d043635::3:205771212-205773213(+)
Zm00001d003293::2:39093098-39095099(+)
Zm00001d008619::8:14789545-14791546(-)
Zm00001d008974::8:27987293-27989294(-)
Zm00001d028928::1:51816425-51818426(-)
Zm00001d013751::5:19235777-19237778(+)
Zm00001d002129::2:6421453-6423454(-)
Zm00001d034371::1:291095150-291097151(+)
Zm00001d039239::3:377550-379551(+)
Zm00001d003409::2:43569181-43571182(-)
Zm00001d005399::2:172533244-172535245(+)
Zm00001d039873::3:17364496-17366497(-)
Zm00001d016490::5:164549188-164551189(+)
Zm00001d042481::3:169067761-169069762(+)
Zm00001d048669::4:3056093-3058094(+)
Zm00001d013250::5:7115420-7117421(+)
Zm00001d048320::9:154479580-154481581(-)
Zm00001d017863::5:209095026-209097027(+)
Zm00001d024950::10:96567944-96569945(+)
Zm00001d037319::6:120827013-120829014(-)
Zm00001d047716::9:139844984-139846985(+)
Zm00001d037898::6:141450039-141452040(-)
Zm00001d031747::1:200674070-200676071(+)
Zm00001d028276::1:28856144-28858145(+)
Zm00001d007458::2:232181588-232183589(-)
Zm00001d053846::4:242172086-242174087(-)
Zm00001d013216::5:6642020-6644021(+)
Zm00001d027749::1:12551608-12553609(-)
Zm00001d030902::1:166629264-166631265(+)
Zm00001d046919::9:110690325-110692326(+)
Zm00001d012615::8:177273809-177275810(-)
Zm00001d024471::10:72427232-72429233(-)
Zm00001d034252::1:287998505-288000506(+)
Zm00001d006003::2:195077992-195079993(-)
Zm00001d012701::8:178864703-178866704(+)
Zm00001d029408::1:69294359-69296360(+)
Zm00001d006189::2:201031850-201033851(-)
Zm00001d004938::2:149608563-149610564(+)
Zm00001d032019::1:209572618-209574619(+)
Zm00001d028490::1:36824867-36826868(+)
Zm00001d034894::1:304954815-304956816(+)
Zm00001d043150::3:190209849-190211850(-)
Zm00001d052796::4:201215676-201217677(-)
Zm00001d006012::2:195245670-195247671(+)
Zm00001d047717::9:139886010-139888011(-)
Zm00001d010053::8:97376838-97378839(-)
Zm00001d003739::2:56960301-56962302(+)
Zm00001d020902::7:136113917-136115918(+)
Zm00001d025010::10:99544431-99546432(-)
Zm00001d002178::2:7298953-7300954(+)
Zm00001d037261::6:118441832-118443833(-)
Zm00001d014500::5:50467965-50469966(-)
Zm00001d007315::2:227631834-227633835(-)
Zm00001d021748::7:162169880-162171881(-)
Zm00001d045948::9:48991064-48993065(+)
Zm00001d008625::8:15168797-15170798(+)
Zm00001d005781::2:188134257-188136258(-)
Zm00001d049643::4:38577438-38579439(+)
Zm00001d048620::4:1478277-1480278(-)
Zm00001d003824::2:61089808-61091809(+)
Zm00001d014124::5:33243910-33245911(-)
Zm00001d011799::8:161723418-161725419(+)
Zm00001d021918::7:165875814-165877815(-)
Zm00001d005902::2:192255470-192257471(+)
Zm00001d014261::5:38491076-38493077(+)
Zm00001d036641::6:95979966-95981967(+)
Zm00001d008627::8:15204750-15206751(-)
Zm00001d036556::6:91869430-91871431(+)
Zm00001d025015::10:99804802-99806803(+)
Zm00001d013746::5:19170412-19172413(+)
Zm00001d016373::5:159736218-159738219(-)
Zm00001d040159::3:29656630-29658631(-)
Zm00001d039380::3:2959319-2961320(-)
Zm00001d006221::2:202191675-202193676(-)
Zm00001d028373::1:32477782-32479783(-)
Zm00001d020290::7:104328457-104330458(-)
Zm00001d045803::9:40037441-40039442(+)
Zm00001d020720::7:130093766-130095767(-)
Zm00001d038734::6:163546286-163548287(-)
Zm00001d036727::6:99180266-99182267(+)
Zm00001d014309::5:40500250-40502251(+)
Zm00001d031049::1:174843563-174845564(-)
Zm00001d041743::3:135684739-135686740(-)
Zm00001d004579::2:119279214-119281215(+)
Zm00001d022153::7:171354991-171356992(+)
Zm00001d038533::6:159389728-159391729(-)
Zm00001d012380::8:173249589-173251590(-)
Zm00001d024164::10:51617208-51619209(+)
Zm00001d043066::3:188055408-188057409(-)
Zm00001d028588::1:40103262-40105263(-)
Zm00001d037704::6:134494496-134496497(-)
Zm00001d019472::7:35444793-35446794(+)
Zm00001d016154::5:147358196-147360197(-)
Zm00001d022512::7:179128287-179130288(+)
Zm00001d031072::1:175977263-175979264(-)
Zm00001d025059::10:102053301-102055302(+)
Zm00001d002019::2:4432892-4434893(-)
Zm00001d018468::5:221345094-221347095(+)
Zm00001d010588::8:121124669-121126670(+)
Zm00001d014749::5:61287774-61289775(-)
Zm00001d028365::1:32249355-32251356(-)
Zm00001d012003::8:166205035-166207036(-)
Zm00001d031471::1:191274794-191276795(-)
Zm00001d006417::2:207301935-207303936(-)
Zm00001d018657::7:2074300-2076301(-)
Zm00001d040107::3:27838559-27840560(+)
Zm00001d025827::10:131079188-131081189(+)
Zm00001d038005::6:144870280-144872281(+)
Zm00001d006206::2:201777721-201779722(-)
Zm00001d037266::6:118732598-118734599(+)
Zm00001d008458::8:9258975-9260976(-)
Zm00001d021683::7:159948706-159950707(+)
Zm00001d006545::2:210727834-210729835(-)
Zm00001d047998::9:147616839-147618840(-)
Zm00001d018720::7:3083297-3085298(-)
Zm00001d029365::1:67593836-67595837(+)
Zm00001d042123::3:151902139-151904140(-)
Zm00001d008906::8:24722152-24724153(+)
Zm00001d027646::1:9985009-9987010(+)
Zm00001d044469::3:229014560-229016561(-)
Zm00001d013662::5:16656206-16658207(-)
Zm00001d048294::9:154023783-154025784(+)
Zm00001d003156::2:33973237-33975238(-)
Zm00001d045350::9:19285812-19287813(-)
Zm00001d039369::3:2690150-2692151(-)
Zm00001d025908::10:133463785-133465786(-)
Zm00001d008433::8:8630736-8632737(-)
Zm00001d052192::4:182753477-182755478(-)
Zm00001d015682::5:106609422-106611423(-)
Zm00001d048005::9:147739692-147741693(-)
Zm00001d009440::8:64598481-64600482(-)
Zm00001d043701::3:207871498-207873499(+)
Zm00001d046912::9:110200668-110202669(+)
Zm00001d035707::6:41928218-41930219(+)
Zm00001d017925::5:210188643-210190644(+)
Zm00001d046297::9:78827042-78829043(+)
Zm00001d054000::4:244875692-244877693(+)
Zm00001d039729::3:13065998-13067999(-)
Zm00001d019308::7:26973373-26975374(+)
Zm00001d032922::1:243204364-243206365(-)
Zm00001d039418::3:3843916-3845917(-)
Zm00001d048717::4:4152582-4154583(-)
Zm00001d029002::1:54345019-54347020(+)
Zm00001d032411::1:225865863-225867864(+)
Zm00001d009547::8:69711095-69713096(-)
Zm00001d042135::3:152758423-152760424(+)
Zm00001d030314::1:121821335-121823336(-)
Zm00001d010154::8:101952771-101954772(-)
Zm00001d053122::4:214598964-214600965(+)
Zm00001d016938::5:180471416-180473417(+)
Zm00001d033345::1:259757847-259759848(+)
Zm00001d017503::5:197735033-197737034(-)
Zm00001d030323::1:122202391-122204392(-)
Zm00001d043909::3:213577831-213579832(+)
Zm00001d037058::6:110878162-110880163(-)
Zm00001d026588::10:148414904-148416905(-)
Zm00001d011802::8:161763586-161765587(-)
Zm00001d016679::5:172385906-172387907(-)
Zm00001d050091::4:65306371-65308372(+)
Zm00001d030017::1:99826947-99828948(+)
Zm00001d020590::7:123881834-123883835(+)
Zm00001d013384::5:10165336-10167337(-)
Zm00001d036482::6:90168468-90170469(+)
Zm00001d048705::4:3670826-3672827(+)
Zm00001d048790::4:5585170-5587171(-)
Zm00001d046007::9:53770567-53772568(+)
Zm00001d008379::8:6802265-6804266(+)
Zm00001d029865::1:90967543-90969544(-)
Zm00001d033038::1:248250881-248252882(+)
Zm00001d034886::1:304713555-304715556(+)
Zm00001d008421::8:8274968-8276969(+)
Zm00001d003382::2:42356054-42358055(-)
Zm00001d007041::2:220732127-220734128(+)
Zm00001d036700::6:98077578-98079579(-)
Zm00001d038318::6:154316138-154318139(+)
Zm00001d002192::2:7731719-7733720(+)
Zm00001d029329::1:66241184-66243185(+)
Zm00001d049476::4:31586659-31588660(+)
Zm00001d013367::5:9837584-9839585(-)
Zm00001d013473::5:12409821-12411822(-)
Zm00001d035774::6:47427410-47429411(+)
Zm00001d022455::7:178063939-178065940(+)
Zm00001d018375::5:219489502-219491503(-)
Zm00001d027922::1:17725654-17727655(-)
Zm00001d052589::4:193903190-193905191(+)
Zm00001d050357::4:83392327-83394328(-)
Zm00001d019831::7:67265311-67267312(-)
Zm00001d017916::5:210060163-210062164(+)
Zm00001d013992::5:27755352-27757353(+)
Zm00001d018093::5:214079238-214081239(+)
Zm00001d003028::2:29758263-29760264(+)
Zm00001d040082::3:26342996-26344997(-)
Zm00001d053442::4:231584286-231586287(-)
Zm00001d047859::9:143632030-143634031(+)
Zm00001d017243::5:190147915-190149916(-)
Zm00001d017609::5:201476807-201478808(-)
Zm00001d052278::4:185659170-185661171(+)
Zm00001d042962::3:184997652-184999653(+)
Zm00001d036675::6:97365363-97367364(+)
Zm00001d029543::1:75644708-75646709(+)
Zm00001d031688::1:198648077-198650078(+)
Zm00001d003048::2:30342561-30344562(-)
Zm00001d026536::10:147849794-147851795(-)
Zm00001d033984::1:280163248-280165249(-)
Zm00001d007570::2:235042059-235044060(+)
Zm00001d019111::7:17259549-17261550(+)
Zm00001d006860::2:218017044-218019045(+)
Zm00001d015090::5:75182844-75184845(+)
Zm00001d014482::5:49762124-49764125(-)
Zm00001d038097::6:147745290-147747291(+)
Zm00001d017468::5:196755322-196757323(+)
Zm00001d034274::1:288328222-288330223(-)
Zm00001d053453::4:232253320-232255321(-)
Zm00001d050256::4:76975132-76977133(+)
Zm00001d050023::4:60714479-60716480(-)
Zm00001d013603::5:15172512-15174513(-)
Zm00001d045885::9:45583007-45585008(+)
Zm00001d019262::7:24658532-24660533(-)
Zm00001d028810::1:47140301-47142302(+)
Zm00001d034740::1:301051977-301053978(-)
Zm00001d041926::3:143899798-143901799(+)
Zm00001d009823::8:83959657-83961658(+)
Zm00001d030421::1:131300421-131302422(-)
Zm00001d014533::5:52138399-52140400(-)
Zm00001d018420::5:220386868-220388869(-)
Zm00001d011075::8:138092184-138094185(+)
Zm00001d003405::2:43287510-43289511(-)
Zm00001d019219::7:22319819-22321820(-)
Zm00001d043207::3:191784897-191786898(+)
Zm00001d026625::10:149116109-149118110(+)
Zm00001d037858::6:139990484-139992485(+)
Zm00001d054054::4:245623193-245625194(+)
Zm00001d020900::7:135893652-135895653(-)
Zm00001d002806::2:23200755-23202756(-)
Zm00001d013366::5:9825298-9827299(+)
Zm00001d041255::3:108518987-108520988(-)
Zm00001d014900::5:67330783-67332784(+)
Zm00001d032911::1:242885177-242887178(-)
Zm00001d012274::8:171716875-171718876(+)
Zm00001d042154::3:153984129-153986130(+)
Zm00001d054084::4:246123462-246125463(+)
Zm00001d004839::2:143073364-143075365(+)
Zm00001d017072::5:184393954-184395955(-)
Zm00001d033401::1:261918224-261920225(+)
Zm00001d010292::8:107894885-107896886(-)
Zm00001d038449::6:157425757-157427758(+)
Zm00001d040379::3:40801744-40803745(+)
Zm00001d025111::10:104841196-104843197(-)
Zm00001d020535::7:121356830-121358831(+)
Zm00001d033307::1:258330350-258332351(+)
Zm00001d034985::6:801344-803345(-)
Zm00001d043434::3:199758200-199760201(-)
Zm00001d040411::3:42023108-42025109(-)
Zm00001d043274::3:194092332-194094333(-)
Zm00001d030843::1:162768971-162770972(-)
Zm00001d049767::4:43882247-43884248(+)
Zm00001d053878::4:242755824-242757825(+)
Zm00001d039397::3:3405697-3407698(+)
Zm00001d023976::10:33382662-33384663(-)
Zm00001d029787::1:86782759-86784760(+)
Zm00001d003266::2:38352349-38354350(-)
Zm00001d018819::7:6340955-6342956(+)
Zm00001d045483::9:24104531-24106532(-)
Zm00001d015676::5:105124611-105126612(-)
Zm00001d034074::1:283229515-283231516(-)
Zm00001d041918::3:143624536-143626537(-)
Zm00001d007781::2:239480257-239482258(+)
Zm00001d039526::3:7119010-7121011(+)
Zm00001d015566::5:98132056-98134057(+)
Zm00001d011592::8:155291848-155293849(+)
Zm00001d043705::3:207916356-207918357(+)
Zm00001d042856::3:182224098-182226099(+)
Zm00001d032715::1:235882202-235884203(-)
Zm00001d025673::10:125891514-125893515(+)
Zm00001d003817::2:60750942-60752943(+)
Zm00001d040248::3:33743131-33745132(-)
Zm00001d039711::3:12757433-12759434(+)
Zm00001d018345::5:218948964-218950965(+)
Zm00001d018414::5:220282785-220284786(+)
Zm00001d007133::2:223061227-223063228(+)
Zm00001d006480::2:209648166-209650167(-)
Zm00001d051588::4:163583707-163585708(+)
Zm00001d035195::6:9104374-9106375(-)
Zm00001d008382::8:6833850-6835851(-)
Zm00001d045804::9:40107522-40109523(-)
Zm00001d038652::6:161890616-161892617(+)
Zm00001d019443::7:34019796-34021797(+)
Zm00001d017639::5:202841290-202843291(-)
Zm00001d031899::1:205995529-205997530(-)
Zm00001d011448::8:150834319-150836320(+)
Zm00001d020680::7:127859032-127861033(+)
Zm00001d051247::4:150385047-150387048(-)
Zm00001d046627::9:99604969-99606970(+)
Zm00001d003841::2:61912905-61914906(+)
Zm00001d039326::3:1952523-1954524(-)
Zm00001d025522::10:121166617-121168618(+)
Zm00001d053184::4:218715254-218717255(-)
Zm00001d016475::5:163837322-163839323(-)
Zm00001d050171::4:70420088-70422089(+)
Zm00001d020363::7:109393694-109395695(-)
Zm00001d015674::5:105113548-105115549(-)
Zm00001d044553::3:231621686-231623687(-)
Zm00001d049443::4:30524547-30526548(-)
Zm00001d032383::1:224764960-224766961(+)
Zm00001d030992::1:172399768-172401769(-)
Zm00001d004591::2:120676763-120678764(+)
Zm00001d016530::5:166553977-166555978(+)
Zm00001d032064::1:211138940-211140941(+)
Zm00001d034772::1:301735878-301737879(+)
Zm00001d026347::10:143967134-143969135(+)
Zm00001d014085::5:31921480-31923481(+)
Zm00001d022607::7:180941654-180943655(+)
Zm00001d003023::2:29704962-29706963(+)
Zm00001d051082::4:141315508-141317509(-)
Zm00001d011947::8:164908805-164910806(-)
Zm00001d018220::5:216863115-216865116(-)
Zm00001d002084::2:5709804-5711805(+)
Zm00001d013168::5:5757033-5759034(+)
Zm00001d046977::9:113839431-113841432(+)
Zm00001d049683::4:39937581-39939582(-)
Zm00001d007900::2:242045918-242047919(+)
Zm00001d002469::2:13487323-13489324(+)
Zm00001d040400::3:41339119-41341120(-)
Zm00001d053967::4:244412916-244414917(+)
Zm00001d053382::4:228568389-228570390(-)
Zm00001d012826::5:932434-934435(+)
Zm00001d018001::5:211702844-211704845(-)
Zm00001d037115::6:112925188-112927189(-)
Zm00001d038242::6:152215870-152217871(+)
Zm00001d025449::10:118897014-118899015(-)
Zm00001d016643::5:171037243-171039244(-)
Zm00001d023797::10:21894715-21896716(+)
Zm00001d023379::10:4297708-4299709(-)
Zm00001d040234::3:33197894-33199895(-)
Zm00001d002415::2:12236903-12238904(+)
Zm00001d019052::7:14291689-14293690(+)
Zm00001d024764::10:87123855-87125856(+)
Zm00001d036927::6:106659736-106661737(-)
Zm00001d038817::6:165181778-165183779(-)
Zm00001d038352::6:155014292-155016293(-)
Zm00001d008953::8:26880936-26882937(+)
Zm00001d052435::4:189986539-189988540(-)
Zm00001d027721::1:12146114-12148115(-)
Zm00001d006771::2:216362407-216364408(+)
Zm00001d047727::9:140056757-140058758(+)
Zm00001d037855::6:139892429-139894430(+)
Zm00001d045293::9:18060756-18062757(+)
Zm00001d035511::6:30354025-30356026(+)
Zm00001d037249::6:117989610-117991611(-)
Zm00001d033493::1:264222648-264224649(+)
Zm00001d017386::5:194081385-194083386(-)
Zm00001d020919::7:136526450-136528451(+)
Zm00001d016511::5:165444381-165446382(+)
Zm00001d044303::3:224641370-224643371(-)
Zm00001d026669::10:149694641-149696642(+)
Zm00001d049824::4:46630221-46632222(-)
Zm00001d033570::1:267336956-267338957(-)
Zm00001d034859::1:303988133-303990134(+)
Zm00001d029740::1:84850793-84852794(-)
Zm00001d042345::3:162346052-162348053(+)
Zm00001d012735::8:179514801-179516802(+)
Zm00001d028618::1:41012870-41014871(-)
Zm00001d038541::6:159607735-159609736(-)
Zm00001d019659::7:48430074-48432075(-)
Zm00001d018209::5:216612170-216614171(-)
Zm00001d038989::6:168302553-168304554(-)
Zm00001d003638::2:51304426-51306427(-)
Zm00001d020210::7:100351412-100353413(-)
Zm00001d030620::1:148978045-148980046(-)
Zm00001d014424::5:46052945-46054946(+)
Zm00001d002803::2:23173535-23175536(-)
Zm00001d011192::8:142591360-142593361(+)
Zm00001d012357::8:172968655-172970656(+)
Zm00001d048627::4:1741119-1743120(-)
Zm00001d012697::8:178789265-178791266(+)
Zm00001d008244::8:2459443-2461444(-)
Zm00001d002147::2:6776274-6778275(+)
Zm00001d010786::8:127757177-127759178(-)
Zm00001d040816::3:67779424-67781425(+)
Zm00001d036308::6:83754786-83756787(+)
Zm00001d032384::1:224860094-224862095(-)
Zm00001d002200::2:8143578-8145579(+)
Zm00001d019173::7:20347440-20349441(-)
Zm00001d009450::8:64914962-64916963(-)
Zm00001d039848::3:16538573-16540574(-)
Zm00001d025801::10:130019144-130021145(-)
Zm00001d043696::3:207630158-207632159(-)
Zm00001d012802::5:258470-260471(+)
Zm00001d011104::8:139084638-139086639(-)
Zm00001d018435::5:220829978-220831979(-)
Zm00001d033938::1:279181997-279183998(-)
Zm00001d033147::1:252106494-252108495(+)
Zm00001d049141::4:17573902-17575903(+)
Zm00001d024348::10:65974663-65976664(+)
Zm00001d024889::10:93007310-93009311(+)
Zm00001d004633::2:124215155-124217156(+)
Zm00001d034610::1:297803078-297805079(-)
Zm00001d037810::6:138543457-138545458(-)
Zm00001d031490::1:191824120-191826121(-)
Zm00001d029138::1:60181123-60183124(+)
Zm00001d017826::5:207865463-207867464(-)
Zm00001d025296::10:113106693-113108694(+)
Zm00001d042948::3:184681295-184683296(+)
Zm00001d011555::8:154374050-154376051(-)
Zm00001d028415::1:34143065-34145066(+)
Zm00001d041476::3:122416410-122418411(-)
Zm00001d032206::1:217044150-217046151(-)
Zm00001d033537::1:266333476-266335477(+)
Zm00001d041803::3:138822190-138824191(+)
Zm00001d024220::10:57650763-57652764(-)
Zm00001d018863::7:7673205-7675206(-)
Zm00001d047557::9:135396168-135398169(+)
Zm00001d053080::4:212689286-212691287(-)
Zm00001d022554::7:179927602-179929603(-)
Zm00001d052927::4:205144944-205146945(-)
Zm00001d040523::3:47965531-47967532(+)
Zm00001d047582::9:136349421-136351422(+)
Zm00001d043194::3:191219967-191221968(-)
Zm00001d026636::10:149251040-149253041(-)
Zm00001d044079::3:218446019-218448020(-)
Zm00001d051333::4:154919578-154921579(-)
Zm00001d028609::1:40764346-40766347(+)
Zm00001d052835::4:202204743-202206744(+)
Zm00001d045594::9:27789137-27791138(-)
Zm00001d043953::3:214750350-214752351(+)
Zm00001d050611::4:104291231-104293232(+)
Zm00001d017846::5:208631048-208633049(+)
Zm00001d025395::10:116806423-116808424(-)
Zm00001d016543::5:166723258-166725259(+)
Zm00001d018552::5:222833731-222835732(-)
Zm00001d036108::6:72490375-72492376(-)
Zm00001d038343::6:154897204-154899205(-)
Zm00001d006267::2:203273462-203275463(+)
Zm00001d041004::3:89703103-89705104(+)
Zm00001d040773::3:64818115-64820116(-)
Zm00001d045862::9:44292812-44294813(-)
Zm00001d001849::2:1908746-1910747(+)
Zm00001d024627::10:81008334-81010335(+)
Zm00001d034764::1:301662796-301664797(-)
Zm00001d016162::5:147917337-147919338(+)
Zm00001d053786::4:241019730-241021731(-)
Zm00001d004626::2:122678685-122680686(-)
Zm00001d011002::8:136350101-136352102(-)
Zm00001d052405::4:189194307-189196308(-)
Zm00001d051952::4:175172295-175174296(+)
Zm00001d038258::6:152496972-152498973(-)
Zm00001d021963::7:167207382-167209383(-)
Zm00001d008229::8:1983996-1985997(-)
Zm00001d017108::5:185663087-185665088(-)
Zm00001d014661::5:57838395-57840396(+)
Zm00001d011891::8:164114898-164116899(-)
Zm00001d010521::8:119043951-119045952(+)
Zm00001d044243::3:222862586-222864587(-)
Zm00001d005003::2:153247301-153249302(+)
Zm00001d026231::10:141560361-141562362(+)
Zm00001d014153::5:34317941-34319942(+)
Zm00001d052964::4:206414798-206416799(-)
Zm00001d033957::1:279602283-279604284(+)
Zm00001d048031::9:148425799-148427800(+)
Zm00001d039867::3:17265225-17267226(+)
Zm00001d008411::8:8045521-8047522(+)
Zm00001d037569::6:130010190-130012191(-)
Zm00001d040500::3:47004825-47006826(-)
Zm00001d031580::1:195293790-195295791(-)
Zm00001d003431::2:44203645-44205646(+)
Zm00001d051861::4:172528608-172530609(+)
Zm00001d005495::2:175970411-175972412(-)
Zm00001d047466::9:130965130-130967131(+)
Zm00001d034372::1:291105890-291107891(+)
Zm00001d041977::3:146369552-146371553(-)
Zm00001d046442::9:89995719-89997720(+)
Zm00001d038118::6:148600378-148602379(+)
Zm00001d022065::7:169205053-169207054(-)
Zm00001d013259::5:7239112-7241113(+)
Zm00001d007907::2:242235769-242237770(+)
Zm00001d048017::9:148118346-148120347(+)
Zm00001d052809::4:201666169-201668170(-)
Zm00001d012846::5:1069925-1071926(+)
Zm00001d017427::5:195766954-195768955(-)
Zm00001d050059::4:62916284-62918285(+)
Zm00001d003333::2:40553346-40555347(+)
Zm00001d048833::4:6133367-6135368(+)
Zm00001d032469::1:227678605-227680606(+)
Zm00001d044624::3:233507462-233509463(+)
Zm00001d020191::7:98587776-98589777(+)
Zm00001d040422::3:42670780-42672781(+)
Zm00001d032838::1:239724016-239726017(-)
Zm00001d034205::1:286741975-286743976(-)
Zm00001d037211::6:115979576-115981577(+)
Zm00001d007818::2:240250929-240252930(-)
Zm00001d030382::1:127761544-127763545(-)
Zm00001d045603::9:28434711-28436712(+)
Zm00001d024337::10:65378690-65380691(+)
Zm00001d021410::7:151479894-151481895(+)
Zm00001d032321::1:222201859-222203860(-)
Zm00001d036812::6:101689172-101691173(-)
Zm00001d018837::7:6923826-6925827(+)
Zm00001d033858::1:276069050-276071051(-)
Zm00001d014948::5:69538818-69540819(+)
Zm00001d004036::2:77704237-77706238(+)
Zm00001d025131::10:105799407-105801408(+)
Zm00001d048693::4:3406712-3408713(+)
Zm00001d012533::8:176248117-176250118(+)
Zm00001d020136::7:95250564-95252565(+)
Zm00001d010902::8:132641231-132643232(+)
Zm00001d048522::9:157740203-157742204(-)
Zm00001d042862::3:182289283-182291284(+)
Zm00001d002257::2:9066299-9068300(+)
Zm00001d048308::9:154296677-154298678(-)
Zm00001d046231::9:73634920-73636921(-)
Zm00001d025922::10:133786091-133788092(-)
Zm00001d003020::2:29641836-29643837(+)
Zm00001d021801::7:163142878-163144879(-)
Zm00001d003014::2:29437999-29440000(+)
Zm00001d002485::2:13756954-13758955(-)
Zm00001d009111::8:37077156-37079157(-)
Zm00001d005391::2:172033943-172035944(-)
Zm00001d022621::7:181293421-181295422(-)
Zm00001d017778::5:206415984-206417985(-)
Zm00001d049371::4:28129088-28131089(+)
Zm00001d010159::8:102417139-102419140(-)
Zm00001d004433::2:111478979-111480980(+)
Zm00001d003288::2:38816769-38818770(-)
Zm00001d033062::1:249133618-249135619(-)
Zm00001d006001::2:195050724-195052725(-)
Zm00001d034725::1:300803015-300805016(-)
Zm00001d012768::8:180442893-180444894(+)
Zm00001d005092::2:157950362-157952363(-)
Zm00001d042302::3:159922057-159924058(+)
Zm00001d023989::10:34616483-34618484(-)
Zm00001d049294::4:24895247-24897248(+)
Zm00001d023905::10:27384379-27386380(-)
Zm00001d018925::7:9480055-9482056(+)
Zm00001d014848::5:65455220-65457221(+)
Zm00001d009250::8:47181823-47183824(-)
Zm00001d008206::8:1107201-1109202(+)
Zm00001d027567::1:8233377-8235378(+)
Zm00001d018971::7:11073876-11075877(+)
Zm00001d038235::6:152164823-152166824(-)
Zm00001d011831::8:162259857-162261858(-)
Zm00001d024886::10:92759596-92761597(+)
Zm00001d006632::2:213073181-213075182(-)
Zm00001d009556::8:70022121-70024122(-)
Zm00001d029839::1:89561048-89563049(+)
Zm00001d044208::3:221911873-221913874(-)
Zm00001d011997::8:166104761-166106762(-)
Zm00001d022570::7:180133763-180135764(+)
Zm00001d016885::5:179318579-179320580(+)
Zm00001d002003::2:4165403-4167404(+)
Zm00001d046517::9:93405258-93407259(-)
Zm00001d006409::2:206942962-206944963(-)
Zm00001d035767::6:46576283-46578284(+)
Zm00001d035394::6:24084487-24086488(+)
Zm00001d051455::4:159249579-159251580(+)
Zm00001d008185::8:639507-641508(-)
Zm00001d046581::9:96896244-96898245(-)
Zm00001d030982::1:171817047-171819048(+)
Zm00001d034853::1:303822670-303824671(-)
Zm00001d032789::1:238200691-238202692(-)
Zm00001d049407::4:29597074-29599075(-)
Zm00001d015603::5:100720226-100722227(+)
Zm00001d008388::8:6981487-6983488(+)
Zm00001d020536::7:121380861-121382862(+)
Zm00001d047512::9:133115798-133117799(+)
Zm00001d050971::4:134317977-134319978(+)
Zm00001d037412::6:124826213-124828214(-)
Zm00001d009295::8:52874182-52876183(+)
Zm00001d009496::8:67225946-67227947(-)
Zm00001d053575::4:234969070-234971071(+)
Zm00001d047455::9:130772362-130774363(+)
Zm00001d049375::4:28147253-28149254(-)
Zm00001d016961::5:181292788-181294789(-)
Zm00001d043071::3:188327420-188329421(-)
Zm00001d044982::9:9199608-9201609(+)
Zm00001d018713::7:2992579-2994580(+)
Zm00001d039382::3:2984848-2986849(+)
Zm00001d045597::9:28047254-28049255(-)
Zm00001d046385::9:86531589-86533590(+)
Zm00001d029083::1:57393409-57395410(+)
Zm00001d037538::6:128648099-128650100(-)
Zm00001d042267::3:158103159-158105160(-)
Zm00001d049787::4:44685301-44687302(-)
Zm00001d053543::4:233529486-233531487(-)
Zm00001d034213::1:286947168-286949169(+)
Zm00001d045074::9:11745582-11747583(+)
Zm00001d018009::5:211947302-211949303(-)
Zm00001d017764::5:206192273-206194274(+)
Zm00001d015498::5:93782067-93784068(+)
Zm00001d019124::7:18101324-18103325(+)
Zm00001d004434::2:111532061-111534062(-)
Zm00001d024978::10:97751246-97753247(+)
Zm00001d002864::2:24959296-24961297(+)
Zm00001d007106::2:222389500-222391501(+)
Zm00001d043445::3:200375549-200377550(+)
Zm00001d030613::1:148634895-148636896(-)
Zm00001d039601::3:8739689-8741690(-)
Zm00001d011180::8:142168498-142170499(-)
Zm00001d012808::5:574215-576216(-)
Zm00001d013894::5:24025664-24027665(-)
Zm00001d028946::1:52497929-52499930(+)
Zm00001d004002::2:74664513-74666514(+)
Zm00001d031424::1:189598932-189600933(-)
Zm00001d033375::1:261031210-261033211(-)
Zm00001d024394::10:68648934-68650935(+)
Zm00001d011917::8:164541154-164543155(+)
Zm00001d035310::6:20533679-20535680(+)
Zm00001d015226::5:80069165-80071166(-)
Zm00001d029598::1:78405010-78407011(-)
Zm00001d013841::5:22113246-22115247(-)
Zm00001d019187::7:20845397-20847398(-)
Zm00001d010927::8:133816572-133818573(+)
Zm00001d038724::6:163364590-163366591(+)
Zm00001d048052::9:148914349-148916350(+)
Zm00001d029387::1:68550586-68552587(-)
Zm00001d018355::5:219138224-219140225(-)
Zm00001d012127::8:168510371-168512372(-)
Zm00001d032101::1:212863074-212865075(-)
Zm00001d049974::4:56334589-56336590(+)
Zm00001d044176::3:221181416-221183417(-)
Zm00001d024365::10:67173030-67175031(-)
Zm00001d020264::7:102994035-102996036(+)
Zm00001d052130::4:180438339-180440340(+)
Zm00001d006321::2:204513460-204515461(+)
Zm00001d010119::8:99979784-99981785(+)
Zm00001d025098::10:103767171-103769172(+)
Zm00001d052676::4:196978129-196980130(+)
Zm00001d008216::8:1517579-1519580(+)
Zm00001d011536::8:153755989-153757990(-)
Zm00001d007856::2:240991757-240993758(+)
Zm00001d040489::3:46472063-46474064(-)
Zm00001d034361::1:290779325-290781326(+)
Zm00001d046333::9:81228034-81230035(-)
Zm00001d031956::1:207958235-207960236(-)
Zm00001d020087::7:91031934-91033935(+)
Zm00001d050112::4:66633804-66635805(+)
Zm00001d046069::9:61151876-61153877(+)
Zm00001d049698::4:40540219-40542220(+)
Zm00001d028097::1:22890259-22892260(+)
Zm00001d038649::6:161714554-161716555(+)
Zm00001d027755::1:12674235-12676236(+)
Zm00001d016469::5:163451557-163453558(-)
Zm00001d002705::2:19820179-19822180(-)
Zm00001d035645::6:38129903-38131904(-)
Zm00001d049462::4:31245233-31247234(-)
Zm00001d041472::3:122366455-122368456(+)
Zm00001d045257::9:17238789-17240790(-)
Zm00001d051809::4:170148136-170150137(-)
Zm00001d043700::3:207770468-207772469(-)
Zm00001d053957::4:244195674-244197675(-)
Zm00001d043650::3:205984861-205986862(-)
Zm00001d049660::4:38998645-39000646(+)
Zm00001d045590::9:27546187-27548188(-)
Zm00001d025261::10:111622053-111624054(-)
Zm00001d028801::1:46817854-46819855(+)
Zm00001d053639::4:238009617-238011618(-)
Zm00001d023811::10:22870056-22872057(-)
Zm00001d014705::5:59971099-59973100(+)
Zm00001d027487::1:6328279-6330280(-)
Zm00001d036342::6:85010124-85012125(-)
Zm00001d036054::6:69181329-69183330(-)
Zm00001d036404::6:86973527-86975528(+)
Zm00001d002703::2:19707288-19709289(-)
Zm00001d043683::3:207239395-207241396(-)
Zm00001d023272::10:1802005-1804006(+)
Zm00001d053308::4:225429492-225431493(-)
Zm00001d022356::7:176087593-176089594(+)
Zm00001d026705::10:150493132-150495133(+)
Zm00001d009958::8:92364250-92366251(+)
Zm00001d041323::3:112348789-112350790(+)
Zm00001d017989::5:211464713-211466714(-)
Zm00001d013379::5:10025706-10027707(-)
Zm00001d021675::7:159790313-159792314(-)
Zm00001d006377::2:206097571-206099572(-)
Zm00001d031271::1:184628078-184630079(+)
Zm00001d012297::8:172060898-172062899(-)
Zm00001d002351::2:10714183-10716184(+)
Zm00001d030712::1:155195122-155197123(+)
Zm00001d005001::2:153142831-153144832(+)
Zm00001d009245::8:46791188-46793189(+)
Zm00001d052347::4:187776352-187778353(+)
Zm00001d043502::3:202068887-202070888(+)
Zm00001d009949::8:91942745-91944746(-)
Zm00001d023475::10:6863889-6865890(-)
Zm00001d022279::7:174340933-174342934(+)
Zm00001d014212::5:36780517-36782518(-)
Zm00001d052273::4:185524023-185526024(+)
Zm00001d002428::2:12419070-12421071(+)
Zm00001d019476::7:35831800-35833801(-)
Zm00001d031707::1:199073201-199075202(+)
Zm00001d050214::4:73908868-73910869(+)
Zm00001d029089::1:57480906-57482907(+)
Zm00001d015314::5:84280539-84282540(-)
Zm00001d036278::6:81481148-81483149(-)
Zm00001d035926::6:60490673-60492674(+)
Zm00001d022386::7:176536924-176538925(-)
Zm00001d023604::10:11809823-11811824(-)
Zm00001d014414::5:45255501-45257502(-)
Zm00001d045463::9:23156236-23158237(-)
Zm00001d052143::4:180849497-180851498(+)
Zm00001d052885::4:203407099-203409100(-)
Zm00001d052875::4:203127676-203129677(+)
Zm00001d041216::3:105945407-105947408(+)
Zm00001d048890::4:7207972-7209973(+)
Zm00001d048909::4:7804012-7806013(-)
Zm00001d012237::8:170723234-170725235(+)
Zm00001d004624::2:122502062-122504063(+)
Zm00001d024307::10:63090227-63092228(+)
Zm00001d011786::8:161549814-161551815(-)
Zm00001d014862::5:66013576-66015577(+)
Zm00001d020463::7:116450258-116452259(+)
Zm00001d032408::1:225784974-225786975(-)
Zm00001d042216::3:156420804-156422805(+)
Zm00001d038395::6:156304747-156306748(-)
Zm00001d035039::6:2918004-2920005(-)
Zm00001d016152::5:147343308-147345309(-)
Zm00001d007553::2:234648995-234650996(-)
Zm00001d043063::3:187952205-187954206(-)
Zm00001d042010::3:147188184-147190185(-)
Zm00001d031733::1:200073057-200075058(-)
Zm00001d050834::4:125422873-125424874(-)
Zm00001d014365::5:43033251-43035252(+)
Zm00001d049079::4:15078049-15080050(+)
Zm00001d006446::2:208458192-208460193(-)
Zm00001d008649::8:15909905-15911906(-)
Zm00001d037712::6:134856905-134858906(-)
Zm00001d012829::5:945521-947522(-)
Zm00001d039911::3:19171130-19173131(+)
Zm00001d052981::4:207131724-207133725(-)
Zm00001d025628::10:124512073-124514074(+)
Zm00001d041969::3:146064299-146066300(-)
Zm00001d048336::9:154659665-154661666(+)
Zm00001d052660::4:196206247-196208248(+)
Zm00001d039062::6:169464090-169466091(-)
Zm00001d008987::8:28719143-28721144(+)
Zm00001d042266::3:158050662-158052663(+)
Zm00001d050470::4:91091438-91093439(-)
Zm00001d051382::4:156502023-156504024(+)
Zm00001d008274::8:3693851-3695852(+)
Zm00001d029448::1:71163714-71165715(-)
Zm00001d051794::4:169920139-169922140(+)
Zm00001d026580::10:148345802-148347803(-)
Zm00001d052697::4:197820015-197822016(+)
Zm00001d034826::1:303107149-303109150(-)
Zm00001d046774::9:105257554-105259555(-)
Zm00001d023865::10:25420834-25422835(-)
Zm00001d006110::2:198520332-198522333(-)
Zm00001d006759::2:216121020-216123021(-)
Zm00001d010409::8:113366756-113368757(+)
Zm00001d002353::2:10745705-10747706(-)
Zm00001d048741::4:4795006-4797007(+)
Zm00001d021013::7:140468318-140470319(-)
Zm00001d008386::8:6903928-6905929(+)
Zm00001d040322::3:38010050-38012051(-)
Zm00001d005871::2:191281558-191283559(-)
Zm00001d034893::1:304955750-304957751(-)
Zm00001d013589::5:14973415-14975416(+)
Zm00001d005094::2:158025179-158027180(+)
Zm00001d042726::3:178250218-178252219(+)
Zm00001d016084::5:143687317-143689318(+)
Zm00001d041588::3:128515596-128517597(+)
Zm00001d033552::1:266966428-266968429(+)
Zm00001d040760::3:64042061-64044062(+)
Zm00001d009576::8:71474693-71476694(+)
Zm00001d031396::1:188822148-188824149(+)
Zm00001d037463::6:126051118-126053119(-)
Zm00001d006133::2:199514448-199516449(-)
Zm00001d037079::6:111617109-111619110(+)
Zm00001d038173::6:150513808-150515809(+)
Zm00001d052468::4:190670286-190672287(-)
Zm00001d018581::5:223684319-223686320(+)
Zm00001d045024::9:10464483-10466484(-)
Zm00001d029575::1:77121274-77123275(+)
Zm00001d052083::4:179017508-179019509(-)
Zm00001d020977::7:138406397-138408398(+)
Zm00001d048992::4:11826709-11828710(-)
Zm00001d015012::5:72076714-72078715(+)
Zm00001d030207::1:113120304-113122305(+)
Zm00001d024066::10:41087384-41089385(-)
Zm00001d004105::2:83172691-83174692(+)
Zm00001d051930::4:174759644-174761645(+)
Zm00001d008763::8:19446907-19448908(+)
Zm00001d034326::1:289333786-289335787(+)
Zm00001d023617::10:12277611-12279612(-)
Zm00001d027293::1:2033653-2035654(-)
Zm00001d036865::6:104839348-104841349(+)
Zm00001d052033::4:176967640-176969641(+)
Zm00001d047091::9:118282055-118284056(+)
Zm00001d011138::8:140118263-140120264(-)
Zm00001d033656::1:269800237-269802238(+)
Zm00001d036434::6:88293257-88295258(+)
Zm00001d015326::5:84612660-84614661(+)
Zm00001d020441::7:114583964-114585965(-)
Zm00001d022474::7:178335279-178337280(-)
Zm00001d002416::2:12273391-12275392(+)
Zm00001d053624::4:237049678-237051679(+)
Zm00001d019039::7:13824634-13826635(+)
Zm00001d008311::8:4846753-4848754(-)
Zm00001d011259::8:144790363-144792364(+)
Zm00001d012632::8:177517856-177519857(-)
Zm00001d048379::9:155269268-155271269(+)
Zm00001d040431::3:43185978-43187979(+)
Zm00001d017570::5:199881769-199883770(-)
Zm00001d002661::2:18645454-18647455(+)
Zm00001d044442::3:228222198-228224199(-)
Zm00001d026623::10:149112205-149114206(+)
Zm00001d042034::3:148038120-148040121(+)
Zm00001d014294::5:39815669-39817670(-)
Zm00001d023755::10:18806007-18808008(-)
Zm00001d041955::3:145504717-145506718(-)
Zm00001d012553::8:176512659-176514660(+)
Zm00001d046533::9:94354998-94356999(+)
Zm00001d051991::4:176036770-176038771(-)
Zm00001d031083::1:176421680-176423681(-)
Zm00001d040639::3:55589616-55591617(+)
Zm00001d043519::3:202648921-202650922(+)
Zm00001d035129::6:6325342-6327343(+)
Zm00001d016873::5:178971029-178973030(-)
Zm00001d002696::2:19455950-19457951(-)
Zm00001d047131::9:119483188-119485189(-)
Zm00001d034703::1:300279965-300281966(-)
Zm00001d037334::6:121923730-121925731(-)
Zm00001d006876::2:218334577-218336578(+)
Zm00001d039022::6:168837972-168839973(-)
Zm00001d046786::9:105956759-105958760(-)
Zm00001d026425::10:145560969-145562970(-)
Zm00001d039373::3:2740941-2742942(+)
Zm00001d037996::6:144726261-144728262(-)
Zm00001d044479::3:229346192-229348193(+)
Zm00001d013433::5:11294023-11296024(+)
Zm00001d038150::6:149511418-149513419(-)
Zm00001d033728::1:272360410-272362411(-)
Zm00001d008909::8:24854579-24856580(-)
Zm00001d003496::2:46049174-46051175(+)
Zm00001d006370::2:205958168-205960169(+)
Zm00001d029014::1:54940246-54942247(-)
Zm00001d012984::5:2826480-2828481(+)
Zm00001d051167::4:146943888-146945889(-)
Zm00001d025739::10:128027033-128029034(-)
Zm00001d021131::7:143429430-143431431(+)
Zm00001d049356::4:27742442-27744443(-)
Zm00001d044545::3:231360053-231362054(+)
Zm00001d032926::1:243416914-243418915(+)
Zm00001d034452::1:293407852-293409853(-)
Zm00001d010795::8:128034795-128036796(-)
Zm00001d047240::9:123675385-123677386(-)
Zm00001d019759::7:57090700-57092701(-)
Zm00001d004357::2:105974189-105976190(+)
Zm00001d028664::1:42283670-42285671(-)
Zm00001d032999::1:246353566-246355567(+)
Zm00001d033623::1:269046316-269048317(+)
Zm00001d008513::8:11206775-11208776(+)
Zm00001d015747::5:115889202-115891203(-)
Zm00001d019467::7:35261507-35263508(-)
Zm00001d045788::9:39264599-39266600(+)
Zm00001d020190::7:98585820-98587821(+)
Zm00001d030765::1:158953399-158955400(+)
Zm00001d042312::3:160472397-160474398(+)
Zm00001d012456::8:174837593-174839594(-)
Zm00001d049266::4:23697244-23699245(-)
Zm00001d054110::4:246818916-246820917(+)
Zm00001d021666::7:159495464-159497465(-)
Zm00001d010360::8:111037546-111039547(+)
Zm00001d031928::1:207098889-207100890(-)
Zm00001d026086::10:138089674-138091675(-)
Zm00001d025140::10:106283026-106285027(-)
Zm00001d053702::4:239550233-239552234(+)
Zm00001d027386::1:4125890-4127891(-)
Zm00001d033132::1:251722993-251724994(-)
Zm00001d051577::4:163298053-163300054(-)
Zm00001d022179::7:171982608-171984609(+)
Zm00001d025275::10:112188243-112190244(-)
Zm00001d029431::1:70221272-70223273(-)
Zm00001d015700::5:108856326-108858327(+)
Zm00001d047223::9:122807161-122809162(-)
Zm00001d039176::6:171828322-171830323(-)
Zm00001d014609::5:55130771-55132772(-)
Zm00001d007813::2:240142650-240144651(-)
Zm00001d021392::7:150699777-150701778(-)
Zm00001d052569::4:193343260-193345261(+)
Zm00001d023249::10:1463859-1465860(-)
Zm00001d044603::3:233210197-233212198(+)
Zm00001d051249::4:150502774-150504775(-)
Zm00001d037014::6:109114774-109116775(+)
Zm00001d027527::1:7459037-7461038(-)
Zm00001d033551::1:266920836-266922837(+)
Zm00001d002202::2:8231465-8233466(+)
Zm00001d012839::5:990117-992118(-)
Zm00001d022230::7:173264703-173266704(+)
Zm00001d010274::8:106966301-106968302(-)
Zm00001d032271::1:219872458-219874459(+)
Zm00001d014291::5:39713917-39715918(+)
Zm00001d046487::9:92059759-92061760(+)
Zm00001d034903::1:305193735-305195736(-)
Zm00001d014106::5:32765632-32767633(-)
Zm00001d011740::8:160439120-160441121(+)
Zm00001d021330::7:149025766-149027767(+)
Zm00001d051756::4:168938521-168940522(+)
Zm00001d042396::3:164459720-164461721(+)
Zm00001d033209::1:254191984-254193985(+)
Zm00001d047461::9:130891962-130893963(+)
Zm00001d023326::10:3446767-3448768(-)
Zm00001d035313::6:20659971-20661972(+)
Zm00001d046571::9:96435675-96437676(+)
Zm00001d015054::5:73446782-73448783(+)
Zm00001d037828::6:138945486-138947487(+)
Zm00001d013709::5:18218520-18220521(+)
Zm00001d004468::2:113827149-113829150(-)
Zm00001d046645::9:100366665-100368666(-)
Zm00001d024274::10:61038274-61040275(-)
Zm00001d028680::1:42787099-42789100(+)
Zm00001d013093::5:4607145-4609146(+)
Zm00001d016002::5:138879244-138881245(+)
Zm00001d033504::1:264698627-264700628(-)
Zm00001d010211::8:104189036-104191037(+)
Zm00001d020371::7:109929365-109931366(-)
Zm00001d005174::2:162402444-162404445(-)
Zm00001d049825::4:46653241-46655242(-)
Zm00001d006331::2:204899587-204901588(+)
Zm00001d007319::2:228320941-228322942(+)
Zm00001d015400::5:88441805-88443806(+)
Zm00001d044796::9:2565447-2567448(-)
Zm00001d052126::4:180363561-180365562(+)
Zm00001d005950::2:193715542-193717543(+)
Zm00001d039215::6:172887755-172889756(-)
Zm00001d047746::9:140706939-140708940(-)
Zm00001d026269::10:142407448-142409449(-)
Zm00001d012690::8:178701788-178703789(+)
Zm00001d009419::8:63663889-63665890(-)
Zm00001d028212::1:26531511-26533512(+)
Zm00001d033817::1:274654317-274656318(+)
Zm00001d003886::2:65054911-65056912(-)
Zm00001d006926::2:219481772-219483773(-)
Zm00001d044415::3:227494686-227496687(-)
Zm00001d038946::6:167403495-167405496(-)
Zm00001d048492::9:157095398-157097399(-)
Zm00001d016175::5:148525755-148527756(-)
Zm00001d016883::5:179270707-179272708(+)
Zm00001d047984::9:147153385-147155386(+)
Zm00001d039565::3:8100964-8102965(-)
Zm00001d016054::5:141753451-141755452(-)
Zm00001d011248::8:144588367-144590368(+)
Zm00001d010126::8:100364858-100366859(+)
Zm00001d025363::10:115738351-115740352(-)
Zm00001d003861::2:63435670-63437671(-)
Zm00001d042994::3:186182843-186184844(-)
Zm00001d037323::6:121110770-121112771(+)
Zm00001d042609::3:173457216-173459217(+)
Zm00001d038205::6:151503187-151505188(-)
Zm00001d050868::4:127602336-127604337(-)
Zm00001d042905::3:183566509-183568510(+)
Zm00001d017611::5:201590704-201592705(-)
Zm00001d029462::1:71849069-71851070(-)
Zm00001d004727::2:134129919-134131920(+)
Zm00001d047439::9:130109368-130111369(-)
Zm00001d017712::5:204964093-204966094(+)
Zm00001d036592::6:93909175-93911176(+)
Zm00001d028980::1:53450358-53452359(+)
Zm00001d034848::1:303765307-303767308(+)
Zm00001d041196::3:104913030-104915031(+)
Zm00001d032882::1:241342504-241344505(-)
Zm00001d010835::8:129358001-129360002(-)
Zm00001d036334::6:84734594-84736595(+)
Zm00001d053106::4:214002368-214004369(-)
Zm00001d007108::2:222400868-222402869(-)
Zm00001d005102::2:158277323-158279324(-)
Zm00001d023534::10:9076676-9078677(+)
Zm00001d046936::9:111783602-111785603(-)
Zm00001d053905::4:243380306-243382307(-)
Zm00001d019502::7:37952243-37954244(-)
Zm00001d035915::6:60126722-60128723(+)
Zm00001d002333::2:10499718-10501719(+)
Zm00001d037849::6:139652211-139654212(+)
Zm00001d034018::1:281283263-281285264(-)
Zm00001d018786::7:5193279-5195280(+)
Zm00001d043803::3:210517866-210519867(+)
Zm00001d047010::9:115065673-115067674(+)
Zm00001d043975::3:215477703-215479704(-)
Zm00001d047069::9:117203391-117205392(+)
Zm00001d027714::1:11879751-11881752(+)
Zm00001d020214::7:100370361-100372362(-)
Zm00001d034435::1:292948484-292950485(-)
Zm00001d046576::9:96775869-96777870(-)
Zm00001d044389::3:226829290-226831291(+)
Zm00001d016446::5:162606045-162608046(-)
Zm00001d042455::3:168348864-168350865(-)
Zm00001d052721::4:198785690-198787691(+)
Zm00001d022043::7:168533101-168535102(+)
Zm00001d005503::2:176561352-176563353(+)
Zm00001d033589::1:267976743-267978744(-)
Zm00001d031820::1:202910556-202912557(-)
Zm00001d016411::5:161329934-161331935(-)
Zm00001d040142::3:29088619-29090620(+)
Zm00001d053245::4:221832715-221834716(-)
Zm00001d006399::2:206591586-206593587(+)
Zm00001d046995::9:114406909-114408910(+)
Zm00001d036136::6:73928399-73930400(-)
Zm00001d016258::5:153893084-153895085(+)
Zm00001d029328::1:66125999-66128000(-)
Zm00001d003938::2:70461782-70463783(-)
Zm00001d042778::3:179404115-179406116(-)
Zm00001d048023::9:148224694-148226695(-)
Zm00001d028769::1:46005390-46007391(+)
Zm00001d031961::1:208052962-208054963(-)
Zm00001d007549::2:234536251-234538252(+)
Zm00001d010821::8:128733161-128735162(+)
Zm00001d035178::6:8035660-8037661(+)
Zm00001d006548::2:210776387-210778388(+)
Zm00001d017219::5:189313330-189315331(+)
Zm00001d043337::3:197012308-197014309(+)
Zm00001d037271::6:118908482-118910483(+)
Zm00001d042792::3:179769848-179771849(+)
Zm00001d031808::1:202462655-202464656(+)
Zm00001d013240::5:6870424-6872425(-)
Zm00001d043889::3:213111634-213113635(-)
Zm00001d008373::8:6692119-6694120(-)
Zm00001d021574::7:156503546-156505547(-)
Zm00001d022125::7:170836394-170838395(+)
Zm00001d021500::7:154160178-154162179(+)
Zm00001d007820::2:240280716-240282717(+)
Zm00001d008293::8:4313753-4315754(-)
Zm00001d051856::4:172487910-172489911(-)
Zm00001d031602::1:195957118-195959119(+)
Zm00001d018099::5:214159623-214161624(-)
Zm00001d015065::5:73937250-73939251(-)
Zm00001d043965::3:215167654-215169655(-)
Zm00001d035062::6:3464315-3466316(+)
Zm00001d034446::1:293280575-293282576(+)
Zm00001d047553::9:135124929-135126930(+)
Zm00001d034491::1:294503264-294505265(-)
Zm00001d053437::4:231349764-231351765(-)
Zm00001d022443::7:177800135-177802136(+)
Zm00001d041607::3:129574113-129576114(-)
Zm00001d034745::1:301133791-301135792(-)
Zm00001d016682::5:172409353-172411354(-)
Zm00001d052030::4:176896607-176898608(+)
Zm00001d053257::4:222756519-222758520(-)
Zm00001d007832::2:240517823-240519824(-)
Zm00001d031975::1:208358911-208360912(-)
Zm00001d044978::9:9102416-9104417(-)
Zm00001d039477::3:5332976-5334977(-)
Zm00001d052248::4:184731039-184733040(-)
Zm00001d042353::3:162855200-162857201(+)
Zm00001d022301::7:174758033-174760034(+)
Zm00001d009927::8:89835458-89837459(+)
Zm00001d050574::4:101520487-101522488(+)
Zm00001d031442::1:190254478-190256479(-)
Zm00001d006328::2:204814651-204816652(+)
Zm00001d035182::6:8512092-8514093(-)
Zm00001d030198::1:112884723-112886724(-)
Zm00001d053206::4:219889274-219891275(+)
Zm00001d047683::9:139198081-139200082(-)
Zm00001d052110::4:179926441-179928442(-)
Zm00001d051788::4:169864037-169866038(-)
Zm00001d049152::4:17899097-17901098(-)
Zm00001d011365::8:148695280-148697281(+)
Zm00001d008491::8:10206589-10208590(-)
Zm00001d015870::5:127459002-127461003(-)
Zm00001d014649::5:57192892-57194893(-)
Zm00001d050051::4:62582539-62584540(+)
Zm00001d016889::5:179435987-179437988(-)
Zm00001d023648::10:13618549-13620550(-)
Zm00001d050220::4:74511679-74513680(-)
Zm00001d046939::9:111948435-111950436(-)
Zm00001d007092::2:222126050-222128051(+)
Zm00001d054063::4:245758216-245760217(+)
Zm00001d034380::1:291354913-291356914(+)
Zm00001d013973::5:26850276-26852277(-)
Zm00001d014924::5:68747841-68749842(-)
Zm00001d039989::3:21879220-21881221(-)
Zm00001d011459::8:150992325-150994326(+)
Zm00001d034581::1:297038053-297040054(+)
Zm00001d049892::4:51080643-51082644(-)
Zm00001d012126::8:168506929-168508930(-)
Zm00001d036632::6:95757708-95759709(-)
Zm00001d004073::2:80281330-80283331(+)
Zm00001d037675::6:133722001-133724002(+)
Zm00001d052040::4:177076512-177078513(+)
Zm00001d005818::2:189669573-189671574(-)
Zm00001d045289::9:18026251-18028252(+)
Zm00001d053632::4:237553135-237555136(-)
Zm00001d043566::3:204181463-204183464(+)
Zm00001d004246::2:95666631-95668632(-)
Zm00001d021526::7:155155639-155157640(-)
Zm00001d038631::6:161383196-161385197(+)
Zm00001d033893::1:277644578-277646579(+)
Zm00001d033649::1:269618489-269620490(-)
Zm00001d043325::3:196565897-196567898(-)
Zm00001d022099::7:170257179-170259180(-)
Zm00001d018458::5:221163733-221165734(+)
Zm00001d044814::9:3483322-3485323(+)
Zm00001d015148::5:76964142-76966143(-)
Zm00001d022258::7:173806243-173808244(+)
Zm00001d025638::10:124742575-124744576(+)
Zm00001d044756::9:1358377-1360378(-)
Zm00001d052029::4:176876888-176878889(-)
Zm00001d017050::5:183925849-183927850(+)
Zm00001d002684::2:19207227-19209228(+)
Zm00001d017485::5:197281391-197283392(-)
Zm00001d053228::4:220895326-220897327(+)
Zm00001d015555::5:97408028-97410029(-)
Zm00001d012972::5:2580803-2582804(+)
Zm00001d008880::8:23600116-23602117(-)
Zm00001d044226::3:222434276-222436277(-)
Zm00001d041509::3:124926740-124928741(-)
Zm00001d002012::2:4335708-4337709(-)
Zm00001d034139::1:284871739-284873740(-)
Zm00001d020311::7:105591870-105593871(+)
Zm00001d039283::3:998434-1000435(+)
Zm00001d033711::1:271958118-271960119(-)
Zm00001d011790::8:161649079-161651080(+)
Zm00001d021488::7:153823486-153825487(+)
Zm00001d014192::5:35788009-35790010(-)
Zm00001d003313::2:39854744-39856745(+)
Zm00001d030787::1:159803803-159805804(+)
Zm00001d048637::4:2419928-2421929(+)
Zm00001d030014::1:99419457-99421458(+)
Zm00001d027996::1:19701822-19703823(-)
Zm00001d020765::7:131562724-131564725(+)
Zm00001d013406::5:10495907-10497908(+)
Zm00001d003533::2:47108871-47110872(-)
Zm00001d037614::6:131769179-131771180(+)
Zm00001d034682::1:299668682-299670683(+)
Zm00001d028803::1:46858186-46860187(-)
Zm00001d023266::10:1669206-1671207(+)
Zm00001d015575::5:98922585-98924586(-)
Zm00001d003181::2:34891914-34893915(-)
Zm00001d037071::6:111362189-111364190(-)
Zm00001d026633::10:149197213-149199214(+)
Zm00001d041063::3:94049995-94051996(-)
Zm00001d037990::6:144432858-144434859(+)
Zm00001d027799::1:13757430-13759431(+)
Zm00001d045940::9:48272350-48274351(-)
Zm00001d031349::1:187057437-187059438(+)
Zm00001d032131::1:213970071-213972072(+)
Zm00001d044329::3:225332848-225334849(+)
Zm00001d038549::6:159746675-159748676(+)
Zm00001d021680::7:159838011-159840012(+)
Zm00001d030438::1:133026254-133028255(-)
Zm00001d045655::9:31242802-31244803(-)
Zm00001d025340::10:114740780-114742781(-)
Zm00001d033247::1:255986979-255988980(+)
Zm00001d052436::4:190072023-190074024(-)
Zm00001d049762::4:43595876-43597877(-)
Zm00001d041953::3:145230054-145232055(+)
Zm00001d012199::8:170003026-170005027(+)
Zm00001d026606::10:148900308-148902309(+)
Zm00001d028654::1:41843434-41845435(+)
Zm00001d049812::4:45790276-45792277(-)
Zm00001d018021::5:212223643-212225644(-)
Zm00001d012878::5:1530435-1532436(+)
Zm00001d008224::8:1668909-1670910(-)
Zm00001d053797::4:241315725-241317726(-)
Zm00001d043224::3:192363469-192365470(+)
Zm00001d014159::5:34494538-34496539(-)
Zm00001d034851::1:303805984-303807985(+)
Zm00001d035186::6:8572489-8574490(-)
Zm00001d021342::7:149410334-149412335(+)
Zm00001d016810::5:176925455-176927456(+)
Zm00001d015404::5:88483156-88485157(+)
Zm00001d022544::7:179773790-179775791(-)
Zm00001d043661::3:206195419-206197420(+)
Zm00001d003393::2:42624901-42626902(-)
Zm00001d036090::6:71682051-71684052(+)
Zm00001d031938::1:207480269-207482270(-)
Zm00001d007578::2:235119766-235121767(-)
Zm00001d024361::10:66986915-66988916(-)
Zm00001d051015::4:137042414-137044415(-)
Zm00001d036241::6:78625755-78627756(-)
Zm00001d031754::1:200815741-200817742(-)
Zm00001d028757::1:45716795-45718796(+)
Zm00001d032170::1:215425273-215427274(-)
Zm00001d025747::10:128274936-128276937(-)
Zm00001d015329::5:84715367-84717368(-)
Zm00001d004484::2:114599952-114601953(-)
Zm00001d002739::2:21113077-21115078(-)
Zm00001d004986::2:152290609-152292610(-)
Zm00001d002713::2:20011696-20013697(+)
Zm00001d028390::1:33088067-33090068(-)
Zm00001d032035::1:210086686-210088687(+)
Zm00001d029120::1:58753378-58755379(-)
Zm00001d031674::1:198266326-198268327(+)
Zm00001d009144::8:39286490-39288491(-)
Zm00001d013056::5:3925135-3927136(+)
Zm00001d039065::6:169489684-169491685(+)
Zm00001d035622::6:37472709-37474710(-)
Zm00001d038368::6:155640236-155642237(-)
Zm00001d012163::8:169198336-169200337(+)
Zm00001d053365::4:227747760-227749761(+)
Zm00001d043607::3:205005082-205007083(-)
Zm00001d028268::1:28684422-28686423(+)
Zm00001d011160::8:141327144-141329145(+)
Zm00001d012866::5:1356852-1358853(+)
Zm00001d029231::1:63233872-63235873(-)
Zm00001d027494::1:6549835-6551836(+)
Zm00001d053999::4:244874302-244876303(-)
Zm00001d035292::6:19563686-19565687(+)
Zm00001d016797::5:176179254-176181255(+)
Zm00001d038953::6:167602800-167604801(-)
Zm00001d036760::6:99955994-99957995(+)
Zm00001d011033::8:137135171-137137172(+)
Zm00001d013224::5:6754898-6756899(-)
Zm00001d052804::4:201421409-201423410(-)
Zm00001d038666::6:162224324-162226325(+)
Zm00001d045784::9:38913212-38915213(+)
Zm00001d043863::3:212454355-212456356(-)
Zm00001d041853::3:140873924-140875925(+)
Zm00001d004084::2:80919577-80921578(+)
Zm00001d051606::4:164332381-164334382(+)
Zm00001d051973::4:175662638-175664639(+)
Zm00001d011089::8:138644678-138646679(+)
Zm00001d045007::9:9853830-9855831(-)
Zm00001d019106::7:16898118-16900119(+)
Zm00001d026465::10:146388791-146390792(+)
Zm00001d026154::10:139927441-139929442(-)
Zm00001d005431::2:173736462-173738463(+)
Zm00001d043527::3:202756524-202758525(-)
Zm00001d051165::4:146827386-146829387(-)
Zm00001d019971::7:81146773-81148774(+)
Zm00001d035411::6:24619947-24621948(-)
Zm00001d036723::6:99033786-99035787(-)
Zm00001d022307::7:174844031-174846032(+)
Zm00001d034434::1:292945828-292947829(-)
Zm00001d015131::5:76703141-76705142(+)
Zm00001d021480::7:153354960-153356961(-)
Zm00001d046923::9:110941533-110943534(+)
Zm00001d035612::6:36733019-36735020(+)
Zm00001d039625::3:9376176-9378177(+)
Zm00001d015419::5:89295121-89297122(-)
Zm00001d026018::10:136173371-136175372(+)
Zm00001d014727::5:60852181-60854182(-)
Zm00001d051452::4:159116595-159118596(-)
Zm00001d002382::2:11624584-11626585(+)
Zm00001d037464::6:126132381-126134382(+)
Zm00001d015094::5:75257500-75259501(+)
Zm00001d031420::1:189572581-189574582(+)
Zm00001d017887::5:209630340-209632341(+)
Zm00001d020442::7:114645327-114647328(-)
Zm00001d034918::1:305592843-305594844(-)
Zm00001d053761::4:240631905-240633906(+)
Zm00001d012225::8:170435899-170437900(-)
Zm00001d006801::2:217014387-217016388(-)
Zm00001d031815::1:202689771-202691772(-)
Zm00001d014698::5:59826853-59828854(-)
Zm00001d035570::6:34066542-34068543(+)
Zm00001d038063::6:146678942-146680943(+)
Zm00001d033472::1:263627224-263629225(-)
Zm00001d053977::4:244553998-244555999(-)
Zm00001d043288::3:194546993-194548994(-)
Zm00001d006106::2:198197054-198199055(+)
Zm00001d040502::3:47170932-47172933(+)
Zm00001d039126::6:170551511-170553512(+)
Zm00001d053427::4:230977966-230979967(-)
Zm00001d027536::1:7700764-7702765(-)
Zm00001d028377::1:32605147-32607148(+)
Zm00001d045721::9:35088415-35090416(-)
Zm00001d050514::4:95581183-95583184(-)
Zm00001d052111::4:180068555-180070556(+)
Zm00001d032432::1:226213445-226215446(+)
Zm00001d010796::8:128038109-128040110(+)
Zm00001d019462::7:34957413-34959414(-)
Zm00001d038064::6:146724208-146726209(+)
Zm00001d043560::3:203833393-203835394(-)
Zm00001d045656::9:31320481-31322482(-)
Zm00001d044162::3:220826908-220828909(-)
Zm00001d012531::8:176196684-176198685(+)
Zm00001d030346::1:124047867-124049868(-)
Zm00001d014315::5:40640613-40642614(+)
Zm00001d050038::4:61664151-61666152(+)
Zm00001d033492::1:264207075-264209076(+)
Zm00001d033669::1:270218761-270220762(+)
Zm00001d037240::6:117494692-117496693(-)
Zm00001d049576::4:35888605-35890606(-)
Zm00001d016943::5:180771145-180773146(-)
Zm00001d026311::10:143364294-143366295(+)
Zm00001d029814::1:88195723-88197724(+)
Zm00001d052561::4:193205354-193207355(-)
Zm00001d012587::8:176930027-176932028(-)
Zm00001d032878::1:241275086-241277087(+)
Zm00001d050139::4:68415617-68417618(-)
Zm00001d028986::1:53582823-53584824(-)
Zm00001d038337::6:154808899-154810900(-)
Zm00001d046182::9:70091550-70093551(-)
Zm00001d021742::7:162004259-162006260(-)
Zm00001d007154::2:223381069-223383070(+)
Zm00001d037318::6:120778724-120780725(-)
Zm00001d045472::9:23410949-23412950(-)
Zm00001d027823::1:14577415-14579416(-)
Zm00001d030646::1:150653089-150655090(-)
Zm00001d038042::6:145952674-145954675(+)
Zm00001d020387::7:110769054-110771055(+)
Zm00001d026398::10:145209904-145211905(+)
Zm00001d050106::4:65976463-65978464(-)
Zm00001d029654::1:81616957-81618958(-)
Zm00001d006778::2:216447851-216449852(-)
Zm00001d009395::8:62173255-62175256(+)
Zm00001d051741::4:168611937-168613938(-)
Zm00001d048301::9:154166514-154168515(-)
Zm00001d028486::1:36753019-36755020(+)
Zm00001d044517::3:230721465-230723466(+)
Zm00001d023915::10:28084481-28086482(-)
Zm00001d013214::5:6630488-6632489(+)
Zm00001d009903::8:88663594-88665595(-)
Zm00001d024275::10:61180073-61182074(+)
Zm00001d018894::7:8553384-8555385(+)
Zm00001d002241::2:8681178-8683179(+)
Zm00001d051789::4:169866010-169868011(+)
Zm00001d027861::1:15581262-15583263(+)
Zm00001d049192::4:19876039-19878040(-)
Zm00001d036480::6:89892406-89894407(+)
Zm00001d035862::6:57386431-57388432(+)
Zm00001d024646::10:82013733-82015734(-)
Zm00001d037693::6:134211471-134213472(+)
Zm00001d028918::1:51460756-51462757(+)
Zm00001d017449::5:196105888-196107889(-)
Zm00001d010325::8:109749596-109751597(-)
Zm00001d012766::8:180362393-180364394(+)
Zm00001d053684::4:238976330-238978331(+)
Zm00001d047125::9:119384604-119386605(+)
Zm00001d051001::4:136185578-136187579(+)
Zm00001d024413::10:69714965-69716966(-)
Zm00001d030827::1:162048768-162050769(+)
Zm00001d011587::8:155087188-155089189(+)
Zm00001d011546::8:154182657-154184658(-)
Zm00001d003546::2:47681690-47683691(-)
Zm00001d009813::8:82663080-82665081(+)
Zm00001d025574::10:122790288-122792289(+)
Zm00001d036532::6:91305567-91307568(-)
Zm00001d001993::2:4072421-4074422(-)
Zm00001d041392::3:115686292-115688293(+)
Zm00001d032955::1:244545991-244547992(-)
Zm00001d048648::4:2604636-2606637(+)
Zm00001d019177::7:20465754-20467755(+)
Zm00001d049168::4:18890362-18892363(+)
Zm00001d034133::1:284750824-284752825(+)
Zm00001d036489::6:90383834-90385835(+)
Zm00001d002325::2:10324429-10326430(-)
Zm00001d009572::8:71294890-71296891(-)
Zm00001d018333::5:218600873-218602874(-)
Zm00001d048787::4:5543524-5545525(-)
Zm00001d034509::1:294987477-294989478(-)
Zm00001d031017::1:173657022-173659023(+)
Zm00001d028714::1:44015755-44017756(-)
Zm00001d010974::8:135541706-135543707(-)
Zm00001d012686::8:178641007-178643008(+)
Zm00001d009868::8:86008734-86010735(-)
Zm00001d013080::5:4430707-4432708(+)
Zm00001d008890::8:24128592-24130593(-)
Zm00001d031014::1:173439533-173441534(+)
Zm00001d017710::5:204815013-204817014(-)
Zm00001d032772::1:237781946-237783947(+)
Zm00001d026374::10:144612829-144614830(-)
Zm00001d049854::4:48321141-48323142(+)
Zm00001d011764::8:161069720-161071721(+)
Zm00001d041976::3:146342781-146344782(+)
Zm00001d034467::1:293832922-293834923(-)
Zm00001d006509::2:210194353-210196354(+)
Zm00001d042843::3:181822488-181824489(-)
Zm00001d053560::4:234186718-234188719(+)
Zm00001d011488::8:152105727-152107728(+)
Zm00001d028660::1:42115480-42117481(+)
Zm00001d044458::3:228694928-228696929(-)
Zm00001d028165::1:24967484-24969485(-)
Zm00001d053919::4:243651341-243653342(-)
Zm00001d053810::4:241468954-241470955(+)
Zm00001d020936::7:137149242-137151243(+)
Zm00001d048140::9:150715374-150717375(-)
Zm00001d033750::1:272768759-272770760(+)
Zm00001d038409::6:156613577-156615578(-)
Zm00001d038348::6:154957244-154959245(-)
Zm00001d053759::4:240553574-240555575(+)
Zm00001d044640::3:233815308-233817309(+)
Zm00001d053855::4:242280158-242282159(+)
Zm00001d049759::4:43383868-43385869(+)
Zm00001d042293::3:159524149-159526150(-)
Zm00001d043691::3:207539794-207541795(+)
Zm00001d047740::9:140361250-140363251(+)
Zm00001d022330::7:175564823-175566824(-)
Zm00001d048592::4:917775-919776(+)
Zm00001d016333::5:157769137-157771138(+)
Zm00001d026239::10:141709780-141711781(-)
Zm00001d043766::3:209308483-209310484(-)
Zm00001d023469::10:6641181-6643182(-)
Zm00001d009525::8:68959017-68961018(-)
Zm00001d012398::8:173586676-173588677(-)
Zm00001d048034::9:148460892-148462893(-)
Zm00001d021705::7:160790669-160792670(+)
Zm00001d021187::7:145304713-145306714(+)
Zm00001d045351::9:19288417-19290418(-)
Zm00001d043945::3:214383010-214385011(+)
Zm00001d048686::4:3252091-3254092(-)
Zm00001d010103::8:99215375-99217376(-)
Zm00001d030247::1:116369655-116371656(-)
Zm00001d033975::1:279917310-279919311(+)
Zm00001d023465::10:6431513-6433514(-)
Zm00001d026250::10:141995008-141997009(-)
Zm00001d012167::8:169385904-169387905(-)
Zm00001d037651::6:133036044-133038045(+)
Zm00001d039637::3:9821186-9823187(-)
Zm00001d048397::9:155587809-155589810(-)
Zm00001d052734::4:199303331-199305332(+)
Zm00001d042371::3:163552970-163554971(+)
Zm00001d037984::6:144379741-144381742(+)
Zm00001d033541::1:266472502-266474503(-)
Zm00001d012807::5:484276-486277(-)
Zm00001d042654::3:175456634-175458635(-)
Zm00001d011167::8:141581042-141583043(+)
Zm00001d002904::2:26290170-26292171(+)
Zm00001d013197::5:6196104-6198105(+)
Zm00001d037541::6:128776767-128778768(+)
Zm00001d025981::10:135278304-135280305(+)
Zm00001d045846::9:43393524-43395525(+)
Zm00001d025724::10:127576664-127578665(+)
Zm00001d050125::4:67745205-67747206(-)
Zm00001d004365::2:106624132-106626133(+)
Zm00001d024701::10:84122538-84124539(+)
Zm00001d016146::5:146859081-146861082(+)
Zm00001d017890::5:209670575-209672576(-)
Zm00001d036766::6:100150001-100152002(+)
Zm00001d045075::9:11754839-11756840(-)
Zm00001d014679::5:58660856-58662857(-)
Zm00001d022241::7:173462836-173464837(+)
Zm00001d020647::7:126457599-126459600(-)
Zm00001d043832::3:211094100-211096101(+)
Zm00001d040361::3:40037324-40039325(-)
Zm00001d004841::2:143649972-143651973(+)
Zm00001d017312::5:192402169-192404170(+)
Zm00001d037162::6:114525524-114527525(-)
Zm00001d008846::8:22492817-22494818(+)
Zm00001d032582::1:231209993-231211994(-)
Zm00001d043202::3:191441492-191443493(-)
Zm00001d043911::3:213664929-213666930(-)
Zm00001d023445::10:5686418-5688419(+)
Zm00001d037125::6:113340251-113342252(-)
Zm00001d052298::4:186415351-186417352(-)
Zm00001d004443::2:112232524-112234525(-)
Zm00001d053272::4:223438557-223440558(+)
Zm00001d044907::9:6904000-6906001(-)
Zm00001d003395::2:42787552-42789553(+)
Zm00001d053241::4:221662712-221664713(-)
Zm00001d006938::2:219877171-219879172(+)
Zm00001d023517::10:8592470-8594471(-)
Zm00001d040008::3:22784788-22786789(-)
Zm00001d005975::2:194489735-194491736(-)
Zm00001d020157::7:96210715-96212716(-)
Zm00001d030053::1:102357850-102359851(+)
Zm00001d030832::1:162230218-162232219(+)
Zm00001d025237::10:110562811-110564812(+)
Zm00001d002915::2:26411660-26413661(-)
Zm00001d045666::9:32368274-32370275(-)
Zm00001d028563::1:39217334-39219335(+)
Zm00001d014508::5:50799189-50801190(+)
Zm00001d009702::8:76428375-76430376(-)
Zm00001d022132::7:170946835-170948836(+)
Zm00001d043743::3:208866985-208868986(-)
Zm00001d032688::1:234476721-234478722(-)
Zm00001d010631::8:122409655-122411656(-)
Zm00001d015722::5:112751106-112753107(+)
Zm00001d039697::3:12343384-12345385(+)
Zm00001d053063::4:211744286-211746287(-)
Zm00001d025808::10:130147991-130149992(-)
Zm00001d013546::5:14009776-14011777(+)
Zm00001d016850::5:178312852-178314853(-)
Zm00001d040865::3:73279925-73281926(+)
Zm00001d047925::9:145564696-145566697(-)
Zm00001d021180::7:145133496-145135497(+)
Zm00001d028104::1:23022372-23024373(-)
Zm00001d044927::9:7465735-7467736(+)
Zm00001d029873::1:91278298-91280299(+)
Zm00001d032096::1:212542988-212544989(+)
Zm00001d050645::4:109284589-109286590(+)
Zm00001d006517::2:210346249-210348250(+)
Zm00001d037326::6:121219218-121221219(-)
Zm00001d006456::2:208775250-208777251(-)
Zm00001d008795::8:20658518-20660519(+)
Zm00001d018547::5:222772923-222774924(+)
Zm00001d019477::7:35910335-35912336(+)
Zm00001d009420::8:63665511-63667512(-)
Zm00001d042388::3:164247918-164249919(+)
Zm00001d053784::4:240998515-241000516(-)
Zm00001d010482::8:117398872-117400873(+)
Zm00001d025362::10:115707352-115709353(+)
Zm00001d049242::4:22483611-22485612(+)
Zm00001d018523::5:222466679-222468680(-)
Zm00001d047601::9:136762551-136764552(-)
Zm00001d028323::1:30657300-30659301(-)
Zm00001d034607::1:297670658-297672659(-)
Zm00001d048979::4:11363583-11365584(-)
Zm00001d044393::3:226944324-226946325(+)
Zm00001d042611::3:173561521-173563522(-)
Zm00001d048541::9:158172423-158174424(+)
Zm00001d017920::5:210108558-210110559(+)
Zm00001d013383::5:10159761-10161762(-)
Zm00001d010174::8:102995382-102997383(-)
Zm00001d014060::5:31082841-31084842(-)
Zm00001d012900::5:1766873-1768874(+)
Zm00001d017043::5:183517011-183519012(+)
Zm00001d036793::6:101127516-101129517(+)
Zm00001d008620::8:14952900-14954901(-)
Zm00001d010914::8:133300073-133302074(-)
Zm00001d008295::8:4445422-4447423(+)
Zm00001d026097::10:138399543-138401544(-)
Zm00001d007468::2:232362417-232364418(-)
Zm00001d012331::8:172533174-172535175(-)
Zm00001d009873::8:86593780-86595781(+)
Zm00001d025774::10:129134981-129136982(-)
Zm00001d007121::2:222780420-222782421(+)
Zm00001d005125::2:159691390-159693391(+)
Zm00001d053595::4:235832156-235834157(-)
Zm00001d040678::3:57609749-57611750(+)
Zm00001d020322::7:106515001-106517002(+)
Zm00001d042901::3:183400928-183402929(-)
Zm00001d045294::9:18084589-18086590(+)
Zm00001d022374::7:176277939-176279940(-)
Zm00001d017487::5:197368312-197370313(-)
Zm00001d048950::4:10552295-10554296(+)
Zm00001d051905::4:174269970-174271971(-)
Zm00001d028367::1:32293024-32295025(+)
Zm00001d043165::3:190404071-190406072(-)
Zm00001d036328::6:84478605-84480606(-)
Zm00001d015970::5:134956624-134958625(-)
Zm00001d052570::4:193360228-193362229(+)
Zm00001d048174::9:151405168-151407169(-)
Zm00001d048439::9:156423182-156425183(-)
Zm00001d040305::3:36901529-36903530(-)
Zm00001d020220::7:100661931-100663932(+)
Zm00001d024515::10:75532570-75534571(-)
Zm00001d023339::10:3663212-3665213(+)
Zm00001d009364::8:59919170-59921171(+)
Zm00001d043077::3:188451583-188453584(+)
Zm00001d028746::1:45178532-45180533(-)
Zm00001d003949::2:71582880-71584881(-)
Zm00001d051876::4:173191102-173193103(+)
Zm00001d044122::3:219869155-219871156(-)
Zm00001d039604::3:8765668-8767669(-)
Zm00001d004934::2:149555355-149557356(-)
Zm00001d025231::10:110224034-110226035(+)
Zm00001d035528::6:31149579-31151580(+)
Zm00001d050836::4:125511896-125513897(-)
Zm00001d053955::4:244177585-244179586(+)
Zm00001d012047::8:167199608-167201609(+)
Zm00001d012718::8:179123672-179125673(-)
Zm00001d052890::4:203615017-203617018(-)
Zm00001d050994::4:135919984-135921985(-)
Zm00001d025709::10:126928257-126930258(-)
Zm00001d019117::7:17792073-17794074(+)
Zm00001d004195::2:90222393-90224394(-)
Zm00001d007395::2:230691934-230693935(-)
Zm00001d018528::5:222519853-222521854(-)
Zm00001d035323::6:21269856-21271857(-)
Zm00001d038087::6:147377663-147379664(+)
Zm00001d043562::3:203927706-203929707(+)
Zm00001d018614::7:906913-908914(+)
Zm00001d040837::3:69484311-69486312(+)
Zm00001d048822::4:6012029-6014030(-)
Zm00001d002346::2:10652815-10654816(-)
Zm00001d051014::4:136931992-136933993(-)
Zm00001d017486::5:197360800-197362801(-)
Zm00001d011620::8:156253508-156255509(+)
Zm00001d021196::7:145560942-145562943(+)
Zm00001d021288::7:147972139-147974140(-)
Zm00001d024912::10:94651995-94653996(-)
Zm00001d049269::4:23822760-23824761(+)
Zm00001d040602::3:52751947-52753948(-)
Zm00001d004055::2:79798541-79800542(-)
Zm00001d044803::9:2832653-2834654(-)
Zm00001d042955::3:184752895-184754896(+)
Zm00001d013860::5:23135208-23137209(+)
Zm00001d028669::1:42439387-42441388(+)
Zm00001d011458::8:150983218-150985219(+)
Zm00001d050164::4:70181442-70183443(-)
Zm00001d002533::2:14890004-14892005(+)
Zm00001d053835::4:242113974-242115975(+)
Zm00001d051767::4:168997244-168999245(+)
Zm00001d047224::9:122920498-122922499(-)
Zm00001d044496::3:229695043-229697044(-)
Zm00001d008951::8:26870644-26872645(+)
Zm00001d051214::4:148917193-148919194(+)
Zm00001d049293::4:24649344-24651345(-)
Zm00001d021554::7:155777696-155779697(+)
Zm00001d005933::2:193267042-193269043(-)
Zm00001d053745::4:240321870-240323871(+)
Zm00001d032902::1:242329887-242331888(+)
Zm00001d048364::9:155138509-155140510(-)
Zm00001d010068::8:98144457-98146458(-)
Zm00001d036420::6:87687829-87689830(-)
Zm00001d028141::1:23993878-23995879(-)
Zm00001d025721::10:127520225-127522226(-)
Zm00001d036622::6:95026122-95028123(+)
Zm00001d008713::8:17573549-17575550(+)
Zm00001d036829::6:103040649-103042650(+)
Zm00001d034157::1:285302120-285304121(+)
Zm00001d025868::10:132093285-132095286(+)
Zm00001d022603::7:180890009-180892010(+)
Zm00001d042684::3:176822716-176824717(-)
Zm00001d003411::2:43578826-43580827(-)
Zm00001d027718::1:12071816-12073817(+)
Zm00001d005780::2:188118033-188120034(+)
Zm00001d005754::2:186351722-186353723(-)
Zm00001d033016::1:247057787-247059788(-)
Zm00001d038041::6:145952860-145954861(-)
Zm00001d008173::8:178284-180285(-)
Zm00001d003459::2:45016894-45018895(+)
Zm00001d049528::4:33288471-33290472(-)
Zm00001d036369::6:85888371-85890372(-)
Zm00001d048896::4:7262841-7264842(-)
Zm00001d052985::4:207560206-207562207(+)
Zm00001d006861::2:218048436-218050437(-)
Zm00001d039017::6:168765981-168767982(+)
Zm00001d014382::5:43779303-43781304(-)
Zm00001d012652::8:177981884-177983885(+)
Zm00001d033906::1:278185320-278187321(-)
Zm00001d032055::1:210912368-210914369(+)
Zm00001d042845::3:181887309-181889310(+)
Zm00001d035481::6:28894613-28896614(-)
Zm00001d037489::6:127110601-127112602(-)
Zm00001d032815::1:239144853-239146854(-)
Zm00001d040571::3:50762484-50764485(+)
Zm00001d045764::9:37788025-37790026(+)
Zm00001d047999::9:147626084-147628085(-)
Zm00001d032923::1:243211162-243213163(-)
Zm00001d044668::3:234432921-234434922(+)
Zm00001d022594::7:180728376-180730377(-)
Zm00001d025781::10:129472433-129474434(+)
Zm00001d045054::9:11186592-11188593(+)
Zm00001d032944::1:244265922-244267923(+)
Zm00001d042094::3:150551545-150553546(-)
Zm00001d045488::9:24295918-24297919(+)
Zm00001d042066::3:149548453-149550454(-)
Zm00001d033447::1:262990383-262992384(+)
Zm00001d037029::6:109568452-109570453(-)
Zm00001d043403::3:198910143-198912144(+)
Zm00001d035224::6:14930193-14932194(-)
Zm00001d015679::5:105319368-105321369(+)
Zm00001d018609::7:837720-839721(-)
Zm00001d017114::5:185793290-185795291(-)
Zm00001d039685::3:11842227-11844228(+)
Zm00001d051231::4:149356024-149358025(-)
Zm00001d039744::3:13616737-13618738(+)
Zm00001d037343::6:122136128-122138129(-)
Zm00001d011676::8:158307774-158309775(+)
Zm00001d045639::9:30351118-30353119(+)
Zm00001d031489::1:191780519-191782520(-)
Zm00001d028352::1:31682216-31684217(+)
Zm00001d008191::8:776714-778715(+)
Zm00001d041180::3:102994572-102996573(+)
Zm00001d044250::3:223044044-223046045(+)
Zm00001d051637::4:165362534-165364535(-)
Zm00001d035772::6:46919120-46921121(-)
Zm00001d020511::7:119797331-119799332(+)
Zm00001d037429::6:125230815-125232816(-)
Zm00001d038964::6:167837951-167839952(-)
Zm00001d028562::1:39216971-39218972(-)
Zm00001d030891::1:166011866-166013867(-)
Zm00001d009465::8:65744728-65746729(+)
Zm00001d039386::3:3098777-3100778(+)
Zm00001d001989::2:4005969-4007970(-)
Zm00001d033248::1:256099434-256101435(+)
Zm00001d031848::1:203991161-203993162(-)
Zm00001d015398::5:88330133-88332134(-)
Zm00001d043874::3:212660805-212662806(-)
Zm00001d020053::7:88892991-88894992(-)
Zm00001d034733::1:300960561-300962562(-)
Zm00001d045544::9:25949440-25951441(+)
Zm00001d021922::7:165946888-165948889(+)
Zm00001d037052::6:110618468-110620469(+)
Zm00001d032461::1:227447815-227449816(+)
Zm00001d032306::1:221454081-221456082(+)
Zm00001d033428::1:262685861-262687862(+)
Zm00001d039138::6:170945268-170947269(+)
Zm00001d040359::3:39849315-39851316(-)
Zm00001d008477::8:9830352-9832353(-)
Zm00001d052399::4:189145466-189147467(+)
Zm00001d026458::10:146245189-146247190(-)
Zm00001d014792::5:63352980-63354981(-)
Zm00001d006924::2:219458699-219460700(-)
Zm00001d024644::10:81912451-81914452(-)
Zm00001d005696::2:183698133-183700134(-)
Zm00001d030999::1:172724670-172726671(-)
Zm00001d008940::8:26150565-26152566(-)
Zm00001d035948::6:61622649-61624650(+)
Zm00001d052039::4:177051249-177053250(-)
Zm00001d045758::9:37430088-37432089(-)
Zm00001d027674::1:10756864-10758865(-)
Zm00001d011833::8:162296760-162298761(-)
Zm00001d032301::1:221131434-221133435(-)
Zm00001d031090::1:176660625-176662626(-)
Zm00001d013283::5:7810243-7812244(+)
Zm00001d026020::10:136230569-136232570(-)
Zm00001d032519::1:229235513-229237514(-)
Zm00001d039958::3:20686578-20688579(+)
Zm00001d016744::5:174762106-174764107(-)
Zm00001d028114::1:23263704-23265705(+)
Zm00001d013708::5:18218516-18220517(+)
Zm00001d001940::2:3199877-3201878(-)
Zm00001d021545::7:155506484-155508485(+)
Zm00001d045180::9:15324230-15326231(-)
Zm00001d027265::1:1010754-1012755(+)
Zm00001d042764::3:179110554-179112555(-)
Zm00001d019207::7:21926232-21928233(+)
Zm00001d006142::2:199693710-199695711(+)
Zm00001d018942::7:10043760-10045761(+)
Zm00001d022417::7:177222759-177224760(-)
Zm00001d041576::3:127807179-127809180(+)
Zm00001d016060::5:142151456-142153457(+)
Zm00001d006271::2:203375161-203377162(+)
Zm00001d015559::5:97474046-97476047(-)
Zm00001d022038::7:168404257-168406258(-)
Zm00001d002432::2:12553774-12555775(+)
Zm00001d015082::5:74803910-74805911(+)
Zm00001d041056::3:93522980-93524981(-)
Zm00001d028372::1:32442004-32444005(-)
Zm00001d047184::9:121270160-121272161(-)
Zm00001d048656::4:2788736-2790737(-)
Zm00001d048795::4:5648741-5650742(+)
Zm00001d031766::1:201188127-201190128(+)
Zm00001d003369::2:41780503-41782504(+)
Zm00001d003867::2:64012886-64014887(-)
Zm00001d052354::4:187995721-187997722(-)
Zm00001d039221::6:173158716-173160717(+)
Zm00001d026221::10:141435300-141437301(+)
Zm00001d031309::1:185839363-185841364(+)
Zm00001d015275::5:82439702-82441703(+)
Zm00001d031522::1:192745383-192747384(+)
Zm00001d036588::6:93870686-93872687(-)
Zm00001d039817::3:15765358-15767359(+)
Zm00001d003307::2:39645275-39647276(+)
Zm00001d033525::1:265610428-265612429(-)
Zm00001d037270::6:118895415-118897416(-)
Zm00001d006875::2:218331961-218333962(-)
Zm00001d012681::8:178530502-178532503(-)
Zm00001d052361::4:188295898-188297899(-)
Zm00001d005590::2:180004302-180006303(+)
Zm00001d029180::1:61213210-61215211(+)
Zm00001d012912::5:1884132-1886133(+)
Zm00001d017730::5:205472630-205474631(-)
Zm00001d033572::1:267364066-267366067(-)
Zm00001d027889::1:16776635-16778636(-)
Zm00001d045107::9:12897826-12899827(+)
Zm00001d005520::2:177221135-177223136(-)
Zm00001d030508::1:140234049-140236050(+)
Zm00001d050509::4:94928486-94930487(-)
Zm00001d047191::9:121465532-121467533(-)
Zm00001d042113::3:151434093-151436094(-)
Zm00001d004817::2:140981986-140983987(-)
Zm00001d044152::3:220523226-220525227(+)
Zm00001d022209::7:172899465-172901466(+)
Zm00001d033999::1:280695762-280697763(+)
Zm00001d032812::1:239024440-239026441(-)
Zm00001d004979::2:151906566-151908567(-)
Zm00001d024353::10:66258892-66260893(+)
Zm00001d009084::8:35520869-35522870(+)
Zm00001d019280::7:25456511-25458512(+)
Zm00001d040066::3:25590912-25592913(+)
Zm00001d028601::1:40427258-40429259(+)
Zm00001d022498::7:178839219-178841220(+)
Zm00001d021177::7:145079243-145081244(+)
Zm00001d046254::9:76889502-76891503(+)
Zm00001d037934::6:142588734-142590735(+)
Zm00001d014568::5:53681075-53683076(+)
Zm00001d047729::9:140114748-140116749(-)
Zm00001d046792::9:106293307-106295308(+)
Zm00001d026260::10:142284081-142286082(+)
Zm00001d012575::8:176833788-176835789(+)
Zm00001d049950::4:55128171-55130172(+)
Zm00001d001999::2:4142053-4144054(-)
Zm00001d035669::6:40163458-40165459(+)
Zm00001d053337::4:226696652-226698653(+)
Zm00001d046441::9:89990906-89992907(+)
Zm00001d051860::4:172523930-172525931(+)
Zm00001d032679::1:233899526-233901527(+)
Zm00001d010478::8:117176714-117178715(-)
Zm00001d018930::7:9615794-9617795(+)
Zm00001d025252::10:111165582-111167583(-)
Zm00001d031759::1:200942699-200944700(+)
Zm00001d016900::5:179633289-179635290(+)
Zm00001d030713::1:155203421-155205422(-)
Zm00001d024070::10:41417612-41419613(+)
Zm00001d039288::3:1065532-1067533(-)
Zm00001d044757::9:1441281-1443282(+)
Zm00001d022456::7:178097797-178099798(-)
Zm00001d044748::9:1118671-1120672(+)
Zm00001d033675::1:270855079-270857080(+)
Zm00001d050299::4:79710755-79712756(+)
Zm00001d028423::1:34538637-34540638(+)
Zm00001d018524::5:222465788-222467789(+)
Zm00001d051820::4:170835483-170837484(-)
Zm00001d020597::7:124201445-124203446(-)
Zm00001d026062::10:137309689-137311690(-)
Zm00001d021774::7:162833638-162835639(-)
Zm00001d048692::4:3352923-3354924(+)
Zm00001d052812::4:201676403-201678404(+)
Zm00001d016860::5:178508226-178510227(-)
Zm00001d051025::4:137431201-137433202(-)
Zm00001d006845::2:217768886-217770887(+)
Zm00001d037851::6:139759587-139761588(-)
Zm00001d040686::3:58063244-58065245(-)
Zm00001d001861::2:2047153-2049154(+)
Zm00001d033164::1:252585085-252587086(-)
Zm00001d044994::9:9500981-9502982(+)
Zm00001d042777::3:179386226-179388227(+)
Zm00001d015210::5:79545366-79547367(+)
Zm00001d049706::4:40801139-40803140(-)
Zm00001d017997::5:211647009-211649010(+)
Zm00001d034456::1:293556653-293558654(+)
Zm00001d032505::1:228772034-228774035(+)
Zm00001d010480::8:117335086-117337087(+)
Zm00001d008404::8:7741982-7743983(+)
Zm00001d004564::2:118182505-118184506(-)
Zm00001d048396::9:155584559-155586560(-)
Zm00001d051172::4:147110960-147112961(+)
Zm00001d053901::4:243358155-243360156(-)
Zm00001d043091::3:189004560-189006561(-)
Zm00001d023838::10:23896876-23898877(-)
Zm00001d050313::4:80520022-80522023(+)
Zm00001d040888::3:75748382-75750383(+)
Zm00001d009595::8:72167913-72169914(+)
Zm00001d034957::1:306781823-306783824(-)
Zm00001d010166::8:102645081-102647082(+)
Zm00001d002305::2:9807938-9809939(-)
Zm00001d014121::5:33105518-33107519(-)
Zm00001d020780::7:132446441-132448442(+)
Zm00001d045217::9:16444086-16446087(-)
Zm00001d026268::10:142397523-142399524(+)
Zm00001d044459::3:228696373-228698374(+)
Zm00001d023707::10:16409197-16411198(-)
Zm00001d034530::1:295744731-295746732(+)
Zm00001d004914::2:148232921-148234922(-)
Zm00001d002508::2:14258263-14260264(+)
Zm00001d029726::1:84231897-84233898(-)
Zm00001d006714::2:215028752-215030753(-)
Zm00001d016273::5:155087982-155089983(+)
Zm00001d036546::6:91579669-91581670(+)
Zm00001d032768::1:237681084-237683085(+)
Zm00001d004452::2:113079775-113081776(+)
Zm00001d049305::4:25532009-25534010(-)
Zm00001d022491::7:178682611-178684612(-)
Zm00001d031231::1:182827004-182829005(-)
Zm00001d002008::2:4300343-4302344(-)
Zm00001d020631::7:125661007-125663008(-)
Zm00001d046354::9:83392589-83394590(+)
Zm00001d026414::10:145393100-145395101(+)
Zm00001d035209::6:9963246-9965247(-)
Zm00001d047794::9:141968108-141970109(+)
Zm00001d011506::8:152780870-152782871(+)
Zm00001d016458::5:163036613-163038614(+)
Zm00001d024874::10:91763845-91765846(-)
Zm00001d024590::10:79529683-79531684(+)
Zm00001d023377::10:4285888-4287889(-)
Zm00001d016934::5:180381446-180383447(+)
Zm00001d040775::3:64944520-64946521(+)
Zm00001d014478::5:49668620-49670621(+)
Zm00001d047749::9:140827961-140829962(-)
Zm00001d052655::4:196027838-196029839(-)
Zm00001d046091::9:62566051-62568052(-)
Zm00001d029668::1:81912357-81914358(+)
Zm00001d046691::9:102518269-102520270(-)
Zm00001d010519::8:118866106-118868107(+)
Zm00001d018392::5:219937829-219939830(+)
Zm00001d053775::4:240853046-240855047(-)
Zm00001d006762::2:216190411-216192412(-)
Zm00001d030043::1:101709745-101711746(+)
Zm00001d012665::8:178288563-178290564(+)
Zm00001d034373::1:291114464-291116465(-)
Zm00001d024890::10:93060059-93062060(-)
Zm00001d036360::6:85711334-85713335(+)
Zm00001d024544::10:77536805-77538806(+)
Zm00001d008245::8:2488995-2490996(+)
Zm00001d043093::3:189073364-189075365(+)
Zm00001d023725::10:17280366-17282367(+)
Zm00001d043801::3:210473256-210475257(-)
Zm00001d050568::4:101340323-101342324(+)
Zm00001d002113::2:6078785-6080786(+)
Zm00001d048799::4:5693983-5695984(-)
Zm00001d005241::2:165415038-165417039(-)
Zm00001d008708::8:17554274-17556275(-)
Zm00001d025860::10:131693640-131695641(-)
Zm00001d034002::1:280779383-280781384(-)
Zm00001d045550::9:26531077-26533078(-)
Zm00001d029466::1:72002568-72004569(+)
Zm00001d016615::5:170195790-170197791(+)
Zm00001d038988::6:168295201-168297202(+)
Zm00001d028402::1:33656240-33658241(-)
Zm00001d023230::10:966101-968102(-)
Zm00001d048763::4:5138005-5140006(+)
Zm00001d007223::2:225124148-225126149(-)
Zm00001d031627::1:196867507-196869508(-)
Zm00001d050026::4:60976991-60978992(-)
Zm00001d021661::7:159419776-159421777(-)
Zm00001d016014::5:139695593-139697594(+)
Zm00001d002669::2:18828990-18830991(+)
Zm00001d026122::10:138962337-138964338(+)
Zm00001d040088::3:26987118-26989119(+)
Zm00001d005775::2:187821155-187823156(+)
Zm00001d006521::2:210457796-210459797(-)
Zm00001d005135::2:160458863-160460864(+)
Zm00001d014771::5:62607730-62609731(+)
Zm00001d053985::4:244601287-244603288(-)
Zm00001d042328::3:161429315-161431316(+)
Zm00001d002259::2:9088405-9090406(-)
Zm00001d004090::2:81701383-81703384(-)
Zm00001d015600::5:100369655-100371656(-)
Zm00001d017512::5:198080532-198082533(+)
Zm00001d052185::4:182577994-182579995(+)
Zm00001d034175::1:285708545-285710546(-)
Zm00001d016211::5:150581223-150583224(+)
Zm00001d028881::1:49572646-49574647(+)
Zm00001d051678::4:166480511-166482512(-)
Zm00001d034734::1:300968798-300970799(-)
Zm00001d017185::5:188265073-188267074(+)
Zm00001d028694::1:43351163-43353164(-)
Zm00001d026252::10:142051394-142053395(+)
Zm00001d035741::6:44430407-44432408(+)
Zm00001d021767::7:162711898-162713899(+)
Zm00001d007118::2:222717641-222719642(+)
Zm00001d046693::9:102718257-102720258(-)
Zm00001d037601::6:131166533-131168534(+)
Zm00001d015658::5:103854787-103856788(-)
Zm00001d053548::4:233641706-233643707(-)
Zm00001d050666::4:113567635-113569636(+)
Zm00001d047990::9:147340127-147342128(+)
Zm00001d048347::9:154824974-154826975(-)
Zm00001d012413::8:174057909-174059910(-)
Zm00001d017042::5:183473345-183475346(-)
Zm00001d030218::1:113761779-113763780(+)
Zm00001d025456::10:119082720-119084721(-)
Zm00001d011745::8:160631697-160633698(-)
Zm00001d011642::8:157270343-157272344(-)
Zm00001d030031::1:100834602-100836603(+)
Zm00001d022194::7:172575202-172577203(+)
Zm00001d036242::6:79176406-79178407(+)
Zm00001d023945::10:30971019-30973020(+)
Zm00001d039315::3:1532324-1534325(+)
Zm00001d006126::2:199261112-199263113(+)
Zm00001d018501::5:221877894-221879895(-)
Zm00001d042416::3:166415858-166417859(-)
Zm00001d014808::5:63880713-63882714(+)
Zm00001d027648::1:10064336-10066337(-)
Zm00001d032987::1:245833788-245835789(-)
Zm00001d053395::4:229174008-229176009(-)
Zm00001d049385::4:28602161-28604162(-)
Zm00001d029313::1:65608290-65610291(+)
Zm00001d017331::5:193174571-193176572(+)
Zm00001d052507::4:191590626-191592627(+)
Zm00001d051026::4:137443004-137445005(+)
Zm00001d031329::1:186199010-186201011(-)
Zm00001d044434::3:227919076-227921077(-)
Zm00001d042596::3:173078426-173080427(-)
Zm00001d031325::1:186053455-186055456(-)
Zm00001d043734::3:208685074-208687075(+)
Zm00001d052566::4:193334482-193336483(-)
Zm00001d034278::1:288357519-288359520(-)
Zm00001d024927::10:95366067-95368068(-)
Zm00001d025823::10:130740907-130742908(-)
Zm00001d047271::9:124912847-124914848(+)
Zm00001d048285::9:153888642-153890643(-)
Zm00001d018327::5:218506941-218508942(+)
Zm00001d007600::2:235983275-235985276(+)
Zm00001d046383::9:86014672-86016673(-)
Zm00001d043108::3:189331497-189333498(-)
Zm00001d032552::1:230243409-230245410(-)
Zm00001d029163::1:60868128-60870129(+)
Zm00001d043929::3:214130358-214132359(+)
Zm00001d045962::9:50242270-50244271(+)
Zm00001d021040::7:141044288-141046289(-)
Zm00001d009597::8:72392433-72394434(+)
Zm00001d030639::1:150128568-150130569(+)
Zm00001d016802::5:176500859-176502860(-)
Zm00001d033847::1:275683714-275685715(+)
Zm00001d004548::2:117349815-117351816(-)
Zm00001d012114::8:168404171-168406172(+)
Zm00001d028320::1:30608653-30610654(-)
Zm00001d047831::9:142707544-142709545(+)
Zm00001d023367::10:4164488-4166489(-)
Zm00001d041385::3:115253600-115255601(-)
Zm00001d052540::4:192580788-192582789(-)
Zm00001d012269::8:171640349-171642350(+)
Zm00001d024213::10:56997373-56999374(-)
Zm00001d045958::9:49770286-49772287(+)
Zm00001d027268::1:1036864-1038865(-)
Zm00001d043389::3:198490481-198492482(+)
Zm00001d027871::1:16009757-16011758(-)
Zm00001d027728::1:12334262-12336263(+)
Zm00001d030849::1:163152967-163154968(+)
Zm00001d007087::2:221945266-221947267(+)
Zm00001d054043::4:245467882-245469883(+)
Zm00001d008957::8:27194848-27196849(-)
Zm00001d031503::1:192154040-192156041(+)
Zm00001d016037::5:140916696-140918697(-)
Zm00001d037848::6:139635258-139637259(-)
Zm00001d007569::2:235039296-235041297(+)
Zm00001d010824::8:128891874-128893875(+)
Zm00001d023882::10:26207244-26209245(-)
Zm00001d027916::1:17532280-17534281(+)
Zm00001d017418::5:195382952-195384953(-)
Zm00001d039194::6:172323730-172325731(-)
Zm00001d018704::7:2765545-2767546(+)
Zm00001d013301::5:8071538-8073539(-)
Zm00001d040625::3:54773141-54775142(-)
Zm00001d033057::1:248811806-248813807(-)
Zm00001d013116::5:4897633-4899634(-)
Zm00001d036069::6:70203455-70205456(+)
Zm00001d009983::8:93339447-93341448(-)
Zm00001d013040::5:3604823-3606824(+)
Zm00001d005416::2:173246431-173248432(-)
Zm00001d005783::2:188162034-188164035(+)
Zm00001d052367::4:188336601-188338602(+)
Zm00001d035157::6:7245374-7247375(+)
Zm00001d030357::1:125678067-125680068(-)
Zm00001d006128::2:199361005-199363006(-)
Zm00001d044566::3:231817758-231819759(+)
Zm00001d003610::2:50099746-50101747(+)
Zm00001d017930::5:210254897-210256898(+)
Zm00001d043513::3:202366912-202368913(+)
Zm00001d044511::3:230427630-230429631(-)
Zm00001d018155::5:215681737-215683738(+)
Zm00001d049167::4:18828450-18830451(-)
Zm00001d032539::1:229912461-229914462(-)
Zm00001d031849::1:203996272-203998273(-)
Zm00001d041064::3:94313958-94315959(+)
Zm00001d009475::8:66262383-66264384(-)
Zm00001d041049::3:92905762-92907763(+)
Zm00001d041253::3:108419070-108421071(-)
Zm00001d045276::9:17748278-17750279(-)
Zm00001d053620::4:236817575-236819576(-)
Zm00001d002857::2:24832712-24834713(+)
Zm00001d023270::10:1778105-1780106(+)
Zm00001d017649::5:203056329-203058330(-)
Zm00001d011430::8:150332855-150334856(+)
Zm00001d050272::4:77694602-77696603(-)
Zm00001d016409::5:161320784-161322785(-)
Zm00001d051482::4:160052799-160054800(+)
Zm00001d024936::10:95792646-95794647(+)
Zm00001d041836::3:139917382-139919383(+)
Zm00001d043503::3:202109639-202111640(-)
Zm00001d024771::10:87291913-87293914(-)
Zm00001d018391::5:219931961-219933962(-)
Zm00001d028920::1:51497232-51499233(-)
Zm00001d047508::9:133079059-133081060(+)
Zm00001d051052::4:138849948-138851949(-)
Zm00001d043247::3:193127982-193129983(+)
Zm00001d042696::3:177299959-177301960(-)
Zm00001d023824::10:23508834-23510835(-)
Zm00001d031536::1:193622302-193624303(-)
Zm00001d037838::6:139291877-139293878(-)
Zm00001d012851::5:1091245-1093246(+)
Zm00001d026528::10:147620207-147622208(-)
Zm00001d031941::1:207586616-207588617(+)
Zm00001d026362::10:144249125-144251126(-)
Zm00001d038412::6:156652888-156654889(+)
Zm00001d046947::9:112271140-112273141(+)
Zm00001d013095::5:4684054-4686055(-)
Zm00001d044144::3:220429491-220431492(-)
Zm00001d042681::3:176767433-176769434(+)
Zm00001d019348::7:29122126-29124127(+)
Zm00001d054078::4:245973500-245975501(-)
Zm00001d052726::4:199112326-199114327(+)
Zm00001d007821::2:240310225-240312226(+)
Zm00001d043686::3:207389613-207391614(-)
Zm00001d013288::5:7913950-7915951(-)
Zm00001d031127::1:178718522-178720523(-)
Zm00001d016008::5:139146154-139148155(+)
Zm00001d026043::10:136826536-136828537(-)
Zm00001d010782::8:127606831-127608832(-)
Zm00001d033189::1:253287229-253289230(-)
Zm00001d023825::10:23589714-23591715(-)
Zm00001d008174::8:254794-256795(+)
Zm00001d040190::3:31512559-31514560(-)
Zm00001d022122::7:170798441-170800442(-)
Zm00001d032962::1:244893826-244895827(-)
Zm00001d021014::7:140470191-140472192(+)
Zm00001d045306::9:18548423-18550424(-)
Zm00001d041714::3:134683949-134685950(+)
Zm00001d003812::2:60527614-60529615(+)
Zm00001d020238::7:101657448-101659449(-)
Zm00001d023336::10:3629586-3631587(+)
Zm00001d003590::2:49128413-49130414(-)
Zm00001d043918::3:213828604-213830605(-)
Zm00001d045372::9:19991437-19993438(+)
Zm00001d004580::2:119443158-119445159(-)
Zm00001d024101::10:44984076-44986077(-)
Zm00001d019561::7:42694423-42696424(-)
Zm00001d013416::5:10760830-10762831(+)
Zm00001d003292::2:38984489-38986490(+)
Zm00001d006396::2:206580085-206582086(+)
Zm00001d003278::2:38590048-38592049(-)
Zm00001d040232::3:33136371-33138372(+)
Zm00001d024539::10:77079122-77081123(+)
Zm00001d032466::1:227587444-227589445(+)
Zm00001d025455::10:119080744-119082745(-)
Zm00001d020002::7:84825505-84827506(+)
Zm00001d038834::6:165401069-165403070(-)
Zm00001d029125::1:59071367-59073368(-)
Zm00001d049912::4:52241706-52243707(+)
Zm00001d037140::6:113748314-113750315(-)
Zm00001d002143::2:6635376-6637377(+)
Zm00001d011977::8:165541529-165543530(-)
Zm00001d051851::4:172402378-172404379(+)
Zm00001d011779::8:161453334-161455335(+)
Zm00001d006565::2:211026780-211028781(+)
Zm00001d016459::5:163069832-163071833(-)
Zm00001d042884::3:182851432-182853433(-)
Zm00001d048284::9:153883349-153885350(-)
Zm00001d034706::1:300349306-300351307(-)
Zm00001d042412::3:166287608-166289609(+)
Zm00001d005240::2:165398470-165400471(-)
Zm00001d027385::1:4120254-4122255(-)
Zm00001d048083::9:149632015-149634016(-)
Zm00001d034218::1:286996565-286998566(+)
Zm00001d011269::8:145255771-145257772(+)
Zm00001d024823::10:89624721-89626722(+)
Zm00001d012448::8:174723075-174725076(-)
Zm00001d038532::6:159377529-159379530(-)
Zm00001d053293::4:224620366-224622367(+)
Zm00001d035964::6:62960315-62962316(+)
Zm00001d021498::7:154130884-154132885(-)
Zm00001d022597::7:180743797-180745798(+)
Zm00001d005459::2:174941508-174943509(+)
Zm00001d042394::3:164369114-164371115(-)
Zm00001d036842::6:103491203-103493204(+)
Zm00001d033044::1:248432436-248434437(-)
Zm00001d012030::8:166779197-166781198(+)
Zm00001d026306::10:143282972-143284973(-)
Zm00001d039189::6:172191072-172193073(+)
Zm00001d004370::2:106724522-106726523(+)
Zm00001d014809::5:63895770-63897771(-)
Zm00001d036123::6:73403371-73405372(-)
Zm00001d032360::1:223964565-223966566(+)
Zm00001d047635::9:137670491-137672492(-)
Zm00001d005620::2:180836343-180838344(+)
Zm00001d044175::3:221166976-221168977(+)
Zm00001d027995::1:19664947-19666948(-)
Zm00001d037918::6:141975916-141977917(-)
Zm00001d036707::6:98268915-98270916(+)
Zm00001d032557::1:230446534-230448535(-)
Zm00001d029634::1:80821866-80823867(+)
Zm00001d029499::1:73369279-73371280(+)
Zm00001d018292::5:218050338-218052339(+)
Zm00001d040536::3:48601826-48603827(-)
Zm00001d038777::6:164220594-164222595(-)
Zm00001d031891::1:205428217-205430218(+)
Zm00001d020068::7:89724587-89726588(-)
Zm00001d042656::3:175642542-175644543(-)
Zm00001d010131::8:100731171-100733172(-)
Zm00001d021335::7:149133590-149135591(-)
Zm00001d046719::9:103329025-103331026(-)
Zm00001d022189::7:172319923-172321924(+)
Zm00001d036679::6:97450188-97452189(-)
Zm00001d005403::2:172844120-172846121(-)
Zm00001d052648::4:195797602-195799603(-)
Zm00001d053805::4:241443115-241445116(-)
Zm00001d038758::6:163955663-163957664(-)
Zm00001d042944::3:184664648-184666649(-)
Zm00001d041606::3:129565772-129567773(+)
Zm00001d007920::2:242691326-242693327(+)
Zm00001d002825::2:23895172-23897173(-)
Zm00001d009447::8:64819190-64821191(+)
Zm00001d046399::9:87278795-87280796(-)
Zm00001d029119::1:58588287-58590288(+)
Zm00001d037277::6:119163809-119165810(+)
Zm00001d021254::7:146959774-146961775(+)
Zm00001d036226::6:77961938-77963939(+)
Zm00001d007243::2:225534377-225536378(+)
Zm00001d032606::1:231884330-231886331(-)
Zm00001d025997::10:135682526-135684527(+)
Zm00001d018779::7:5052890-5054891(-)
Zm00001d011393::8:149454712-149456713(-)
Zm00001d017566::5:199760499-199762500(+)
Zm00001d027312::1:2772553-2774554(+)
Zm00001d002036::2:4844736-4846737(+)
Zm00001d038999::6:168514079-168516080(-)
Zm00001d027678::1:10985432-10987433(+)
Zm00001d051368::4:156124671-156126672(+)
Zm00001d033606::1:268493268-268495269(+)
Zm00001d043468::3:200996906-200998907(-)
Zm00001d021947::7:166782036-166784037(-)
Zm00001d046808::9:106631444-106633445(-)
Zm00001d032218::1:217576739-217578740(+)
Zm00001d037816::6:138748039-138750040(-)
Zm00001d007162::2:223605434-223607435(+)
Zm00001d045181::9:15323288-15325289(+)
Zm00001d002644::2:17988490-17990491(+)
Zm00001d016489::5:164522265-164524266(-)
Zm00001d041145::3:100311039-100313040(+)
Zm00001d017092::5:185198084-185200085(+)
Zm00001d020185::7:98451241-98453242(-)
Zm00001d009215::8:44160332-44162333(-)
Zm00001d035061::6:3459008-3461009(+)
Zm00001d051259::4:150959572-150961573(+)
Zm00001d048527::9:157823840-157825841(-)
Zm00001d050610::4:104013686-104015687(-)
Zm00001d004607::2:121535824-121537825(+)
Zm00001d040286::3:35728064-35730065(-)
Zm00001d037672::6:133578019-133580020(-)
Zm00001d014423::5:46044976-46046977(-)
Zm00001d008902::8:24532195-24534196(-)
Zm00001d025575::10:122832826-122834827(-)
Zm00001d004924::2:149028595-149030596(-)
Zm00001d039498::3:5999572-6001573(+)
Zm00001d010102::8:99200840-99202841(-)
Zm00001d027307::1:2521639-2523640(+)
Zm00001d048460::9:156717794-156719795(+)
Zm00001d019905::7:74402180-74404181(-)
Zm00001d039041::6:169127163-169129164(+)
Zm00001d024677::10:83364608-83366609(+)
Zm00001d022236::7:173374666-173376667(+)
Zm00001d017251::5:190360217-190362218(-)
Zm00001d017340::5:193373544-193375545(+)
Zm00001d006760::2:216129801-216131802(-)
Zm00001d017037::5:183339693-183341694(+)
Zm00001d020516::7:119991985-119993986(-)
Zm00001d003372::2:41977801-41979802(+)
Zm00001d010838::8:129540524-129542525(-)
Zm00001d017660::5:203347577-203349578(-)
Zm00001d034118::1:284440014-284442015(+)
Zm00001d038279::6:153150598-153152599(-)
Zm00001d017308::5:192383515-192385516(-)
Zm00001d045206::9:16081125-16083126(-)
Zm00001d027296::1:2112977-2114978(-)
Zm00001d002167::2:7082139-7084140(+)
Zm00001d016826::5:177540196-177542197(-)
Zm00001d021264::7:147164546-147166547(-)
Zm00001d013583::5:14856585-14858586(-)
Zm00001d052221::4:183592118-183594119(+)
Zm00001d051479::4:160032323-160034324(+)
Zm00001d011369::8:148781034-148783035(+)
Zm00001d037775::6:137260110-137262111(-)
Zm00001d051842::4:171958801-171960802(+)
Zm00001d017539::5:199055690-199057691(+)
Zm00001d009163::8:40373541-40375542(-)
Zm00001d047138::9:119742709-119744710(+)
Zm00001d008631::8:15270720-15272721(+)
Zm00001d047165::9:120509116-120511117(+)
Zm00001d052054::4:177900468-177902469(-)
Zm00001d004125::2:84494386-84496387(+)
Zm00001d052458::4:190415022-190417023(-)
Zm00001d018118::5:214687032-214689033(-)
Zm00001d023242::10:1293871-1295872(-)
Zm00001d040233::3:33144405-33146406(-)
Zm00001d004936::2:149589129-149591130(-)
Zm00001d019342::7:28743787-28745788(+)
Zm00001d021827::7:163874490-163876491(+)
Zm00001d017834::5:208262985-208264986(+)
Zm00001d011980::8:165645069-165647070(+)
Zm00001d034399::1:291823834-291825835(+)
Zm00001d030542::1:142570655-142572656(-)
Zm00001d018650::7:1692348-1694349(-)
Zm00001d014961::5:70345300-70347301(-)
Zm00001d033366::1:260530787-260532788(-)
Zm00001d009617::8:73351055-73353056(-)
Zm00001d027384::1:4113512-4115513(+)
Zm00001d021688::7:160072484-160074485(+)
Zm00001d017537::5:198960492-198962493(-)
Zm00001d050655::4:112406004-112408005(-)
Zm00001d018046::5:212797085-212799086(+)
Zm00001d030306::1:121222065-121224066(+)
Zm00001d029200::1:62031058-62033059(-)
Zm00001d031651::1:197395053-197397054(-)
Zm00001d003150::2:33813562-33815563(+)
Zm00001d027631::1:9498271-9500272(-)
Zm00001d018180::5:215914404-215916405(+)
Zm00001d028120::1:23433997-23435998(-)
Zm00001d029729::1:84331305-84333306(+)
Zm00001d036717::6:98732246-98734247(-)
Zm00001d051548::4:162159738-162161739(-)
Zm00001d036245::6:79480632-79482633(+)
Zm00001d007716::2:238074068-238076069(-)
Zm00001d002738::2:21105313-21107314(-)
Zm00001d012785::8:180901285-180903286(-)
Zm00001d012791::8:181044291-181046292(-)
Zm00001d021699::7:160632777-160634778(-)
Zm00001d031829::1:203038482-203040483(-)
Zm00001d016556::5:167245237-167247238(-)
Zm00001d031188::1:181713245-181715246(-)
Zm00001d045546::9:26324695-26326696(-)
Zm00001d007695::2:237554332-237556333(-)
Zm00001d041545::3:126539024-126541025(-)
Zm00001d053975::4:244504666-244506667(+)
Zm00001d032811::1:239015768-239017769(+)
Zm00001d030342::1:123467303-123469304(-)
Zm00001d040348::3:39313335-39315336(+)
Zm00001d018402::5:220008645-220010646(-)
Zm00001d006116::2:199007481-199009482(-)
Zm00001d048079::9:149451662-149453663(-)
Zm00001d035591::6:35492762-35494763(-)
Zm00001d008760::8:19342701-19344702(-)
Zm00001d039871::3:17293928-17295929(-)
Zm00001d048769::4:5251415-5253416(+)
Zm00001d020683::7:128191910-128193911(+)
Zm00001d008351::8:6137610-6139611(-)
Zm00001d018529::5:222525538-222527539(+)
Zm00001d028623::1:41161684-41163685(+)
Zm00001d016029::5:140272117-140274118(+)
Zm00001d018147::5:215513150-215515151(+)
Zm00001d044212::3:221940740-221942741(+)
Zm00001d033826::1:275019630-275021631(-)
Zm00001d012885::5:1594487-1596488(-)
Zm00001d036949::6:107111559-107113560(+)
Zm00001d053648::4:238159022-238161023(-)
Zm00001d037498::6:127321204-127323205(-)
Zm00001d034191::1:286174485-286176486(-)
Zm00001d051682::4:166609695-166611696(-)
Zm00001d021927::7:165997837-165999838(-)
Zm00001d044207::3:221904934-221906935(+)
Zm00001d050929::4:132105694-132107695(-)
Zm00001d050119::4:67237134-67239135(+)
Zm00001d032609::1:232007268-232009269(+)
Zm00001d050920::4:131272985-131274986(-)
Zm00001d012548::8:176462814-176464815(+)
Zm00001d009161::8:40271948-40273949(-)
Zm00001d037767::6:136768731-136770732(-)
Zm00001d028898::1:50138848-50140849(+)
Zm00001d022549::7:179796297-179798298(-)
Zm00001d007806::2:240009391-240011392(-)
Zm00001d037627::6:132316196-132318197(+)
Zm00001d016796::5:176120976-176122977(+)
Zm00001d006920::2:219355555-219357556(+)
Zm00001d048497::9:157240499-157242500(-)
Zm00001d044217::3:222104423-222106424(-)
Zm00001d015045::5:73081785-73083786(+)
Zm00001d053066::4:211858605-211860606(+)
Zm00001d015811::5:122576489-122578490(-)
Zm00001d034793::1:302373334-302375335(-)
Zm00001d004428::2:111142274-111144275(-)
Zm00001d011729::8:160067892-160069893(+)
Zm00001d006148::2:199730773-199732774(+)
Zm00001d021467::7:152924720-152926721(+)
Zm00001d052792::4:201123461-201125462(+)
Zm00001d013845::5:22414477-22416478(-)
Zm00001d042142::3:153380672-153382673(+)
Zm00001d023426::10:5291380-5293381(-)
Zm00001d017926::5:210201430-210203431(+)
Zm00001d022383::7:176509272-176511273(+)
Zm00001d023223::10:825393-827394(-)
Zm00001d045277::9:17747271-17749272(+)
Zm00001d047203::9:121848673-121850674(+)
Zm00001d038104::6:148042809-148044810(+)
Zm00001d051188::4:147840255-147842256(+)
Zm00001d046590::9:97462955-97464956(-)
Zm00001d030523::1:141150417-141152418(+)
Zm00001d049343::4:27215532-27217533(+)
Zm00001d035764::6:46353263-46355264(-)
Zm00001d038252::6:152430779-152432780(-)
Zm00001d008697::8:17326456-17328457(-)
Zm00001d015783::5:119207143-119209144(+)
Zm00001d021220::7:146480369-146482370(+)
Zm00001d027403::1:4498950-4500951(-)
Zm00001d004456::2:113210557-113212558(-)
Zm00001d037336::6:121968432-121970433(-)
Zm00001d052230::4:184112855-184114856(+)
Zm00001d044239::3:222760508-222762509(+)
Zm00001d005708::2:184113152-184115153(-)
Zm00001d026654::10:149492354-149494355(+)
Zm00001d012891::5:1630840-1632841(-)
Zm00001d023881::10:26193042-26195043(+)
Zm00001d004133::2:85454323-85456324(-)
Zm00001d044083::3:218527576-218529577(-)
Zm00001d007455::2:232058493-232060494(+)
Zm00001d016818::5:177141838-177143839(-)
Zm00001d011943::8:164880897-164882898(+)
Zm00001d018535::5:222630620-222632621(-)
Zm00001d017860::5:209063969-209065970(+)
Zm00001d050999::4:136016090-136018091(+)
Zm00001d047764::9:141292610-141294611(+)
Zm00001d049939::4:54200405-54202406(-)
Zm00001d015948::5:133577791-133579792(-)
Zm00001d032766::1:237641687-237643688(+)
Zm00001d025670::10:125792471-125794472(-)
Zm00001d017805::5:207300721-207302722(+)
Zm00001d038712::6:163220128-163222129(+)
Zm00001d051582::4:163354037-163356038(-)
Zm00001d011125::8:139736602-139738603(+)
Zm00001d025692::10:126419488-126421489(+)
Zm00001d024816::10:89426425-89428426(-)
Zm00001d035289::6:19466170-19468171(+)
Zm00001d044364::3:226145344-226147345(+)
Zm00001d019293::7:25973667-25975668(-)
Zm00001d043592::3:204517565-204519566(-)
Zm00001d047985::9:147191977-147193978(+)
Zm00001d020978::7:138455410-138457411(-)
Zm00001d004315::2:102692875-102694876(-)
Zm00001d043196::3:191231809-191233810(-)
Zm00001d023552::10:9849663-9851664(-)
Zm00001d047812::9:142392902-142394903(-)
Zm00001d005168::2:162090559-162092560(+)
Zm00001d047802::9:142156078-142158079(+)
Zm00001d027230::1:42788-44789(+)
Zm00001d010030::8:96116339-96118340(+)
Zm00001d034080::1:283560716-283562717(+)
Zm00001d038974::6:168036876-168038877(-)
Zm00001d033328::1:259163737-259165738(+)
Zm00001d026098::10:138414811-138416812(+)
Zm00001d028264::1:28567174-28569175(+)
Zm00001d051778::4:169310245-169312246(-)
Zm00001d010434::8:115007357-115009358(-)
Zm00001d031476::1:191371904-191373905(+)
Zm00001d019988::7:83023221-83025222(-)
Zm00001d013156::5:5549524-5551525(+)
Zm00001d039489::3:5714984-5716985(-)
Zm00001d019923::7:76633245-76635246(+)
Zm00001d016716::5:173630953-173632954(-)
Zm00001d040789::3:66026122-66028123(-)
Zm00001d002387::2:11644969-11646970(+)
Zm00001d040703::3:59231186-59233187(+)
Zm00001d019189::7:20853118-20855119(-)
Zm00001d021945::7:166724811-166726812(-)
Zm00001d002812::2:23396257-23398258(+)
Zm00001d045014::9:10230396-10232397(-)
Zm00001d013411::5:10560272-10562273(-)
Zm00001d023366::10:4129470-4131471(-)
Zm00001d044690::3:234985756-234987757(+)
Zm00001d038011::6:145088906-145090907(-)
Zm00001d026577::10:148264796-148266797(-)
Zm00001d053994::4:244797240-244799241(+)
Zm00001d003377::2:42138611-42140612(+)
Zm00001d035488::6:28987278-28989279(-)
Zm00001d037906::6:141658441-141660442(-)
Zm00001d053738::4:240106548-240108549(+)
Zm00001d027352::1:3487905-3489906(+)
Zm00001d021415::7:151546768-151548769(+)
Zm00001d050353::4:83019608-83021609(+)
Zm00001d025830::10:131236503-131238504(-)
Zm00001d006162::2:200195208-200197209(+)
Zm00001d025325::10:114193842-114195843(-)
Zm00001d017164::5:187385060-187387061(+)
Zm00001d016577::5:167998432-168000433(+)
Zm00001d032069::1:211228316-211230317(+)
Zm00001d039728::3:13035460-13037461(-)
Zm00001d022272::7:174086348-174088349(+)
Zm00001d044045::3:217677850-217679851(+)
Zm00001d041838::3:139957086-139959087(-)
Zm00001d028816::1:47444412-47446413(+)
Zm00001d018661::7:2085889-2087890(+)
Zm00001d026113::10:138724893-138726894(-)
Zm00001d007401::2:230856118-230858119(-)
Zm00001d043229::3:192548111-192550112(+)
Zm00001d047338::9:126936698-126938699(+)
Zm00001d034345::1:290275555-290277556(-)
Zm00001d026619::10:149053321-149055322(-)
Zm00001d002107::2:6028028-6030029(-)
Zm00001d022347::7:175974004-175976005(-)
Zm00001d029356::1:67230813-67232814(-)
Zm00001d051081::4:141307053-141309054(+)
Zm00001d004823::2:141331834-141333835(+)
Zm00001d025246::10:110887485-110889486(-)
Zm00001d041657::3:132174644-132176645(+)
Zm00001d002579::2:15964205-15966206(+)
Zm00001d016493::5:164630810-164632811(-)
Zm00001d039994::3:22281389-22283390(-)
Zm00001d051415::4:157602647-157604648(+)
Zm00001d014449::5:47756415-47758416(-)
Zm00001d044240::3:222773495-222775496(+)
Zm00001d051315::4:153335297-153337298(+)
Zm00001d022134::7:170975933-170977934(-)
Zm00001d039109::6:170148131-170150132(-)
Zm00001d038147::6:149402522-149404523(-)
Zm00001d003142::2:33457402-33459403(-)
Zm00001d015556::5:97410773-97412774(+)
Zm00001d036738::6:99509197-99511198(+)
Zm00001d012177::8:169572262-169574263(+)
Zm00001d041871::3:141629244-141631245(+)
Zm00001d038172::6:150498940-150500941(+)
Zm00001d037057::6:110843620-110845621(+)
Zm00001d012725::8:179228212-179230213(-)
Zm00001d045582::9:27264746-27266747(+)
Zm00001d036871::6:105227058-105229059(-)
Zm00001d008939::8:26133414-26135415(+)
Zm00001d007132::2:223008850-223010851(+)
Zm00001d009268::8:49298666-49300667(+)
Zm00001d043175::3:190634039-190636040(-)
Zm00001d028771::1:46023536-46025537(-)
Zm00001d023897::10:26982600-26984601(+)
Zm00001d021087::7:142492768-142494769(-)
Zm00001d011156::8:141119915-141121916(-)
Zm00001d004558::2:117929053-117931054(-)
Zm00001d049753::4:43109068-43111069(+)
Zm00001d048310::9:154331719-154333720(-)
Zm00001d036654::6:96556098-96558099(-)
Zm00001d020309::7:105203642-105205643(-)
Zm00001d034461::1:293624283-293626284(-)
Zm00001d050395::4:85839386-85841387(-)
Zm00001d035667::6:40086376-40088377(-)
Zm00001d021838::7:164309549-164311550(+)
Zm00001d037616::6:131897018-131899019(-)
Zm00001d012537::8:176327110-176329111(-)
Zm00001d035984::6:64657825-64659826(+)
Zm00001d035312::6:20660921-20662922(-)
Zm00001d028113::1:23241800-23243801(+)
Zm00001d026584::10:148386592-148388593(-)
Zm00001d045321::9:18927230-18929231(-)
Zm00001d043878::3:212690544-212692545(-)
Zm00001d002090::2:5814417-5816418(-)
Zm00001d053667::4:238499450-238501451(-)
Zm00001d029312::1:65585916-65587917(-)
Zm00001d038232::6:152064450-152066451(+)
Zm00001d040003::3:22542260-22544261(+)
Zm00001d020149::7:95873528-95875529(+)
Zm00001d037916::6:141929514-141931515(+)
Zm00001d017714::5:205054708-205056709(+)
Zm00001d014015::5:28777677-28779678(-)
Zm00001d010385::8:112505266-112507267(+)
Zm00001d013725::5:18630480-18632481(+)
Zm00001d039441::3:4484594-4486595(-)
Zm00001d025053::10:101806123-101808124(+)
Zm00001d035344::6:22629619-22631620(-)
Zm00001d053912::4:243584089-243586090(+)
Zm00001d024861::10:91048214-91050215(-)
Zm00001d028256::1:28084757-28086758(+)
Zm00001d011352::8:147818473-147820474(+)
Zm00001d029018::1:55043127-55045128(-)
Zm00001d027503::1:6840125-6842126(-)
Zm00001d014487::5:49954184-49956185(-)
Zm00001d052932::4:205268094-205270095(+)
Zm00001d006061::2:196889923-196891924(-)
Zm00001d032897::1:242039587-242041588(-)
Zm00001d053123::4:214602257-214604258(+)
Zm00001d042663::3:175912075-175914076(+)
Zm00001d043226::3:192429214-192431215(+)
Zm00001d028118::1:23363187-23365188(-)
Zm00001d022592::7:180554558-180556559(-)
Zm00001d053819::4:241715541-241717542(-)
Zm00001d052677::4:197014205-197016206(-)
Zm00001d029706::1:83227542-83229543(-)
Zm00001d011004::8:136504082-136506083(-)
Zm00001d005991::2:194878153-194880154(+)
Zm00001d052195::4:182881193-182883194(+)
Zm00001d021521::7:155087886-155089887(+)
Zm00001d019793::7:62167939-62169940(+)
Zm00001d014427::5:46495545-46497546(+)
Zm00001d046677::9:101933947-101935948(-)
Zm00001d051427::4:158188250-158190251(+)
Zm00001d033588::1:267932932-267934933(-)
Zm00001d002617::2:16870822-16872823(+)
Zm00001d048902::4:7414170-7416171(-)
Zm00001d021652::7:159149323-159151324(+)
Zm00001d038384::6:156038703-156040704(-)
Zm00001d003061::2:30849530-30851531(-)
Zm00001d015401::5:88451237-88453238(-)
Zm00001d018057::5:213294104-213296105(-)
Zm00001d038598::6:160692072-160694073(+)
Zm00001d041287::3:110463501-110465502(+)
Zm00001d038691::6:162622648-162624649(+)
Zm00001d031569::1:194686472-194688473(+)
Zm00001d022314::7:175013304-175015305(-)
Zm00001d003021::2:29664762-29666763(+)
Zm00001d041420::3:118470628-118472629(-)
Zm00001d015176::5:78496142-78498143(-)
Zm00001d002814::2:23461396-23463397(+)
Zm00001d010246::8:105887500-105889501(-)
Zm00001d047369::9:127898594-127900595(+)
Zm00001d015229::5:80104197-80106198(-)
Zm00001d042556::3:171676128-171678129(-)
Zm00001d036909::6:106150244-106152245(-)
Zm00001d050974::4:134741131-134743132(+)
Zm00001d041662::3:132539972-132541973(-)
Zm00001d053532::4:233187642-233189643(+)
Zm00001d003256::2:38084914-38086915(+)
Zm00001d027572::1:8300846-8302847(+)
Zm00001d046841::9:108250110-108252111(-)
Zm00001d002418::2:12279869-12281870(+)
Zm00001d010222::8:104663932-104665933(-)
Zm00001d016216::5:150671856-150673857(+)
Zm00001d006839::2:217679987-217681988(+)
Zm00001d005384::2:171872687-171874688(-)
Zm00001d040102::3:27619732-27621733(-)
Zm00001d024196::10:55000751-55002752(-)
Zm00001d051553::4:162537304-162539305(-)
Zm00001d007295::2:226999887-227001888(-)
Zm00001d051648::4:165694789-165696790(+)
Zm00001d038130::6:148853502-148855503(+)
Zm00001d014093::5:32113105-32115106(-)
Zm00001d010038::8:96489503-96491504(+)
Zm00001d036206::6:77086152-77088153(-)
Zm00001d022133::7:170962674-170964675(+)
Zm00001d007754::2:238904845-238906846(-)
Zm00001d002998::2:29041525-29043526(-)
Zm00001d038786::6:164348672-164350673(-)
Zm00001d025249::10:111050826-111052827(+)
Zm00001d046097::9:63179892-63181893(-)
Zm00001d041449::3:120545743-120547744(+)
Zm00001d040464::3:44809729-44811730(+)
Zm00001d013701::5:17884309-17886310(-)
Zm00001d025671::10:125814533-125816534(-)
Zm00001d005934::2:193310520-193312521(-)
Zm00001d016017::5:139850813-139852814(+)
Zm00001d006125::2:199262029-199264030(-)
Zm00001d027288::1:1843088-1845089(-)
Zm00001d051631::4:165118111-165120112(-)
Zm00001d022561::7:180064509-180066510(+)
Zm00001d046802::9:106487272-106489273(-)
Zm00001d002235::2:8476671-8478672(-)
Zm00001d002062::2:5101328-5103329(-)
Zm00001d046112::9:63971532-63973533(+)
Zm00001d050984::4:135263993-135265994(-)
Zm00001d041290::3:110645624-110647625(+)
Zm00001d010975::8:135643597-135645598(-)
Zm00001d051676::4:166362429-166364430(-)
Zm00001d023585::10:10845568-10847569(-)
Zm00001d046134::9:65714013-65716014(+)
Zm00001d051837::4:171682697-171684698(-)
Zm00001d040358::3:39849315-39851316(-)
Zm00001d020808::7:133521164-133523165(-)
Zm00001d006421::2:207462689-207464690(-)
Zm00001d011882::8:163873568-163875569(+)
Zm00001d009767::8:80258562-80260563(+)
Zm00001d036889::6:105659480-105661481(+)
Zm00001d049297::4:25081947-25083948(+)
Zm00001d051793::4:169916552-169918553(+)
Zm00001d032455::1:227288107-227290108(-)
Zm00001d017954::5:210805961-210807962(+)
Zm00001d043383::3:198350193-198352194(-)
Zm00001d018903::7:8799520-8801521(-)
Zm00001d005981::2:194596598-194598599(-)
Zm00001d035704::6:41838501-41840502(-)
Zm00001d011139::8:140119054-140121055(+)
Zm00001d026687::10:149950651-149952652(-)
Zm00001d041632::3:130483853-130485854(+)
Zm00001d052353::4:187984045-187986046(+)
Zm00001d050455::4:89655349-89657350(-)
Zm00001d039881::3:17539394-17541395(+)
Zm00001d023539::10:9371946-9373947(+)
Zm00001d030678::1:152668868-152670869(-)
Zm00001d031970::1:208247078-208249079(-)
Zm00001d051309::4:152946510-152948511(+)
Zm00001d043794::3:210362200-210364201(-)
Zm00001d025048::10:101582055-101584056(-)
Zm00001d032366::1:224071071-224073072(-)
Zm00001d011441::8:150502466-150504467(-)
Zm00001d022045::7:168600963-168602964(+)
Zm00001d008465::8:9361288-9363289(+)
Zm00001d012505::8:175578005-175580006(-)
Zm00001d034010::1:281123819-281125820(+)
Zm00001d033292::1:257771868-257773869(-)
Zm00001d044929::9:7557340-7559341(+)
Zm00001d030935::1:168020106-168022107(+)
Zm00001d021516::7:154839898-154841899(-)
Zm00001d030285::1:119493334-119495335(-)
Zm00001d043492::3:201691481-201693482(-)
Zm00001d004700::2:132136656-132138657(+)
Zm00001d014594::5:54557655-54559656(-)
Zm00001d008571::8:13321289-13323290(-)
Zm00001d014037::5:30112604-30114605(-)
Zm00001d039963::3:20815953-20817954(-)
Zm00001d001900::2:2561459-2563460(+)
Zm00001d051562::4:162803912-162805913(-)
Zm00001d006237::2:202587462-202589463(+)
Zm00001d032921::1:243103732-243105733(+)
Zm00001d051268::4:151293669-151295670(+)
Zm00001d009915::8:89359747-89361748(-)
Zm00001d034480::1:294121056-294123057(+)
Zm00001d050442::4:88605944-88607945(+)
Zm00001d029913::1:93845717-93847718(+)
Zm00001d003168::2:34342455-34344456(-)
Zm00001d031837::1:203220477-203222478(+)
Zm00001d039446::3:4595669-4597670(-)
Zm00001d025750::10:128367965-128369966(+)
Zm00001d046866::9:108594891-108596892(+)
Zm00001d038783::6:164326313-164328314(+)
Zm00001d017374::5:193778240-193780241(-)
Zm00001d024277::10:61388772-61390773(+)
Zm00001d047893::9:144510009-144512010(+)
Zm00001d028831::1:47991266-47993267(-)
Zm00001d007630::2:236499393-236501394(+)
Zm00001d050730::4:119100705-119102706(+)
Zm00001d052788::4:200895196-200897197(+)
Zm00001d034714::1:300522147-300524148(+)
Zm00001d033625::1:269112408-269114409(+)
Zm00001d047793::9:141892731-141894732(+)
Zm00001d031018::1:173679722-173681723(+)
Zm00001d015384::5:87547314-87549315(+)
Zm00001d008739::8:18572546-18574547(-)
Zm00001d044321::3:225115497-225117498(-)
Zm00001d047045::9:116593851-116595852(-)
Zm00001d002391::2:11811773-11813774(-)
Zm00001d020248::7:102057445-102059446(-)
Zm00001d053220::4:220718201-220720202(-)
Zm00001d019549::7:41863725-41865726(-)
Zm00001d036437::6:88367494-88369495(+)
Zm00001d024691::10:83695363-83697364(+)
Zm00001d013847::5:22496233-22498234(+)
Zm00001d053014::4:209058355-209060356(-)
Zm00001d040061::3:25513271-25515272(+)
Zm00001d028923::1:51719433-51721434(+)
Zm00001d007032::2:220446263-220448264(-)
Zm00001d050061::4:63222372-63224373(+)
Zm00001d053719::4:239825554-239827555(-)
Zm00001d004046::2:78652598-78654599(+)
Zm00001d031715::1:199211349-199213350(+)
Zm00001d044940::9:7833791-7835792(-)
Zm00001d019251::7:24039355-24041356(-)
Zm00001d012301::8:172075642-172077643(-)
Zm00001d038240::6:152211812-152213813(-)
Zm00001d051886::4:173657707-173659708(-)
Zm00001d030934::1:167681391-167683392(+)
Zm00001d053114::4:214336663-214338664(+)
Zm00001d028900::1:50155664-50157665(+)
Zm00001d027652::1:10152390-10154391(-)
Zm00001d034863::1:304074009-304076010(-)
Zm00001d014614::5:55727062-55729063(+)
Zm00001d042089::3:150291114-150293115(+)
Zm00001d048535::9:157968283-157970284(-)
Zm00001d053566::4:234543111-234545112(-)
Zm00001d010720::8:125868167-125870168(+)
Zm00001d042867::3:182500263-182502264(+)
Zm00001d009180::8:41192571-41194572(+)
Zm00001d012664::8:178282787-178284788(+)
Zm00001d032852::1:240274654-240276655(-)
Zm00001d029415::1:69609116-69611117(-)
Zm00001d031617::1:196223073-196225074(+)
Zm00001d025274::10:112164302-112166303(+)
Zm00001d035776::6:48038883-48040884(+)
Zm00001d045872::9:44949907-44951908(-)
Zm00001d032745::1:237066782-237068783(-)
Zm00001d002323::2:10216750-10218751(-)
Zm00001d032145::1:214388046-214390047(-)
Zm00001d011005::8:136503298-136505299(+)
Zm00001d010146::8:101397198-101399199(-)
Zm00001d035558::6:33063165-33065166(-)
Zm00001d005018::2:154106180-154108181(+)
Zm00001d003667::2:53265368-53267369(+)
Zm00001d010634::8:122654346-122656347(-)
Zm00001d032695::1:234907588-234909589(-)
Zm00001d038045::6:145987034-145989035(+)
Zm00001d046366::9:84496807-84498808(-)
Zm00001d031807::1:202454820-202456821(+)
Zm00001d017186::5:188277414-188279415(-)
Zm00001d052475::4:190841701-190843702(-)
Zm00001d013943::5:25540337-25542338(-)
Zm00001d048577::9:159666497-159668498(+)
Zm00001d031727::1:199714257-199716258(+)
Zm00001d042920::3:183961674-183963675(+)
Zm00001d033271::1:256836041-256838042(+)
Zm00001d052585::4:193609502-193611503(+)
Zm00001d022366::7:176179442-176181443(-)
Zm00001d034314::1:288998569-289000570(+)
Zm00001d049441::4:30373090-30375091(-)
Zm00001d025232::10:110227840-110229841(+)
Zm00001d049475::4:31538882-31540883(+)
Zm00001d051829::4:171479734-171481735(+)
Zm00001d029227::1:63141993-63143994(-)
Zm00001d032200::1:216905043-216907044(+)
Zm00001d052568::4:193339996-193341997(+)
Zm00001d053149::4:216213181-216215182(+)
Zm00001d031150::1:179747890-179749891(+)
Zm00001d029983::1:97419192-97421193(-)
Zm00001d019404::7:32443018-32445019(+)
Zm00001d047538::9:134285810-134287811(+)
Zm00001d003846::2:61942772-61944773(+)
Zm00001d002164::2:7000697-7002698(+)
Zm00001d038085::6:147223643-147225644(+)
Zm00001d027383::1:4108510-4110511(+)
Zm00001d034896::1:305006702-305008703(+)
Zm00001d017941::5:210496672-210498673(+)
Zm00001d024961::10:96950389-96952390(-)
Zm00001d036711::6:98379930-98381931(+)
Zm00001d022269::7:174016120-174018121(+)
Zm00001d015011::5:72063179-72065180(+)
Zm00001d038877::6:166216213-166218214(+)
Zm00001d017604::5:201363087-201365088(+)
Zm00001d016634::5:170832777-170834778(+)
Zm00001d003860::2:63423026-63425027(+)
Zm00001d048205::9:152412150-152414151(-)
Zm00001d007231::2:225280963-225282964(-)
Zm00001d034940::1:306162537-306164538(+)
Zm00001d047175::9:120983453-120985454(+)
Zm00001d042914::3:183829653-183831654(-)
Zm00001d026149::10:139809292-139811293(-)
Zm00001d043424::3:199375917-199377918(-)
Zm00001d034394::1:291814338-291816339(+)
Zm00001d020262::7:102850271-102852272(-)
Zm00001d044366::3:226305649-226307650(-)
Zm00001d023885::10:26308487-26310488(-)
Zm00001d027842::1:14890818-14892819(-)
Zm00001d051569::4:162993707-162995708(-)
Zm00001d053259::4:222859193-222861194(+)
Zm00001d043139::3:190019363-190021364(-)
Zm00001d052329::4:187322797-187324798(+)
Zm00001d025385::10:116619081-116621082(+)
Zm00001d002373::2:11327657-11329658(+)
Zm00001d026317::10:143488815-143490816(+)
Zm00001d018732::7:3342905-3344906(-)
Zm00001d014396::5:44456940-44458941(-)
Zm00001d038209::6:151720207-151722208(-)
Zm00001d023237::10:1100373-1102374(-)
Zm00001d036660::6:96936048-96938049(-)
Zm00001d005283::2:167666683-167668684(-)
Zm00001d021799::7:163130265-163132266(+)
Zm00001d033349::1:259898527-259900528(+)
Zm00001d040398::3:41309568-41311569(-)
Zm00001d024281::10:61490536-61492537(-)
Zm00001d010623::8:122214569-122216570(-)
Zm00001d018616::7:1057977-1059978(-)
Zm00001d017775::5:206387457-206389458(-)
Zm00001d017937::5:210401447-210403448(-)
Zm00001d019541::7:41463731-41465732(-)
Zm00001d040979::3:87677199-87679200(-)
Zm00001d040145::3:29131248-29133249(+)
Zm00001d030364::1:126596353-126598354(+)
Zm00001d045353::9:19415379-19417380(+)
Zm00001d019521::7:39602387-39604388(+)
Zm00001d024667::10:82868182-82870183(+)
Zm00001d021246::7:146815231-146817232(-)
Zm00001d013615::5:15491784-15493785(+)
Zm00001d027688::1:11164746-11166747(-)
Zm00001d051420::4:157873161-157875162(-)
Zm00001d041222::3:106275916-106277917(-)
Zm00001d015729::5:114027990-114029991(+)
Zm00001d022160::7:171440794-171442795(+)
Zm00001d042192::3:155539393-155541394(+)
Zm00001d028220::1:27041051-27043052(+)
Zm00001d033594::1:268063066-268065067(+)
Zm00001d028926::1:51764065-51766066(-)
Zm00001d035050::6:3222765-3224766(-)
Zm00001d049577::4:35899791-35901792(-)
Zm00001d032146::1:214437900-214439901(-)
Zm00001d003468::2:45232705-45234706(+)
Zm00001d046997::9:114574099-114576100(-)
Zm00001d042802::3:180308163-180310164(+)
Zm00001d041119::3:98748157-98750158(+)
Zm00001d037446::6:125604815-125606816(+)
Zm00001d044313::3:224982512-224984513(+)
Zm00001d010546::8:120087331-120089332(-)
Zm00001d033652::1:269688389-269690390(-)
Zm00001d008852::8:22557902-22559903(-)
Zm00001d010314::8:109194017-109196018(-)
Zm00001d005362::2:171066669-171068670(+)
Zm00001d042049::3:148587890-148589891(-)
Zm00001d037214::6:116126671-116128672(-)
Zm00001d044586::3:232673551-232675552(-)
Zm00001d003309::2:39691610-39693611(+)
Zm00001d020175::7:97540384-97542385(+)
Zm00001d050259::4:77085586-77087587(+)
Zm00001d012109::8:168376631-168378632(+)
Zm00001d013287::5:7897031-7899032(+)
Zm00001d008855::8:22738150-22740151(+)
Zm00001d048131::9:150566102-150568103(-)
Zm00001d046900::9:109556318-109558319(-)
Zm00001d048814::4:5911043-5913044(+)
Zm00001d012108::8:168370704-168372705(-)
Zm00001d002437::2:12640797-12642798(+)
Zm00001d047273::9:125018704-125020705(-)
Zm00001d044192::3:221545148-221547149(+)
Zm00001d008485::8:9910234-9912235(-)
Zm00001d025834::10:131398705-131400706(-)
Zm00001d029249::1:63743493-63745494(+)
Zm00001d025020::10:99998008-100000009(-)
Zm00001d050605::4:103701668-103703669(+)
Zm00001d042908::3:183665898-183667899(+)
Zm00001d013303::5:8162072-8164073(+)
Zm00001d028445::1:35204842-35206843(-)
Zm00001d034736::1:300986957-300988958(-)
Zm00001d045373::9:19996094-19998095(+)
Zm00001d034646::1:298725149-298727150(+)
Zm00001d007857::2:241016614-241018615(-)
Zm00001d028863::1:48928951-48930952(+)
Zm00001d047220::9:122715704-122717705(+)
Zm00001d024443::10:70968129-70970130(+)
Zm00001d023260::10:1515188-1517189(-)
Zm00001d050199::4:73084962-73086963(-)
Zm00001d051142::4:145644762-145646763(+)
Zm00001d023291::10:2231955-2233956(+)
Zm00001d005359::2:170961366-170963367(-)
Zm00001d021966::7:167221651-167223652(+)
Zm00001d013076::5:4377837-4379838(+)
Zm00001d037415::6:124909330-124911331(-)
Zm00001d038843::6:165653658-165655659(+)
Zm00001d051431::4:158379956-158381957(-)
Zm00001d005889::2:191794744-191796745(-)
Zm00001d033767::1:273089366-273091367(-)
Zm00001d025593::10:123447036-123449037(+)
Zm00001d007058::2:220980997-220982998(+)
Zm00001d011854::8:162925429-162927430(-)
Zm00001d005920::2:192766124-192768125(-)
Zm00001d049995::4:58641186-58643187(+)
Zm00001d037803::6:138215328-138217329(-)
Zm00001d050297::4:79514444-79516445(+)
Zm00001d020687::7:128421216-128423217(+)
Zm00001d039180::6:171894828-171896829(-)
Zm00001d052123::4:180321670-180323671(-)
Zm00001d003248::2:37828224-37830225(-)
Zm00001d009726::8:77940631-77942632(-)
Zm00001d012527::8:176102581-176104582(+)
Zm00001d006085::2:197752644-197754645(-)
Zm00001d006745::2:215777111-215779112(-)
Zm00001d011405::8:149592037-149594038(+)
Zm00001d044518::3:230734248-230736249(+)
Zm00001d009445::8:64743156-64745157(-)
Zm00001d020781::7:132455370-132457371(-)
Zm00001d011879::8:163858895-163860896(+)
Zm00001d027371::1:3911355-3913356(+)
Zm00001d051924::4:174705214-174707215(+)
Zm00001d037355::6:122681015-122683016(-)
Zm00001d052634::4:195457490-195459491(-)
Zm00001d043201::3:191436023-191438024(-)
Zm00001d018012::5:211977196-211979197(+)
Zm00001d034829::1:303244920-303246921(-)
Zm00001d011095::8:138814794-138816795(-)
Zm00001d004279::2:99783141-99785142(-)
Zm00001d014050::5:30734395-30736396(-)
Zm00001d033360::1:260209175-260211176(+)
Zm00001d004976::2:151620820-151622821(-)
Zm00001d024973::10:97672067-97674068(+)
Zm00001d021445::7:152359291-152361292(-)
Zm00001d004675::2:129627590-129629591(+)
Zm00001d021388::7:150657881-150659882(-)
Zm00001d015444::5:90494771-90496772(-)
Zm00001d036830::6:103109611-103111612(-)
Zm00001d010875::8:131722257-131724258(+)
Zm00001d050532::4:97647441-97649442(-)
Zm00001d007748::2:238727950-238729951(-)
Zm00001d019164::7:19782425-19784426(-)
Zm00001d028827::1:47790935-47792936(+)
Zm00001d041549::3:126667190-126669191(-)
Zm00001d020898::7:135840901-135842902(+)
Zm00001d043312::3:196044661-196046662(+)
Zm00001d019505::7:38144628-38146629(-)
Zm00001d007522::2:233720513-233722514(+)
Zm00001d020675::7:127685670-127687671(+)
Zm00001d052460::4:190482230-190484231(+)
Zm00001d047356::9:127434684-127436685(+)
Zm00001d022560::7:180053677-180055678(+)
Zm00001d033992::1:280584350-280586351(+)
Zm00001d038007::6:144999154-145001155(+)
Zm00001d002184::2:7536453-7538454(+)
Zm00001d004339::2:104573878-104575879(-)
Zm00001d048797::4:5657371-5659372(-)
Zm00001d021759::7:162466770-162468771(+)
Zm00001d017985::5:211405363-211407364(-)
Zm00001d048470::9:156884504-156886505(+)
Zm00001d044312::3:224970554-224972555(+)
Zm00001d016570::5:167854752-167856753(+)
Zm00001d005573::2:178932919-178934920(-)
Zm00001d029143::1:60344231-60346232(-)
Zm00001d045202::9:15927089-15929090(-)
Zm00001d005271::2:166700366-166702367(-)
Zm00001d045685::9:33208780-33210781(-)
Zm00001d051507::4:160711320-160713321(-)
Zm00001d014952::5:69617259-69619260(-)
Zm00001d004775::2:138468595-138470596(+)
Zm00001d045650::9:31085531-31087532(+)
Zm00001d029373::1:67967518-67969519(+)
Zm00001d040554::3:49327304-49329305(+)
Zm00001d014126::5:33392232-33394233(+)
Zm00001d021085::7:142426416-142428417(+)
Zm00001d010497::8:118070600-118072601(-)
Zm00001d026442::10:145906017-145908018(-)
Zm00001d038698::6:162802080-162804081(+)
Zm00001d044762::9:1715562-1717563(-)
Zm00001d037784::6:137678989-137680990(+)
Zm00001d025011::10:99638053-99640054(-)
Zm00001d050386::4:85168152-85170153(-)
Zm00001d049148::4:17757990-17759991(-)
Zm00001d044959::9:8222215-8224216(+)
Zm00001d037001::6:108733052-108735053(-)
Zm00001d019706::7:52666094-52668095(+)
Zm00001d022143::7:171092568-171094569(+)
Zm00001d039626::3:9428228-9430229(-)
Zm00001d003654::2:52012945-52014946(+)
Zm00001d053696::4:239307028-239309029(+)
Zm00001d034244::1:287678371-287680372(-)
Zm00001d044621::3:233488952-233490953(+)
Zm00001d048553::9:158557908-158559909(+)
Zm00001d029608::1:79117606-79119607(-)
Zm00001d025905::10:133423196-133425197(+)
Zm00001d052307::4:186604658-186606659(-)
Zm00001d020997::7:139828503-139830504(+)
Zm00001d041124::3:99064803-99066804(-)
Zm00001d046978::9:113852218-113854219(+)
Zm00001d007078::2:221767529-221769530(+)
Zm00001d048219::9:152660747-152662748(+)
Zm00001d024325::10:64684185-64686186(-)
Zm00001d016726::5:174357349-174359350(-)
Zm00001d041013::3:90300414-90302415(-)
Zm00001d024058::10:40480501-40482502(-)
Zm00001d030006::1:98791787-98793788(+)
Zm00001d036485::6:90316835-90318836(-)
Zm00001d031340::1:186772513-186774514(+)
Zm00001d027768::1:13165416-13167417(+)
Zm00001d021929::7:166017684-166019685(-)
Zm00001d023265::10:1612204-1614205(-)
Zm00001d036058::6:69600706-69602707(+)
Zm00001d040125::3:28532786-28534787(+)
Zm00001d018156::5:215687964-215689965(+)
Zm00001d011428::8:150250508-150252509(+)
Zm00001d018200::5:216445504-216447505(+)
Zm00001d027355::1:3571978-3573979(+)
Zm00001d008538::8:12068781-12070782(-)
Zm00001d028770::1:46014153-46016154(-)
Zm00001d007089::2:221966336-221968337(-)
Zm00001d009097::8:35962417-35964418(+)
Zm00001d034841::1:303633292-303635293(-)
Zm00001d022505::7:179054705-179056706(+)
Zm00001d028963::1:53140924-53142925(+)
Zm00001d025166::10:107144054-107146055(-)
Zm00001d032741::1:237006499-237008500(+)
Zm00001d045114::9:13153612-13155613(+)
Zm00001d034000::1:280705833-280707834(-)
Zm00001d014341::5:41785808-41787809(-)
Zm00001d045993::9:53077763-53079764(-)
Zm00001d043038::3:187171691-187173692(-)
Zm00001d033645::1:269524607-269526608(+)
Zm00001d021346::7:149530820-149532821(-)
Zm00001d001953::2:3443849-3445850(-)
Zm00001d025951::10:134575410-134577411(-)
Zm00001d009129::8:38544139-38546140(-)
Zm00001d018005::5:211817413-211819414(-)
Zm00001d003140::2:33436530-33438531(-)
Zm00001d004796::2:139871409-139873410(-)
Zm00001d034017::1:281245756-281247757(+)
Zm00001d013867::5:23304689-23306690(+)
Zm00001d023350::10:3913916-3915917(+)
Zm00001d034498::1:294683881-294685882(-)
Zm00001d034318::1:289127221-289129222(-)
Zm00001d011763::8:161021547-161023548(-)
Zm00001d001830::2:1562995-1564996(-)
Zm00001d027447::1:5500143-5502144(-)
Zm00001d046534::9:94412153-94414154(+)
Zm00001d009176::8:41015792-41017793(-)
Zm00001d027616::1:9106625-9108626(+)
Zm00001d031937::1:207437027-207439028(+)
Zm00001d050985::4:135269501-135271502(-)
Zm00001d040691::3:58478595-58480596(+)
Zm00001d005741::2:185585866-185587867(-)
Zm00001d053825::4:241810582-241812583(-)
Zm00001d043243::3:192961484-192963485(+)
Zm00001d041165::3:101288026-101290027(+)
Zm00001d013151::5:5454437-5456438(-)
Zm00001d025785::10:129519212-129521213(+)
Zm00001d023910::10:27654156-27656157(-)
Zm00001d013130::5:5230561-5232562(-)
Zm00001d031846::1:203933147-203935148(+)
Zm00001d038475::6:158239270-158241271(+)
Zm00001d034033::1:281642442-281644443(-)
Zm00001d038091::6:147442351-147444352(-)
Zm00001d044648::3:233949331-233951332(-)
Zm00001d053718::4:239820300-239822301(-)
Zm00001d012497::8:175494958-175496959(+)
Zm00001d049062::4:14560379-14562380(+)
Zm00001d023659::10:13874965-13876966(+)
Zm00001d048729::4:4322967-4324968(+)
Zm00001d021709::7:160906907-160908908(+)
Zm00001d006372::2:205993032-205995033(+)
Zm00001d053585::4:235370130-235372131(+)
Zm00001d049902::4:51435453-51437454(+)
Zm00001d033275::1:257128723-257130724(+)
Zm00001d052318::4:187008984-187010985(+)
Zm00001d005832::2:190310811-190312812(-)
Zm00001d049608::4:37427288-37429289(-)
Zm00001d021524::7:155137590-155139591(+)
Zm00001d048236::9:152965392-152967393(-)
Zm00001d032935::1:243994153-243996154(+)
Zm00001d023720::10:16778278-16780279(+)
Zm00001d027698::1:11319623-11321624(+)
Zm00001d051500::4:160467488-160469489(+)
Zm00001d051524::4:161340280-161342281(-)
Zm00001d041453::3:120946117-120948118(+)
Zm00001d044407::3:227366180-227368181(+)
Zm00001d003643::2:51508490-51510491(+)
Zm00001d011567::8:154591051-154593052(-)
Zm00001d028579::1:39754958-39756959(-)
Zm00001d025332::10:114369847-114371848(+)
Zm00001d025239::10:110587701-110589702(-)
Zm00001d020779::7:132444167-132446168(+)
Zm00001d015952::5:133820213-133822214(+)
Zm00001d006751::2:215861876-215863877(-)
Zm00001d028385::1:32815167-32817168(+)
Zm00001d038300::6:153807372-153809373(+)
Zm00001d035695::6:41476311-41478312(-)
Zm00001d035370::6:23543297-23545298(-)
Zm00001d016949::5:180934111-180936112(+)
Zm00001d031527::1:192950525-192952526(+)
Zm00001d043822::3:210977571-210979572(+)
Zm00001d027540::1:7879414-7881415(-)
Zm00001d019086::7:15765007-15767008(-)
Zm00001d009638::8:73992605-73994606(-)
Zm00001d043420::3:199113256-199115257(-)
Zm00001d010117::8:99952244-99954245(+)
Zm00001d004099::2:82715037-82717038(-)
Zm00001d024865::10:91164235-91166236(-)
Zm00001d024614::10:80366673-80368674(-)
Zm00001d036917::6:106367169-106369170(-)
Zm00001d009856::8:85385574-85387575(+)
Zm00001d038394::6:156294415-156296416(-)
Zm00001d008769::8:19566147-19568148(-)
Zm00001d030527::1:141836462-141838463(+)
Zm00001d021236::7:146663993-146665994(-)
Zm00001d036288::6:81897023-81899024(-)
Zm00001d018010::5:211972549-211974550(+)
Zm00001d035681::6:40863997-40865998(+)
Zm00001d009716::8:77434390-77436391(+)
Zm00001d031713::1:199205442-199207443(+)
Zm00001d052419::4:189606464-189608465(-)
Zm00001d048569::9:159053439-159055440(-)
Zm00001d039400::3:3412010-3414011(+)
Zm00001d022572::7:180139326-180141327(-)
Zm00001d002444::2:12841093-12843094(-)
Zm00001d007283::2:226799664-226801665(+)
Zm00001d005175::2:162409352-162411353(-)
Zm00001d036497::6:90602850-90604851(+)
Zm00001d017932::5:210272258-210274259(+)
Zm00001d042460::3:168473810-168475811(+)
Zm00001d023560::10:10222056-10224057(-)
Zm00001d036062::6:69646542-69648543(-)
Zm00001d022468::7:178221879-178223880(+)
Zm00001d050329::4:81623833-81625834(-)
Zm00001d013310::5:8297661-8299662(-)
Zm00001d021004::7:140078569-140080570(-)
Zm00001d025753::10:128401531-128403532(-)
Zm00001d026241::10:141727503-141729504(-)
Zm00001d022421::7:177325295-177327296(-)
Zm00001d006491::2:209794026-209796027(+)
Zm00001d020231::7:101356747-101358748(-)
Zm00001d005090::2:157793018-157795019(-)
Zm00001d029816::1:88320855-88322856(+)
Zm00001d029285::1:64840075-64842076(+)
Zm00001d049628::4:38069560-38071561(+)
Zm00001d009847::8:84851711-84853712(-)
Zm00001d053237::4:221573836-221575837(+)
Zm00001d004298::2:101437244-101439245(-)
Zm00001d002507::2:14260057-14262058(-)
Zm00001d016073::5:142993752-142995753(-)
Zm00001d012128::8:168570451-168572452(+)
Zm00001d013683::5:17294872-17296873(-)
Zm00001d023762::10:19192586-19194587(-)
Zm00001d005828::2:190022928-190024929(-)
Zm00001d047857::9:143578972-143580973(-)
Zm00001d007810::2:240069873-240071874(+)
Zm00001d030725::1:155958017-155960018(+)
Zm00001d020559::7:122253510-122255511(-)
Zm00001d007102::2:222326107-222328108(-)
Zm00001d033108::1:250346745-250348746(-)
Zm00001d047738::9:140335215-140337216(-)
Zm00001d036997::6:108621331-108623332(+)
Zm00001d047562::9:135608170-135610171(-)
Zm00001d034862::1:304064775-304066776(+)
Zm00001d028726::1:44381533-44383534(-)
Zm00001d038914::6:166869692-166871693(+)
Zm00001d009805::8:82285546-82287547(-)
Zm00001d036844::6:103615150-103617151(-)
Zm00001d031790::1:201945674-201947675(+)
Zm00001d014580::5:54179888-54181889(-)
Zm00001d042924::3:184020412-184022413(-)
Zm00001d022573::7:180145937-180147938(-)
Zm00001d035256::6:17765345-17767346(-)
Zm00001d032686::1:234434967-234436968(-)
Zm00001d050336::4:82009790-82011791(-)
Zm00001d005735::2:185220827-185222828(+)
Zm00001d022432::7:177633011-177635012(+)
Zm00001d029321::1:65856472-65858473(-)
Zm00001d031369::1:187491355-187493356(+)
Zm00001d015886::5:129024402-129026403(+)
Zm00001d029672::1:82099209-82101210(-)
Zm00001d039306::3:1430310-1432311(-)
Zm00001d041243::3:107815534-107817535(+)
Zm00001d033404::1:262055599-262057600(+)
Zm00001d010272::8:106939856-106941857(-)
Zm00001d021935::7:166374745-166376746(+)
Zm00001d051691::4:166838199-166840200(+)
Zm00001d040617::3:54062095-54064096(-)
Zm00001d031606::1:196103197-196105198(-)
Zm00001d025071::10:102504930-102506931(+)
Zm00001d046194::9:71350164-71352165(-)
Zm00001d050675::4:115075978-115077979(+)
Zm00001d013757::5:19520283-19522284(+)
Zm00001d038862::6:166025676-166027677(+)
Zm00001d006710::2:214985575-214987576(+)
Zm00001d052201::4:183185807-183187808(-)
Zm00001d032730::1:236465949-236467950(+)
Zm00001d028568::1:39392497-39394498(+)
Zm00001d042533::3:171044642-171046643(+)
Zm00001d006806::2:217105637-217107638(+)
Zm00001d040011::3:22861776-22863777(+)
Zm00001d014895::5:67127164-67129165(-)
Zm00001d035052::6:3229438-3231439(+)
Zm00001d008281::8:3857508-3859509(+)
Zm00001d047429::9:129737077-129739078(+)
Zm00001d009658::8:74918402-74920403(-)
Zm00001d013090::5:4578713-4580714(-)
Zm00001d034075::1:283304912-283306913(+)
Zm00001d029420::1:69753224-69755225(-)
Zm00001d042758::3:179025402-179027403(-)
Zm00001d017607::5:201443738-201445739(+)
Zm00001d045405::9:20787182-20789183(-)
Zm00001d017206::5:188879946-188881947(-)
Zm00001d007391::2:230575354-230577355(-)
Zm00001d019700::7:51769076-51771077(+)
Zm00001d029144::1:60430701-60432702(-)
Zm00001d036952::6:107234263-107236264(+)
Zm00001d053610::4:236308928-236310929(-)
Zm00001d042134::3:152748750-152750751(+)
Zm00001d009399::8:62581363-62583364(-)
Zm00001d006862::2:218062813-218064814(-)
Zm00001d016144::5:146554883-146556884(-)
Zm00001d050150::4:69405776-69407777(+)
Zm00001d006596::2:211794674-211796675(+)
Zm00001d032197::1:216771971-216773972(-)
Zm00001d042213::3:156309937-156311938(-)
Zm00001d024985::10:97996208-97998209(-)
Zm00001d046226::9:73250174-73252175(-)
Zm00001d044698::3:235208589-235210590(+)
Zm00001d021032::7:140973048-140975049(-)
Zm00001d049336::4:27047126-27049127(+)
Zm00001d003620::2:50643374-50645375(+)
Zm00001d024597::10:79895470-79897471(+)
Zm00001d007945::2:243750721-243752722(+)
Zm00001d014268::5:38593280-38595281(+)
Zm00001d018469::5:221356867-221358868(-)
Zm00001d018088::5:213991683-213993684(-)
Zm00001d052888::4:203493189-203495190(+)
Zm00001d037594::6:130834624-130836625(-)
Zm00001d007760::2:239092547-239094548(-)
Zm00001d013716::5:18308305-18310306(-)
Zm00001d021841::7:164331799-164333800(-)
Zm00001d027764::1:13060011-13062012(-)
Zm00001d005729::2:185056135-185058136(-)
Zm00001d007263::2:226044128-226046129(+)
Zm00001d011958::8:165204929-165206930(-)
Zm00001d039747::3:13692983-13694984(-)
Zm00001d017640::5:202855340-202857341(+)
Zm00001d010221::8:104636758-104638759(+)
Zm00001d027657::1:10317348-10319349(+)
Zm00001d012760::8:180047243-180049244(+)
Zm00001d039434::3:4149599-4151600(-)
Zm00001d030533::1:142277893-142279894(-)
Zm00001d053617::4:236575670-236577671(+)
Zm00001d006903::2:219060185-219062186(-)
Zm00001d027769::1:13175754-13177755(+)
Zm00001d012092::8:168112177-168114178(+)
Zm00001d016708::5:173402316-173404317(+)
Zm00001d004751::2:136239968-136241969(+)
Zm00001d043834::3:211159635-211161636(-)
Zm00001d050593::4:103192873-103194874(+)
Zm00001d004510::2:115890605-115892606(-)
Zm00001d038046::6:145998092-146000093(-)
Zm00001d007640::2:236786488-236788489(-)
Zm00001d050588::4:102685535-102687536(-)
Zm00001d033139::1:251924624-251926625(-)
Zm00001d034800::1:302441698-302443699(-)
Zm00001d026118::10:138862164-138864165(-)
Zm00001d015182::5:78508235-78510236(+)
Zm00001d036964::6:107570581-107572582(-)
Zm00001d029196::1:61789217-61791218(-)
Zm00001d041327::3:112395984-112397985(+)
Zm00001d005778::2:187917888-187919889(+)
Zm00001d040456::3:44233624-44235625(-)
Zm00001d031540::1:193697134-193699135(+)
Zm00001d030012::1:99313379-99315380(+)
Zm00001d028813::1:47397077-47399078(+)
Zm00001d023724::10:17276588-17278589(-)
Zm00001d012774::8:180644171-180646172(-)
Zm00001d033088::1:250028124-250030125(+)
Zm00001d014654::5:57564693-57566694(-)
Zm00001d041816::3:139052602-139054603(+)
Zm00001d003639::2:51312213-51314214(+)
Zm00001d026479::10:146712091-146714092(+)
Zm00001d028661::1:42129489-42131490(-)
Zm00001d052225::4:183716583-183718584(-)
Zm00001d026386::10:144855692-144857693(+)
Zm00001d006235::2:202493763-202495764(+)
Zm00001d037733::6:135557116-135559117(+)
Zm00001d003412::2:43582377-43584378(-)
Zm00001d020641::7:126098674-126100675(+)
Zm00001d041975::3:146342806-146344807(+)
Zm00001d037084::6:111694034-111696035(+)
Zm00001d020863::7:134961095-134963096(+)
Zm00001d023580::10:10652242-10654243(+)
Zm00001d017011::5:182686242-182688243(+)
Zm00001d012458::8:174857149-174859150(+)
Zm00001d002717::2:20386299-20388300(+)
Zm00001d027506::1:7026837-7028838(+)
Zm00001d033595::1:268071262-268073263(+)
Zm00001d019127::7:18219172-18221173(+)
Zm00001d011827::8:162215610-162217611(+)
Zm00001d023788::10:20304949-20306950(-)
Zm00001d016038::5:140920404-140922405(+)
Zm00001d050615::4:104781108-104783109(+)
Zm00001d015272::5:82357899-82359900(+)
Zm00001d030819::1:161753032-161755033(+)
Zm00001d032325::1:222562266-222564267(-)
Zm00001d007684::2:237388892-237390893(-)
Zm00001d002358::2:10784894-10786895(-)
Zm00001d037265::6:118724505-118726506(+)
Zm00001d052452::4:190321610-190323611(-)
Zm00001d010189::8:103429916-103431917(+)
Zm00001d038149::6:149417107-149419108(-)
Zm00001d035814::6:51725349-51727350(-)
Zm00001d015063::5:73846931-73848932(-)
Zm00001d029133::1:59758432-59760433(+)
Zm00001d037605::6:131421062-131423063(-)
Zm00001d013435::5:11294023-11296024(+)
Zm00001d020144::7:95573590-95575591(-)
Zm00001d036390::6:86555296-86557297(-)
Zm00001d039061::6:169429769-169431770(+)
Zm00001d047404::9:129018024-129020025(-)
Zm00001d005027::2:154616230-154618231(+)
Zm00001d037551::6:129110012-129112013(-)
Zm00001d003626::2:50876242-50878243(-)
Zm00001d023807::10:22620738-22622739(+)
Zm00001d038796::6:164516674-164518675(-)
Zm00001d050355::4:83106342-83108343(-)
Zm00001d002436::2:12636376-12638377(+)
Zm00001d041775::3:137089702-137091703(+)
Zm00001d015549::5:96923900-96925901(+)
Zm00001d030114::1:106841809-106843810(-)
Zm00001d047514::9:133160038-133162039(-)
Zm00001d052485::4:191056608-191058609(-)
Zm00001d012888::5:1610576-1612577(+)
Zm00001d052289::4:186088979-186090980(+)
Zm00001d011596::8:155435579-155437580(+)
Zm00001d028008::1:20136447-20138448(-)
Zm00001d008711::8:17564249-17566250(+)
Zm00001d018384::5:219718020-219720021(-)
Zm00001d037540::6:128724579-128726580(+)
Zm00001d029639::1:80882448-80884449(-)
Zm00001d014753::5:61544675-61546676(+)
Zm00001d048143::9:150810898-150812899(+)
Zm00001d009779::8:80644208-80646209(+)
Zm00001d030018::1:99939738-99941739(-)
Zm00001d048101::9:150206037-150208038(-)
Zm00001d025524::10:121267105-121269106(+)
Zm00001d042361::3:163201912-163203913(+)
Zm00001d010736::8:126376526-126378527(+)
Zm00001d050371::4:84600402-84602403(-)
Zm00001d008499::8:10460053-10462054(-)
Zm00001d015029::5:72776545-72778546(+)
Zm00001d025780::10:129423364-129425365(+)
Zm00001d034343::1:290264436-290266437(-)
Zm00001d042827::3:181263197-181265198(+)
Zm00001d049674::4:39643765-39645766(-)
Zm00001d044451::3:228385247-228387248(-)
Zm00001d010040::8:96549253-96551254(+)
Zm00001d039437::3:4315026-4317027(+)
Zm00001d015259::5:81750765-81752766(+)
Zm00001d023767::10:19455825-19457826(+)
Zm00001d034460::1:293620780-293622781(-)
Zm00001d044614::3:233441313-233443314(+)
Zm00001d002727::2:20533213-20535214(+)
Zm00001d009939::8:90769353-90771354(-)
Zm00001d017491::5:197430643-197432644(+)
Zm00001d032577::1:231131109-231133110(-)
Zm00001d013065::5:4128088-4130089(-)
Zm00001d016787::5:175973417-175975418(-)
Zm00001d022313::7:174970692-174972693(+)
Zm00001d051251::4:150627530-150629531(+)
Zm00001d054106::4:246780464-246782465(-)
Zm00001d020772::7:131854050-131856051(+)
Zm00001d036916::6:106352586-106354587(+)
Zm00001d032608::1:231933762-231935763(-)
Zm00001d043903::3:213408696-213410697(+)
Zm00001d024904::10:94178347-94180348(+)
Zm00001d024906::10:94249242-94251243(-)
Zm00001d036361::6:85716204-85718205(+)
Zm00001d038443::6:157377622-157379623(+)
Zm00001d053312::4:225551798-225553799(+)
Zm00001d012067::8:167564633-167566634(+)
Zm00001d049150::4:17768792-17770793(-)
Zm00001d053006::4:208790598-208792599(+)
Zm00001d024682::10:83540571-83542572(+)
Zm00001d022457::7:178108814-178110815(-)
Zm00001d021701::7:160740698-160742699(-)
Zm00001d045822::9:41425844-41427845(-)
Zm00001d048006::9:147800192-147802193(+)
Zm00001d040603::3:52777166-52779167(-)
Zm00001d041637::3:130717929-130719930(-)
Zm00001d014549::5:52774293-52776294(-)
Zm00001d050950::4:133211196-133213197(+)
Zm00001d012713::8:179093891-179095892(+)
Zm00001d029997::1:98380616-98382617(+)
Zm00001d045554::9:26631399-26633400(+)
Zm00001d026629::10:149181122-149183123(+)
Zm00001d001937::2:3123411-3125412(-)
Zm00001d010327::8:109904005-109906006(-)
Zm00001d021716::7:161223984-161225985(-)
Zm00001d028076::1:22094871-22096872(-)
Zm00001d051174::4:147172477-147174478(+)
Zm00001d046828::9:107490372-107492373(-)
Zm00001d050723::4:118822421-118824422(-)
Zm00001d037050::6:110480316-110482317(+)
Zm00001d048731::4:4463262-4465263(+)
Zm00001d043786::3:210234194-210236195(-)
Zm00001d025819::10:130625895-130627896(-)
Zm00001d028230::1:27312845-27314846(-)
Zm00001d011906::8:164290239-164292240(-)
Zm00001d021145::7:144086714-144088715(+)
Zm00001d027803::1:13910904-13912905(-)
Zm00001d052019::4:176629919-176631920(+)
Zm00001d049017::4:12725153-12727154(+)
Zm00001d028117::1:23324897-23326898(-)
Zm00001d039975::3:21326953-21328954(-)
Zm00001d028472::1:35970150-35972151(-)
Zm00001d034691::1:300084762-300086763(+)
Zm00001d012142::8:168735076-168737077(+)
Zm00001d024059::10:40718676-40720677(-)
Zm00001d019631::7:47065566-47067567(-)
Zm00001d033058::1:248901926-248903927(-)
Zm00001d039394::3:3272806-3274807(+)
Zm00001d003509::2:46240966-46242967(+)
Zm00001d018716::7:3033970-3035971(+)
Zm00001d010105::8:99266978-99268979(+)
Zm00001d053852::4:242212297-242214298(-)
Zm00001d013038::5:3587416-3589417(-)
Zm00001d028298::1:29610102-29612103(+)
Zm00001d013020::5:3285816-3287817(-)
Zm00001d051039::4:138144721-138146722(+)
Zm00001d025771::10:129059316-129061317(+)
Zm00001d022535::7:179632312-179634313(-)
Zm00001d044053::3:217882760-217884761(+)
Zm00001d035761::6:46132724-46134725(-)
Zm00001d021659::7:159374581-159376582(+)
Zm00001d018404::5:220036535-220038536(+)
Zm00001d018787::7:5216199-5218200(-)
Zm00001d044136::3:220104056-220106057(-)
Zm00001d051859::4:172522673-172524674(-)
Zm00001d018201::5:216453306-216455307(-)
Zm00001d009409::8:63301835-63303836(+)
Zm00001d051151::4:146166679-146168680(-)
Zm00001d007144::2:223317291-223319292(+)
Zm00001d026391::10:144994059-144996060(-)
Zm00001d010621::8:122089226-122091227(+)
Zm00001d025319::10:114034651-114036652(+)
Zm00001d025234::10:110337107-110339108(+)
Zm00001d003167::2:34336511-34338512(+)
Zm00001d016200::5:150356421-150358422(-)
Zm00001d052321::4:187089790-187091791(+)
Zm00001d028766::1:45935372-45937373(+)
Zm00001d010455::8:115965621-115967622(+)
Zm00001d020719::7:130048245-130050246(+)
Zm00001d025005::10:99218970-99220971(-)
Zm00001d018119::5:214695477-214697478(-)
Zm00001d011347::8:147395631-147397632(-)
Zm00001d043084::3:188703584-188705585(-)
Zm00001d038131::6:148928303-148930304(+)
Zm00001d012682::8:178601714-178603715(+)
Zm00001d049191::4:19856683-19858684(+)
Zm00001d009686::8:75879662-75881663(-)
Zm00001d050959::4:133500923-133502924(+)
Zm00001d018986::7:12036169-12038170(+)
Zm00001d004353::2:105748341-105750342(+)
Zm00001d054096::4:246452062-246454063(-)
Zm00001d019697::7:51725596-51727597(+)
Zm00001d043452::3:200463750-200465751(-)
Zm00001d049377::4:28236260-28238261(-)
Zm00001d039317::3:1552442-1554443(-)
Zm00001d018507::5:222066439-222068440(+)
Zm00001d043524::3:202717153-202719154(-)
Zm00001d037024::6:109436073-109438074(+)
Zm00001d010424::8:114437419-114439420(-)
Zm00001d013307::5:8184076-8186077(-)
Zm00001d039252::3:561996-563997(+)
Zm00001d004001::2:74647171-74649172(-)
Zm00001d006322::2:204526907-204528908(-)
Zm00001d003929::2:69609467-69611468(-)
Zm00001d042338::3:162005788-162007789(+)
Zm00001d014618::5:55874207-55876208(+)
Zm00001d010785::8:127751028-127753029(+)
Zm00001d046299::9:79122992-79124993(+)
Zm00001d032427::1:226011993-226013994(-)
Zm00001d036742::6:99724707-99726708(-)
Zm00001d002065::2:5231669-5233670(+)
Zm00001d037840::6:139335499-139337500(-)
Zm00001d051688::4:166781944-166783945(+)
Zm00001d011816::8:162010705-162012706(+)
Zm00001d026508::10:147329013-147331014(+)
Zm00001d044114::3:219645012-219647013(-)
Zm00001d051686::4:166710379-166712380(+)
Zm00001d026214::10:141188437-141190438(-)
Zm00001d052765::4:200036857-200038858(+)
Zm00001d043395::3:198679291-198681292(-)
Zm00001d035270::6:18833883-18835884(+)
Zm00001d016031::5:140467666-140469667(+)
Zm00001d015239::5:80605388-80607389(-)
Zm00001d049223::4:21428170-21430171(+)
Zm00001d019666::7:49117649-49119650(+)
Zm00001d030962::1:169330105-169332106(-)
Zm00001d037156::6:114081065-114083066(-)
Zm00001d047434::9:129866639-129868640(-)
Zm00001d032049::1:210752405-210754406(-)
Zm00001d027363::1:3777549-3779550(-)
Zm00001d013407::5:10501227-10503228(+)
Zm00001d017949::5:210672849-210674850(+)
Zm00001d019450::7:34350037-34352038(-)
Zm00001d001864::2:2065089-2067090(+)
Zm00001d036820::6:102180192-102182193(-)
Zm00001d036560::6:92294994-92296995(+)
Zm00001d039214::6:172683461-172685462(-)
Zm00001d043275::3:194101621-194103622(-)
Zm00001d005144::2:160889380-160891381(-)
Zm00001d043280::3:194285436-194287437(+)
Zm00001d048184::9:151927978-151929979(-)
Zm00001d039745::3:13649320-13651321(+)
Zm00001d050704::4:116741776-116743777(+)
Zm00001d034984::6:799388-801389(-)
Zm00001d013082::5:4453561-4455562(+)
Zm00001d026712::10:150833282-150835283(-)
Zm00001d036961::6:107435297-107437298(+)
Zm00001d017880::5:209497211-209499212(+)
Zm00001d024333::10:65216135-65218136(+)
Zm00001d043703::3:207878684-207880685(+)
Zm00001d004716::2:133457101-133459102(-)
Zm00001d026187::10:140544780-140546781(-)
Zm00001d029842::1:89645329-89647330(-)
Zm00001d024803::10:88740018-88742019(+)
Zm00001d044365::3:226292498-226294499(+)
Zm00001d017459::5:196470861-196472862(+)
Zm00001d011177::8:141849419-141851420(-)
Zm00001d049415::4:29862984-29864985(-)
Zm00001d014511::5:51081408-51083409(-)
Zm00001d019277::7:25227278-25229279(+)
Zm00001d047345::9:127013718-127015719(-)
Zm00001d046592::9:97673764-97675765(-)
Zm00001d007543::2:234343548-234345549(+)
Zm00001d010375::8:111875034-111877035(+)
Zm00001d036018::6:66391448-66393449(+)
Zm00001d037015::6:109123093-109125094(+)
Zm00001d022198::7:172634836-172636837(+)
Zm00001d042494::3:169450580-169452581(+)
Zm00001d003152::2:33856917-33858918(+)
Zm00001d027868::1:15761599-15763600(+)
Zm00001d040389::3:41023728-41025729(-)
Zm00001d018870::7:7862645-7864646(+)
Zm00001d018451::5:221116336-221118337(+)
Zm00001d027896::1:16979727-16981728(-)
Zm00001d033861::1:276365795-276367796(-)
Zm00001d049807::4:45606415-45608416(-)
Zm00001d020101::7:92057464-92059465(-)
Zm00001d012334::8:172650280-172652281(-)
Zm00001d028872::1:49272971-49274972(+)
Zm00001d012634::8:177544063-177546064(-)
Zm00001d017467::5:196753364-196755365(-)
Zm00001d003602::2:49521736-49523737(+)
Zm00001d036903::6:105990402-105992403(+)
Zm00001d044906::9:6891911-6893912(+)
Zm00001d033808::1:274304674-274306675(-)
Zm00001d043299::3:194989761-194991762(+)
Zm00001d035475::6:28510986-28512987(+)
Zm00001d021057::7:141715453-141717454(+)
Zm00001d012966::5:2444778-2446779(-)
Zm00001d017215::5:189152295-189154296(-)
Zm00001d024126::10:48093144-48095145(-)
Zm00001d053678::4:238896999-238899000(+)
Zm00001d010476::8:117145339-117147340(+)
Zm00001d032566::1:230672472-230674473(-)
Zm00001d024811::10:89006497-89008498(+)
Zm00001d023305::10:2591816-2593817(+)
Zm00001d047128::9:119413306-119415307(+)
Zm00001d024531::10:76626820-76628821(+)
Zm00001d001973::2:3731657-3733658(-)
Zm00001d006460::2:208878806-208880807(+)
Zm00001d036631::6:95655278-95657279(-)
Zm00001d034751::1:301299499-301301500(+)
Zm00001d035029::6:2393866-2395867(+)
Zm00001d036384::6:86339825-86341826(-)
Zm00001d029590::1:78112836-78114837(-)
Zm00001d002919::2:26655080-26657081(+)
Zm00001d007892::2:241886529-241888530(+)
Zm00001d030381::1:127556238-127558239(-)
Zm00001d025271::10:112015185-112017186(+)
Zm00001d049254::4:22958031-22960032(+)
Zm00001d010874::8:131716595-131718596(+)
Zm00001d037099::6:112124642-112126643(-)
Zm00001d012208::8:170080669-170082670(+)
Zm00001d020920::7:136531227-136533228(-)
Zm00001d016664::5:171901770-171903771(+)
Zm00001d037465::6:126151457-126153458(-)
Zm00001d053545::4:233600198-233602199(+)
Zm00001d026371::10:144456505-144458506(+)
Zm00001d023698::10:16005836-16007837(-)
Zm00001d020775::7:132103787-132105788(-)
Zm00001d047876::9:144040079-144042080(-)
Zm00001d043059::3:187821011-187823012(+)
Zm00001d038565::6:159997600-159999601(-)
Zm00001d034503::1:294744658-294746659(-)
Zm00001d043949::3:214565580-214567581(-)
Zm00001d006738::2:215633818-215635819(+)
Zm00001d037231::6:116990258-116992259(-)
Zm00001d030579::1:145819011-145821012(+)
Zm00001d026243::10:141734010-141736011(+)
Zm00001d043625::3:205471344-205473345(-)
Zm00001d020533::7:121235654-121237655(+)
Zm00001d008922::8:25301976-25303977(+)
Zm00001d021267::7:147320166-147322167(+)
Zm00001d013059::5:3980860-3982861(-)
Zm00001d007351::2:229463432-229465433(+)
Zm00001d017049::5:183890729-183892730(-)
Zm00001d044104::3:219355339-219357340(+)
Zm00001d013135::5:5324496-5326497(+)
Zm00001d001917::2:2906262-2908263(+)
Zm00001d022458::7:178125370-178127371(-)
Zm00001d037975::6:143937124-143939125(-)
Zm00001d039618::3:9211288-9213289(+)
Zm00001d012464::8:174974160-174976161(-)
Zm00001d006734::2:215484597-215486598(+)
Zm00001d045324::9:18957323-18959324(-)
Zm00001d023928::10:28813135-28815136(-)
Zm00001d025570::10:122612448-122614449(-)
Zm00001d016807::5:176845559-176847560(+)
Zm00001d038594::6:160661172-160663173(+)
Zm00001d031316::1:185881665-185883666(-)
Zm00001d029226::1:63130871-63132872(-)
Zm00001d040315::3:37692103-37694104(+)
Zm00001d044292::3:224404916-224406917(-)
Zm00001d015627::5:102008834-102010835(-)
Zm00001d032031::1:209987652-209989653(-)
Zm00001d025952::10:134583095-134585096(+)
Zm00001d001879::2:2246502-2248503(+)
Zm00001d010440::8:115239164-115241165(+)
Zm00001d002673::2:18905822-18907823(+)
Zm00001d037586::6:130621298-130623299(-)
Zm00001d013810::5:21181316-21183317(+)
Zm00001d049026::4:12971885-12973886(-)
Zm00001d018226::5:217006060-217008061(+)
Zm00001d027740::1:12443482-12445483(-)
Zm00001d024765::10:87209976-87211977(+)
Zm00001d040140::3:29054668-29056669(-)
Zm00001d041867::3:141614725-141616726(-)
Zm00001d025433::10:118615482-118617483(-)
Zm00001d010851::8:130406801-130408802(-)
Zm00001d044542::3:231347408-231349409(+)
Zm00001d003198::2:35387166-35389167(-)
Zm00001d013186::5:6106385-6108386(-)
Zm00001d012238::8:170743899-170745900(-)
Zm00001d002869::2:25135831-25137832(+)
Zm00001d037317::6:120726272-120728273(-)
Zm00001d012853::5:1114367-1116368(+)
Zm00001d019719::7:53600529-53602530(-)
Zm00001d005338::2:170018081-170020082(-)
Zm00001d043252::3:193349345-193351346(+)
Zm00001d043387::3:198395235-198397236(-)
Zm00001d040037::3:24011546-24013547(+)
Zm00001d038391::6:156248806-156250807(+)
Zm00001d052803::4:201418810-201420811(-)
Zm00001d047430::9:129739732-129741733(+)
Zm00001d010452::8:115785588-115787589(-)
Zm00001d008389::8:7020241-7022242(+)
Zm00001d008599::8:14055030-14057031(-)
Zm00001d046809::9:106634895-106636896(-)
Zm00001d045956::9:49734108-49736109(+)
Zm00001d046949::9:112343222-112345223(-)
Zm00001d018339::5:218833221-218835222(+)
Zm00001d004338::2:104458184-104460185(+)
Zm00001d006147::2:199724519-199726520(+)
Zm00001d052967::4:206537711-206539712(-)
Zm00001d009549::8:69761579-69763580(-)
Zm00001d012431::8:174365394-174367395(-)
Zm00001d021823::7:163782349-163784350(-)
Zm00001d049768::4:43895421-43897422(-)
Zm00001d001895::2:2506231-2508232(-)
Zm00001d018280::5:217829120-217831121(+)
Zm00001d044059::3:218079180-218081181(-)
Zm00001d037483::6:126836992-126838993(-)
Zm00001d042058::3:149048291-149050292(+)
Zm00001d035444::6:25698204-25700205(+)
Zm00001d028183::1:25731826-25733827(-)
Zm00001d030162::1:109711318-109713319(+)
Zm00001d014975::5:70814398-70816399(-)
Zm00001d043662::3:206222019-206224020(-)
Zm00001d045953::9:49426901-49428902(-)
Zm00001d031706::1:199021908-199023909(+)
Zm00001d018265::5:217637364-217639365(+)
Zm00001d033090::1:250042877-250044878(-)
Zm00001d043223::3:192364341-192366342(-)
Zm00001d049656::4:38884785-38886786(+)
Zm00001d033193::1:253361554-253363555(-)
Zm00001d025668::10:125579486-125581487(-)
Zm00001d034802::1:302453210-302455211(-)
Zm00001d042473::3:168826990-168828991(-)
Zm00001d013704::5:18156690-18158691(-)
Zm00001d020639::7:125929312-125931313(-)
Zm00001d028625::1:41270349-41272350(-)
Zm00001d020955::7:137668499-137670500(+)
Zm00001d021958::7:167123735-167125736(-)
Zm00001d045182::9:15348071-15350072(-)
Zm00001d017204::5:188796130-188798131(+)
Zm00001d035642::6:38112092-38114093(+)
Zm00001d007450::2:231998143-232000144(+)
Zm00001d053877::4:242756831-242758832(-)
Zm00001d008494::8:10339442-10341443(-)
Zm00001d007287::2:226851685-226853686(+)
Zm00001d010905::8:132960753-132962754(-)
Zm00001d045844::9:43308175-43310176(+)
Zm00001d003698::2:55077098-55079099(+)
Zm00001d032589::1:231418500-231420501(+)
Zm00001d034665::1:299212183-299214184(-)
Zm00001d049405::4:29552204-29554205(-)
Zm00001d017203::5:188730549-188732550(-)
Zm00001d034732::1:300948600-300950601(-)
Zm00001d027233::1:117811-119812(-)
Zm00001d005228::2:164597389-164599390(-)
Zm00001d043495::3:201760502-201762503(-)
Zm00001d002874::2:25242653-25244654(+)
Zm00001d047446::9:130358115-130360116(+)
Zm00001d042863::3:182294797-182296798(-)
Zm00001d048988::4:11644981-11646982(+)
Zm00001d049642::4:38568596-38570597(+)
Zm00001d011364::8:148603822-148605823(+)
Zm00001d002514::2:14446784-14448785(-)
Zm00001d010884::8:132116254-132118255(-)
Zm00001d024110::10:46172898-46174899(-)
Zm00001d005147::2:161042609-161044610(-)
Zm00001d004898::2:147707277-147709278(-)
Zm00001d013962::5:26408568-26410569(+)
Zm00001d032652::1:233137865-233139866(-)
Zm00001d033154::1:252349104-252351105(+)
Zm00001d046181::9:69839392-69841393(+)
Zm00001d033308::1:258343513-258345514(+)
Zm00001d027595::1:8660345-8662346(+)
Zm00001d019266::7:24822099-24824100(-)
Zm00001d042523::3:170586415-170588416(+)
Zm00001d048109::9:150355373-150357374(+)
Zm00001d036214::6:77321279-77323280(+)
Zm00001d026491::10:147050383-147052384(+)
Zm00001d032022::1:209624738-209626739(-)
Zm00001d038022::6:145418873-145420874(-)
Zm00001d002031::2:4673746-4675747(-)
Zm00001d053558::4:234053814-234055815(-)
Zm00001d004196::2:90576986-90578987(+)
Zm00001d006443::2:208319020-208321021(+)
Zm00001d036595::6:93935680-93937681(-)
Zm00001d053397::4:229284254-229286255(-)
Zm00001d041215::3:105824853-105826854(+)
Zm00001d043789::3:210249289-210251290(+)
Zm00001d026169::10:140264508-140266509(-)
Zm00001d020636::7:125835991-125837992(+)
Zm00001d032793::1:238280222-238282223(-)
Zm00001d027479::1:6250855-6252856(-)
Zm00001d005824::2:189867356-189869357(+)
Zm00001d029446::1:70974350-70976351(-)
Zm00001d044828::9:4248298-4250299(+)
Zm00001d028756::1:45716750-45718751(+)
Zm00001d022315::7:175018166-175020167(+)
Zm00001d018195::5:216250572-216252573(-)
Zm00001d006153::2:199938173-199940174(+)
Zm00001d013265::5:7408161-7410162(-)
Zm00001d028994::1:53958766-53960767(-)
Zm00001d051404::4:157213867-157215868(-)
Zm00001d020953::7:137608062-137610063(-)
Zm00001d039549::3:7830689-7832690(-)
Zm00001d051307::4:152673930-152675931(-)
Zm00001d039879::3:17383968-17385969(-)
Zm00001d004270::2:98316564-98318565(+)
Zm00001d038376::6:155901415-155903416(+)
Zm00001d037439::6:125462674-125464675(+)
Zm00001d033313::1:258665352-258667353(-)
Zm00001d011242::8:144288202-144290203(-)
Zm00001d039467::3:5059496-5061497(-)
Zm00001d024630::10:81142685-81144686(-)
Zm00001d030216::1:113611826-113613827(+)
Zm00001d040364::3:40092405-40094406(-)
Zm00001d011100::8:139022037-139024038(+)
Zm00001d043941::3:214323873-214325874(+)
Zm00001d039484::3:5607928-5609929(-)
Zm00001d004958::2:150679703-150681704(+)
Zm00001d012394::8:173524589-173526590(-)
Zm00001d029588::1:78027868-78029869(+)
Zm00001d008800::8:20784855-20786856(-)
Zm00001d006833::2:217558624-217560625(+)
Zm00001d008978::8:28104733-28106734(-)
Zm00001d010752::8:126881888-126883889(-)
Zm00001d048496::9:157232763-157234764(+)
Zm00001d051287::4:151762379-151764380(+)
Zm00001d017026::5:183078249-183080250(+)
Zm00001d021999::7:167779854-167781855(+)
Zm00001d044170::3:221031381-221033382(-)
Zm00001d032531::1:229757134-229759135(+)
Zm00001d013452::5:11957903-11959904(+)
Zm00001d020325::7:106759585-106761586(-)
Zm00001d038221::6:151941442-151943443(+)
Zm00001d029502::1:73435299-73437300(+)
Zm00001d002108::2:6028453-6030454(+)
Zm00001d033516::1:265278392-265280393(-)
Zm00001d016898::5:179627578-179629579(-)
Zm00001d017785::5:206728064-206730065(-)
Zm00001d039597::3:8667742-8669743(+)
Zm00001d052518::4:191959178-191961179(-)
Zm00001d049043::4:13727935-13729936(-)
Zm00001d031455::1:190791871-190793872(+)
Zm00001d014462::5:48438468-48440469(+)
Zm00001d033061::1:249101121-249103122(-)
Zm00001d039310::3:1448863-1450864(-)
Zm00001d044844::9:4965315-4967316(-)
Zm00001d001924::2:3021303-3023304(+)
Zm00001d001903::2:2635530-2637531(+)
Zm00001d026331::10:143630750-143632751(+)
Zm00001d011834::8:162304774-162306775(-)
Zm00001d037546::6:128893015-128895016(+)
Zm00001d046545::9:95195058-95197059(-)
Zm00001d014155::5:34327653-34329654(+)
Zm00001d024844::10:90484009-90486010(-)
Zm00001d005969::2:194252186-194254187(+)
Zm00001d019350::7:29361157-29363158(-)
Zm00001d046925::9:111030941-111032942(+)
Zm00001d008318::8:5002781-5004782(+)
Zm00001d011628::8:156684699-156686700(+)
Zm00001d025185::10:108295752-108297753(+)
Zm00001d009790::8:81561246-81563247(+)
Zm00001d025589::10:123307476-123309477(-)
Zm00001d036981::6:108200767-108202768(+)
Zm00001d024190::10:54617392-54619393(+)
Zm00001d034313::1:288969993-288971994(-)
Zm00001d044309::3:224935919-224937920(-)
Zm00001d040253::3:34130516-34132517(+)
Zm00001d004372::2:106902646-106904647(+)
Zm00001d013804::5:20980758-20982759(+)
Zm00001d023327::10:3478961-3480962(-)
Zm00001d051306::4:152559046-152561047(+)
Zm00001d027802::1:13866601-13868602(-)
Zm00001d019123::7:17948990-17950991(-)
Zm00001d052295::4:186315847-186317848(-)
Zm00001d020000::7:84054532-84056533(+)
Zm00001d031511::1:192367284-192369285(-)
Zm00001d034533::1:295777053-295779054(+)
Zm00001d009683::8:75776589-75778590(+)
Zm00001d034521::1:295612147-295614148(-)
Zm00001d017595::5:201206141-201208142(+)
Zm00001d009240::8:45901172-45903173(+)
Zm00001d024939::10:95935210-95937211(-)
Zm00001d011049::8:137410263-137412264(-)
Zm00001d048819::4:5968003-5970004(+)
Zm00001d051363::4:155992938-155994939(-)
Zm00001d042709::3:177761382-177763383(+)
Zm00001d016651::5:171268371-171270372(-)
Zm00001d018276::5:217786745-217788746(-)
Zm00001d046652::9:100611922-100613923(+)
Zm00001d053156::4:216944552-216946553(-)
Zm00001d042329::3:161492700-161494701(-)
Zm00001d048115::9:150392284-150394285(+)
Zm00001d022407::7:176992218-176994219(-)
Zm00001d019754::7:56522308-56524309(-)
Zm00001d034351::1:290352978-290354979(+)
Zm00001d031903::1:206154595-206156596(-)
Zm00001d037719::6:135117186-135119187(+)
Zm00001d004293::2:100972870-100974871(+)
Zm00001d051800::4:169989999-169992000(+)
Zm00001d012292::8:172026728-172028729(-)
Zm00001d019354::7:29407384-29409385(+)
Zm00001d049597::4:36829052-36831053(+)
Zm00001d043045::3:187257172-187259173(-)
Zm00001d034688::1:300054670-300056671(-)
Zm00001d006948::2:219999631-220001632(+)
Zm00001d048468::9:156847014-156849015(-)
Zm00001d050284::4:78466636-78468637(+)
Zm00001d037091::6:111835047-111837048(-)
Zm00001d003851::2:62507204-62509205(-)
Zm00001d052093::4:179373570-179375571(+)
Zm00001d047419::9:129494976-129496977(+)
Zm00001d010693::8:124736648-124738649(+)
Zm00001d050942::4:132810605-132812606(-)
Zm00001d021011::7:140402698-140404699(+)
Zm00001d013334::5:8846069-8848070(+)
Zm00001d029776::1:86462387-86464388(-)
Zm00001d014250::5:38072427-38074428(+)
Zm00001d028642::1:41596394-41598395(-)
Zm00001d028005::1:20026184-20028185(-)
Zm00001d019062::7:14879010-14881011(+)
Zm00001d002794::2:22819593-22821594(-)
Zm00001d051589::4:163592143-163594144(-)
Zm00001d017169::5:187810582-187812583(+)
Zm00001d017382::5:193932286-193934287(-)
Zm00001d051902::4:173993867-173995868(-)
Zm00001d020038::7:87811210-87813211(-)
Zm00001d033897::1:277821663-277823664(+)
Zm00001d044397::3:227118445-227120446(+)
Zm00001d007347::2:229288061-229290062(-)
Zm00001d043862::3:212446619-212448620(+)
Zm00001d036598::6:94028146-94030147(-)
Zm00001d047752::9:140899621-140901622(+)
Zm00001d009244::8:46789407-46791408(-)
Zm00001d013018::5:3239904-3241905(+)
Zm00001d043047::3:187347483-187349484(-)
Zm00001d023516::10:8544371-8546372(-)
Zm00001d034370::1:291064024-291066025(+)
Zm00001d032450::1:226916941-226918942(+)
Zm00001d003443::2:44528760-44530761(-)
Zm00001d032229::1:217998907-218000908(+)
Zm00001d005060::2:156700996-156702997(+)
Zm00001d037448::6:125644232-125646233(-)
Zm00001d012460::8:174884110-174886111(-)
Zm00001d037315::6:120613692-120615693(+)
Zm00001d039900::3:18638195-18640196(+)
Zm00001d021084::7:142426405-142428406(+)
Zm00001d042290::3:159211694-159213695(+)
Zm00001d003308::2:39663332-39665333(-)
Zm00001d026106::10:138572485-138574486(-)
Zm00001d010892::8:132352004-132354005(+)
Zm00001d031345::1:186943717-186945718(+)
Zm00001d006077::2:197467748-197469749(+)
Zm00001d033107::1:250337936-250339937(-)
Zm00001d011994::8:166062977-166064978(+)
Zm00001d053931::4:243760486-243762487(+)
Zm00001d002022::2:4545784-4547785(+)
Zm00001d015863::5:127082254-127084255(-)
Zm00001d034927::1:305754658-305756659(-)
Zm00001d032403::1:225536383-225538384(-)
Zm00001d053739::4:240116438-240118439(+)
Zm00001d037870::6:140469084-140471085(+)
Zm00001d030647::1:150686399-150688400(-)
Zm00001d049059::4:14331635-14333636(+)
Zm00001d018472::5:221374924-221376925(-)
Zm00001d022332::7:175621993-175623994(-)
Zm00001d022492::7:178727480-178729481(+)
Zm00001d029060::1:56815952-56817953(-)
Zm00001d047995::9:147603576-147605577(+)
Zm00001d026408::10:145330802-145332803(+)
Zm00001d026117::10:138808330-138810331(-)
Zm00001d026460::10:146260584-146262585(-)
Zm00001d014853::5:65592774-65594775(-)
Zm00001d017271::5:191260508-191262509(-)
Zm00001d052028::4:176842872-176844873(+)
Zm00001d005912::2:192529979-192531980(+)
Zm00001d038531::6:159370774-159372775(+)
Zm00001d005952::2:193765377-193767378(-)
Zm00001d006030::2:195704940-195706941(+)
Zm00001d002435::2:12595386-12597387(+)
Zm00001d043171::3:190531867-190533868(+)
Zm00001d036201::6:76917804-76919805(+)
Zm00001d026293::10:143076040-143078041(+)
Zm00001d021167::7:144660830-144662831(-)
Zm00001d005325::2:169617890-169619891(+)
Zm00001d054069::4:245855544-245857545(+)
Zm00001d009705::8:76822113-76824114(+)
Zm00001d043253::3:193369145-193371146(-)
Zm00001d050502::4:94457983-94459984(+)
Zm00001d013713::5:18282979-18284980(-)
Zm00001d042742::3:178640160-178642161(-)
Zm00001d009138::8:38825300-38827301(+)
Zm00001d042870::3:182557349-182559350(+)
Zm00001d026087::10:138095729-138097730(-)
Zm00001d028840::1:48331783-48333784(+)
Zm00001d003119::2:32825385-32827386(-)
Zm00001d019089::7:15819317-15821318(+)
Zm00001d053182::4:218559076-218561077(+)
Zm00001d038407::6:156458540-156460541(-)
Zm00001d044429::3:227739268-227741269(+)
Zm00001d007504::2:233418028-233420029(+)
Zm00001d033726::1:272327980-272329981(+)
Zm00001d027242::1:214902-216903(-)
Zm00001d027703::1:11494545-11496546(-)
Zm00001d046505::9:92930543-92932544(+)
Zm00001d006608::2:212463969-212465970(-)
Zm00001d035996::6:65190824-65192825(-)
Zm00001d017246::5:190227111-190229112(+)
Zm00001d035286::6:19372033-19374034(-)
Zm00001d004746::2:135722917-135724918(+)
Zm00001d014331::5:41117126-41119127(+)
Zm00001d018338::5:218810860-218812861(+)
Zm00001d015246::5:81094921-81096922(+)
Zm00001d032267::1:219820086-219822087(+)
Zm00001d016063::5:142443371-142445372(-)
Zm00001d035091::6:4885352-4887353(+)
Zm00001d007417::2:231169759-231171760(+)
Zm00001d009140::8:38892359-38894360(-)
Zm00001d020408::7:111956518-111958519(+)
Zm00001d049057::4:14129143-14131144(-)
Zm00001d007972::2:244350038-244352039(+)
Zm00001d001983::2:3950107-3952108(-)
Zm00001d003033::2:29988343-29990344(+)
Zm00001d023320::10:3027638-3029639(-)
Zm00001d017709::5:204803111-204805112(+)
Zm00001d028175::1:25501876-25503877(-)
Zm00001d052845::4:202428631-202430632(+)
Zm00001d012794::5:35120-37121(-)
Zm00001d015208::5:79388302-79390303(+)
Zm00001d015992::5:137822706-137824707(-)
Zm00001d043571::3:204242875-204244876(-)
Zm00001d011927::8:164783765-164785766(+)
Zm00001d020549::7:121992653-121994654(+)
Zm00001d011588::8:155127052-155129053(+)
Zm00001d037407::6:124698485-124700486(-)
Zm00001d020526::7:120925771-120927772(-)
Zm00001d044310::3:224938032-224940033(-)
Zm00001d002370::2:11178853-11180854(-)
Zm00001d039175::6:171821521-171823522(+)
Zm00001d052751::4:199801011-199803012(+)
Zm00001d051320::4:153921221-153923222(-)
Zm00001d052727::4:199130514-199132515(+)
Zm00001d045598::9:28058652-28060653(+)
Zm00001d019198::7:21496478-21498479(+)
Zm00001d026206::10:140898618-140900619(-)
Zm00001d005189::2:163019747-163021748(-)
Zm00001d010195::8:103503730-103505731(+)
Zm00001d018336::5:218717021-218719022(-)
Zm00001d050372::4:84615704-84617705(-)
Zm00001d043771::3:209629215-209631216(-)
Zm00001d039188::6:172190068-172192069(-)
Zm00001d027304::1:2296592-2298593(+)
Zm00001d010616::8:121975488-121977489(-)
Zm00001d008209::8:1241765-1243766(-)
Zm00001d042554::3:171647763-171649764(+)
Zm00001d031204::1:181983343-181985344(-)
Zm00001d030893::1:166140456-166142457(+)
Zm00001d048489::9:157079732-157081733(-)
Zm00001d012892::5:1641482-1643483(+)
Zm00001d042888::3:183083222-183085223(-)
Zm00001d031216::1:182479106-182481107(+)
Zm00001d048665::4:2982717-2984718(+)
Zm00001d021424::7:151796983-151798984(-)
Zm00001d009698::8:76318243-76320244(+)
Zm00001d049071::4:14759126-14761127(+)
Zm00001d027280::1:1580280-1582281(-)
Zm00001d018943::7:10077747-10079748(+)
Zm00001d053722::4:239852805-239854806(-)
Zm00001d018141::5:215261122-215263123(+)
Zm00001d051163::4:146798308-146800309(-)
Zm00001d027400::1:4406184-4408185(-)
Zm00001d026180::10:140447744-140449745(+)
Zm00001d018110::5:214492321-214494322(-)
Zm00001d002095::2:5877633-5879634(-)
Zm00001d035431::6:25289552-25291553(-)
Zm00001d030471::1:135245013-135247014(-)
Zm00001d038917::6:166895187-166897188(+)
Zm00001d049291::4:24637937-24639938(+)
Zm00001d027354::1:3543020-3545021(+)
Zm00001d032386::1:225030584-225032585(-)
Zm00001d053359::4:227599180-227601181(-)
Zm00001d029938::1:95640544-95642545(+)
Zm00001d038853::6:165892862-165894863(+)
Zm00001d012844::5:1059372-1061373(+)
Zm00001d008622::8:15004951-15006952(-)
Zm00001d024784::10:87975835-87977836(-)
Zm00001d038490::6:158525581-158527582(+)
Zm00001d048403::9:155640116-155642117(-)
Zm00001d024478::10:73140907-73142908(-)
Zm00001d035167::6:7492534-7494535(-)
Zm00001d046601::9:98194075-98196076(+)
Zm00001d014626::5:56460203-56462204(-)
Zm00001d030841::1:162682641-162684642(+)
Zm00001d018295::5:218076367-218078368(+)
Zm00001d003015::2:29466430-29468431(+)
Zm00001d045876::9:45268101-45270102(+)
Zm00001d020494::7:118954993-118956994(-)
Zm00001d041752::3:135969412-135971413(-)
Zm00001d034558::1:296304737-296306738(-)
Zm00001d023506::10:7806194-7808195(-)
Zm00001d049400::4:29284414-29286415(-)
Zm00001d011422::8:150106636-150108637(+)
Zm00001d047707::9:139672129-139674130(-)
Zm00001d042082::3:150113978-150115979(-)
Zm00001d041154::3:100565396-100567397(-)
Zm00001d026223::10:141452079-141454080(-)
Zm00001d034137::1:284853242-284855243(+)
Zm00001d012875::5:1498242-1500243(+)
Zm00001d050328::4:81526058-81528059(-)
Zm00001d050017::4:59927928-59929929(+)
Zm00001d011572::8:154720695-154722696(-)
Zm00001d013248::5:7096487-7098488(+)
Zm00001d048493::9:157122198-157124199(-)
Zm00001d053792::4:241157272-241159273(+)
Zm00001d005160::2:161883954-161885955(-)
Zm00001d040660::3:56947811-56949812(-)
Zm00001d025461::10:119231747-119233748(-)
Zm00001d030871::1:164373189-164375190(-)
Zm00001d028100::1:23004422-23006423(-)
Zm00001d034966::6:293584-295585(+)
Zm00001d024704::10:84211784-84213785(-)
Zm00001d044222::3:222351931-222353932(+)
Zm00001d045812::9:40939027-40941028(-)
Zm00001d012457::8:174856484-174858485(-)
Zm00001d009279::8:50947413-50949414(+)
Zm00001d003848::2:62253955-62255956(+)
Zm00001d046035::9:57471171-57473172(+)
Zm00001d050469::4:90880549-90882550(-)
Zm00001d040614::3:54004817-54006818(-)
Zm00001d029886::1:92223592-92225593(-)
Zm00001d014765::5:62284482-62286483(-)
Zm00001d037385::6:123964875-123966876(+)
Zm00001d052071::4:178530288-178532289(+)
Zm00001d050810::4:124185781-124187782(+)
Zm00001d007916::2:242400194-242402195(-)
Zm00001d018082::5:213919798-213921799(+)
Zm00001d021279::7:147723856-147725857(+)
Zm00001d017866::5:209131004-209133005(+)
Zm00001d032884::1:241403107-241405108(+)
Zm00001d008422::8:8311383-8313384(+)
Zm00001d048207::9:152503680-152505681(-)
Zm00001d012761::8:180158449-180160450(+)
Zm00001d053798::4:241321895-241323896(-)
Zm00001d010456::8:116073796-116075797(-)
Zm00001d029036::1:55564905-55566906(-)
Zm00001d014393::5:44436366-44438367(-)
Zm00001d018545::5:222766116-222768117(-)
Zm00001d042864::3:182382270-182384271(+)
Zm00001d039098::6:169965496-169967497(+)
Zm00001d024302::10:62902661-62904662(-)
Zm00001d041265::3:109141086-109143087(-)
Zm00001d042244::3:157374708-157376709(-)
Zm00001d045155::9:14557970-14559971(+)
Zm00001d049595::4:36759815-36761816(+)
Zm00001d043443::3:200301985-200303986(-)
Zm00001d046910::9:110075615-110077616(-)
Zm00001d047941::9:145889318-145891319(+)
Zm00001d025853::10:131523381-131525382(-)
Zm00001d045950::9:49158302-49160303(+)
Zm00001d010702::8:124976314-124978315(-)
Zm00001d023431::10:5426972-5428973(-)
Zm00001d046577::9:96777819-96779820(-)
Zm00001d029667::1:81892878-81894879(+)
Zm00001d052649::4:195809280-195811281(-)
Zm00001d041696::3:133854749-133856750(+)
Zm00001d027762::1:13027454-13029455(+)
Zm00001d004335::2:104171846-104173847(-)
Zm00001d034662::1:299187192-299189193(+)
Zm00001d026671::10:149706304-149708305(-)
Zm00001d002402::2:11992966-11994967(+)
Zm00001d048255::9:153310908-153312909(+)
Zm00001d034998::6:1384702-1386703(+)
Zm00001d013625::5:15734718-15736719(-)
Zm00001d003648::2:51939537-51941538(+)
Zm00001d015249::5:81199737-81201738(+)
Zm00001d019553::7:42066790-42068791(-)
Zm00001d033607::1:268501619-268503620(+)
Zm00001d038718::6:163325312-163327313(-)
Zm00001d049046::4:13839486-13841487(+)
Zm00001d047265::9:124806263-124808264(+)
Zm00001d032502::1:228678989-228680990(+)
Zm00001d004138::2:85737185-85739186(-)
Zm00001d037203::6:115608108-115610109(-)
Zm00001d016207::5:150434630-150436631(-)
Zm00001d045359::9:19531288-19533289(+)
Zm00001d046049::9:59661397-59663398(+)
Zm00001d007535::2:234252293-234254294(-)
Zm00001d047150::9:120121043-120123044(+)
Zm00001d035229::6:15535922-15537923(-)
Zm00001d032784::1:238039503-238041504(+)
Zm00001d013873::5:23535037-23537038(+)
Zm00001d020941::7:137276638-137278639(-)
Zm00001d027743::1:12501275-12503276(+)
Zm00001d030295::1:120060190-120062191(-)
Zm00001d049893::4:51087175-51089176(-)
Zm00001d013963::5:26417892-26419893(+)
Zm00001d044121::3:219829325-219831326(+)
Zm00001d017576::5:200173160-200175161(+)
Zm00001d043565::3:204175363-204177364(+)
Zm00001d036055::6:69319210-69321211(-)
Zm00001d013736::5:18917145-18919146(+)
Zm00001d032736::1:236835778-236837779(-)
Zm00001d018253::5:217437842-217439843(-)
Zm00001d022388::7:176606368-176608369(-)
Zm00001d052381::4:188764645-188766646(+)
Zm00001d006091::2:197897481-197899482(+)
Zm00001d034554::1:296100002-296102003(-)
Zm00001d019564::7:43000929-43002930(-)
Zm00001d039195::6:172326910-172328911(-)
Zm00001d005990::2:194858177-194860178(+)
Zm00001d003224::2:36773406-36775407(+)
Zm00001d051742::4:168622175-168624176(-)
Zm00001d044659::3:234240322-234242323(-)
Zm00001d030007::1:98889518-98891519(+)
Zm00001d031946::1:207699652-207701653(+)
Zm00001d011964::8:165278879-165280880(+)
Zm00001d018571::5:223497568-223499569(+)
Zm00001d044033::3:217278739-217280740(+)
Zm00001d033663::1:269974625-269976626(+)
Zm00001d009178::8:41100610-41102611(-)
Zm00001d022009::7:167898311-167900312(+)
Zm00001d013361::5:9586938-9588939(+)
Zm00001d036410::6:87199239-87201240(-)
Zm00001d017057::5:184097727-184099728(+)
Zm00001d009352::8:58156358-58158359(-)
Zm00001d029838::1:89482587-89484588(+)
Zm00001d015196::5:78924152-78926153(+)
Zm00001d005028::2:154630656-154632657(-)
Zm00001d014340::5:41566353-41568354(-)
Zm00001d032199::1:216853636-216855637(+)
Zm00001d021636::7:158766199-158768200(-)
Zm00001d035254::6:17431243-17433244(+)
Zm00001d022205::7:172829237-172831238(+)
Zm00001d013443::5:11711987-11713988(-)
Zm00001d053086::4:213021700-213023701(-)
Zm00001d043522::3:202707081-202709082(+)
Zm00001d028007::1:20130736-20132737(-)
Zm00001d035698::6:41676271-41678272(-)
Zm00001d051831::4:171490231-171492232(+)
Zm00001d023578::10:10637555-10639556(+)
Zm00001d008970::8:27767371-27769372(-)
Zm00001d013431::5:11274942-11276943(-)
Zm00001d035350::6:22773130-22775131(+)
Zm00001d017275::5:191470999-191473000(-)
Zm00001d026146::10:139752556-139754557(+)
Zm00001d038941::6:167364867-167366868(+)
Zm00001d047492::9:132369594-132371595(+)
Zm00001d047057::9:116826467-116828468(-)
Zm00001d012789::8:181009533-181011534(-)
Zm00001d053432::4:231195074-231197075(-)
Zm00001d047758::9:141029244-141031245(-)
Zm00001d020821::7:133930170-133932171(-)
Zm00001d053072::4:212303754-212305755(+)
Zm00001d022126::7:170884831-170886832(+)
Zm00001d021379::7:150388147-150390148(-)
Zm00001d006776::2:216439446-216441447(+)
Zm00001d042761::3:179082437-179084438(+)
Zm00001d006405::2:206809007-206811008(+)
Zm00001d042023::3:147719188-147721189(+)
Zm00001d006177::2:200744761-200746762(-)
Zm00001d003762::2:57855060-57857061(-)
Zm00001d002035::2:4823379-4825380(-)
Zm00001d012144::8:168866631-168868632(-)
Zm00001d027448::1:5516993-5518994(+)
Zm00001d036533::6:91322581-91324582(+)
Zm00001d033994::1:280603876-280605877(+)
Zm00001d043195::3:191226009-191228010(-)
Zm00001d022278::7:174334702-174336703(+)
Zm00001d005616::2:180791944-180793945(-)
Zm00001d028313::1:30340835-30342836(+)
Zm00001d033658::1:269836522-269838523(+)
Zm00001d052208::4:183236497-183238498(+)
Zm00001d020400::7:111432011-111434012(-)
Zm00001d043170::3:190524723-190526724(+)
Zm00001d051178::4:147334223-147336224(+)
Zm00001d035180::6:8224601-8226602(+)
Zm00001d023225::10:827897-829898(-)
Zm00001d045540::9:25850724-25852725(+)
Zm00001d048796::4:5655449-5657450(-)
Zm00001d031248::1:183598034-183600035(+)
Zm00001d022184::7:172182024-172184025(-)
Zm00001d005002::2:153237143-153239144(+)
Zm00001d029062::1:56857676-56859677(-)
Zm00001d044547::3:231406715-231408716(-)
Zm00001d031700::1:198837889-198839890(-)
Zm00001d025301::10:113317786-113319787(-)
Zm00001d049914::4:52305179-52307180(+)
Zm00001d019953::7:79659788-79661789(+)
Zm00001d003188::2:35037470-35039471(+)
Zm00001d021866::7:164891641-164893642(+)
Zm00001d021429::7:151966615-151968616(-)
Zm00001d027754::1:12670673-12672674(+)
Zm00001d002616::2:16823867-16825868(-)
Zm00001d048860::4:6568038-6570039(+)
Zm00001d038357::6:155273632-155275633(+)
Zm00001d031060::1:175169266-175171267(-)
Zm00001d029988::1:97705721-97707722(-)
Zm00001d033152::1:252200286-252202287(+)
Zm00001d048499::9:157246475-157248476(-)
Zm00001d016737::5:174725607-174727608(+)
Zm00001d013959::5:26291808-26293809(+)
Zm00001d038502::6:158756402-158758403(+)
Zm00001d045632::9:29533557-29535558(+)
Zm00001d036208::6:77183275-77185276(-)
Zm00001d005404::2:172869967-172871968(-)
Zm00001d030159::1:109472697-109474698(-)
Zm00001d041598::3:129189667-129191668(-)
Zm00001d011433::8:150400848-150402849(+)
Zm00001d015279::5:82557759-82559760(+)
Zm00001d024645::10:82002549-82004550(+)
Zm00001d037133::6:113547991-113549992(-)
Zm00001d047713::9:139757918-139759919(-)
Zm00001d045134::9:13842839-13844840(+)
Zm00001d002728::2:20553246-20555247(+)
Zm00001d013007::5:3151240-3153241(-)
Zm00001d038308::6:154159747-154161748(+)
Zm00001d018608::7:744303-746304(+)
Zm00001d052203::4:183195920-183197921(-)
Zm00001d033297::1:258048135-258050136(-)
Zm00001d006931::2:219613222-219615223(-)
Zm00001d042487::3:169311484-169313485(-)
Zm00001d017562::5:199653764-199655765(+)
Zm00001d025509::10:120876368-120878369(-)
Zm00001d024410::10:69482148-69484149(+)
Zm00001d028784::1:46372775-46374776(+)
Zm00001d052282::4:185919583-185921584(+)
Zm00001d008497::8:10447482-10449483(-)
Zm00001d044529::3:230993974-230995975(+)
```
