## Supplementary material for "A comprehensive map of preferentially located motifs reveals distinct proximal *cis*-regulatory elements in plants": TACTAA_containing_gene_set.txt

```
#Occurences of TACTAA between -564 and -561 (positions relative to the transcription start site)
#125 sequences with TACTAA in this interval
#0.48% of the sequences in promoter set with TACTAA (set with 25847 sequences)
Zm00001d029709::1:83412848-83414849(-)
Zm00001d029165::1:60887889-60889890(-)
Zm00001d032852::1:240274654-240276655(-)
Zm00001d027784::1:13437298-13439299(+)
Zm00001d024597::10:79895470-79897471(+)
Zm00001d005744::2:185664254-185666255(-)
Zm00001d025309::10:113728172-113730173(+)
Zm00001d036601::6:94186023-94188024(-)
Zm00001d024910::10:94436593-94438594(-)
Zm00001d012882::5:1572305-1574306(+)
Zm00001d024278::10:61397693-61399694(-)
Zm00001d024209::10:56567177-56569178(+)
Zm00001d052980::4:207106063-207108064(+)
Zm00001d030542::1:142570655-142572656(-)
Zm00001d051908::4:174320123-174322124(-)
Zm00001d008765::8:19525889-19527890(+)
Zm00001d047641::9:137879678-137881679(-)
Zm00001d030703::1:154502524-154504525(+)
Zm00001d010923::8:133671132-133673133(+)
Zm00001d003100::2:32062442-32064443(+)
Zm00001d047373::9:128050120-128052121(+)
Zm00001d048943::4:10213126-10215127(+)
Zm00001d011126::8:139741961-139743962(-)
Zm00001d030764::1:158951514-158953515(+)
Zm00001d034777::1:302036912-302038913(+)
Zm00001d027747::1:12535392-12537393(-)
Zm00001d046511::9:93193009-93195010(+)
Zm00001d017601::5:201312133-201314134(+)
Zm00001d022156::7:171398567-171400568(+)
Zm00001d051510::4:160975548-160977549(-)
Zm00001d045424::9:21656810-21658811(+)
Zm00001d027756::1:12707482-12709483(+)
Zm00001d004934::2:149555355-149557356(-)
Zm00001d047605::9:136919887-136921888(+)
Zm00001d004463::2:113525421-113527422(+)
Zm00001d016158::5:147666840-147668841(-)
Zm00001d015622::5:101915008-101917009(-)
Zm00001d050217::4:74114075-74116076(+)
Zm00001d037759::6:136595763-136597764(+)
Zm00001d003641::2:51371433-51373434(-)
Zm00001d045358::9:19516256-19518257(+)
Zm00001d052806::4:201495272-201497273(+)
Zm00001d027622::1:9227262-9229263(+)
Zm00001d005419::2:173367074-173369075(-)
Zm00001d008821::8:21725685-21727686(-)
Zm00001d018952::7:10370372-10372373(+)
Zm00001d016159::5:147678389-147680390(-)
Zm00001d049381::4:28445801-28447802(-)
Zm00001d012231::8:170531365-170533366(+)
Zm00001d015244::5:80935137-80937138(+)
Zm00001d014516::5:51275099-51277100(+)
Zm00001d023504::10:7634179-7636180(-)
Zm00001d012931::5:2177939-2179940(-)
Zm00001d038973::6:168029824-168031825(-)
Zm00001d002635::2:17657859-17659860(-)
Zm00001d010145::8:101315097-101317098(+)
Zm00001d013934::5:25186699-25188700(-)
Zm00001d007289::2:226917414-226919415(+)
Zm00001d037853::6:139797215-139799216(+)
Zm00001d014381::5:43772368-43774369(+)
Zm00001d026482::10:146768570-146770571(-)
Zm00001d026637::10:149252503-149254504(-)
Zm00001d032867::1:240864151-240866152(+)
Zm00001d033203::1:253924342-253926343(-)
Zm00001d035298::6:20156656-20158657(-)
Zm00001d019033::7:13642009-13644010(+)
Zm00001d009705::8:76822113-76824114(+)
Zm00001d021570::7:156415981-156417982(-)
Zm00001d020972::7:138229117-138231118(-)
Zm00001d021340::7:149324725-149326726(+)
Zm00001d015683::5:107120251-107122252(-)
Zm00001d046638::9:100058886-100060887(+)
Zm00001d010241::8:105684100-105686101(+)
Zm00001d043688::3:207418561-207420562(-)
Zm00001d009936::8:90587428-90589429(+)
Zm00001d046350::9:82792877-82794878(+)
Zm00001d025332::10:114369847-114371848(+)
Zm00001d039890::3:18010953-18012954(-)
Zm00001d040577::3:50991632-50993633(+)
Zm00001d039356::3:2466422-2468423(-)
Zm00001d038085::6:147223643-147225644(+)
Zm00001d031411::1:189276583-189278584(+)
Zm00001d052830::4:202076604-202078605(+)
Zm00001d029422::1:69842791-69844792(+)
Zm00001d044180::3:221250420-221252421(-)
Zm00001d048386::9:155337896-155339897(-)
Zm00001d032534::1:229831668-229833669(-)
Zm00001d007332::2:228913328-228915329(+)
Zm00001d038114::6:148447117-148449118(-)
Zm00001d006869::2:218300886-218302887(-)
Zm00001d020806::7:133444299-133446300(-)
Zm00001d024339::10:65532390-65534391(-)
Zm00001d021348::7:149647231-149649232(-)
Zm00001d011581::8:154938407-154940408(-)
Zm00001d022258::7:173806243-173808244(+)
Zm00001d046627::9:99604969-99606970(+)
Zm00001d036682::6:97482012-97484013(-)
Zm00001d019156::7:19549254-19551255(-)
Zm00001d018799::7:5407913-5409914(-)
Zm00001d046774::9:105257554-105259555(-)
Zm00001d003986::2:73810137-73812138(+)
Zm00001d009242::8:46230625-46232626(-)
Zm00001d039316::3:1543799-1545800(-)
Zm00001d020918::7:136526209-136528210(-)
Zm00001d052674::4:196902870-196904871(+)
Zm00001d003996::2:74412406-74414407(-)
Zm00001d023497::10:7361288-7363289(-)
Zm00001d024459::10:71758541-71760542(+)
Zm00001d015500::5:94102683-94104684(+)
Zm00001d023929::10:29153673-29155674(-)
Zm00001d051755::4:168934746-168936747(+)
Zm00001d019105::7:16888389-16890390(-)
Zm00001d050610::4:104013686-104015687(-)
Zm00001d023747::10:18440248-18442249(+)
Zm00001d030023::1:100384479-100386480(+)
Zm00001d036839::6:103350036-103352037(+)
Zm00001d034222::1:287046765-287048766(-)
Zm00001d034544::1:295926000-295928001(-)
Zm00001d006300::2:204069880-204071881(-)
Zm00001d038167::6:150271244-150273245(-)
Zm00001d005024::2:154435772-154437773(-)
Zm00001d015356::5:86086254-86088255(-)
Zm00001d025923::10:133835881-133837882(+)
Zm00001d036489::6:90383834-90385835(+)
Zm00001d025278::10:112298069-112300070(+)
```
