## Supplementary material for "A comprehensive map of preferentially located motifs reveals distinct proximal *cis*-regulatory elements in plants": TACTACCA_containing_gene_set.txt

```
#Occurences of TACTACCA between -634 and -594 (positions relative to the transcription start site)
#48 sequences with TACTACCA in this interval
#0.19% of the sequences in promoter set with TACTACCA (set with 25847 sequences)
Zm00001d019018::7:12874637-12876638(-)
Zm00001d025231::10:110224034-110226035(+)
Zm00001d005996::2:194929994-194931995(+)
Zm00001d032937::1:244097659-244099660(-)
Zm00001d051538::4:161852702-161854703(+)
Zm00001d009829::8:84166013-84168014(+)
Zm00001d022562::7:180073366-180075367(-)
Zm00001d008984::8:28567667-28569668(+)
Zm00001d050202::4:73401447-73403448(-)
Zm00001d012003::8:166205035-166207036(-)
Zm00001d002402::2:11992966-11994967(+)
Zm00001d052468::4:190670286-190672287(-)
Zm00001d007435::2:231634250-231636251(+)
Zm00001d005733::2:185168755-185170756(+)
Zm00001d004824::2:141443685-141445686(+)
Zm00001d044152::3:220523226-220525227(+)
Zm00001d045595::9:27928472-27930473(+)
Zm00001d040299::3:36489486-36491487(+)
Zm00001d012232::8:170588312-170590313(+)
Zm00001d002399::2:11966207-11968208(+)
Zm00001d029827::1:89016082-89018083(-)
Zm00001d037828::6:138945486-138947487(+)
Zm00001d009473::8:66141819-66143820(+)
Zm00001d016214::5:150598669-150600670(+)
Zm00001d031973::1:208326634-208328635(+)
Zm00001d023242::10:1293871-1295872(-)
Zm00001d041716::3:134764383-134766384(+)
Zm00001d032878::1:241275086-241277087(+)
Zm00001d029312::1:65585916-65587917(-)
Zm00001d031602::1:195957118-195959119(+)
Zm00001d047107::9:118806777-118808778(-)
Zm00001d040519::3:47879838-47881839(-)
Zm00001d003081::2:31392699-31394700(-)
Zm00001d027630::1:9486499-9488500(+)
Zm00001d001922::2:2976768-2978769(-)
Zm00001d016200::5:150356421-150358422(-)
Zm00001d014652::5:57335704-57337705(-)
Zm00001d053331::4:226420825-226422826(-)
Zm00001d029035::1:55556912-55558913(+)
Zm00001d050314::4:80553902-80555903(+)
Zm00001d015320::5:84429667-84431668(+)
Zm00001d035682::6:40983791-40985792(+)
Zm00001d005431::2:173736462-173738463(+)
Zm00001d038530::6:159358767-159360768(+)
Zm00001d030672::1:152355021-152357022(-)
Zm00001d034742::1:301092782-301094783(-)
Zm00001d020288::7:104315315-104317316(-)
Zm00001d024079::10:42160878-42162879(-)
```
