## Supplementary material for "A comprehensive map of preferentially located motifs reveals distinct proximal *cis*-regulatory elements in plants": TACTGAAC_containing_gene_set.txt

```
#Occurences of TACTGAAC between 339 and 414 (positions relative to the transcription start site)
#53 sequences with TACTGAAC in this interval
#0.21% of the sequences in promoter set with TACTGAAC (set with 25847 sequences)
Zm00001d002299::2:9739619-9741620(+)
Zm00001d014478::5:49668620-49670621(+)
Zm00001d024286::10:61734677-61736678(-)
Zm00001d022091::7:170113877-170115878(-)
Zm00001d048459::9:156709481-156711482(-)
Zm00001d046794::9:106344662-106346663(-)
Zm00001d005311::2:169143750-169145751(-)
Zm00001d029696::1:82925511-82927512(-)
Zm00001d006328::2:204814651-204816652(+)
Zm00001d018458::5:221163733-221165734(+)
Zm00001d036227::6:77982062-77984063(-)
Zm00001d052826::4:202039340-202041341(-)
Zm00001d025052::10:101807153-101809154(-)
Zm00001d017797::5:207005090-207007091(+)
Zm00001d028794::1:46566883-46568884(+)
Zm00001d032299::1:221078101-221080102(+)
Zm00001d029873::1:91278298-91280299(+)
Zm00001d028831::1:47991266-47993267(-)
Zm00001d035344::6:22629619-22631620(-)
Zm00001d009131::8:38676320-38678321(+)
Zm00001d017120::5:185986452-185988453(-)
Zm00001d013723::5:18593975-18595976(-)
Zm00001d033886::1:277478790-277480791(-)
Zm00001d007463::2:232258959-232260960(-)
Zm00001d021668::7:159575602-159577603(-)
Zm00001d020210::7:100351412-100353413(-)
Zm00001d022470::7:178314619-178316620(-)
Zm00001d022111::7:170582000-170584001(-)
Zm00001d030910::1:166766363-166768364(-)
Zm00001d053604::4:236136978-236138979(+)
Zm00001d012607::8:177134096-177136097(-)
Zm00001d035292::6:19563686-19565687(+)
Zm00001d053542::4:233510487-233512488(+)
Zm00001d021859::7:164662057-164664058(-)
Zm00001d015649::5:103213331-103215332(+)
Zm00001d045300::9:18401771-18403772(-)
Zm00001d053874::4:242692084-242694085(+)
Zm00001d035996::6:65190824-65192825(-)
Zm00001d005599::2:180256895-180258896(-)
Zm00001d042099::3:150691001-150693002(-)
Zm00001d045299::9:18337320-18339321(-)
Zm00001d023242::10:1293871-1295872(-)
Zm00001d033872::1:276989260-276991261(-)
Zm00001d041868::3:141616724-141618725(-)
Zm00001d023594::10:11310761-11312762(+)
Zm00001d016146::5:146859081-146861082(+)
Zm00001d014311::5:40577329-40579330(-)
Zm00001d027698::1:11319623-11321624(+)
Zm00001d024463::10:71965553-71967554(-)
Zm00001d044127::3:219921855-219923856(-)
Zm00001d013890::5:23978494-23980495(+)
Zm00001d050515::4:95606730-95608731(+)
Zm00001d031495::1:191993265-191995266(+)
```
