## Supplementary material for "A comprehensive map of preferentially located motifs reveals distinct proximal *cis*-regulatory elements in plants": TACTTAT_containing_gene_set.txt

```
#Occurences of TACTTAT between -27 and -24 (positions relative to the transcription start site)
#56 sequences with TACTTAT in this interval
#0.22% of the sequences in promoter set with TACTTAT (set with 25847 sequences)
Zm00001d004315::2:102692875-102694876(-)
Zm00001d032875::1:241221597-241223598(-)
Zm00001d035028::6:2259506-2261507(-)
Zm00001d010212::8:104217666-104219667(+)
Zm00001d051509::4:160959675-160961676(+)
Zm00001d025519::10:121059527-121061528(+)
Zm00001d034054::1:282588670-282590671(+)
Zm00001d030303::1:121007888-121009889(-)
Zm00001d017079::5:184658250-184660251(+)
Zm00001d027680::1:11015364-11017365(-)
Zm00001d035561::6:33194649-33196650(-)
Zm00001d021188::7:145410274-145412275(+)
Zm00001d029827::1:89016082-89018083(-)
Zm00001d001927::2:3062257-3064258(-)
Zm00001d050580::4:102251408-102253409(-)
Zm00001d047146::9:120061879-120063880(-)
Zm00001d012296::8:172055626-172057627(-)
Zm00001d047147::9:120086506-120088507(-)
Zm00001d022181::7:172078601-172080602(-)
Zm00001d047223::9:122807161-122809162(-)
Zm00001d029391::1:68664081-68666082(+)
Zm00001d047135::9:119576564-119578565(+)
Zm00001d001820::2:1440946-1442947(-)
Zm00001d049873::4:49845679-49847680(-)
Zm00001d047620::9:137231200-137233201(-)
Zm00001d044117::3:219798020-219800021(-)
Zm00001d023392::10:4510590-4512591(-)
Zm00001d030548::1:143162034-143164035(+)
Zm00001d002132::2:6436811-6438812(-)
Zm00001d047559::9:135497128-135499129(+)
Zm00001d005798::2:189022244-189024245(+)
Zm00001d002614::2:16776671-16778672(-)
Zm00001d048402::9:155632804-155634805(-)
Zm00001d032084::1:212111922-212113923(-)
Zm00001d004519::2:116320209-116322210(-)
Zm00001d048862::4:6619535-6621536(-)
Zm00001d023776::10:19785917-19787918(-)
Zm00001d051790::4:169877570-169879571(-)
Zm00001d028303::1:29787552-29789553(-)
Zm00001d022630::7:181796664-181798665(+)
Zm00001d019380::7:30860375-30862376(+)
Zm00001d003544::2:47664061-47666062(-)
Zm00001d026135::10:139375100-139377101(-)
Zm00001d049666::4:39267329-39269330(+)
Zm00001d019331::7:28123433-28125434(+)
Zm00001d005324::2:169623423-169625424(-)
Zm00001d008548::8:12671897-12673898(-)
Zm00001d002590::2:16294114-16296115(-)
Zm00001d024410::10:69482148-69484149(+)
Zm00001d047142::9:119871221-119873222(-)
Zm00001d047091::9:118282055-118284056(+)
Zm00001d009292::8:52708608-52710609(-)
Zm00001d049716::4:41319953-41321954(-)
Zm00001d006268::2:203285950-203287951(-)
Zm00001d024286::10:61734677-61736678(-)
Zm00001d038720::6:163339559-163341560(-)
```
