## Supplementary material for "A comprehensive map of preferentially located motifs reveals distinct proximal *cis*-regulatory elements in plants": TAGACCGC_containing_gene_set.txt

```
#Occurences of TAGACCGC between -56 and 9 (positions relative to the transcription start site)
#34 sequences with TAGACCGC in this interval
#0.13% of the sequences in promoter set with TAGACCGC (set with 25847 sequences)
Zm00001d012603::8:177065794-177067795(-)
Zm00001d025211::10:109338808-109340809(-)
Zm00001d020432::7:113908569-113910570(-)
Zm00001d044876::9:6181901-6183902(+)
Zm00001d049831::4:46816324-46818325(+)
Zm00001d008632::8:15275751-15277752(+)
Zm00001d043170::3:190524723-190526724(+)
Zm00001d012308::8:172194242-172196243(-)
Zm00001d028582::1:39799719-39801720(-)
Zm00001d008712::8:17569951-17571952(+)
Zm00001d036790::6:100947892-100949893(-)
Zm00001d011854::8:162925429-162927430(-)
Zm00001d020512::7:119808373-119810374(-)
Zm00001d051858::4:172520627-172522628(-)
Zm00001d050530::4:97419770-97421771(-)
Zm00001d048194::9:152175724-152177725(-)
Zm00001d040672::3:57200543-57202544(-)
Zm00001d049971::4:56326666-56328667(+)
Zm00001d005756::2:186574171-186576172(+)
Zm00001d041448::3:120542148-120544149(+)
Zm00001d042538::3:171202752-171204753(-)
Zm00001d007811::2:240139018-240141019(+)
Zm00001d033729::1:272363897-272365898(-)
Zm00001d005848::2:190810210-190812211(-)
Zm00001d042117::3:151570766-151572767(+)
Zm00001d046230::9:73360016-73362017(+)
Zm00001d005026::2:154613259-154615260(+)
Zm00001d028385::1:32815167-32817168(+)
Zm00001d038880::6:166311343-166313344(+)
Zm00001d052218::4:183559402-183561403(+)
Zm00001d021150::7:144131747-144133748(-)
Zm00001d003401::2:43091866-43093867(-)
Zm00001d034735::1:300971785-300973786(+)
Zm00001d042278::3:158629561-158631562(+)
```
