## Supplementary material for "A comprehensive map of preferentially located motifs reveals distinct proximal *cis*-regulatory elements in plants": TAGACGTT_containing_gene_set.txt

```
#Occurences of TAGACGTT between -575 and -553 (positions relative to the transcription start site)
#13 sequences with TAGACGTT in this interval
#0.05% of the sequences in promoter set with TAGACGTT (set with 25847 sequences)
Zm00001d002797::2:22931096-22933097(+)
Zm00001d051498::4:160457814-160459815(+)
Zm00001d032617::1:232180848-232182849(+)
Zm00001d018465::5:221334679-221336680(-)
Zm00001d048347::9:154824974-154826975(-)
Zm00001d020748::7:131100444-131102445(+)
Zm00001d030577::1:145542110-145544111(+)
Zm00001d013148::5:5427122-5429123(-)
Zm00001d014659::5:57821225-57823226(-)
Zm00001d013544::5:13967615-13969616(+)
Zm00001d041955::3:145504717-145506718(-)
Zm00001d005776::2:187828982-187830983(+)
Zm00001d030340::1:123432871-123434872(-)
```
