## Supplementary material for "A comprehensive map of preferentially located motifs reveals distinct proximal *cis*-regulatory elements in plants": TAGATACG_containing_gene_set.txt

```
#Occurences of TAGATACG between -615 and -585 (positions relative to the transcription start site)
#21 sequences with TAGATACG in this interval
#0.08% of the sequences in promoter set with TAGATACG (set with 25847 sequences)
Zm00001d020297::7:104769602-104771603(-)
Zm00001d038936::6:167316298-167318299(+)
Zm00001d025407::10:117686382-117688383(-)
Zm00001d053093::4:213330352-213332353(-)
Zm00001d028464::1:35717360-35719361(+)
Zm00001d026284::10:142765922-142767923(+)
Zm00001d008334::8:5576696-5578697(+)
Zm00001d052269::4:185370136-185372137(+)
Zm00001d050182::4:71330674-71332675(-)
Zm00001d041407::3:117382557-117384558(+)
Zm00001d051856::4:172487910-172489911(-)
Zm00001d006107::2:198317091-198319092(+)
Zm00001d052113::4:180166224-180168225(+)
Zm00001d033393::1:261680517-261682518(-)
Zm00001d008285::8:4074675-4076676(+)
Zm00001d002784::2:22586278-22588279(-)
Zm00001d020450::7:115282206-115284207(-)
Zm00001d041882::3:142229395-142231396(+)
Zm00001d019212::7:22083928-22085929(-)
Zm00001d033981::1:279985685-279987686(-)
Zm00001d021346::7:149530820-149532821(-)
```
