## Supplementary material for "A comprehensive map of preferentially located motifs reveals distinct proximal *cis*-regulatory elements in plants": TAGATAGC_containing_gene_set.txt

```
#Occurences of TAGATAGC between -42 and -26 (positions relative to the transcription start site)
#26 sequences with TAGATAGC in this interval
#0.10% of the sequences in promoter set with TAGATAGC (set with 25847 sequences)
Zm00001d044552::3:231545429-231547430(-)
Zm00001d009392::8:62053402-62055403(-)
Zm00001d042967::3:185333444-185335445(-)
Zm00001d029312::1:65585916-65587917(-)
Zm00001d005002::2:153237143-153239144(+)
Zm00001d039004::6:168634736-168636737(+)
Zm00001d044038::3:217466848-217468849(-)
Zm00001d052929::4:205237648-205239649(+)
Zm00001d019234::7:23326889-23328890(-)
Zm00001d006517::2:210346249-210348250(+)
Zm00001d053389::4:228946999-228949000(-)
Zm00001d019881::7:72857796-72859797(+)
Zm00001d029696::1:82925511-82927512(-)
Zm00001d012900::5:1766873-1768874(+)
Zm00001d024659::10:82482246-82484247(-)
Zm00001d047582::9:136349421-136351422(+)
Zm00001d040595::3:52235035-52237036(+)
Zm00001d027509::1:7070925-7072926(+)
Zm00001d019398::7:31997684-31999685(+)
Zm00001d026115::10:138793308-138795309(-)
Zm00001d027557::1:8129655-8131656(-)
Zm00001d028931::1:51976338-51978339(+)
Zm00001d040366::3:40225298-40227299(-)
Zm00001d049015::4:12552113-12554114(-)
Zm00001d053197::4:219369178-219371179(+)
Zm00001d003735::2:56917785-56919786(+)
```
