## Supplementary material for "A comprehensive map of preferentially located motifs reveals distinct proximal *cis*-regulatory elements in plants": TAGATCCA_containing_gene_set.txt

```
#Occurences of TAGATCCA between -476 and -467 (positions relative to the transcription start site)
#26 sequences with TAGATCCA in this interval
#0.10% of the sequences in promoter set with TAGATCCA (set with 25847 sequences)
Zm00001d002284::2:9551458-9553459(-)
Zm00001d044993::9:9486750-9488751(+)
Zm00001d033451::1:263015767-263017768(-)
Zm00001d033808::1:274304674-274306675(-)
Zm00001d033102::1:250206266-250208267(-)
Zm00001d015672::5:105101027-105103028(-)
Zm00001d004871::2:145660255-145662256(+)
Zm00001d021768::7:162725623-162727624(+)
Zm00001d016711::5:173426227-173428228(+)
Zm00001d029640::1:80898663-80900664(-)
Zm00001d043819::3:210966368-210968369(-)
Zm00001d025182::10:108126502-108128503(+)
Zm00001d049595::4:36759815-36761816(+)
Zm00001d010062::8:97858200-97860201(-)
Zm00001d038565::6:159997600-159999601(-)
Zm00001d039355::3:2449856-2451857(+)
Zm00001d011491::8:152159384-152161385(+)
Zm00001d012950::5:2316678-2318679(+)
Zm00001d042515::3:170303366-170305367(-)
Zm00001d004603::2:121414152-121416153(+)
Zm00001d003434::2:44263185-44265186(-)
Zm00001d015421::5:89374882-89376883(+)
Zm00001d032562::1:230563160-230565161(-)
Zm00001d043821::3:210977037-210979038(-)
Zm00001d049338::4:27148971-27150972(-)
Zm00001d045998::9:53113245-53115246(+)
```
