## Supplementary material for "A comprehensive map of preferentially located motifs reveals distinct proximal *cis*-regulatory elements in plants": TAGATGGG_containing_gene_set.txt

```
#Occurences of TAGATGGG between -79 and -21 (positions relative to the transcription start site)
#94 sequences with TAGATGGG in this interval
#0.36% of the sequences in promoter set with TAGATGGG (set with 25847 sequences)
Zm00001d004137::2:85729722-85731723(+)
Zm00001d010478::8:117176714-117178715(-)
Zm00001d043953::3:214750350-214752351(+)
Zm00001d021365::7:150011560-150013561(+)
Zm00001d010803::8:128342248-128344249(-)
Zm00001d003291::2:38953502-38955503(+)
Zm00001d024109::10:46165046-46167047(+)
Zm00001d014728::5:60851571-60853572(+)
Zm00001d027312::1:2772553-2774554(+)
Zm00001d035347::6:22743632-22745633(+)
Zm00001d011394::8:149458911-149460912(+)
Zm00001d029482::1:72602272-72604273(-)
Zm00001d025106::10:104545017-104547018(-)
Zm00001d049627::4:38063658-38065659(+)
Zm00001d044404::3:227293923-227295924(+)
Zm00001d012996::5:2889876-2891877(-)
Zm00001d034252::1:287998505-288000506(+)
Zm00001d026575::10:148248157-148250158(+)
Zm00001d026305::10:143262593-143264594(+)
Zm00001d045577::9:27177518-27179519(+)
Zm00001d027919::1:17625535-17627536(-)
Zm00001d004053::2:79771542-79773543(+)
Zm00001d047746::9:140706939-140708940(-)
Zm00001d040679::3:57628094-57630095(-)
Zm00001d041948::3:144966620-144968621(+)
Zm00001d013706::5:18186466-18188467(+)
Zm00001d023504::10:7634179-7636180(-)
Zm00001d002842::2:24285035-24287036(+)
Zm00001d041300::3:110921760-110923761(+)
Zm00001d053391::4:228951178-228953179(+)
Zm00001d027446::1:5489980-5491981(+)
Zm00001d034415::1:292331981-292333982(-)
Zm00001d014049::5:30730566-30732567(-)
Zm00001d004123::2:84342852-84344853(+)
Zm00001d022525::7:179341445-179343446(-)
Zm00001d002716::2:20250779-20252780(-)
Zm00001d010697::8:124865375-124867376(+)
Zm00001d030489::1:136756514-136758515(-)
Zm00001d014511::5:51081408-51083409(-)
Zm00001d024825::10:89738778-89740779(-)
Zm00001d034215::1:286964160-286966161(+)
Zm00001d053556::4:233909925-233911926(+)
Zm00001d050992::4:135840816-135842817(-)
Zm00001d029055::1:56404477-56406478(-)
Zm00001d014632::5:56750586-56752587(+)
Zm00001d011773::8:161291376-161293377(+)
Zm00001d030638::1:150129437-150131438(-)
Zm00001d013496::5:12778538-12780539(+)
Zm00001d035375::6:23620397-23622398(+)
Zm00001d019308::7:26973373-26975374(+)
Zm00001d038820::6:165214061-165216062(+)
Zm00001d001826::2:1538439-1540440(-)
Zm00001d018913::7:9138940-9140941(+)
Zm00001d024053::10:40248981-40250982(+)
Zm00001d051662::4:165923828-165925829(+)
Zm00001d043066::3:188055408-188057409(-)
Zm00001d054013::4:245160665-245162666(+)
Zm00001d044720::9:186428-188429(-)
Zm00001d029726::1:84231897-84233898(-)
Zm00001d020457::7:115737989-115739990(+)
Zm00001d037270::6:118895415-118897416(-)
Zm00001d011885::8:163932855-163934856(+)
Zm00001d011470::8:151372141-151374142(-)
Zm00001d024505::10:74755083-74757084(+)
Zm00001d007462::2:232245782-232247783(+)
Zm00001d017178::5:188141219-188143220(-)
Zm00001d013232::5:6805805-6807806(-)
Zm00001d046748::9:104329159-104331160(+)
Zm00001d036668::6:97140897-97142898(+)
Zm00001d010511::8:118582127-118584128(-)
Zm00001d045652::9:31130223-31132224(-)
Zm00001d003638::2:51304426-51306427(-)
Zm00001d041693::3:133708623-133710624(+)
Zm00001d014510::5:51058222-51060223(-)
Zm00001d007253::2:225740090-225742091(+)
Zm00001d002390::2:11688604-11690605(-)
Zm00001d014608::5:55118883-55120884(+)
Zm00001d038859::6:165985535-165987536(+)
Zm00001d045603::9:28434711-28436712(+)
Zm00001d022462::7:178150366-178152367(-)
Zm00001d035487::6:28984198-28986199(-)
Zm00001d047547::9:134958542-134960543(+)
Zm00001d023979::10:33926208-33928209(-)
Zm00001d035591::6:35492762-35494763(-)
Zm00001d030909::1:166749093-166751094(-)
Zm00001d026261::10:142295978-142297979(-)
Zm00001d029248::1:63707179-63709180(+)
Zm00001d037228::6:116842838-116844839(-)
Zm00001d031070::1:175967709-175969710(-)
Zm00001d019577::7:44054408-44056409(-)
Zm00001d025773::10:129106909-129108910(+)
Zm00001d039262::3:761709-763710(+)
Zm00001d006388::2:206391915-206393916(+)
Zm00001d011197::8:142731975-142733976(+)
```
