## Supplementary material for "A comprehensive map of preferentially located motifs reveals distinct proximal *cis*-regulatory elements in plants": TAGC_containing_gene_set.txt

```
#Occurences of TAGC between -34 and -29 (positions relative to the transcription start site)
#1221 sequences with TAGC in this interval
#4.72% of the sequences in promoter set with TAGC (set with 25847 sequences)
Zm00001d026483::10:146793523-146795524(+)
Zm00001d015600::5:100369655-100371656(-)
Zm00001d020004::7:85034822-85036823(-)
Zm00001d010936::8:134118716-134120717(-)
Zm00001d046235::9:74049434-74051435(+)
Zm00001d022243::7:173490966-173492967(+)
Zm00001d015275::5:82439702-82441703(+)
Zm00001d009091::8:35622645-35624646(+)
Zm00001d002457::2:13206726-13208727(+)
Zm00001d042473::3:168826990-168828991(-)
Zm00001d034606::1:297651837-297653838(+)
Zm00001d028753::1:45570370-45572371(+)
Zm00001d042833::3:181430451-181432452(-)
Zm00001d013049::5:3824609-3826610(-)
Zm00001d038161::6:149973312-149975313(+)
Zm00001d003288::2:38816769-38818770(-)
Zm00001d017114::5:185793290-185795291(-)
Zm00001d034385::1:291518399-291520400(-)
Zm00001d039745::3:13649320-13651321(+)
Zm00001d039387::3:3141240-3143241(+)
Zm00001d049761::4:43546806-43548807(-)
Zm00001d008902::8:24532195-24534196(-)
Zm00001d026231::10:141560361-141562362(+)
Zm00001d010630::8:122405254-122407255(-)
Zm00001d006807::2:217108627-217110628(+)
Zm00001d039157::6:171242530-171244531(-)
Zm00001d043815::3:210953797-210955798(-)
Zm00001d036660::6:96936048-96938049(-)
Zm00001d038672::6:162347897-162349898(+)
Zm00001d044038::3:217466848-217468849(-)
Zm00001d040456::3:44233624-44235625(-)
Zm00001d020505::7:119721585-119723586(-)
Zm00001d035826::6:53598072-53600073(-)
Zm00001d032191::1:216355159-216357160(+)
Zm00001d043842::3:211613571-211615572(+)
Zm00001d022309::7:174903831-174905832(+)
Zm00001d017275::5:191470999-191473000(-)
Zm00001d014040::5:30342219-30344220(-)
Zm00001d048346::9:154822870-154824871(-)
Zm00001d053687::4:239040565-239042566(-)
Zm00001d011250::8:144598204-144600205(+)
Zm00001d014844::5:65196974-65198975(-)
Zm00001d041069::3:94742508-94744509(+)
Zm00001d049857::4:48662142-48664143(-)
Zm00001d030563::1:144319781-144321782(+)
Zm00001d013568::5:14451479-14453480(-)
Zm00001d019062::7:14879010-14881011(+)
Zm00001d018870::7:7862645-7864646(+)
Zm00001d021745::7:162091936-162093937(-)
Zm00001d004828::2:141886491-141888492(-)
Zm00001d047483::9:131739973-131741974(+)
Zm00001d018195::5:216250572-216252573(-)
Zm00001d053895::4:243233133-243235134(-)
Zm00001d010215::8:104466142-104468143(+)
Zm00001d037967::6:143826271-143828272(-)
Zm00001d036917::6:106367169-106369170(-)
Zm00001d053446::4:231899008-231901009(+)
Zm00001d042110::3:150989129-150991130(+)
Zm00001d037438::6:125422929-125424930(-)
Zm00001d046416::9:88219485-88221486(+)
Zm00001d025680::10:126095464-126097465(+)
Zm00001d016089::5:144123580-144125581(+)
Zm00001d024301::10:62893559-62895560(+)
Zm00001d023593::10:11238206-11240207(-)
Zm00001d028034::1:20929391-20931392(+)
Zm00001d049424::4:30009403-30011404(+)
Zm00001d028761::1:45863094-45865095(+)
Zm00001d027810::1:14249762-14251763(-)
Zm00001d051919::4:174634091-174636092(-)
Zm00001d007160::2:223564723-223566724(+)
Zm00001d042192::3:155539393-155541394(+)
Zm00001d006951::2:220028870-220030871(-)
Zm00001d011130::8:139918803-139920804(+)
Zm00001d031939::1:207516994-207518995(-)
Zm00001d005124::2:159685423-159687424(+)
Zm00001d034508::1:294980296-294982297(-)
Zm00001d024819::10:89563753-89565754(+)
Zm00001d023555::10:10112789-10114790(+)
Zm00001d029387::1:68550586-68552587(-)
Zm00001d040066::3:25590912-25592913(+)
Zm00001d028563::1:39217334-39219335(+)
Zm00001d047641::9:137879678-137881679(-)
Zm00001d033404::1:262055599-262057600(+)
Zm00001d019036::7:13728225-13730226(+)
Zm00001d025129::10:105651422-105653423(+)
Zm00001d031536::1:193622302-193624303(-)
Zm00001d013756::5:19471002-19473003(-)
Zm00001d014085::5:31921480-31923481(+)
Zm00001d008826::8:21795220-21797221(-)
Zm00001d034869::1:304308205-304310206(-)
Zm00001d017830::5:208022973-208024974(-)
Zm00001d033079::1:249838225-249840226(-)
Zm00001d013371::5:9979915-9981916(-)
Zm00001d023617::10:12277611-12279612(-)
Zm00001d002274::2:9277875-9279876(-)
Zm00001d020255::7:102400085-102402086(-)
Zm00001d013622::5:15692975-15694976(-)
Zm00001d051251::4:150627530-150629531(+)
Zm00001d016662::5:171775071-171777072(-)
Zm00001d049097::4:15963722-15965723(-)
Zm00001d005758::2:186863766-186865767(-)
Zm00001d042619::3:174090243-174092244(+)
Zm00001d033154::1:252349104-252351105(+)
Zm00001d050475::4:91281551-91283552(-)
Zm00001d054044::4:245522180-245524181(+)
Zm00001d032989::1:245836246-245838247(+)
Zm00001d002433::2:12558055-12560056(+)
Zm00001d054081::4:246058106-246060107(-)
Zm00001d043073::3:188381312-188383313(-)
Zm00001d037794::6:137932883-137934884(-)
Zm00001d038730::6:163426475-163428476(-)
Zm00001d049431::4:30114042-30116043(+)
Zm00001d024951::10:96576476-96578477(+)
Zm00001d003860::2:63423026-63425027(+)
Zm00001d049432::4:30126703-30128704(+)
Zm00001d040450::3:43935257-43937258(-)
Zm00001d002685::2:19213815-19215816(-)
Zm00001d050375::4:84715733-84717734(-)
Zm00001d044445::3:228251961-228253962(+)
Zm00001d039539::3:7539181-7541182(-)
Zm00001d011444::8:150550949-150552950(+)
Zm00001d036477::6:89559749-89561750(+)
Zm00001d013022::5:3412251-3414252(-)
Zm00001d048317::9:154457709-154459710(+)
Zm00001d033422::1:262598231-262600232(-)
Zm00001d035543::6:31736338-31738339(-)
Zm00001d028806::1:46953826-46955827(+)
Zm00001d008731::8:17976427-17978428(-)
Zm00001d032144::1:214380072-214382073(-)
Zm00001d032332::1:222795369-222797370(+)
Zm00001d038128::6:148815555-148817556(-)
Zm00001d049288::4:24523354-24525355(+)
Zm00001d040416::3:42375309-42377310(-)
Zm00001d053123::4:214602257-214604258(+)
Zm00001d042468::3:168623624-168625625(+)
Zm00001d038786::6:164348672-164350673(-)
Zm00001d017620::5:201982471-201984472(+)
Zm00001d003017::2:29550667-29552668(+)
Zm00001d005248::2:165632496-165634497(+)
Zm00001d017769::5:206294466-206296467(+)
Zm00001d007372::2:230049298-230051299(+)
Zm00001d034554::1:296100002-296102003(-)
Zm00001d029738::1:84666005-84668006(-)
Zm00001d004921::2:148708673-148710674(+)
Zm00001d045053::9:11182514-11184515(+)
Zm00001d039448::3:4609408-4611409(-)
Zm00001d008744::8:18860945-18862946(-)
Zm00001d028244::1:27839403-27841404(-)
Zm00001d008330::8:5452321-5454322(-)
Zm00001d042367::3:163392113-163394114(-)
Zm00001d051178::4:147334223-147336224(+)
Zm00001d036593::6:93919164-93921165(+)
Zm00001d005826::2:189994299-189996300(-)
Zm00001d052153::4:181415222-181417223(+)
Zm00001d041268::3:109254461-109256462(-)
Zm00001d005976::2:194514023-194516024(+)
Zm00001d016918::5:179892569-179894570(-)
Zm00001d042378::3:163838891-163840892(-)
Zm00001d049831::4:46816324-46818325(+)
Zm00001d037070::6:111357334-111359335(-)
Zm00001d043921::3:213843581-213845582(+)
Zm00001d039719::3:12980768-12982769(-)
Zm00001d012883::5:1586518-1588519(-)
Zm00001d009599::8:72401531-72403532(+)
Zm00001d043555::3:203748686-203750687(-)
Zm00001d048822::4:6012029-6014030(-)
Zm00001d028265::1:28607778-28609779(+)
Zm00001d014344::5:42063893-42065894(-)
Zm00001d047620::9:137231200-137233201(-)
Zm00001d038848::6:165800843-165802844(-)
Zm00001d003913::2:66969187-66971188(-)
Zm00001d017233::5:189974513-189976514(+)
Zm00001d029142::1:60337273-60339274(-)
Zm00001d041781::3:137908417-137910418(-)
Zm00001d041773::3:137015817-137017818(+)
Zm00001d006937::2:219873017-219875018(-)
Zm00001d047814::9:142499548-142501549(-)
Zm00001d038702::6:162916265-162918266(-)
Zm00001d017509::5:197962481-197964482(-)
Zm00001d020670::7:127457506-127459507(-)
Zm00001d043350::3:197412967-197414968(-)
Zm00001d017420::5:195395433-195397434(-)
Zm00001d024047::10:39663039-39665040(+)
Zm00001d032935::1:243994153-243996154(+)
Zm00001d044850::9:5090519-5092520(-)
Zm00001d039642::3:9979522-9981523(-)
Zm00001d035098::6:5186488-5188489(-)
Zm00001d025819::10:130625895-130627896(-)
Zm00001d007903::2:242087862-242089863(+)
Zm00001d049680::4:39886847-39888848(-)
Zm00001d048052::9:148914349-148916350(+)
Zm00001d042215::3:156415552-156417553(+)
Zm00001d031621::1:196573543-196575544(+)
Zm00001d002399::2:11966207-11968208(+)
Zm00001d033527::1:265734199-265736200(+)
Zm00001d016439::5:162353269-162355270(+)
Zm00001d010631::8:122409655-122411656(-)
Zm00001d034345::1:290275555-290277556(-)
Zm00001d018074::5:213808265-213810266(+)
Zm00001d033807::1:274295274-274297275(-)
Zm00001d051672::4:166296029-166298030(-)
Zm00001d054110::4:246818916-246820917(+)
Zm00001d043325::3:196565897-196567898(-)
Zm00001d021842::7:164333204-164335205(+)
Zm00001d008889::8:24118623-24120624(+)
Zm00001d004354::2:105832262-105834263(-)
Zm00001d013729::5:18766605-18768606(-)
Zm00001d053741::4:240163627-240165628(-)
Zm00001d027682::1:11068625-11070626(-)
Zm00001d007318::2:228268450-228270451(+)
Zm00001d021309::7:148450500-148452501(+)
Zm00001d028837::1:48280539-48282540(+)
Zm00001d043457::3:200497701-200499702(+)
Zm00001d014643::5:57157854-57159855(-)
Zm00001d003027::2:29755676-29757677(+)
Zm00001d031994::1:208986391-208988392(-)
Zm00001d050259::4:77085586-77087587(+)
Zm00001d004336::2:104250826-104252827(-)
Zm00001d002964::2:28240797-28242798(-)
Zm00001d021554::7:155777696-155779697(+)
Zm00001d012921::5:1963059-1965060(-)
Zm00001d020544::7:121752666-121754667(-)
Zm00001d044109::3:219504179-219506180(+)
Zm00001d012847::5:1076274-1078275(+)
Zm00001d042731::3:178456946-178458947(-)
Zm00001d036293::6:82191774-82193775(+)
Zm00001d054065::4:245796004-245798005(-)
Zm00001d014609::5:55130771-55132772(-)
Zm00001d029101::1:58046911-58048912(-)
Zm00001d033652::1:269688389-269690390(-)
Zm00001d025113::10:104936956-104938957(-)
Zm00001d024958::10:96868583-96870584(-)
Zm00001d018435::5:220829978-220831979(-)
Zm00001d005566::2:178664512-178666513(-)
Zm00001d038589::6:160585182-160587183(-)
Zm00001d007090::2:222099547-222101548(-)
Zm00001d022453::7:178049251-178051252(+)
Zm00001d039606::3:8774082-8776083(+)
Zm00001d009889::8:87466866-87468867(-)
Zm00001d033396::1:261793540-261795541(-)
Zm00001d006324::2:204615248-204617249(-)
Zm00001d007886::2:241702691-241704692(-)
Zm00001d026425::10:145560969-145562970(-)
Zm00001d046916::9:110418144-110420145(-)
Zm00001d013259::5:7239112-7241113(+)
Zm00001d032104::1:213132170-213134171(-)
Zm00001d053119::4:214494901-214496902(-)
Zm00001d030506::1:140050548-140052549(+)
Zm00001d013290::5:7921561-7923562(+)
Zm00001d005716::2:184489679-184491680(-)
Zm00001d040595::3:52235035-52237036(+)
Zm00001d002318::2:10182346-10184347(+)
Zm00001d028567::1:39389121-39391122(-)
Zm00001d033330::1:259212560-259214561(+)
Zm00001d029227::1:63141993-63143994(-)
Zm00001d025081::10:102857032-102859033(-)
Zm00001d025507::10:120808475-120810476(-)
Zm00001d048702::4:3576029-3578030(-)
Zm00001d027982::1:19311446-19313447(+)
Zm00001d007716::2:238074068-238076069(-)
Zm00001d005359::2:170961366-170963367(-)
Zm00001d053217::4:220618983-220620984(+)
Zm00001d040366::3:40225298-40227299(-)
Zm00001d019256::7:24209570-24211571(+)
Zm00001d033922::1:278617057-278619058(+)
Zm00001d011227::8:143823169-143825170(+)
Zm00001d028167::1:25049514-25051515(-)
Zm00001d049427::4:30055411-30057412(+)
Zm00001d019950::7:79540980-79542981(+)
Zm00001d028922::1:51602511-51604512(-)
Zm00001d035475::6:28510986-28512987(+)
Zm00001d006047::2:196519255-196521256(+)
Zm00001d031415::1:189357130-189359131(+)
Zm00001d016277::5:155416390-155418391(+)
Zm00001d038397::6:156318536-156320537(-)
Zm00001d012706::8:179028484-179030485(-)
Zm00001d025167::10:107179880-107181881(+)
Zm00001d045597::9:28047254-28049255(-)
Zm00001d021779::7:162882040-162884041(-)
Zm00001d044720::9:186428-188429(-)
Zm00001d043599::3:204833025-204835026(+)
Zm00001d046611::9:98770980-98772981(+)
Zm00001d012681::8:178530502-178532503(-)
Zm00001d038330::6:154711194-154713195(+)
Zm00001d031458::1:190929836-190931837(-)
Zm00001d021854::7:164538313-164540314(+)
Zm00001d035062::6:3464315-3466316(+)
Zm00001d012849::5:1081108-1083109(+)
Zm00001d012195::8:169911980-169913981(+)
Zm00001d003352::2:41239120-41241121(+)
Zm00001d038547::6:159738102-159740103(-)
Zm00001d019763::7:57816076-57818077(+)
Zm00001d026223::10:141452079-141454080(-)
Zm00001d038225::6:151981911-151983912(+)
Zm00001d052800::4:201390314-201392315(+)
Zm00001d022035::7:168351855-168353856(-)
Zm00001d047671::9:138751208-138753209(+)
Zm00001d037482::6:126791321-126793322(+)
Zm00001d028599::1:40286567-40288568(-)
Zm00001d021051::7:141404762-141406763(-)
Zm00001d013330::5:8782247-8784248(-)
Zm00001d019084::7:15691907-15693908(+)
Zm00001d010758::8:127164851-127166852(+)
Zm00001d051269::4:151308206-151310207(+)
Zm00001d036666::6:97126601-97128602(+)
Zm00001d010931::8:133995215-133997216(-)
Zm00001d021821::7:163713167-163715168(+)
Zm00001d020669::7:127425393-127427394(+)
Zm00001d005310::2:169141547-169143548(-)
Zm00001d035266::6:18672236-18674237(+)
Zm00001d039866::3:17166876-17168877(+)
Zm00001d034818::1:302870970-302872971(-)
Zm00001d013705::5:18156600-18158601(+)
Zm00001d049082::4:15444865-15446866(+)
Zm00001d051061::4:139811462-139813463(-)
Zm00001d002013::2:4340506-4342507(-)
Zm00001d043278::3:194241612-194243613(-)
Zm00001d021225::7:146554738-146556739(-)
Zm00001d011747::8:160681163-160683164(-)
Zm00001d037104::6:112385014-112387015(-)
Zm00001d013031::5:3487431-3489432(-)
Zm00001d048116::9:150408700-150410701(-)
Zm00001d039878::3:17377855-17379856(+)
Zm00001d025864::10:131916681-131918682(-)
Zm00001d015930::5:132526411-132528412(+)
Zm00001d005072::2:157227982-157229983(-)
Zm00001d043316::3:196120030-196122031(+)
Zm00001d042675::3:176500620-176502621(+)
Zm00001d034784::1:302255025-302257026(-)
Zm00001d014013::5:28639170-28641171(-)
Zm00001d029422::1:69842791-69844792(+)
Zm00001d028340::1:31307090-31309091(-)
Zm00001d041994::3:146856452-146858453(+)
Zm00001d029801::1:87474891-87476892(-)
Zm00001d053807::4:241451520-241453521(+)
Zm00001d038035::6:145775347-145777348(-)
Zm00001d034616::1:297861775-297863776(+)
Zm00001d052261::4:185177095-185179096(-)
Zm00001d015586::5:99710383-99712384(+)
Zm00001d009112::8:37144375-37146376(-)
Zm00001d020771::7:131828893-131830894(-)
Zm00001d026178::10:140377192-140379193(+)
Zm00001d046380::9:85594207-85596208(+)
Zm00001d016505::5:165227970-165229971(-)
Zm00001d036489::6:90383834-90385835(+)
Zm00001d013035::5:3536237-3538238(+)
Zm00001d002507::2:14260057-14262058(-)
Zm00001d001860::2:2048092-2050093(-)
Zm00001d034601::1:297600445-297602446(+)
Zm00001d022350::7:175993483-175995484(+)
Zm00001d010392::8:112613186-112615187(-)
Zm00001d004065::2:80059794-80061795(-)
Zm00001d002267::2:9173192-9175193(+)
Zm00001d053797::4:241315725-241317726(-)
Zm00001d018059::5:213455836-213457837(-)
Zm00001d027680::1:11015364-11017365(-)
Zm00001d017247::5:190236909-190238910(-)
Zm00001d049395::4:29108857-29110858(-)
Zm00001d029107::1:58278849-58280850(+)
Zm00001d016160::5:147706733-147708734(+)
Zm00001d028923::1:51719433-51721434(+)
Zm00001d010398::8:112853579-112855580(-)
Zm00001d023815::10:23243090-23245091(+)
Zm00001d029948::1:96086882-96088883(-)
Zm00001d029091::1:57492757-57494758(-)
Zm00001d049613::4:37637835-37639836(+)
Zm00001d035462::6:27971564-27973565(+)
Zm00001d023544::10:9599239-9601240(-)
Zm00001d011224::8:143655471-143657472(-)
Zm00001d029256::1:63866043-63868044(+)
Zm00001d037522::6:128056173-128058174(-)
Zm00001d003599::2:49348577-49350578(-)
Zm00001d028214::1:26613523-26615524(-)
Zm00001d025144::10:106477772-106479773(+)
Zm00001d049420::4:29945306-29947307(+)
Zm00001d010870::8:131544253-131546254(-)
Zm00001d006373::2:206013406-206015407(-)
Zm00001d012728::8:179389579-179391580(+)
Zm00001d051871::4:172960445-172962446(-)
Zm00001d052335::4:187346361-187348362(+)
Zm00001d020691::7:128617085-128619086(+)
Zm00001d049479::4:31727759-31729760(+)
Zm00001d048480::9:156997946-156999947(+)
Zm00001d043951::3:214654362-214656363(+)
Zm00001d021365::7:150011560-150013561(+)
Zm00001d047261::9:124759390-124761391(+)
Zm00001d049912::4:52241706-52243707(+)
Zm00001d006548::2:210776387-210778388(+)
Zm00001d029828::1:89044695-89046696(-)
Zm00001d012993::5:2873374-2875375(+)
Zm00001d045844::9:43308175-43310176(+)
Zm00001d022517::7:179272372-179274373(+)
Zm00001d029783::1:86732586-86734587(+)
Zm00001d019865::7:71120463-71122464(+)
Zm00001d023952::10:31258053-31260054(-)
Zm00001d006936::2:219724077-219726078(+)
Zm00001d029826::1:89003068-89005069(+)
Zm00001d021914::7:165810265-165812266(+)
Zm00001d036514::6:90962554-90964555(+)
Zm00001d003380::2:42237767-42239768(+)
Zm00001d025203::10:108936840-108938841(+)
Zm00001d047589::9:136493430-136495431(+)
Zm00001d025338::10:114699868-114701869(-)
Zm00001d007419::2:231212373-231214374(-)
Zm00001d030317::1:122083597-122085598(-)
Zm00001d030364::1:126596353-126598354(+)
Zm00001d019926::7:76714995-76716996(-)
Zm00001d026297::10:143164638-143166639(-)
Zm00001d041287::3:110463501-110465502(+)
Zm00001d045812::9:40939027-40941028(-)
Zm00001d048833::4:6133367-6135368(+)
Zm00001d023220::10:702672-704673(-)
Zm00001d052651::4:195817705-195819706(-)
Zm00001d009392::8:62053402-62055403(-)
Zm00001d028515::1:37926752-37928753(-)
Zm00001d004405::2:110107645-110109646(-)
Zm00001d049220::4:21275364-21277365(-)
Zm00001d006504::2:210106497-210108498(-)
Zm00001d037988::6:144428008-144430009(-)
Zm00001d038023::6:145531125-145533126(-)
Zm00001d033175::1:252912704-252914705(+)
Zm00001d031167::1:180403099-180405100(-)
Zm00001d027911::1:17369744-17371745(-)
Zm00001d023592::10:11122175-11124176(+)
Zm00001d010308::8:108951319-108953320(+)
Zm00001d023664::10:14447033-14449034(+)
Zm00001d013783::5:20026745-20028746(+)
Zm00001d051567::4:162924408-162926409(-)
Zm00001d031647::1:197311290-197313291(-)
Zm00001d052254::4:184818899-184820900(+)
Zm00001d038598::6:160692072-160694073(+)
Zm00001d039041::6:169127163-169129164(+)
Zm00001d039550::3:7835906-7837907(+)
Zm00001d034523::1:295616454-295618455(+)
Zm00001d018609::7:837720-839721(-)
Zm00001d011748::8:160710238-160712239(-)
Zm00001d043854::3:212110833-212112834(+)
Zm00001d041514::3:125121307-125123308(+)
Zm00001d024762::10:86741633-86743634(-)
Zm00001d008494::8:10339442-10341443(-)
Zm00001d052801::4:201399230-201401231(+)
Zm00001d017788::5:206879904-206881905(-)
Zm00001d017186::5:188277414-188279415(-)
Zm00001d053397::4:229284254-229286255(-)
Zm00001d015589::5:100021566-100023567(+)
Zm00001d013964::5:26501122-26503123(-)
Zm00001d020117::7:93685341-93687342(+)
Zm00001d028485::1:36670334-36672335(+)
Zm00001d019015::7:12860874-12862875(-)
Zm00001d029545::1:75660692-75662693(+)
Zm00001d002584::2:16082042-16084043(-)
Zm00001d035537::6:31596377-31598378(+)
Zm00001d052653::4:196006854-196008855(+)
Zm00001d014489::5:50000593-50002594(+)
Zm00001d009578::8:71546975-71548976(+)
Zm00001d020374::7:110021724-110023725(+)
Zm00001d042658::3:175716370-175718371(-)
Zm00001d045787::9:39199166-39201167(+)
Zm00001d030867::1:164150911-164152912(-)
Zm00001d003730::2:56683406-56685407(-)
Zm00001d042270::3:158425699-158427700(+)
Zm00001d028399::1:33546070-33548071(-)
Zm00001d036522::6:91174901-91176902(+)
Zm00001d017932::5:210272258-210274259(+)
Zm00001d033397::1:261820564-261822565(-)
Zm00001d033574::1:267435223-267437224(-)
Zm00001d007158::2:223461479-223463480(+)
Zm00001d040399::3:41315675-41317676(-)
Zm00001d022132::7:170946835-170948836(+)
Zm00001d028778::1:46191187-46193188(+)
Zm00001d052618::4:195016672-195018673(-)
Zm00001d044457::3:228666220-228668221(-)
Zm00001d028333::1:31062340-31064341(-)
Zm00001d020040::7:87965585-87967586(-)
Zm00001d036728::6:99236107-99238108(+)
Zm00001d053560::4:234186718-234188719(+)
Zm00001d034432::1:292904433-292906434(-)
Zm00001d017334::5:193222421-193224422(-)
Zm00001d027900::1:17145572-17147573(+)
Zm00001d014249::5:38003677-38005678(+)
Zm00001d037593::6:130781227-130783228(-)
Zm00001d029274::1:64512839-64514840(+)
Zm00001d027370::1:3848039-3850040(+)
Zm00001d044878::9:6326919-6328920(+)
Zm00001d033028::1:247757519-247759520(-)
Zm00001d052218::4:183559402-183561403(+)
Zm00001d034835::1:303404046-303406047(+)
Zm00001d028098::1:22958574-22960575(+)
Zm00001d018981::7:11771724-11773725(+)
Zm00001d007848::2:240837907-240839908(-)
Zm00001d008259::8:3344276-3346277(-)
Zm00001d020838::7:134389126-134391127(+)
Zm00001d045516::9:25239123-25241124(+)
Zm00001d029449::1:71315554-71317555(+)
Zm00001d032467::1:227646794-227648795(+)
Zm00001d011983::8:165871384-165873385(+)
Zm00001d049612::4:37637835-37639836(+)
Zm00001d013582::5:14846270-14848271(+)
Zm00001d023332::10:3598070-3600071(+)
Zm00001d025373::10:115985900-115987901(-)
Zm00001d050201::4:73394572-73396573(+)
Zm00001d023725::10:17280366-17282367(+)
Zm00001d022284::7:174455028-174457029(-)
Zm00001d010970::8:135472199-135474200(+)
Zm00001d013319::5:8620008-8622009(-)
Zm00001d049221::4:21300338-21302339(-)
Zm00001d017009::5:182662453-182664454(-)
Zm00001d038812::6:164983308-164985309(-)
Zm00001d018347::5:218953278-218955279(-)
Zm00001d001857::2:2016036-2018037(-)
Zm00001d022422::7:177334774-177336775(-)
Zm00001d035871::6:57902742-57904743(+)
Zm00001d053004::4:208651365-208653366(-)
Zm00001d016311::5:156667572-156669573(-)
Zm00001d038371::6:155678082-155680083(-)
Zm00001d036058::6:69600706-69602707(+)
Zm00001d025289::10:112747791-112749792(-)
Zm00001d018937::7:9807751-9809752(+)
Zm00001d021473::7:153198444-153200445(-)
Zm00001d046662::9:101022397-101024398(+)
Zm00001d043484::3:201630024-201632025(-)
Zm00001d015634::5:102238801-102240802(-)
Zm00001d020642::7:126110393-126112394(-)
Zm00001d016854::5:178386171-178388172(+)
Zm00001d032605::1:231867719-231869720(-)
Zm00001d034582::1:297072019-297074020(-)
Zm00001d038190::6:151015410-151017411(+)
Zm00001d013629::5:15855038-15857039(+)
Zm00001d048210::9:152565357-152567358(+)
Zm00001d003808::2:60144643-60146644(+)
Zm00001d025078::10:102815372-102817373(+)
Zm00001d044762::9:1715562-1717563(-)
Zm00001d013003::5:2978600-2980601(-)
Zm00001d046555::9:95834366-95836367(-)
Zm00001d038740::6:163597205-163599206(-)
Zm00001d040026::3:23370701-23372702(-)
Zm00001d010684::8:124239034-124241035(+)
Zm00001d038064::6:146724208-146726209(+)
Zm00001d038005::6:144870280-144872281(+)
Zm00001d031345::1:186943717-186945718(+)
Zm00001d015347::5:85615861-85617862(-)
Zm00001d051382::4:156502023-156504024(+)
Zm00001d042010::3:147188184-147190185(-)
Zm00001d022496::7:178784038-178786039(+)
Zm00001d003196::2:35310417-35312418(-)
Zm00001d051791::4:169877725-169879726(+)
Zm00001d008944::8:26437486-26439487(+)
Zm00001d053658::4:238279466-238281467(-)
Zm00001d043700::3:207770468-207772469(-)
Zm00001d009688::8:75945695-75947696(-)
Zm00001d044303::3:224641370-224643371(-)
Zm00001d042609::3:173457216-173459217(+)
Zm00001d017724::5:205291254-205293255(-)
Zm00001d051583::4:163357630-163359631(-)
Zm00001d016824::5:177357300-177359301(-)
Zm00001d007818::2:240250929-240252930(-)
Zm00001d019881::7:72857796-72859797(+)
Zm00001d011688::8:158786579-158788580(+)
Zm00001d037538::6:128648099-128650100(-)
Zm00001d053130::4:215059154-215061155(+)
Zm00001d030670::1:152152566-152154567(-)
Zm00001d039453::3:4751665-4753666(-)
Zm00001d006797::2:216916074-216918075(-)
Zm00001d038197::6:151282965-151284966(-)
Zm00001d049437::4:30243270-30245271(+)
Zm00001d032732::1:236506972-236508973(+)
Zm00001d022458::7:178125370-178127371(-)
Zm00001d036026::6:66936925-66938926(+)
Zm00001d015636::5:102365741-102367742(+)
Zm00001d017165::5:187558310-187560311(+)
Zm00001d039032::6:168943756-168945757(+)
Zm00001d031179::1:181316950-181318951(-)
Zm00001d021570::7:156415981-156417982(-)
Zm00001d012229::8:170464936-170466937(+)
Zm00001d038250::6:152372809-152374810(-)
Zm00001d036693::6:97880126-97882127(-)
Zm00001d050121::4:67404828-67406829(-)
Zm00001d049583::4:36139704-36141705(-)
Zm00001d014899::5:67325731-67327732(+)
Zm00001d030981::1:171563038-171565039(+)
Zm00001d052537::4:192554487-192556488(-)
Zm00001d032029::1:209947495-209949496(-)
Zm00001d016182::5:148941509-148943510(-)
Zm00001d048937::4:9747121-9749122(-)
Zm00001d029098::1:57987232-57989233(+)
Zm00001d031057::1:175079671-175081672(+)
Zm00001d020616::7:125176001-125178002(+)
Zm00001d017204::5:188796130-188798131(+)
Zm00001d022289::7:174560246-174562247(-)
Zm00001d011355::8:147976240-147978241(-)
Zm00001d020037::7:87652285-87654286(+)
Zm00001d053093::4:213330352-213332353(-)
Zm00001d018608::7:744303-746304(+)
Zm00001d044458::3:228694928-228696929(-)
Zm00001d034957::1:306781823-306783824(-)
Zm00001d043420::3:199113256-199115257(-)
Zm00001d051290::4:151990816-151992817(+)
Zm00001d034730::1:300923971-300925972(+)
Zm00001d029672::1:82099209-82101210(-)
Zm00001d024959::10:96881181-96883182(-)
Zm00001d046254::9:76889502-76891503(+)
Zm00001d019306::7:26933222-26935223(+)
Zm00001d052237::4:184292135-184294136(-)
Zm00001d052315::4:186971762-186973763(-)
Zm00001d003349::2:41031412-41033413(-)
Zm00001d047436::9:129914973-129916974(-)
Zm00001d045723::9:35116442-35118443(+)
Zm00001d002451::2:12957011-12959012(+)
Zm00001d047965::9:146539134-146541135(+)
Zm00001d053197::4:219369178-219371179(+)
Zm00001d017899::5:209742795-209744796(-)
Zm00001d009649::8:74348935-74350936(-)
Zm00001d038497::6:158602511-158604512(-)
Zm00001d018010::5:211972549-211974550(+)
Zm00001d034108::1:284175278-284177279(-)
Zm00001d032310::1:221634387-221636388(-)
Zm00001d027649::1:10104089-10106090(+)
Zm00001d013862::5:23178968-23180969(+)
Zm00001d023639::10:13311829-13313830(+)
Zm00001d036018::6:66391448-66393449(+)
Zm00001d034643::1:298702878-298704879(+)
Zm00001d010574::8:120711989-120713990(+)
Zm00001d041957::3:145606792-145608793(-)
Zm00001d011643::8:157377843-157379844(-)
Zm00001d028744::1:45105594-45107595(+)
Zm00001d037096::6:112024348-112026349(-)
Zm00001d043516::3:202492283-202494284(+)
Zm00001d029275::1:64546287-64548288(+)
Zm00001d027585::1:8484365-8486366(+)
Zm00001d018287::5:217950456-217952457(-)
Zm00001d029573::1:77063837-77065838(+)
Zm00001d027401::1:4425331-4427332(-)
Zm00001d008986::8:28670002-28672003(-)
Zm00001d037160::6:114311510-114313511(-)
Zm00001d037112::6:112675044-112677045(-)
Zm00001d032882::1:241342504-241344505(-)
Zm00001d035895::6:58702856-58704857(+)
Zm00001d002342::2:10615587-10617588(-)
Zm00001d041180::3:102994572-102996573(+)
Zm00001d023336::10:3629586-3631587(+)
Zm00001d049423::4:29988348-29990349(+)
Zm00001d037985::6:144392482-144394483(-)
Zm00001d011373::8:148917148-148919149(-)
Zm00001d037856::6:139896177-139898178(+)
Zm00001d007365::2:229752721-229754722(+)
Zm00001d050811::4:124225407-124227408(+)
Zm00001d018402::5:220008645-220010646(-)
Zm00001d021982::7:167530901-167532902(-)
Zm00001d038953::6:167602800-167604801(-)
Zm00001d014088::5:31962957-31964958(+)
Zm00001d053389::4:228946999-228949000(-)
Zm00001d004121::2:84105572-84107573(-)
Zm00001d012964::5:2429514-2431515(+)
Zm00001d012033::8:166837400-166839401(+)
Zm00001d046700::9:102879076-102881077(+)
Zm00001d017850::5:208744061-208746062(-)
Zm00001d017459::5:196470861-196472862(+)
Zm00001d011845::8:162607800-162609801(-)
Zm00001d007655::2:237059180-237061181(-)
Zm00001d032961::1:244857294-244859295(+)
Zm00001d019719::7:53600529-53602530(-)
Zm00001d017936::5:210383429-210385430(-)
Zm00001d042283::3:158782645-158784646(+)
Zm00001d018638::7:1412562-1414563(-)
Zm00001d031727::1:199714257-199716258(+)
Zm00001d033726::1:272327980-272329981(+)
Zm00001d009591::8:72046046-72048047(+)
Zm00001d025326::10:114254786-114256787(-)
Zm00001d048119::9:150474323-150476324(+)
Zm00001d017448::5:196099850-196101851(-)
Zm00001d016105::5:144808405-144810406(-)
Zm00001d008893::8:24172017-24174018(-)
Zm00001d035907::6:59430924-59432925(+)
Zm00001d044473::3:229110524-229112525(-)
Zm00001d041805::3:138835205-138837206(-)
Zm00001d042447::3:168087431-168089432(-)
Zm00001d014201::5:36224541-36226542(-)
Zm00001d042143::3:153384367-153386368(+)
Zm00001d040757::3:63808061-63810062(+)
Zm00001d045212::9:16246782-16248783(-)
Zm00001d040035::3:23937287-23939288(-)
Zm00001d032708::1:235660336-235662337(-)
Zm00001d051512::4:161025642-161027643(+)
Zm00001d025509::10:120876368-120878369(-)
Zm00001d002741::2:21194174-21196175(+)
Zm00001d053106::4:214002368-214004369(-)
Zm00001d052869::4:203036577-203038578(-)
Zm00001d021844::7:164342870-164344871(+)
Zm00001d048161::9:151214867-151216868(-)
Zm00001d031494::1:191906728-191908729(+)
Zm00001d021719::7:161363311-161365312(-)
Zm00001d029478::1:72426729-72428730(-)
Zm00001d049419::4:29928399-29930400(-)
Zm00001d026295::10:143126712-143128713(+)
Zm00001d011696::8:159016830-159018831(+)
Zm00001d028272::1:28788369-28790370(+)
Zm00001d007133::2:223061227-223063228(+)
Zm00001d037704::6:134494496-134496497(-)
Zm00001d006509::2:210194353-210196354(+)
Zm00001d018362::5:219178152-219180153(-)
Zm00001d049543::4:34069089-34071090(+)
Zm00001d023908::10:27505004-27507005(-)
Zm00001d036611::6:94250729-94252730(-)
Zm00001d017951::5:210776581-210778582(+)
Zm00001d003157::2:33984282-33986283(-)
Zm00001d041914::3:143320099-143322100(-)
Zm00001d009836::8:84257632-84259633(-)
Zm00001d051405::4:157333706-157335707(-)
Zm00001d003658::2:52834538-52836539(+)
Zm00001d030760::1:158445783-158447784(-)
Zm00001d047985::9:147191977-147193978(+)
Zm00001d027315::1:2813249-2815250(-)
Zm00001d039833::3:16204563-16206564(-)
Zm00001d049647::4:38603548-38605549(-)
Zm00001d038521::6:159138648-159140649(-)
Zm00001d005642::2:181733344-181735345(-)
Zm00001d028008::1:20136447-20138448(-)
Zm00001d009132::8:38689609-38691610(-)
Zm00001d004645::2:124844955-124846956(-)
Zm00001d043386::3:198370138-198372139(-)
Zm00001d012702::8:178933507-178935508(+)
Zm00001d052744::4:199503462-199505463(-)
Zm00001d019293::7:25973667-25975668(-)
Zm00001d025275::10:112188243-112190244(-)
Zm00001d017493::5:197520264-197522265(+)
Zm00001d020765::7:131562724-131564725(+)
Zm00001d014685::5:58998092-59000093(+)
Zm00001d029025::1:55177014-55179015(+)
Zm00001d002479::2:13605337-13607338(-)
Zm00001d025588::10:123301850-123303851(-)
Zm00001d008528::8:11884879-11886880(-)
Zm00001d003620::2:50643374-50645375(+)
Zm00001d029002::1:54345019-54347020(+)
Zm00001d032535::1:229849009-229851010(-)
Zm00001d021404::7:151346207-151348208(+)
Zm00001d053855::4:242280158-242282159(+)
Zm00001d020097::7:91756558-91758559(-)
Zm00001d046234::9:73803158-73805159(-)
Zm00001d015618::5:101497508-101499509(-)
Zm00001d040466::3:44988565-44990566(-)
Zm00001d053888::4:243033584-243035585(-)
Zm00001d005484::2:175604757-175606758(-)
Zm00001d010343::8:110624225-110626226(+)
Zm00001d026671::10:149706304-149708305(-)
Zm00001d029853::1:90314016-90316017(+)
Zm00001d022283::7:174420002-174422003(+)
Zm00001d046029::9:56388721-56390722(-)
Zm00001d022560::7:180053677-180055678(+)
Zm00001d010010::8:95005753-95007754(+)
Zm00001d024143::10:49100328-49102329(+)
Zm00001d039261::3:756676-758677(-)
Zm00001d006387::2:206362748-206364749(+)
Zm00001d048333::9:154590203-154592204(+)
Zm00001d002012::2:4335708-4337709(-)
Zm00001d049289::4:24581402-24583403(+)
Zm00001d045401::9:20678304-20680305(+)
Zm00001d046060::9:60504711-60506712(-)
Zm00001d021429::7:151966615-151968616(-)
Zm00001d043339::3:197023009-197025010(+)
Zm00001d048141::9:150724463-150726464(+)
Zm00001d011959::8:165239107-165241108(+)
Zm00001d006460::2:208878806-208880807(+)
Zm00001d050489::4:92845369-92847370(+)
Zm00001d026614::10:148993655-148995656(+)
Zm00001d010824::8:128891874-128893875(+)
Zm00001d035319::6:21083604-21085605(-)
Zm00001d012851::5:1091245-1093246(+)
Zm00001d019615::7:46371129-46373130(+)
Zm00001d009667::8:75124416-75126417(-)
Zm00001d044358::3:225863372-225865373(-)
Zm00001d002006::2:4284080-4286081(-)
Zm00001d010474::8:117117702-117119703(+)
Zm00001d027613::1:9016145-9018146(-)
Zm00001d046187::9:70337668-70339669(-)
Zm00001d003048::2:30342561-30344562(-)
Zm00001d035751::6:45348873-45350874(+)
Zm00001d019377::7:30755509-30757510(+)
Zm00001d032069::1:211228316-211230317(+)
Zm00001d031251::1:183676805-183678806(+)
Zm00001d028348::1:31550613-31552614(-)
Zm00001d029087::1:57464309-57466310(-)
Zm00001d020087::7:91031934-91033935(+)
Zm00001d040629::3:55087673-55089674(-)
Zm00001d026010::10:135894887-135896888(+)
Zm00001d053987::4:244612253-244614254(-)
Zm00001d034600::1:297591731-297593732(+)
Zm00001d048101::9:150206037-150208038(-)
Zm00001d012640::8:177651900-177653901(+)
Zm00001d049173::4:19027594-19029595(-)
Zm00001d022005::7:167828272-167830273(-)
Zm00001d039264::3:768337-770338(-)
Zm00001d047235::9:123530631-123532632(+)
Zm00001d003685::2:54346497-54348498(+)
Zm00001d032231::1:218060516-218062517(-)
Zm00001d033204::1:254161669-254163670(+)
Zm00001d027335::1:3176235-3178236(-)
Zm00001d040965::3:85293812-85295813(-)
Zm00001d051554::4:162653096-162655097(+)
Zm00001d021430::7:151967190-151969191(+)
Zm00001d032608::1:231933762-231935763(-)
Zm00001d035563::6:33375352-33377353(+)
Zm00001d039204::6:172467918-172469919(+)
Zm00001d004027::2:76719396-76721397(-)
Zm00001d005436::2:173915777-173917778(-)
Zm00001d043650::3:205984861-205986862(-)
Zm00001d040567::3:50458658-50460659(+)
Zm00001d052240::4:184371293-184373294(-)
Zm00001d023320::10:3027638-3029639(-)
Zm00001d039483::3:5507290-5509291(-)
Zm00001d003405::2:43287510-43289511(-)
Zm00001d012935::5:2202819-2204820(+)
Zm00001d047066::9:117130299-117132300(+)
Zm00001d014175::5:34986899-34988900(+)
Zm00001d019457::7:34633714-34635715(-)
Zm00001d029879::1:91813272-91815273(+)
Zm00001d029064::1:56909929-56911930(+)
Zm00001d026251::10:142014932-142016933(+)
Zm00001d006491::2:209794026-209796027(+)
Zm00001d045577::9:27177518-27179519(+)
Zm00001d038675::6:162373801-162375802(+)
Zm00001d049377::4:28236260-28238261(-)
Zm00001d014055::5:30843832-30845833(+)
Zm00001d009127::8:38442916-38444917(+)
Zm00001d010522::8:119100095-119102096(+)
Zm00001d035466::6:28061241-28063242(+)
Zm00001d012476::8:175264919-175266920(+)
Zm00001d025955::10:134656769-134658770(-)
Zm00001d004437::2:111720505-111722506(+)
Zm00001d024906::10:94249242-94251243(-)
Zm00001d007814::2:240143270-240145271(+)
Zm00001d007147::2:223332734-223334735(+)
Zm00001d050868::4:127602336-127604337(-)
Zm00001d033365::1:260371953-260373954(-)
Zm00001d050330::4:81872201-81874202(+)
Zm00001d006597::2:211804684-211806685(+)
Zm00001d020013::7:85550644-85552645(-)
Zm00001d041772::3:136995488-136997489(+)
Zm00001d002860::2:24854382-24856383(-)
Zm00001d031612::1:196177449-196179450(-)
Zm00001d042924::3:184020412-184022413(-)
Zm00001d035901::6:58859456-58861457(-)
Zm00001d002121::2:6143150-6145151(+)
Zm00001d005995::2:194922652-194924653(+)
Zm00001d048493::9:157122198-157124199(-)
Zm00001d032655::1:233281562-233283563(-)
Zm00001d022280::7:174356331-174358332(+)
Zm00001d023520::10:8640669-8642670(+)
Zm00001d049683::4:39937581-39939582(-)
Zm00001d008565::8:13137307-13139308(+)
Zm00001d007053::2:220959143-220961144(+)
Zm00001d011813::8:161931365-161933366(-)
Zm00001d038066::6:146738526-146740527(+)
Zm00001d039611::3:9003567-9005568(-)
Zm00001d010855::8:130578433-130580434(+)
Zm00001d029189::1:61574294-61576295(-)
Zm00001d040097::3:27389621-27391622(-)
Zm00001d021880::7:165327863-165329864(-)
Zm00001d041719::3:134954463-134956464(+)
Zm00001d032606::1:231884330-231886331(-)
Zm00001d009138::8:38825300-38827301(+)
Zm00001d008736::8:18455246-18457247(+)
Zm00001d004472::2:114011279-114013280(+)
Zm00001d032738::1:236905829-236907830(+)
Zm00001d033111::1:250440804-250442805(+)
Zm00001d029508::1:73763720-73765721(-)
Zm00001d045358::9:19516256-19518257(+)
Zm00001d051949::4:175080657-175082658(+)
Zm00001d053162::4:217385841-217387842(+)
Zm00001d004481::2:114548719-114550720(+)
Zm00001d019541::7:41463731-41465732(-)
Zm00001d033836::1:275361363-275363364(+)
Zm00001d004950::2:150215428-150217429(+)
Zm00001d020298::7:104763070-104765071(+)
Zm00001d039716::3:12836100-12838101(-)
Zm00001d016128::5:145730552-145732553(+)
Zm00001d006235::2:202493763-202495764(+)
Zm00001d025011::10:99638053-99640054(-)
Zm00001d048787::4:5543524-5545525(-)
Zm00001d014456::5:48032702-48034703(+)
Zm00001d017418::5:195382952-195384953(-)
Zm00001d040835::3:68990251-68992252(+)
Zm00001d040263::3:34651167-34653168(+)
Zm00001d005173::2:162280769-162282770(-)
Zm00001d002402::2:11992966-11994967(+)
Zm00001d011088::8:138560348-138562349(-)
Zm00001d029074::1:57249314-57251315(+)
Zm00001d028601::1:40427258-40429259(+)
Zm00001d037255::6:118324544-118326545(+)
Zm00001d005028::2:154630656-154632657(-)
Zm00001d012223::8:170386365-170388366(+)
Zm00001d049361::4:27893767-27895768(-)
Zm00001d039118::6:170355865-170357866(-)
Zm00001d037977::6:143959900-143961901(+)
Zm00001d043635::3:205771212-205773213(+)
Zm00001d049436::4:30234759-30236760(+)
Zm00001d020201::7:98883785-98885786(-)
Zm00001d032010::1:209336529-209338530(+)
Zm00001d004555::2:117755463-117757464(+)
Zm00001d042095::3:150583600-150585601(+)
Zm00001d051249::4:150502774-150504775(-)
Zm00001d012331::8:172533174-172535175(-)
Zm00001d049015::4:12552113-12554114(-)
Zm00001d018615::7:1021256-1023257(+)
Zm00001d006793::2:216852347-216854348(+)
Zm00001d053631::4:237408480-237410481(-)
Zm00001d028842::1:48429625-48431626(-)
Zm00001d031871::1:204755134-204757135(-)
Zm00001d024393::10:68594247-68596248(-)
Zm00001d040839::3:69847330-69849331(+)
Zm00001d043293::3:194805523-194807524(+)
Zm00001d048191::9:152145999-152148000(-)
Zm00001d005912::2:192529979-192531980(+)
Zm00001d028854::1:48597084-48599085(-)
Zm00001d040257::3:34255404-34257405(+)
Zm00001d042967::3:185333444-185335445(-)
Zm00001d029195::1:61775602-61777603(+)
Zm00001d042881::3:182674313-182676314(+)
Zm00001d022542::7:179753587-179755588(-)
Zm00001d031779::1:201523053-201525054(-)
Zm00001d032449::1:226874813-226876814(-)
Zm00001d053202::4:219689618-219691619(-)
Zm00001d030166::1:110007425-110009426(-)
Zm00001d009823::8:83959657-83961658(+)
Zm00001d007352::2:229470029-229472030(-)
Zm00001d029852::1:90291260-90293261(+)
Zm00001d053659::4:238364839-238366840(-)
Zm00001d010038::8:96489503-96491504(+)
Zm00001d028742::1:44973569-44975570(+)
Zm00001d007187::2:224119489-224121490(+)
Zm00001d004650::2:125938015-125940016(-)
Zm00001d052473::4:190793213-190795214(-)
Zm00001d032186::1:216166859-216168860(+)
Zm00001d045495::9:24437449-24439450(-)
Zm00001d022036::7:168372967-168374968(-)
Zm00001d053547::4:233617238-233619239(+)
Zm00001d030303::1:121007888-121009889(-)
Zm00001d020396::7:111239133-111241134(+)
Zm00001d009059::8:33808688-33810689(+)
Zm00001d002191::2:7654551-7656552(+)
Zm00001d035682::6:40983791-40985792(+)
Zm00001d031580::1:195293790-195295791(-)
Zm00001d045487::9:24296707-24298708(-)
Zm00001d043933::3:214153409-214155410(+)
Zm00001d007839::2:240605189-240607190(+)
Zm00001d043116::3:189584603-189586604(-)
Zm00001d002614::2:16776671-16778672(-)
Zm00001d004521::2:116480252-116482253(-)
Zm00001d012257::8:171215217-171217218(+)
Zm00001d038988::6:168295201-168297202(+)
Zm00001d023769::10:19504352-19506353(+)
Zm00001d033283::1:257399111-257401112(+)
Zm00001d017061::5:184236103-184238104(-)
Zm00001d049421::4:29955440-29957441(+)
Zm00001d044594::3:232916561-232918562(-)
Zm00001d020210::7:100351412-100353413(-)
Zm00001d043562::3:203927706-203929707(+)
Zm00001d049433::4:30147030-30149031(+)
Zm00001d035149::6:7050156-7052157(-)
Zm00001d048472::9:156922085-156924086(-)
Zm00001d010399::8:112883871-112885872(-)
Zm00001d040268::3:35130417-35132418(-)
Zm00001d028085::1:22421387-22423388(+)
Zm00001d048448::9:156608107-156610108(+)
Zm00001d013224::5:6754898-6756899(-)
Zm00001d006766::2:216329393-216331394(-)
Zm00001d032328::1:222607774-222609775(-)
Zm00001d053072::4:212303754-212305755(+)
Zm00001d025469::10:119874376-119876377(+)
Zm00001d006639::2:213113324-213115325(+)
Zm00001d052344::4:187595161-187597162(-)
Zm00001d013156::5:5549524-5551525(+)
Zm00001d036136::6:73928399-73930400(-)
Zm00001d029959::1:96466853-96468854(+)
Zm00001d049787::4:44685301-44687302(-)
Zm00001d034416::1:292374877-292376878(+)
Zm00001d029198::1:61906248-61908249(-)
Zm00001d051259::4:150959572-150961573(+)
Zm00001d019279::7:25299923-25301924(+)
Zm00001d052953::4:206120503-206122504(-)
Zm00001d045042::9:10905433-10907434(+)
Zm00001d032330::1:222626836-222628837(+)
Zm00001d029151::1:60741842-60743843(+)
Zm00001d025382::10:116548372-116550373(+)
Zm00001d040311::3:37412254-37414255(-)
Zm00001d005065::2:156947167-156949168(+)
Zm00001d032679::1:233899526-233901527(+)
Zm00001d018331::5:218580713-218582714(+)
Zm00001d048344::9:154802299-154804300(+)
Zm00001d053665::4:238454887-238456888(-)
Zm00001d010613::8:121845361-121847362(-)
Zm00001d049873::4:49845679-49847680(-)
Zm00001d029721::1:84039568-84041569(-)
Zm00001d035988::6:64830466-64832467(+)
Zm00001d030328::1:122697487-122699488(-)
Zm00001d020245::7:101948648-101950649(+)
Zm00001d037164::6:114575316-114577317(+)
Zm00001d047495::9:132529432-132531433(+)
Zm00001d042028::3:147786944-147788945(-)
Zm00001d019947::7:78816955-78818956(+)
Zm00001d012900::5:1766873-1768874(+)
Zm00001d001802::2:1196284-1198285(-)
Zm00001d028398::1:33449981-33451982(+)
Zm00001d050708::4:117423992-117425993(+)
Zm00001d004139::2:85803001-85805002(-)
Zm00001d013708::5:18218516-18220517(+)
Zm00001d005874::2:191438138-191440139(-)
Zm00001d048709::4:3831829-3833830(+)
Zm00001d019188::7:20848068-20850069(-)
Zm00001d017552::5:199377564-199379565(+)
Zm00001d024579::10:78917506-78919507(+)
Zm00001d021649::7:159060764-159062765(+)
Zm00001d012611::8:177170884-177172885(+)
Zm00001d032728::1:236343584-236345585(-)
Zm00001d014933::5:68957964-68959965(+)
Zm00001d047680::9:139138618-139140619(-)
Zm00001d026115::10:138793308-138795309(-)
Zm00001d025286::10:112658518-112660519(+)
Zm00001d022613::7:181090214-181092215(-)
Zm00001d010466::8:116654086-116656087(-)
Zm00001d014845::5:65241076-65243077(+)
Zm00001d026286::10:142862173-142864174(+)
Zm00001d003013::2:29410657-29412658(-)
Zm00001d013597::5:15094406-15096407(+)
Zm00001d002874::2:25242653-25244654(+)
Zm00001d024590::10:79529683-79531684(+)
Zm00001d007058::2:220980997-220982998(+)
Zm00001d050166::4:70206242-70208243(+)
Zm00001d017893::5:209701773-209703774(+)
Zm00001d027626::1:9410880-9412881(-)
Zm00001d007135::2:223107200-223109201(+)
Zm00001d044749::9:1149863-1151864(+)
Zm00001d028232::1:27419636-27421637(-)
Zm00001d049438::4:30249950-30251951(+)
Zm00001d023779::10:19910690-19912691(+)
Zm00001d053916::4:243628837-243630838(-)
Zm00001d043654::3:206103553-206105554(-)
Zm00001d032932::1:243648091-243650092(+)
Zm00001d021785::7:162980121-162982122(-)
Zm00001d051856::4:172487910-172489911(-)
Zm00001d005563::2:178600763-178602764(+)
Zm00001d037926::6:142174996-142176997(+)
Zm00001d020708::7:129522902-129524903(+)
Zm00001d008856::8:22783160-22785161(-)
Zm00001d050548::4:99411414-99413415(-)
Zm00001d038296::6:153615787-153617788(+)
Zm00001d044600::3:233088444-233090445(+)
Zm00001d010154::8:101952771-101954772(-)
Zm00001d031753::1:200739306-200741307(-)
Zm00001d039104::6:170112649-170114650(-)
Zm00001d004810::2:140742517-140744518(+)
Zm00001d019956::7:79908858-79910859(+)
Zm00001d026625::10:149116109-149118110(+)
Zm00001d017797::5:207005090-207007091(+)
Zm00001d008956::8:26971110-26973111(-)
Zm00001d025267::10:111823337-111825338(+)
Zm00001d047679::9:139128404-139130405(+)
Zm00001d029188::1:61564723-61566724(+)
Zm00001d036423::6:87800082-87802083(-)
Zm00001d052649::4:195809280-195811281(-)
Zm00001d050910::4:130224009-130226010(+)
Zm00001d023682::10:15274662-15276663(+)
Zm00001d013758::5:19596121-19598122(+)
Zm00001d007902::2:242053399-242055400(+)
Zm00001d052518::4:191959178-191961179(-)
Zm00001d047857::9:143578972-143580973(-)
Zm00001d024605::10:80135964-80137965(+)
Zm00001d042961::3:184968732-184970733(-)
Zm00001d038719::6:163326710-163328711(+)
Zm00001d037959::6:143548650-143550651(-)
Zm00001d051424::4:158065200-158067201(-)
Zm00001d039394::3:3272806-3274807(+)
Zm00001d043049::3:187418003-187420004(+)
Zm00001d026042::10:136803703-136805704(-)
Zm00001d034382::1:291403340-291405341(-)
Zm00001d046363::9:84128814-84130815(+)
Zm00001d051746::4:168640860-168642861(-)
Zm00001d052591::4:193981705-193983706(-)
Zm00001d052676::4:196978129-196980130(+)
Zm00001d051393::4:156985906-156987907(-)
Zm00001d045680::9:32982256-32984257(-)
Zm00001d036601::6:94186023-94188024(-)
Zm00001d051934::4:174840308-174842309(+)
Zm00001d044110::3:219544851-219546852(-)
Zm00001d015560::5:97681369-97683370(+)
Zm00001d035436::6:25377698-25379699(+)
Zm00001d016189::5:149397460-149399461(+)
Zm00001d038843::6:165653658-165655659(+)
Zm00001d015032::5:72793987-72795988(-)
Zm00001d017030::5:183179816-183181817(+)
Zm00001d040738::3:60989275-60991276(-)
Zm00001d051307::4:152673930-152675931(-)
Zm00001d019515::7:39160473-39162474(-)
Zm00001d041921::3:143714659-143716660(+)
Zm00001d042905::3:183566509-183568510(+)
Zm00001d019836::7:67849862-67851863(-)
Zm00001d049729::4:41727822-41729823(+)
Zm00001d004885::2:146500929-146502930(-)
Zm00001d021948::7:166827049-166829050(+)
Zm00001d003302::2:39401027-39403028(-)
Zm00001d013170::5:5807676-5809677(-)
Zm00001d024481::10:73445617-73447618(-)
Zm00001d013709::5:18218520-18220521(+)
Zm00001d038694::6:162653020-162655021(-)
Zm00001d047489::9:132230150-132232151(+)
Zm00001d044375::3:226412741-226414742(-)
Zm00001d041662::3:132539972-132541973(-)
Zm00001d029794::1:87313478-87315479(+)
Zm00001d017422::5:195637364-195639365(-)
Zm00001d006684::2:214255212-214257213(-)
Zm00001d040204::3:32001729-32003730(+)
Zm00001d002353::2:10745705-10747706(-)
Zm00001d031909::1:206471221-206473222(-)
Zm00001d009183::8:41571323-41573324(-)
Zm00001d048795::4:5648741-5650742(+)
Zm00001d049428::4:30060646-30062647(+)
Zm00001d053301::4:225038011-225040012(-)
Zm00001d035715::6:42370455-42372456(+)
Zm00001d046033::9:57289747-57291748(+)
Zm00001d036495::6:90587805-90589806(+)
Zm00001d003735::2:56917785-56919786(+)
Zm00001d036631::6:95655278-95657279(-)
Zm00001d041417::3:118232105-118234106(-)
Zm00001d043556::3:203747751-203749752(+)
Zm00001d034388::1:291669587-291671588(-)
Zm00001d012925::5:2063524-2065525(+)
Zm00001d004131::2:85410157-85412158(+)
Zm00001d014271::5:38629184-38631185(+)
Zm00001d048049::9:148852301-148854302(+)
Zm00001d019164::7:19782425-19784426(-)
Zm00001d020512::7:119808373-119810374(-)
Zm00001d043853::3:212105033-212107034(+)
Zm00001d030508::1:140234049-140236050(+)
Zm00001d038126::6:148787709-148789710(-)
Zm00001d032649::1:233093906-233095907(+)
Zm00001d051769::4:169019060-169021061(+)
Zm00001d010765::8:127352294-127354295(+)
Zm00001d008575::8:13349086-13351087(+)
Zm00001d008582::8:13560158-13562159(-)
Zm00001d012274::8:171716875-171718876(+)
Zm00001d010450::8:115696998-115698999(-)
Zm00001d025085::10:103045548-103047549(+)
Zm00001d020069::7:90085976-90087977(-)
Zm00001d028038::1:21185777-21187778(+)
Zm00001d022079::7:169617985-169619986(+)
Zm00001d044673::3:234570347-234572348(-)
Zm00001d050043::4:62018395-62020396(-)
Zm00001d010440::8:115239164-115241165(+)
Zm00001d031487::1:191764819-191766820(+)
Zm00001d052485::4:191056608-191058609(-)
Zm00001d024000::10:35678792-35680793(-)
Zm00001d049450::4:30708172-30710173(-)
Zm00001d048825::4:6031588-6033589(+)
Zm00001d021687::7:160069175-160071176(-)
Zm00001d047174::9:120955289-120957290(+)
Zm00001d049430::4:30110344-30112345(+)
Zm00001d009893::8:87974551-87976552(+)
Zm00001d006160::2:200079879-200081880(+)
Zm00001d017177::5:188090690-188092691(-)
Zm00001d047382::9:128259780-128261781(+)
Zm00001d033668::1:270115111-270117112(+)
Zm00001d028002::1:19963058-19965059(-)
Zm00001d037627::6:132316196-132318197(+)
Zm00001d003431::2:44203645-44205646(+)
Zm00001d052461::4:190488211-190490212(+)
Zm00001d024028::10:37893408-37895409(+)
Zm00001d011426::8:150211251-150213252(-)
Zm00001d046422::9:88940620-88942621(-)
Zm00001d008940::8:26150565-26152566(-)
Zm00001d046778::9:105589526-105591527(+)
Zm00001d016098::5:144502319-144504320(-)
Zm00001d012613::8:177225922-177227923(+)
Zm00001d003136::2:33388170-33390171(+)
Zm00001d021123::7:143284296-143286297(+)
Zm00001d020614::7:125135326-125137327(-)
Zm00001d013466::5:12263043-12265044(+)
Zm00001d032184::1:216047089-216049090(-)
Zm00001d015788::5:119712020-119714021(+)
Zm00001d012426::8:174301830-174303831(+)
Zm00001d030280::1:118775127-118777128(-)
Zm00001d039987::3:21832873-21834874(+)
Zm00001d005831::2:190290726-190292727(-)
Zm00001d051930::4:174759644-174761645(+)
Zm00001d035906::6:59297790-59299791(-)
Zm00001d037550::6:129100372-129102373(+)
Zm00001d024435::10:70731773-70733774(+)
Zm00001d034937::1:306106384-306108385(-)
Zm00001d037319::6:120827013-120829014(-)
Zm00001d041727::3:135396639-135398640(-)
Zm00001d016014::5:139695593-139697594(+)
Zm00001d045383::9:20245683-20247684(-)
Zm00001d025941::10:134175065-134177066(-)
Zm00001d040563::3:50104228-50106229(-)
Zm00001d037313::6:120407326-120409327(-)
Zm00001d026595::10:148674075-148676076(-)
Zm00001d022369::7:176237635-176239636(+)
Zm00001d051138::4:145540388-145542389(+)
Zm00001d013477::5:12475678-12477679(+)
Zm00001d018458::5:221163733-221165734(+)
Zm00001d030395::1:129145262-129147263(-)
Zm00001d016797::5:176179254-176181255(+)
Zm00001d036678::6:97432787-97434788(-)
Zm00001d006439::2:208237049-208239050(+)
Zm00001d015533::5:96260224-96262225(-)
Zm00001d049557::4:35016185-35018186(-)
Zm00001d037354::6:122601266-122603267(+)
Zm00001d039475::3:5296462-5298463(-)
Zm00001d025037::10:100954061-100956062(+)
Zm00001d014690::5:59248483-59250484(+)
Zm00001d047941::9:145889318-145891319(+)
Zm00001d047744::9:140581712-140583713(+)
Zm00001d028714::1:44015755-44017756(-)
Zm00001d008602::8:14169716-14171717(-)
Zm00001d050322::4:81383013-81385014(+)
Zm00001d034742::1:301092782-301094783(-)
Zm00001d019564::7:43000929-43002930(-)
Zm00001d008200::8:985353-987354(-)
Zm00001d017412::5:195188393-195190394(+)
Zm00001d005792::2:188845086-188847087(-)
Zm00001d034075::1:283304912-283306913(+)
Zm00001d043600::3:204847789-204849790(-)
Zm00001d012168::8:169395839-169397840(-)
```
