## Supplementary material for "A comprehensive map of preferentially located motifs reveals distinct proximal *cis*-regulatory elements in plants": TAGCACC_containing_gene_set.txt

```
#Occurences of TAGCACC between -67 and -20 (positions relative to the transcription start site)
#122 sequences with TAGCACC in this interval
#0.47% of the sequences in promoter set with TAGCACC (set with 25847 sequences)
Zm00001d005831::2:190290726-190292727(-)
Zm00001d017881::5:209506833-209508834(-)
Zm00001d019329::7:28120194-28122195(-)
Zm00001d016505::5:165227970-165229971(-)
Zm00001d002741::2:21194174-21196175(+)
Zm00001d005951::2:193726604-193728605(+)
Zm00001d013468::5:12329126-12331127(-)
Zm00001d049050::4:13899652-13901653(+)
Zm00001d040416::3:42375309-42377310(-)
Zm00001d010870::8:131544253-131546254(-)
Zm00001d002027::2:4655151-4657152(+)
Zm00001d006206::2:201777721-201779722(-)
Zm00001d047857::9:143578972-143580973(-)
Zm00001d048220::9:152671426-152673427(+)
Zm00001d005229::2:164674616-164676617(+)
Zm00001d050457::4:89903253-89905254(-)
Zm00001d046477::9:91673321-91675322(+)
Zm00001d045989::9:52833036-52835037(-)
Zm00001d033396::1:261793540-261795541(-)
Zm00001d007786::2:239628491-239630492(-)
Zm00001d052240::4:184371293-184373294(-)
Zm00001d048712::4:3846133-3848134(+)
Zm00001d038326::6:154557924-154559925(+)
Zm00001d046144::9:66922308-66924309(+)
Zm00001d046697::9:102851326-102853327(+)
Zm00001d049731::4:41768690-41770691(-)
Zm00001d002456::2:13190812-13192813(+)
Zm00001d019796::7:62246674-62248675(-)
Zm00001d018360::5:219165343-219167344(-)
Zm00001d012394::8:173524589-173526590(-)
Zm00001d005503::2:176561352-176563353(+)
Zm00001d016367::5:159556914-159558915(+)
Zm00001d050971::4:134317977-134319978(+)
Zm00001d015699::5:108850899-108852900(+)
Zm00001d018608::7:744303-746304(+)
Zm00001d040035::3:23937287-23939288(-)
Zm00001d045844::9:43308175-43310176(+)
Zm00001d013257::5:7188462-7190463(-)
Zm00001d054084::4:246123462-246125463(+)
Zm00001d003431::2:44203645-44205646(+)
Zm00001d032048::1:210737490-210739491(+)
Zm00001d013473::5:12409821-12411822(-)
Zm00001d002967::2:28266676-28268677(-)
Zm00001d005205::2:163513862-163515863(-)
Zm00001d036696::6:98044344-98046345(+)
Zm00001d008986::8:28670002-28672003(-)
Zm00001d045063::9:11345145-11347146(+)
Zm00001d018252::5:217428843-217430844(+)
Zm00001d051090::4:141735703-141737704(+)
Zm00001d051333::4:154919578-154921579(-)
Zm00001d040835::3:68990251-68992252(+)
Zm00001d045624::9:29080445-29082446(+)
Zm00001d036611::6:94250729-94252730(-)
Zm00001d035140::6:6803005-6805006(-)
Zm00001d037169::6:114660913-114662914(+)
Zm00001d036827::6:102942426-102944427(-)
Zm00001d047495::9:132529432-132531433(+)
Zm00001d002736::2:20729782-20731783(+)
Zm00001d028631::1:41459124-41461125(-)
Zm00001d035667::6:40086376-40088377(-)
Zm00001d051061::4:139811462-139813463(-)
Zm00001d014933::5:68957964-68959965(+)
Zm00001d030907::1:166740409-166742410(+)
Zm00001d028721::1:44341236-44343237(-)
Zm00001d023279::10:2031413-2033414(+)
Zm00001d032932::1:243648091-243650092(+)
Zm00001d042044::3:148443715-148445716(+)
Zm00001d044472::3:229107722-229109723(-)
Zm00001d016731::5:174492663-174494664(-)
Zm00001d017455::5:196315656-196317657(-)
Zm00001d024143::10:49100328-49102329(+)
Zm00001d005712::2:184285003-184287004(+)
Zm00001d029987::1:97696596-97698597(+)
Zm00001d032348::1:223361713-223363714(+)
Zm00001d049881::4:50066803-50068804(-)
Zm00001d026377::10:144635600-144637601(+)
Zm00001d021763::7:162637338-162639339(-)
Zm00001d005708::2:184113152-184115153(-)
Zm00001d023899::10:27166231-27168232(+)
Zm00001d027401::1:4425331-4427332(-)
Zm00001d052855::4:202675291-202677292(-)
Zm00001d019563::7:42954360-42956361(-)
Zm00001d037959::6:143548650-143550651(-)
Zm00001d033334::1:259335354-259337355(-)
Zm00001d024210::10:56614410-56616411(-)
Zm00001d013072::5:4315989-4317990(-)
Zm00001d029035::1:55556912-55558913(+)
Zm00001d036785::6:100864472-100866473(+)
Zm00001d008742::8:18821039-18823040(+)
Zm00001d046718::9:103269602-103271603(-)
Zm00001d011718::8:159822347-159824348(-)
Zm00001d044510::3:230391586-230393587(+)
Zm00001d005484::2:175604757-175606758(-)
Zm00001d038105::6:148059813-148061814(-)
Zm00001d023336::10:3629586-3631587(+)
Zm00001d018099::5:214159623-214161624(-)
Zm00001d034593::1:297393412-297395413(+)
Zm00001d024157::10:50582920-50584921(+)
Zm00001d045372::9:19991437-19993438(+)
Zm00001d033807::1:274295274-274297275(-)
Zm00001d049556::4:34944812-34946813(-)
Zm00001d034957::1:306781823-306783824(-)
Zm00001d010436::8:115027591-115029592(+)
Zm00001d046416::9:88219485-88221486(+)
Zm00001d006684::2:214255212-214257213(-)
Zm00001d010634::8:122654346-122656347(-)
Zm00001d024583::10:79173978-79175979(+)
Zm00001d049495::4:32388677-32390678(+)
Zm00001d038540::6:159602237-159604238(-)
Zm00001d037967::6:143826271-143828272(-)
Zm00001d049628::4:38069560-38071561(+)
Zm00001d036470::6:89407183-89409184(-)
Zm00001d028778::1:46191187-46193188(+)
Zm00001d051099::4:142299263-142301264(+)
Zm00001d024208::10:56542417-56544418(-)
Zm00001d044329::3:225332848-225334849(+)
Zm00001d003322::2:40141295-40143296(-)
Zm00001d028004::1:19968914-19970915(-)
Zm00001d008249::8:2665802-2667803(+)
Zm00001d017334::5:193222421-193224422(-)
Zm00001d018615::7:1021256-1023257(+)
Zm00001d009893::8:87974551-87976552(+)
```
