## Supplementary material for "A comprehensive map of preferentially located motifs reveals distinct proximal *cis*-regulatory elements in plants": TAGCACG_containing_gene_set.txt

```
#Occurences of TAGCACG between -49 and -39 (positions relative to the transcription start site)
#40 sequences with TAGCACG in this interval
#0.15% of the sequences in promoter set with TAGCACG (set with 25847 sequences)
Zm00001d040748::3:62665552-62667553(-)
Zm00001d038004::6:144868619-144870620(-)
Zm00001d032188::1:216278793-216280794(+)
Zm00001d026267::10:142379793-142381794(-)
Zm00001d029640::1:80898663-80900664(-)
Zm00001d036865::6:104839348-104841349(+)
Zm00001d052163::4:181544730-181546731(+)
Zm00001d025497::10:120578475-120580476(+)
Zm00001d031072::1:175977263-175979264(-)
Zm00001d033808::1:274304674-274306675(-)
Zm00001d019041::7:13887999-13890000(-)
Zm00001d038565::6:159997600-159999601(-)
Zm00001d043819::3:210966368-210968369(-)
Zm00001d043821::3:210977037-210979038(-)
Zm00001d012950::5:2316678-2318679(+)
Zm00001d038186::6:150866089-150868090(-)
Zm00001d016711::5:173426227-173428228(+)
Zm00001d009572::8:71294890-71296891(-)
Zm00001d032461::1:227447815-227449816(+)
Zm00001d018217::5:216750888-216752889(-)
Zm00001d004526::2:116655448-116657449(-)
Zm00001d025501::10:120595036-120597037(+)
Zm00001d042515::3:170303366-170305367(-)
Zm00001d007025::2:220364243-220366244(+)
Zm00001d015672::5:105101027-105103028(-)
Zm00001d006084::2:197716771-197718772(-)
Zm00001d049338::4:27148971-27150972(-)
Zm00001d033102::1:250206266-250208267(-)
Zm00001d038535::6:159532050-159534051(+)
Zm00001d035889::6:58518983-58520984(-)
Zm00001d045581::9:27257062-27259063(+)
Zm00001d027697::1:11313119-11315120(+)
Zm00001d035705::6:41918629-41920630(-)
Zm00001d006130::2:199411967-199413968(-)
Zm00001d022097::7:170216551-170218552(+)
Zm00001d045998::9:53113245-53115246(+)
Zm00001d034817::1:302862804-302864805(+)
Zm00001d012856::5:1134985-1136986(-)
Zm00001d044993::9:9486750-9488751(+)
Zm00001d021768::7:162725623-162727624(+)
```
