## Supplementary material for "A comprehensive map of preferentially located motifs reveals distinct proximal *cis*-regulatory elements in plants": TAGCC_containing_gene_set.txt

```
#Occurences of TAGCC between -34 and -30 (positions relative to the transcription start site)
#258 sequences with TAGCC in this interval
#1.00% of the sequences in promoter set with TAGCC (set with 25847 sequences)
Zm00001d003013::2:29410657-29412658(-)
Zm00001d009138::8:38825300-38827301(+)
Zm00001d024819::10:89563753-89565754(+)
Zm00001d019256::7:24209570-24211571(+)
Zm00001d007318::2:228268450-228270451(+)
Zm00001d013290::5:7921561-7923562(+)
Zm00001d014040::5:30342219-30344220(-)
Zm00001d016128::5:145730552-145732553(+)
Zm00001d020097::7:91756558-91758559(-)
Zm00001d013705::5:18156600-18158601(+)
Zm00001d005831::2:190290726-190292727(-)
Zm00001d046029::9:56388721-56390722(-)
Zm00001d048101::9:150206037-150208038(-)
Zm00001d009823::8:83959657-83961658(+)
Zm00001d042961::3:184968732-184970733(-)
Zm00001d022283::7:174420002-174422003(+)
Zm00001d017247::5:190236909-190238910(-)
Zm00001d044358::3:225863372-225865373(-)
Zm00001d010936::8:134118716-134120717(-)
Zm00001d023555::10:10112789-10114790(+)
Zm00001d014055::5:30843832-30845833(+)
Zm00001d016189::5:149397460-149399461(+)
Zm00001d019015::7:12860874-12862875(-)
Zm00001d039878::3:17377855-17379856(+)
Zm00001d049433::4:30147030-30149031(+)
Zm00001d038197::6:151282965-151284966(-)
Zm00001d025129::10:105651422-105653423(+)
Zm00001d017493::5:197520264-197522265(+)
Zm00001d028038::1:21185777-21187778(+)
Zm00001d032605::1:231867719-231869720(-)
Zm00001d037985::6:144392482-144394483(-)
Zm00001d039606::3:8774082-8776083(+)
Zm00001d030981::1:171563038-171565039(+)
Zm00001d005359::2:170961366-170963367(-)
Zm00001d015788::5:119712020-119714021(+)
Zm00001d042675::3:176500620-176502621(+)
Zm00001d011813::8:161931365-161933366(-)
Zm00001d039104::6:170112649-170114650(-)
Zm00001d036631::6:95655278-95657279(-)
Zm00001d031939::1:207516994-207518995(-)
Zm00001d049420::4:29945306-29947307(+)
Zm00001d047985::9:147191977-147193978(+)
Zm00001d002318::2:10182346-10184347(+)
Zm00001d007818::2:240250929-240252930(-)
Zm00001d002479::2:13605337-13607338(-)
Zm00001d049912::4:52241706-52243707(+)
Zm00001d034582::1:297072019-297074020(-)
Zm00001d052801::4:201399230-201401231(+)
Zm00001d042447::3:168087431-168089432(-)
Zm00001d037856::6:139896177-139898178(+)
Zm00001d053301::4:225038011-225040012(-)
Zm00001d037794::6:137932883-137934884(-)
Zm00001d017186::5:188277414-188279415(-)
Zm00001d042143::3:153384367-153386368(+)
Zm00001d035563::6:33375352-33377353(+)
Zm00001d047235::9:123530631-123532632(+)
Zm00001d023779::10:19910690-19912691(+)
Zm00001d017233::5:189974513-189976514(+)
Zm00001d040263::3:34651167-34653168(+)
Zm00001d028742::1:44973569-44975570(+)
Zm00001d007886::2:241702691-241704692(-)
Zm00001d036522::6:91174901-91176902(+)
Zm00001d029142::1:60337273-60339274(-)
Zm00001d021225::7:146554738-146556739(-)
Zm00001d029449::1:71315554-71317555(+)
Zm00001d019036::7:13728225-13730226(+)
Zm00001d040450::3:43935257-43937258(-)
Zm00001d033422::1:262598231-262600232(-)
Zm00001d015347::5:85615861-85617862(-)
Zm00001d039261::3:756676-758677(-)
Zm00001d017204::5:188796130-188798131(+)
Zm00001d043654::3:206103553-206105554(-)
Zm00001d031580::1:195293790-195295791(-)
Zm00001d032649::1:233093906-233095907(+)
Zm00001d023617::10:12277611-12279612(-)
Zm00001d018195::5:216250572-216252573(-)
Zm00001d029879::1:91813272-91815273(+)
Zm00001d010631::8:122409655-122411656(-)
Zm00001d019279::7:25299923-25301924(+)
Zm00001d030364::1:126596353-126598354(+)
Zm00001d049427::4:30055411-30057412(+)
Zm00001d035871::6:57902742-57904743(+)
Zm00001d047174::9:120955289-120957290(+)
Zm00001d043484::3:201630024-201632025(-)
Zm00001d031536::1:193622302-193624303(-)
Zm00001d049437::4:30243270-30245271(+)
Zm00001d049436::4:30234759-30236760(+)
Zm00001d038812::6:164983308-164985309(-)
Zm00001d027613::1:9016145-9018146(-)
Zm00001d021051::7:141404762-141406763(-)
Zm00001d051934::4:174840308-174842309(+)
Zm00001d032467::1:227646794-227648795(+)
Zm00001d042028::3:147786944-147788945(-)
Zm00001d035906::6:59297790-59299791(-)
Zm00001d028034::1:20929391-20931392(+)
Zm00001d032935::1:243994153-243996154(+)
Zm00001d007352::2:229470029-229472030(-)
Zm00001d041957::3:145606792-145608793(-)
Zm00001d026295::10:143126712-143128713(+)
Zm00001d028567::1:39389121-39391122(-)
Zm00001d015600::5:100369655-100371656(-)
Zm00001d049423::4:29988348-29990349(+)
Zm00001d012849::5:1081108-1083109(+)
Zm00001d026297::10:143164638-143166639(-)
Zm00001d049430::4:30110344-30112345(+)
Zm00001d049831::4:46816324-46818325(+)
Zm00001d038740::6:163597205-163599206(-)
Zm00001d012168::8:169395839-169397840(-)
Zm00001d042192::3:155539393-155541394(+)
Zm00001d032989::1:245836246-245838247(+)
Zm00001d002614::2:16776671-16778672(-)
Zm00001d023664::10:14447033-14449034(+)
Zm00001d032608::1:231933762-231935763(-)
Zm00001d032961::1:244857294-244859295(+)
Zm00001d048472::9:156922085-156924086(-)
Zm00001d024047::10:39663039-39665040(+)
Zm00001d041180::3:102994572-102996573(+)
Zm00001d049683::4:39937581-39939582(-)
Zm00001d049432::4:30126703-30128704(+)
Zm00001d039448::3:4609408-4611409(-)
Zm00001d048480::9:156997946-156999947(+)
Zm00001d048448::9:156608107-156610108(+)
Zm00001d049421::4:29955440-29957441(+)
Zm00001d035751::6:45348873-45350874(+)
Zm00001d046700::9:102879076-102881077(+)
Zm00001d014249::5:38003677-38005678(+)
Zm00001d024906::10:94249242-94251243(-)
Zm00001d052653::4:196006854-196008855(+)
Zm00001d015930::5:132526411-132528412(+)
Zm00001d039833::3:16204563-16206564(-)
Zm00001d051382::4:156502023-156504024(+)
Zm00001d005995::2:194922652-194924653(+)
Zm00001d022284::7:174455028-174457029(-)
Zm00001d030508::1:140234049-140236050(+)
Zm00001d036058::6:69600706-69602707(+)
Zm00001d010450::8:115696998-115698999(-)
Zm00001d018010::5:211972549-211974550(+)
Zm00001d046916::9:110418144-110420145(-)
Zm00001d053217::4:220618983-220620984(+)
Zm00001d022613::7:181090214-181092215(-)
Zm00001d014489::5:50000593-50002594(+)
Zm00001d018638::7:1412562-1414563(-)
Zm00001d039032::6:168943756-168945757(+)
Zm00001d029151::1:60741842-60743843(+)
Zm00001d021554::7:155777696-155779697(+)
Zm00001d031494::1:191906728-191908729(+)
Zm00001d050868::4:127602336-127604337(-)
Zm00001d047814::9:142499548-142501549(-)
Zm00001d034108::1:284175278-284177279(-)
Zm00001d013729::5:18766605-18768606(-)
Zm00001d005072::2:157227982-157229983(-)
Zm00001d032732::1:236506972-236508973(+)
Zm00001d012195::8:169911980-169913981(+)
Zm00001d008826::8:21795220-21797221(-)
Zm00001d038296::6:153615787-153617788(+)
Zm00001d049729::4:41727822-41729823(+)
Zm00001d028398::1:33449981-33451982(+)
Zm00001d052485::4:191056608-191058609(-)
Zm00001d006460::2:208878806-208880807(+)
Zm00001d032738::1:236905829-236907830(+)
Zm00001d042833::3:181430451-181432452(-)
Zm00001d034730::1:300923971-300925972(+)
Zm00001d024762::10:86741633-86743634(-)
Zm00001d033404::1:262055599-262057600(+)
Zm00001d032535::1:229849009-229851010(-)
Zm00001d049419::4:29928399-29930400(-)
Zm00001d050330::4:81872201-81874202(+)
Zm00001d049428::4:30060646-30062647(+)
Zm00001d022350::7:175993483-175995484(+)
Zm00001d043842::3:211613571-211615572(+)
Zm00001d020298::7:104763070-104765071(+)
Zm00001d021570::7:156415981-156417982(-)
Zm00001d028348::1:31550613-31552614(-)
Zm00001d028601::1:40427258-40429259(+)
Zm00001d012681::8:178530502-178532503(-)
Zm00001d040268::3:35130417-35132418(-)
Zm00001d011355::8:147976240-147978241(-)
Zm00001d021309::7:148450500-148452501(+)
Zm00001d051930::4:174759644-174761645(+)
Zm00001d013330::5:8782247-8784248(-)
Zm00001d041805::3:138835205-138837206(-)
Zm00001d052649::4:195809280-195811281(-)
Zm00001d013862::5:23178968-23180969(+)
Zm00001d022422::7:177334774-177336775(-)
Zm00001d022542::7:179753587-179755588(-)
Zm00001d053687::4:239040565-239042566(-)
Zm00001d022280::7:174356331-174358332(+)
Zm00001d016160::5:147706733-147708734(+)
Zm00001d014643::5:57157854-57159855(-)
Zm00001d049450::4:30708172-30710173(-)
Zm00001d018870::7:7862645-7864646(+)
Zm00001d022079::7:169617985-169619986(+)
Zm00001d027911::1:17369744-17371745(-)
Zm00001d049438::4:30249950-30251951(+)
Zm00001d044878::9:6326919-6328920(+)
Zm00001d038064::6:146724208-146726209(+)
Zm00001d031647::1:197311290-197313291(-)
Zm00001d051138::4:145540388-145542389(+)
Zm00001d023592::10:11122175-11124176(+)
Zm00001d043116::3:189584603-189586604(-)
Zm00001d017769::5:206294466-206296467(+)
Zm00001d003017::2:29550667-29552668(+)
Zm00001d035436::6:25377698-25379699(+)
Zm00001d028232::1:27419636-27421637(-)
Zm00001d009132::8:38689609-38691610(-)
Zm00001d030166::1:110007425-110009426(-)
Zm00001d019719::7:53600529-53602530(-)
Zm00001d042609::3:173457216-173459217(+)
Zm00001d048317::9:154457709-154459710(+)
Zm00001d033283::1:257399111-257401112(+)
Zm00001d052869::4:203036577-203038578(-)
Zm00001d012706::8:179028484-179030485(-)
Zm00001d035543::6:31736338-31738339(-)
Zm00001d040204::3:32001729-32003730(+)
Zm00001d036601::6:94186023-94188024(-)
Zm00001d030760::1:158445783-158447784(-)
Zm00001d013629::5:15855038-15857039(+)
Zm00001d041781::3:137908417-137910418(-)
Zm00001d007902::2:242053399-242055400(+)
Zm00001d014844::5:65196974-65198975(-)
Zm00001d049015::4:12552113-12554114(-)
Zm00001d013259::5:7239112-7241113(+)
Zm00001d040399::3:41315675-41317676(-)
Zm00001d036477::6:89559749-89561750(+)
Zm00001d017061::5:184236103-184238104(-)
Zm00001d036489::6:90383834-90385835(+)
Zm00001d038225::6:151981911-151983912(+)
Zm00001d049431::4:30114042-30116043(+)
Zm00001d032104::1:213132170-213134171(-)
Zm00001d043386::3:198370138-198372139(-)
Zm00001d049424::4:30009403-30011404(+)
Zm00001d029189::1:61574294-61576295(-)
Zm00001d049647::4:38603548-38605549(-)
Zm00001d005716::2:184489679-184491680(-)
Zm00001d052591::4:193981705-193983706(-)
Zm00001d031612::1:196177449-196179450(-)
Zm00001d024301::10:62893559-62895560(+)
Zm00001d035098::6:5186488-5188489(-)
Zm00001d002353::2:10745705-10747706(-)
Zm00001d033330::1:259212560-259214561(+)
Zm00001d051405::4:157333706-157335707(-)
Zm00001d046060::9:60504711-60506712(-)
Zm00001d027315::1:2813249-2815250(-)
Zm00001d037926::6:142174996-142176997(+)
Zm00001d008330::8:5452321-5454322(-)
Zm00001d008494::8:10339442-10341443(-)
Zm00001d034382::1:291403340-291405341(-)
Zm00001d042658::3:175716370-175718371(-)
Zm00001d008956::8:26971110-26973111(-)
Zm00001d031779::1:201523053-201525054(-)
Zm00001d010931::8:133995215-133997216(-)
Zm00001d014456::5:48032702-48034703(+)
Zm00001d009112::8:37144375-37146376(-)
Zm00001d003380::2:42237767-42239768(+)
Zm00001d027682::1:11068625-11070626(-)
Zm00001d029198::1:61906248-61908249(-)
Zm00001d040366::3:40225298-40227299(-)
Zm00001d051856::4:172487910-172489911(-)
```
