## Supplementary material for "A comprehensive map of preferentially located motifs reveals distinct proximal *cis*-regulatory elements in plants": TAGCCACC_containing_gene_set.txt

```
#Occurences of TAGCCACC between -979 and -965 (positions relative to the transcription start site)
#17 sequences with TAGCCACC in this interval
#0.07% of the sequences in promoter set with TAGCCACC (set with 25847 sequences)
Zm00001d003847::2:61991363-61993364(-)
Zm00001d034388::1:291669587-291671588(-)
Zm00001d032328::1:222607774-222609775(-)
Zm00001d018531::5:222544434-222546435(-)
Zm00001d041143::3:100303663-100305664(+)
Zm00001d001849::2:1908746-1910747(+)
Zm00001d047241::9:123677115-123679116(+)
Zm00001d043805::3:210579003-210581004(+)
Zm00001d019267::7:24906456-24908457(-)
Zm00001d042694::3:177264568-177266569(+)
Zm00001d037599::6:131073667-131075668(+)
Zm00001d011112::8:139307031-139309032(-)
Zm00001d021617::7:158171227-158173228(-)
Zm00001d033106::1:250323857-250325858(-)
Zm00001d053687::4:239040565-239042566(-)
Zm00001d012633::8:177525890-177527891(-)
Zm00001d027443::1:5465749-5467750(-)
```
