## Supplementary material for "A comprehensive map of preferentially located motifs reveals distinct proximal *cis*-regulatory elements in plants": TAGCCATG_containing_gene_set.txt

```
#Occurences of TAGCCATG between 95 and 113 (positions relative to the transcription start site)
#30 sequences with TAGCCATG in this interval
#0.12% of the sequences in promoter set with TAGCCATG (set with 25847 sequences)
Zm00001d052410::4:189317937-189319938(-)
Zm00001d051141::4:145583767-145585768(+)
Zm00001d019100::7:16650047-16652048(+)
Zm00001d046871::9:108627829-108629830(-)
Zm00001d031412::1:189289251-189291252(+)
Zm00001d019541::7:41463731-41465732(-)
Zm00001d045476::9:23628722-23630723(+)
Zm00001d029356::1:67230813-67232814(-)
Zm00001d013753::5:19355673-19357674(+)
Zm00001d046186::9:70326649-70328650(-)
Zm00001d017285::5:191697897-191699898(+)
Zm00001d041183::3:103256980-103258981(-)
Zm00001d045729::9:35622806-35624807(+)
Zm00001d038235::6:152164823-152166824(-)
Zm00001d028710::1:43903639-43905640(+)
Zm00001d024946::10:96324309-96326310(+)
Zm00001d024070::10:41417612-41419613(+)
Zm00001d015852::5:126371117-126373118(+)
Zm00001d040607::3:53282595-53284596(-)
Zm00001d050322::4:81383013-81385014(+)
Zm00001d049008::4:12387140-12389141(-)
Zm00001d021626::7:158450230-158452231(+)
Zm00001d028745::1:45170666-45172667(-)
Zm00001d051571::4:163127244-163129245(+)
Zm00001d047641::9:137879678-137881679(-)
Zm00001d022456::7:178097797-178099798(-)
Zm00001d028088::1:22598067-22600068(+)
Zm00001d011101::8:139027675-139029676(+)
Zm00001d028167::1:25049514-25051515(-)
Zm00001d026298::10:143167155-143169156(+)
```
