## Supplementary material for "A comprehensive map of preferentially located motifs reveals distinct proximal *cis*-regulatory elements in plants": TAGCCCAG_containing_gene_set.txt

```
#Occurences of TAGCCCAG between -106 and -24 (positions relative to the transcription start site)
#78 sequences with TAGCCCAG in this interval
#0.30% of the sequences in promoter set with TAGCCCAG (set with 25847 sequences)
Zm00001d034582::1:297072019-297074020(-)
Zm00001d014204::5:36530514-36532515(-)
Zm00001d037680::6:133842916-133844917(+)
Zm00001d002370::2:11178853-11180854(-)
Zm00001d027682::1:11068625-11070626(-)
Zm00001d009132::8:38689609-38691610(-)
Zm00001d020923::7:136682304-136684305(+)
Zm00001d012687::8:178644105-178646106(+)
Zm00001d015242::5:80673938-80675939(+)
Zm00001d006909::2:219193298-219195299(-)
Zm00001d002223::2:8389205-8391206(-)
Zm00001d022501::7:178943925-178945926(+)
Zm00001d039160::6:171429462-171431463(-)
Zm00001d033040::1:248302497-248304498(+)
Zm00001d036642::6:95989648-95991649(-)
Zm00001d050174::4:70780381-70782382(+)
Zm00001d021760::7:162495658-162497659(+)
Zm00001d025093::10:103657581-103659582(-)
Zm00001d053694::4:239186199-239188200(-)
Zm00001d043842::3:211613571-211615572(+)
Zm00001d032855::1:240372509-240374510(-)
Zm00001d036480::6:89892406-89894407(+)
Zm00001d044498::3:229748093-229750094(-)
Zm00001d012527::8:176102581-176104582(+)
Zm00001d044835::9:4596402-4598403(+)
Zm00001d037675::6:133722001-133724002(+)
Zm00001d042023::3:147719188-147721189(+)
Zm00001d047367::9:127874587-127876588(+)
Zm00001d002351::2:10714183-10716184(+)
Zm00001d027359::1:3660750-3662751(-)
Zm00001d038930::6:167212652-167214653(+)
Zm00001d052281::4:185919318-185921319(-)
Zm00001d012474::8:175164323-175166324(-)
Zm00001d004673::2:129469589-129471590(+)
Zm00001d008380::8:6818795-6820796(+)
Zm00001d032328::1:222607774-222609775(-)
Zm00001d045160::9:14637717-14639718(-)
Zm00001d017169::5:187810582-187812583(+)
Zm00001d052245::4:184609730-184611731(+)
Zm00001d041255::3:108518987-108520988(-)
Zm00001d034894::1:304954815-304956816(+)
Zm00001d032099::1:212697175-212699176(-)
Zm00001d012195::8:169911980-169913981(+)
Zm00001d002203::2:8239081-8241082(-)
Zm00001d002229::2:8411492-8413493(-)
Zm00001d039104::6:170112649-170114650(-)
Zm00001d009222::8:44268940-44270941(-)
Zm00001d038056::6:146556100-146558101(-)
Zm00001d011718::8:159822347-159824348(-)
Zm00001d002209::2:8283420-8285421(-)
Zm00001d023580::10:10652242-10654243(+)
Zm00001d046759::9:104669436-104671437(+)
Zm00001d013113::5:4875256-4877257(+)
Zm00001d050115::4:66968741-66970742(-)
Zm00001d053977::4:244553998-244555999(-)
Zm00001d012234::8:170602262-170604263(-)
Zm00001d026553::10:148038842-148040843(-)
Zm00001d020561::7:122326403-122328404(+)
Zm00001d032454::1:227225678-227227679(-)
Zm00001d007553::2:234648995-234650996(-)
Zm00001d016957::5:181257511-181259512(+)
Zm00001d043341::3:197034168-197036169(-)
Zm00001d051860::4:172523930-172525931(+)
Zm00001d034196::1:286310391-286312392(-)
Zm00001d051110::4:143181185-143183186(+)
Zm00001d053873::4:242642385-242644386(+)
Zm00001d022246::7:173547380-173549381(-)
Zm00001d025375::10:116187827-116189828(-)
Zm00001d047723::9:140002635-140004636(-)
Zm00001d026575::10:148248157-148250158(+)
Zm00001d012482::8:175330742-175332743(-)
Zm00001d022629::7:181745554-181747555(-)
Zm00001d004484::2:114599952-114601953(-)
Zm00001d035871::6:57902742-57904743(+)
Zm00001d034650::1:298816281-298818282(-)
Zm00001d014467::5:49117807-49119808(+)
Zm00001d020053::7:88892991-88894992(-)
Zm00001d019108::7:17214963-17216964(+)
```
