## Supplementary material for "A comprehensive map of preferentially located motifs reveals distinct proximal *cis*-regulatory elements in plants": TAGCCCAT_containing_gene_set.txt

```
#Occurences of TAGCCCAT between -101 and -67 (positions relative to the transcription start site)
#57 sequences with TAGCCCAT in this interval
#0.22% of the sequences in promoter set with TAGCCCAT (set with 25847 sequences)
Zm00001d027754::1:12670673-12672674(+)
Zm00001d006375::2:206065338-206067339(+)
Zm00001d007485::2:232777327-232779328(-)
Zm00001d023340::10:3671927-3673928(-)
Zm00001d018903::7:8799520-8801521(-)
Zm00001d008528::8:11884879-11886880(-)
Zm00001d014933::5:68957964-68959965(+)
Zm00001d008421::8:8274968-8276969(+)
Zm00001d010877::8:131818218-131820219(+)
Zm00001d053301::4:225038011-225040012(-)
Zm00001d038839::6:165596728-165598729(-)
Zm00001d051386::4:156630845-156632846(-)
Zm00001d048382::9:155282324-155284325(+)
Zm00001d013295::5:7991332-7993333(-)
Zm00001d044990::9:9469711-9471712(+)
Zm00001d019568::7:43322372-43324373(-)
Zm00001d014074::5:31568568-31570569(-)
Zm00001d032224::1:217876423-217878424(+)
Zm00001d025830::10:131236503-131238504(-)
Zm00001d033728::1:272360410-272362411(-)
Zm00001d028966::1:53175734-53177735(+)
Zm00001d018295::5:218076367-218078368(+)
Zm00001d004579::2:119279214-119281215(+)
Zm00001d014909::5:67849431-67851432(+)
Zm00001d024601::10:80000517-80002518(+)
Zm00001d011572::8:154720695-154722696(-)
Zm00001d051754::4:168925959-168927960(-)
Zm00001d014924::5:68747841-68749842(-)
Zm00001d012073::8:167670334-167672335(+)
Zm00001d050690::4:115496301-115498302(-)
Zm00001d008245::8:2488995-2490996(+)
Zm00001d032768::1:237681084-237683085(+)
Zm00001d034020::1:281334862-281336863(+)
Zm00001d030951::1:168644996-168646997(-)
Zm00001d039718::3:12972061-12974062(+)
Zm00001d014925::5:68747019-68749020(+)
Zm00001d032238::1:218357028-218359029(+)
Zm00001d042569::3:172233022-172235023(-)
Zm00001d045559::9:26670968-26672969(+)
Zm00001d027401::1:4425331-4427332(-)
Zm00001d046449::9:90420442-90422443(+)
Zm00001d017151::5:187078434-187080435(-)
Zm00001d052201::4:183185807-183187808(-)
Zm00001d050790::4:123186226-123188227(+)
Zm00001d048252::9:153248994-153250995(+)
Zm00001d032883::1:241397143-241399144(-)
Zm00001d050384::4:85017865-85019866(+)
Zm00001d023278::10:2026406-2028407(+)
Zm00001d043170::3:190524723-190526724(+)
Zm00001d021238::7:146668318-146670319(+)
Zm00001d032505::1:228772034-228774035(+)
Zm00001d053416::4:230823227-230825228(-)
Zm00001d034394::1:291814338-291816339(+)
Zm00001d020205::7:99147457-99149458(+)
Zm00001d050942::4:132810605-132812606(-)
Zm00001d007093::2:222142875-222144876(-)
Zm00001d053312::4:225551798-225553799(+)
```
