## Supplementary material for "A comprehensive map of preferentially located motifs reveals distinct proximal *cis*-regulatory elements in plants": TAGCCCGC_containing_gene_set.txt

```
#Occurences of TAGCCCGC between 130 and 163 (positions relative to the transcription start site)
#37 sequences with TAGCCCGC in this interval
#0.14% of the sequences in promoter set with TAGCCCGC (set with 25847 sequences)
Zm00001d020793::7:132927290-132929291(+)
Zm00001d011895::8:164147547-164149548(+)
Zm00001d037306::6:120229072-120231073(-)
Zm00001d048643::4:2533085-2535086(+)
Zm00001d022545::7:179773718-179775719(+)
Zm00001d042583::3:172734303-172736304(+)
Zm00001d033055::1:248792891-248794892(+)
Zm00001d051227::4:149230562-149232563(-)
Zm00001d008663::8:16397517-16399518(+)
Zm00001d031502::1:192126467-192128468(-)
Zm00001d049428::4:30060646-30062647(+)
Zm00001d042742::3:178640160-178642161(-)
Zm00001d049432::4:30126703-30128704(+)
Zm00001d021279::7:147723856-147725857(+)
Zm00001d021952::7:166933266-166935267(+)
Zm00001d049420::4:29945306-29947307(+)
Zm00001d049435::4:30181389-30183390(+)
Zm00001d049427::4:30055411-30057412(+)
Zm00001d011276::8:145536619-145538620(+)
Zm00001d044976::9:9005302-9007303(-)
Zm00001d049436::4:30234759-30236760(+)
Zm00001d023506::10:7806194-7808195(-)
Zm00001d049430::4:30110344-30112345(+)
Zm00001d031824::1:202991731-202993732(-)
Zm00001d033913::1:278407926-278409927(-)
Zm00001d008662::8:16397517-16399518(+)
Zm00001d049381::4:28445801-28447802(-)
Zm00001d049433::4:30147030-30149031(+)
Zm00001d049424::4:30009403-30011404(+)
Zm00001d024384::10:68307088-68309089(-)
Zm00001d041280::3:110170707-110172708(-)
Zm00001d050656::4:112445148-112447149(-)
Zm00001d027711::1:11724609-11726610(-)
Zm00001d044376::3:226416495-226418496(-)
Zm00001d033318::1:258853103-258855104(+)
Zm00001d049431::4:30114042-30116043(+)
Zm00001d011562::8:154554680-154556681(-)
```
