## Supplementary material for "A comprehensive map of preferentially located motifs reveals distinct proximal *cis*-regulatory elements in plants": TAGCCTG_containing_gene_set.txt

```
#Occurences of TAGCCTG between -119 and -30 (positions relative to the transcription start site)
#265 sequences with TAGCCTG in this interval
#1.03% of the sequences in promoter set with TAGCCTG (set with 25847 sequences)
Zm00001d049024::4:12949862-12951863(+)
Zm00001d001838::2:1673958-1675959(+)
Zm00001d022591::7:180547655-180549656(+)
Zm00001d036522::6:91174901-91176902(+)
Zm00001d053631::4:237408480-237410481(-)
Zm00001d002524::2:14751534-14753535(+)
Zm00001d049438::4:30249950-30251951(+)
Zm00001d051368::4:156124671-156126672(+)
Zm00001d031518::1:192613921-192615922(+)
Zm00001d054037::4:245437085-245439086(+)
Zm00001d032403::1:225536383-225538384(-)
Zm00001d034051::1:282580713-282582714(-)
Zm00001d052033::4:176967640-176969641(+)
Zm00001d038306::6:154115275-154117276(+)
Zm00001d015833::5:124663567-124665568(+)
Zm00001d049419::4:29928399-29930400(-)
Zm00001d028778::1:46191187-46193188(+)
Zm00001d053660::4:238364694-238366695(+)
Zm00001d013211::5:6623649-6625650(-)
Zm00001d049431::4:30114042-30116043(+)
Zm00001d009796::8:81802121-81804122(-)
Zm00001d010424::8:114437419-114439420(-)
Zm00001d028915::1:51075170-51077171(+)
Zm00001d032225::1:217884046-217886047(-)
Zm00001d042905::3:183566509-183568510(+)
Zm00001d011845::8:162607800-162609801(-)
Zm00001d048729::4:4322967-4324968(+)
Zm00001d021966::7:167221651-167223652(+)
Zm00001d016735::5:174691939-174693940(-)
Zm00001d042553::3:171626994-171628995(+)
Zm00001d036050::6:68997380-68999381(+)
Zm00001d033106::1:250323857-250325858(-)
Zm00001d047369::9:127898594-127900595(+)
Zm00001d038540::6:159602237-159604238(-)
Zm00001d035988::6:64830466-64832467(+)
Zm00001d020274::7:103649089-103651090(-)
Zm00001d017257::5:190724660-190726661(-)
Zm00001d047873::9:143964637-143966638(+)
Zm00001d030317::1:122083597-122085598(-)
Zm00001d032935::1:243994153-243996154(+)
Zm00001d047607::9:136941601-136943602(+)
Zm00001d035200::6:9611021-9613022(-)
Zm00001d049437::4:30243270-30245271(+)
Zm00001d049436::4:30234759-30236760(+)
Zm00001d051280::4:151470314-151472315(-)
Zm00001d019522::7:39734722-39736723(-)
Zm00001d009661::8:74962233-74964234(-)
Zm00001d032729::1:236403939-236405940(+)
Zm00001d032444::1:226779205-226781206(-)
Zm00001d002941::2:27637675-27639676(-)
Zm00001d006011::2:195245953-195247954(-)
Zm00001d033107::1:250337936-250339937(-)
Zm00001d029970::1:97043120-97045121(+)
Zm00001d016309::5:156596930-156598931(+)
Zm00001d049430::4:30110344-30112345(+)
Zm00001d012923::5:2002579-2004580(-)
Zm00001d027315::1:2813249-2815250(-)
Zm00001d010504::8:118249235-118251236(+)
Zm00001d002545::2:15130933-15132934(-)
Zm00001d019217::7:22241141-22243142(-)
Zm00001d034308::1:288949293-288951294(+)
Zm00001d051856::4:172487910-172489911(-)
Zm00001d028786::1:46379796-46381797(+)
Zm00001d028654::1:41843434-41845435(+)
Zm00001d008610::8:14452563-14454564(-)
Zm00001d044056::3:218042552-218044553(+)
Zm00001d032327::1:222600776-222602777(-)
Zm00001d017418::5:195382952-195384953(-)
Zm00001d017493::5:197520264-197522265(+)
Zm00001d044057::3:218074224-218076225(-)
Zm00001d012664::8:178282787-178284788(+)
Zm00001d016159::5:147678389-147680390(-)
Zm00001d013186::5:6106385-6108386(-)
Zm00001d053242::4:221665640-221667641(-)
Zm00001d036880::6:105525860-105527861(-)
Zm00001d042807::3:180571525-180573526(-)
Zm00001d022134::7:170975933-170977934(-)
Zm00001d051905::4:174269970-174271971(-)
Zm00001d043705::3:207916356-207918357(+)
Zm00001d021202::7:145878038-145880039(-)
Zm00001d045135::9:13888897-13890898(+)
Zm00001d043683::3:207239395-207241396(-)
Zm00001d049761::4:43546806-43548807(-)
Zm00001d009649::8:74348935-74350936(-)
Zm00001d047223::9:122807161-122809162(-)
Zm00001d043682::3:207224683-207226684(-)
Zm00001d021350::7:149679268-149681269(+)
Zm00001d009823::8:83959657-83961658(+)
Zm00001d037712::6:134856905-134858906(-)
Zm00001d009827::8:84142464-84144465(-)
Zm00001d012089::8:168029904-168031905(-)
Zm00001d039239::3:377550-379551(+)
Zm00001d016797::5:176179254-176181255(+)
Zm00001d044001::3:216154455-216156456(-)
Zm00001d049428::4:30060646-30062647(+)
Zm00001d039843::3:16517195-16519196(+)
Zm00001d016158::5:147666840-147668841(-)
Zm00001d014595::5:54655139-54657140(+)
Zm00001d033055::1:248792891-248794892(+)
Zm00001d004966::2:150960718-150962719(+)
Zm00001d035948::6:61622649-61624650(+)
Zm00001d033797::1:274044566-274046567(-)
Zm00001d002434::2:12563076-12565077(+)
Zm00001d002629::2:17325157-17327158(+)
Zm00001d005176::2:162424717-162426718(+)
Zm00001d049420::4:29945306-29947307(+)
Zm00001d008944::8:26437486-26439487(+)
Zm00001d028408::1:33787549-33789550(+)
Zm00001d051375::4:156365049-156367050(+)
Zm00001d001824::2:1525902-1527903(+)
Zm00001d005650::2:181985810-181987811(+)
Zm00001d009878::8:86797615-86799616(-)
Zm00001d049432::4:30126703-30128704(+)
Zm00001d038081::6:147115618-147117619(+)
Zm00001d018937::7:9807751-9809752(+)
Zm00001d008794::8:20547059-20549060(-)
Zm00001d040371::3:40531377-40533378(+)
Zm00001d024094::10:44108804-44110805(+)
Zm00001d037724::6:135238617-135240618(+)
Zm00001d005174::2:162402444-162404445(-)
Zm00001d048284::9:153883349-153885350(-)
Zm00001d045758::9:37430088-37432089(-)
Zm00001d037079::6:111617109-111619110(+)
Zm00001d007141::2:223270900-223272901(+)
Zm00001d039813::3:15584375-15586376(-)
Zm00001d008395::8:7176303-7178304(-)
Zm00001d022422::7:177334774-177336775(-)
Zm00001d038762::6:164014792-164016793(+)
Zm00001d028303::1:29787552-29789553(-)
Zm00001d013702::5:17941345-17943346(+)
Zm00001d019033::7:13642009-13644010(+)
Zm00001d005500::2:176231221-176233222(+)
Zm00001d040089::3:27067837-27069838(-)
Zm00001d052889::4:203546729-203548730(-)
Zm00001d028742::1:44973569-44975570(+)
Zm00001d032231::1:218060516-218062517(-)
Zm00001d010613::8:121845361-121847362(-)
Zm00001d025785::10:129519212-129521213(+)
Zm00001d005325::2:169617890-169619891(+)
Zm00001d010698::8:124959400-124961401(-)
Zm00001d049277::4:24282552-24284553(+)
Zm00001d007042::2:220734131-220736132(+)
Zm00001d003638::2:51304426-51306427(-)
Zm00001d036916::6:106352586-106354587(+)
Zm00001d028925::1:51727986-51729987(+)
Zm00001d021309::7:148450500-148452501(+)
Zm00001d053086::4:213021700-213023701(-)
Zm00001d048908::4:7752947-7754948(-)
Zm00001d018829::7:6685260-6687261(+)
Zm00001d007079::2:221780353-221782354(+)
Zm00001d016737::5:174725607-174727608(+)
Zm00001d003343::2:40921157-40923158(+)
Zm00001d006552::2:210869803-210871804(+)
Zm00001d045305::9:18545967-18547968(-)
Zm00001d004053::2:79771542-79773543(+)
Zm00001d049424::4:30009403-30011404(+)
Zm00001d049450::4:30708172-30710173(-)
Zm00001d009723::8:77902726-77904727(+)
Zm00001d043391::3:198592891-198594892(-)
Zm00001d048448::9:156608107-156610108(+)
Zm00001d024053::10:40248981-40250982(+)
Zm00001d044898::9:6689608-6691609(+)
Zm00001d006421::2:207462689-207464690(-)
Zm00001d017061::5:184236103-184238104(-)
Zm00001d022009::7:167898311-167900312(+)
Zm00001d018091::5:214049410-214051411(-)
Zm00001d034568::1:296488576-296490577(-)
Zm00001d011972::8:165424949-165426950(+)
Zm00001d041915::3:143334761-143336762(-)
Zm00001d018443::5:220929686-220931687(+)
Zm00001d040011::3:22861776-22863777(+)
Zm00001d007748::2:238727950-238729951(-)
Zm00001d031635::1:196946642-196948643(-)
Zm00001d049692::4:40463804-40465805(-)
Zm00001d010558::8:120338984-120340985(+)
Zm00001d010946::8:134631758-134633759(+)
Zm00001d022079::7:169617985-169619986(+)
Zm00001d007851::2:240933798-240935799(+)
Zm00001d034730::1:300923971-300925972(+)
Zm00001d053776::4:240874977-240876978(-)
Zm00001d010511::8:118582127-118584128(-)
Zm00001d025286::10:112658518-112660519(+)
Zm00001d003017::2:29550667-29552668(+)
Zm00001d004401::2:109325503-109327504(+)
Zm00001d006825::2:217438283-217440284(-)
Zm00001d024839::10:90385321-90387322(-)
Zm00001d003128::2:33303514-33305515(+)
Zm00001d042870::3:182557349-182559350(+)
Zm00001d013295::5:7991332-7993333(-)
Zm00001d051930::4:174759644-174761645(+)
Zm00001d024109::10:46165046-46167047(+)
Zm00001d008209::8:1241765-1243766(-)
Zm00001d049563::4:35307711-35309712(-)
Zm00001d014148::5:34126660-34128661(+)
Zm00001d035277::6:18992070-18994071(-)
Zm00001d001859::2:2035880-2037881(+)
Zm00001d042205::3:156063541-156065542(-)
Zm00001d042397::3:164473134-164475135(+)
Zm00001d041643::3:131244326-131246327(-)
Zm00001d042734::3:178489369-178491370(+)
Zm00001d028084::1:22273825-22275826(-)
Zm00001d006522::2:210461241-210463242(+)
Zm00001d019126::7:18217023-18219024(+)
Zm00001d045885::9:45583007-45585008(+)
Zm00001d036416::6:87487092-87489093(-)
Zm00001d014489::5:50000593-50002594(+)
Zm00001d025342::10:114820824-114822825(-)
Zm00001d002875::2:25263529-25265530(+)
Zm00001d012682::8:178601714-178603715(+)
Zm00001d015430::5:89676760-89678761(-)
Zm00001d049433::4:30147030-30149031(+)
Zm00001d015618::5:101497508-101499509(-)
Zm00001d046582::9:97157925-97159926(-)
Zm00001d021644::7:158952286-158954287(-)
Zm00001d039300::3:1297437-1299438(+)
Zm00001d033657::1:269833052-269835053(-)
Zm00001d049421::4:29955440-29957441(+)
Zm00001d005035::2:155212640-155214641(+)
Zm00001d038426::6:157083496-157085497(-)
Zm00001d014309::5:40500250-40502251(+)
Zm00001d039273::3:901184-903185(-)
Zm00001d049435::4:30181389-30183390(+)
Zm00001d025687::10:126204649-126206650(+)
Zm00001d043270::3:193916039-193918040(+)
Zm00001d007253::2:225740090-225742091(+)
Zm00001d019177::7:20465754-20467755(+)
Zm00001d038561::6:159874843-159876844(+)
Zm00001d006243::2:202662370-202664371(+)
Zm00001d045139::9:14014125-14016126(-)
Zm00001d003833::2:61456311-61458312(+)
Zm00001d017169::5:187810582-187812583(+)
Zm00001d046576::9:96775869-96777870(-)
Zm00001d025556::10:122312734-122314735(-)
Zm00001d006099::2:198155010-198157011(-)
Zm00001d006033::2:195809740-195811741(+)
Zm00001d033685::1:271179363-271181364(+)
Zm00001d036356::6:85553809-85555810(+)
Zm00001d025260::10:111618953-111620954(-)
Zm00001d009348::8:57752039-57754040(+)
Zm00001d037159::6:114251754-114253755(+)
Zm00001d015226::5:80069165-80071166(-)
Zm00001d023738::10:18098189-18100190(-)
Zm00001d052176::4:181722925-181724926(+)
Zm00001d022243::7:173490966-173492967(+)
Zm00001d006520::2:210397797-210399798(+)
Zm00001d006906::2:219166447-219168448(+)
Zm00001d049423::4:29988348-29990349(+)
Zm00001d043675::3:206999896-207001897(-)
Zm00001d011988::8:166001495-166003496(-)
Zm00001d038092::6:147481898-147483899(+)
Zm00001d013466::5:12263043-12265044(+)
Zm00001d036520::6:91151039-91153040(+)
Zm00001d026709::10:150746034-150748035(+)
Zm00001d023218::10:687733-689734(+)
Zm00001d040093::3:27326793-27328794(+)
Zm00001d039886::3:17692634-17694635(-)
Zm00001d007818::2:240250929-240252930(-)
Zm00001d021012::7:140466368-140468369(-)
Zm00001d015262::5:81954048-81956049(-)
Zm00001d021415::7:151546768-151548769(+)
Zm00001d032084::1:212111922-212113923(-)
Zm00001d049427::4:30055411-30057412(+)
Zm00001d037731::6:135519318-135521319(+)
Zm00001d011013::8:136854822-136856823(+)
Zm00001d038225::6:151981911-151983912(+)
```
