## Supplementary material for "A comprehensive map of preferentially located motifs reveals distinct proximal *cis*-regulatory elements in plants": TAGCG_containing_gene_set.txt

```
#Occurences of TAGCG between -47 and -29 (positions relative to the transcription start site)
#595 sequences with TAGCG in this interval
#2.30% of the sequences in promoter set with TAGCG (set with 25847 sequences)
Zm00001d053301::4:225038011-225040012(-)
Zm00001d006160::2:200079879-200081880(+)
Zm00001d036865::6:104839348-104841349(+)
Zm00001d006936::2:219724077-219726078(+)
Zm00001d047011::9:115073365-115075366(+)
Zm00001d033062::1:249133618-249135619(-)
Zm00001d009127::8:38442916-38444917(+)
Zm00001d035319::6:21083604-21085605(-)
Zm00001d050297::4:79514444-79516445(+)
Zm00001d015032::5:72793987-72795988(-)
Zm00001d037153::6:113985412-113987413(-)
Zm00001d039893::3:18370042-18372043(+)
Zm00001d003403::2:43279989-43281990(+)
Zm00001d002267::2:9173192-9175193(+)
Zm00001d040835::3:68990251-68992252(+)
Zm00001d051075::4:140705360-140707361(-)
Zm00001d006022::2:195423835-195425836(+)
Zm00001d051337::4:155161051-155163052(+)
Zm00001d052518::4:191959178-191961179(-)
Zm00001d039387::3:3141240-3143241(+)
Zm00001d045294::9:18084589-18086590(+)
Zm00001d013224::5:6754898-6756899(-)
Zm00001d048080::9:149460984-149462985(-)
Zm00001d034554::1:296100002-296102003(-)
Zm00001d013783::5:20026745-20028746(+)
Zm00001d036448::6:88914965-88916966(-)
Zm00001d006778::2:216447851-216449852(-)
Zm00001d034564::1:296462395-296464396(-)
Zm00001d010462::8:116427180-116429181(+)
Zm00001d026625::10:149116109-149118110(+)
Zm00001d007933::2:243386793-243388794(+)
Zm00001d004495::2:115166480-115168481(+)
Zm00001d008391::8:7132955-7134956(+)
Zm00001d013075::5:4377265-4379266(-)
Zm00001d043049::3:187418003-187420004(+)
Zm00001d051949::4:175080657-175082658(+)
Zm00001d007716::2:238074068-238076069(-)
Zm00001d032655::1:233281562-233283563(-)
Zm00001d013709::5:18218520-18220521(+)
Zm00001d010758::8:127164851-127166852(+)
Zm00001d011887::8:163952934-163954935(-)
Zm00001d025410::10:117752147-117754148(-)
Zm00001d043516::3:202492283-202494284(+)
Zm00001d038023::6:145531125-145533126(-)
Zm00001d028333::1:31062340-31064341(-)
Zm00001d029418::1:69734323-69736324(-)
Zm00001d020331::7:106923130-106925131(+)
Zm00001d020185::7:98451241-98453242(-)
Zm00001d037538::6:128648099-128650100(-)
Zm00001d028399::1:33546070-33548071(-)
Zm00001d026387::10:144880477-144882478(+)
Zm00001d003460::2:45022646-45024647(+)
Zm00001d039453::3:4751665-4753666(-)
Zm00001d023593::10:11238206-11240207(-)
Zm00001d010440::8:115239164-115241165(+)
Zm00001d048116::9:150408700-150410701(-)
Zm00001d040102::3:27619732-27621733(-)
Zm00001d047973::9:146755524-146757525(+)
Zm00001d023320::10:3027638-3029639(-)
Zm00001d039903::3:18859640-18861641(-)
Zm00001d043420::3:199113256-199115257(-)
Zm00001d022104::7:170389409-170391410(-)
Zm00001d042215::3:156415552-156417553(+)
Zm00001d048702::4:3576029-3578030(-)
Zm00001d021651::7:159106207-159108208(+)
Zm00001d020402::7:111550039-111552040(-)
Zm00001d007133::2:223061227-223063228(+)
Zm00001d022272::7:174086348-174088349(+)
Zm00001d052537::4:192554487-192556488(-)
Zm00001d014455::5:48032855-48034856(-)
Zm00001d048493::9:157122198-157124199(-)
Zm00001d020938::7:137242578-137244579(-)
Zm00001d005831::2:190290726-190292727(-)
Zm00001d021844::7:164342870-164344871(+)
Zm00001d013659::5:16559793-16561794(-)
Zm00001d049680::4:39886847-39888848(-)
Zm00001d018791::7:5298301-5300302(+)
Zm00001d013733::5:18856134-18858135(+)
Zm00001d010630::8:122405254-122407255(-)
Zm00001d037112::6:112675044-112677045(-)
Zm00001d052254::4:184818899-184820900(+)
Zm00001d016824::5:177357300-177359301(-)
Zm00001d013964::5:26501122-26503123(-)
Zm00001d036593::6:93919164-93921165(+)
Zm00001d002191::2:7654551-7656552(+)
Zm00001d035541::6:31642706-31644707(+)
Zm00001d032270::1:219862354-219864355(+)
Zm00001d013466::5:12263043-12265044(+)
Zm00001d007158::2:223461479-223463480(+)
Zm00001d014737::5:61116485-61118486(+)
Zm00001d003730::2:56683406-56685407(-)
Zm00001d037461::6:126009252-126011253(+)
Zm00001d022584::7:180335686-180337687(+)
Zm00001d004966::2:150960718-150962719(+)
Zm00001d006767::2:216329852-216331853(+)
Zm00001d051545::4:162062334-162064335(-)
Zm00001d012770::8:180493312-180495313(-)
Zm00001d038005::6:144870280-144872281(+)
Zm00001d010927::8:133816572-133818573(+)
Zm00001d029106::1:58270863-58272864(+)
Zm00001d002538::2:14990017-14992018(-)
Zm00001d015221::5:80019238-80021239(-)
Zm00001d031727::1:199714257-199716258(+)
Zm00001d034416::1:292374877-292376878(+)
Zm00001d030683::1:152851267-152853268(+)
Zm00001d021400::7:151060901-151062902(-)
Zm00001d029987::1:97696596-97698597(+)
Zm00001d048518::9:157711423-157713424(-)
Zm00001d029794::1:87313478-87315479(+)
Zm00001d051251::4:150627530-150629531(+)
Zm00001d028265::1:28607778-28609779(+)
Zm00001d020428::7:113323253-113325254(+)
Zm00001d051225::4:149091190-149093191(-)
Zm00001d028829::1:47879244-47881245(+)
Zm00001d029744::1:85066568-85068569(+)
Zm00001d016516::5:165792341-165794342(-)
Zm00001d025266::10:111804581-111806582(-)
Zm00001d042908::3:183665898-183667899(+)
Zm00001d017275::5:191470999-191473000(-)
Zm00001d001880::2:2259162-2261163(+)
Zm00001d032144::1:214380072-214382073(-)
Zm00001d033929::1:278740426-278742427(-)
Zm00001d006702::2:214691350-214693351(-)
Zm00001d051338::4:155170579-155172580(-)
Zm00001d022333::7:175621101-175623102(+)
Zm00001d020399::7:111340017-111342018(-)
Zm00001d037164::6:114575316-114577317(+)
Zm00001d012349::8:172809848-172811849(+)
Zm00001d021948::7:166827049-166829050(+)
Zm00001d024450::10:71427455-71429456(+)
Zm00001d008736::8:18455246-18457247(+)
Zm00001d007456::2:232160555-232162556(-)
Zm00001d007443::2:231894212-231896213(-)
Zm00001d016025::5:140151093-140153094(-)
Zm00001d032231::1:218060516-218062517(-)
Zm00001d042344::3:162242183-162244184(+)
Zm00001d032718::1:235939924-235941925(-)
Zm00001d020614::7:125135326-125137327(-)
Zm00001d017951::5:210776581-210778582(+)
Zm00001d045570::9:27011928-27013929(+)
Zm00001d034876::1:304511276-304513277(-)
Zm00001d018225::5:216947783-216949784(+)
Zm00001d046626::9:99597055-99599056(+)
Zm00001d018352::5:219058675-219060676(+)
Zm00001d029672::1:82099209-82101210(-)
Zm00001d029074::1:57249314-57251315(+)
Zm00001d019398::7:31997684-31999685(+)
Zm00001d013475::5:12423859-12425860(-)
Zm00001d046135::9:65844658-65846659(-)
Zm00001d053631::4:237408480-237410481(-)
Zm00001d039316::3:1543799-1545800(-)
Zm00001d006509::2:210194353-210196354(+)
Zm00001d031336::1:186582335-186584336(+)
Zm00001d030147::1:108669480-108671481(-)
Zm00001d028840::1:48331783-48333784(+)
Zm00001d024732::10:85587758-85589759(+)
Zm00001d034601::1:297600445-297602446(+)
Zm00001d011748::8:160710238-160712239(-)
Zm00001d045925::9:47427765-47429766(-)
Zm00001d007535::2:234252293-234254294(-)
Zm00001d033668::1:270115111-270117112(+)
Zm00001d020669::7:127425393-127427394(+)
Zm00001d045053::9:11182514-11184515(+)
Zm00001d005124::2:159685423-159687424(+)
Zm00001d048521::9:157721175-157723176(-)
Zm00001d045152::9:14493724-14495725(-)
Zm00001d002860::2:24854382-24856383(-)
Zm00001d004248::2:95787122-95789123(-)
Zm00001d036026::6:66936925-66938926(+)
Zm00001d015724::5:113206649-113208650(-)
Zm00001d040455::3:44147849-44149850(+)
Zm00001d036988::6:108408570-108410571(-)
Zm00001d028563::1:39217334-39219335(+)
Zm00001d043585::3:204434713-204436714(-)
Zm00001d012925::5:2063524-2065525(+)
Zm00001d004481::2:114548719-114550720(+)
Zm00001d038598::6:160692072-160694073(+)
Zm00001d014175::5:34986899-34988900(+)
Zm00001d045927::9:47485675-47487676(+)
Zm00001d021429::7:151966615-151968616(-)
Zm00001d012173::8:169514595-169516596(+)
Zm00001d027769::1:13175754-13177755(+)
Zm00001d024393::10:68594247-68596248(-)
Zm00001d017353::5:193511132-193513133(-)
Zm00001d048738::4:4759230-4761231(+)
Zm00001d007969::2:244324256-244326257(+)
Zm00001d011602::8:155603753-155605754(+)
Zm00001d026231::10:141560361-141562362(+)
Zm00001d038617::6:160996437-160998438(-)
Zm00001d018331::5:218580713-218582714(+)
Zm00001d027677::1:10877828-10879829(-)
Zm00001d045636::9:30231532-30233533(+)
Zm00001d021785::7:162980121-162982122(-)
Zm00001d021123::7:143284296-143286297(+)
Zm00001d043350::3:197412967-197414968(-)
Zm00001d002590::2:16294114-16296115(-)
Zm00001d029801::1:87474891-87476892(-)
Zm00001d013361::5:9586938-9588939(+)
Zm00001d010398::8:112853579-112855580(-)
Zm00001d039606::3:8774082-8776083(+)
Zm00001d015423::5:89385660-89387661(-)
Zm00001d043019::3:186608114-186610115(-)
Zm00001d049543::4:34069089-34071090(+)
Zm00001d041287::3:110463501-110465502(+)
Zm00001d028691::1:43316076-43318077(-)
Zm00001d017765::5:206193944-206195945(+)
Zm00001d022631::7:181812226-181814227(-)
Zm00001d042638::3:174856263-174858264(+)
Zm00001d028744::1:45105594-45107595(+)
Zm00001d022228::7:173191312-173193313(+)
Zm00001d032332::1:222795369-222797370(+)
Zm00001d043766::3:209308483-209310484(-)
Zm00001d002685::2:19213815-19215816(-)
Zm00001d012935::5:2202819-2204820(+)
Zm00001d034629::1:298421358-298423359(+)
Zm00001d037438::6:125422929-125424930(-)
Zm00001d049656::4:38884785-38886786(+)
Zm00001d026580::10:148345802-148347803(-)
Zm00001d042095::3:150583600-150585601(+)
Zm00001d038618::6:161014859-161016860(+)
Zm00001d026696::10:150178499-150180500(+)
Zm00001d006112::2:198702009-198704010(+)
Zm00001d025915::10:133731578-133733579(+)
Zm00001d040563::3:50104228-50106229(-)
Zm00001d029256::1:63866043-63868044(+)
Zm00001d020985::7:139303503-139305504(+)
Zm00001d038730::6:163426475-163428476(-)
Zm00001d040567::3:50458658-50460659(+)
Zm00001d029597::1:78377998-78379999(+)
Zm00001d031790::1:201945674-201947675(+)
Zm00001d038521::6:159138648-159140649(-)
Zm00001d011614::8:155949382-155951383(+)
Zm00001d017564::5:199694874-199696875(-)
Zm00001d052344::4:187595161-187597162(-)
Zm00001d014271::5:38629184-38631185(+)
Zm00001d008221::8:1654967-1656968(+)
Zm00001d053916::4:243628837-243630838(-)
Zm00001d046004::9:53384449-53386450(+)
Zm00001d045697::9:33758498-33760499(+)
Zm00001d026595::10:148674075-148676076(-)
Zm00001d020887::7:135473064-135475065(+)
Zm00001d045680::9:32982256-32984257(-)
Zm00001d034719::1:300619019-300621020(-)
Zm00001d017114::5:185793290-185795291(-)
Zm00001d044552::3:231545429-231547430(-)
Zm00001d009178::8:41100610-41102611(-)
Zm00001d038366::6:155614221-155616222(+)
Zm00001d028785::1:46380391-46382392(-)
Zm00001d040738::3:60989275-60991276(-)
Zm00001d043073::3:188381312-188383313(-)
Zm00001d020683::7:128191910-128193911(+)
Zm00001d019836::7:67849862-67851863(-)
Zm00001d032244::1:218616047-218618048(+)
Zm00001d032383::1:224764960-224766961(+)
Zm00001d034734::1:300968798-300970799(-)
Zm00001d039278::3:958850-960851(+)
Zm00001d021268::7:147335995-147337996(-)
Zm00001d042487::3:169311484-169313485(-)
Zm00001d012611::8:177170884-177172885(+)
Zm00001d010218::8:104573157-104575158(-)
Zm00001d043905::3:213456534-213458535(+)
Zm00001d050166::4:70206242-70208243(+)
Zm00001d030934::1:167681391-167683392(+)
Zm00001d022036::7:168372967-168374968(-)
Zm00001d038128::6:148815555-148817556(-)
Zm00001d005579::2:179328727-179330728(-)
Zm00001d049450::4:30708172-30710173(-)
Zm00001d050548::4:99411414-99413415(-)
Zm00001d006027::2:195570493-195572494(-)
Zm00001d051701::4:167171351-167173352(-)
Zm00001d030317::1:122083597-122085598(-)
Zm00001d009873::8:86593780-86595781(+)
Zm00001d031458::1:190929836-190931837(-)
Zm00001d016197::5:150293559-150295560(+)
Zm00001d034320::1:289182075-289184076(-)
Zm00001d002399::2:11966207-11968208(+)
Zm00001d024464::10:71964547-71966548(+)
Zm00001d025027::10:100380191-100382192(+)
Zm00001d012746::8:179618669-179620670(+)
Zm00001d041854::3:141167142-141169143(+)
Zm00001d015589::5:100021566-100023567(+)
Zm00001d014898::5:67322692-67324693(+)
Zm00001d028016::1:20352535-20354536(+)
Zm00001d038126::6:148787709-148789710(-)
Zm00001d032497::1:228418153-228420154(-)
Zm00001d007145::2:223324275-223326276(-)
Zm00001d007053::2:220959143-220961144(+)
Zm00001d043600::3:204847789-204849790(-)
Zm00001d005065::2:156947167-156949168(+)
Zm00001d013708::5:18218516-18220517(+)
Zm00001d013156::5:5549524-5551525(+)
Zm00001d041941::3:144669189-144671190(+)
Zm00001d038035::6:145775347-145777348(-)
Zm00001d033945::1:279364513-279366514(-)
Zm00001d029852::1:90291260-90293261(+)
Zm00001d044510::3:230391586-230393587(+)
Zm00001d043907::3:213524090-213526091(-)
Zm00001d051259::4:150959572-150961573(+)
Zm00001d026178::10:140377192-140379193(+)
Zm00001d043455::3:200478782-200480783(-)
Zm00001d004650::2:125938015-125940016(-)
Zm00001d003288::2:38816769-38818770(-)
Zm00001d039631::3:9565825-9567826(+)
Zm00001d047834::9:142794402-142796403(+)
Zm00001d011719::8:159833068-159835069(-)
Zm00001d045787::9:39199166-39201167(+)
Zm00001d041453::3:120946117-120948118(+)
Zm00001d049897::4:51302237-51304238(-)
Zm00001d005924::2:192987464-192989465(+)
Zm00001d037647::6:132785914-132787915(-)
Zm00001d052240::4:184371293-184373294(-)
Zm00001d017552::5:199377564-199379565(+)
Zm00001d049610::4:37576737-37578738(-)
Zm00001d052953::4:206120503-206122504(-)
Zm00001d048833::4:6133367-6135368(+)
Zm00001d027570::1:8279057-8281058(+)
Zm00001d043474::3:201317459-201319460(-)
Zm00001d013065::5:4128088-4130089(-)
Zm00001d049221::4:21300338-21302339(-)
Zm00001d031994::1:208986391-208988392(-)
Zm00001d038123::6:148735997-148737998(+)
Zm00001d049933::4:53890669-53892670(-)
Zm00001d046742::9:104061669-104063670(+)
Zm00001d034130::1:284696767-284698768(+)
Zm00001d037704::6:134494496-134496497(-)
Zm00001d033365::1:260371953-260373954(-)
Zm00001d011996::8:166094333-166096334(-)
Zm00001d005871::2:191281558-191283559(-)
Zm00001d049179::4:19407903-19409904(+)
Zm00001d042367::3:163392113-163394114(-)
Zm00001d039521::3:6776537-6778538(-)
Zm00001d049873::4:49845679-49847680(-)
Zm00001d029340::1:66591041-66593042(+)
Zm00001d013035::5:3536237-3538238(+)
Zm00001d002434::2:12563076-12565077(+)
Zm00001d018027::5:212368087-212370088(+)
Zm00001d028599::1:40286567-40288568(-)
Zm00001d017620::5:201982471-201984472(+)
Zm00001d002964::2:28240797-28242798(-)
Zm00001d006319::2:204451271-204453272(-)
Zm00001d047794::9:141968108-141970109(+)
Zm00001d002451::2:12957011-12959012(+)
Zm00001d034446::1:293280575-293282576(+)
Zm00001d018408::5:220201897-220203898(+)
Zm00001d022309::7:174903831-174905832(+)
Zm00001d007507::2:233447069-233449070(+)
Zm00001d005028::2:154630656-154632657(-)
Zm00001d051672::4:166296029-166298030(-)
Zm00001d008731::8:17976427-17978428(-)
Zm00001d038118::6:148600378-148602379(+)
Zm00001d003119::2:32825385-32827386(-)
Zm00001d053093::4:213330352-213332353(-)
Zm00001d020670::7:127457506-127459507(-)
Zm00001d014845::5:65241076-65243077(+)
Zm00001d019637::7:47400571-47402572(+)
Zm00001d006797::2:216916074-216918075(-)
Zm00001d033246::1:255862802-255864803(+)
Zm00001d030011::1:99118057-99120058(-)
Zm00001d052380::4:188746093-188748094(+)
Zm00001d021464::7:152791531-152793532(+)
Zm00001d042091::3:150529055-150531056(+)
Zm00001d032069::1:211228316-211230317(+)
Zm00001d038494::6:158545871-158547872(+)
Zm00001d053680::4:238936166-238938167(+)
Zm00001d009666::8:75115820-75117821(+)
Zm00001d022339::7:175732192-175734193(+)
Zm00001d046235::9:74049434-74051435(+)
Zm00001d028340::1:31307090-31309091(-)
Zm00001d027848::1:15125344-15127345(-)
Zm00001d029198::1:61906248-61908249(-)
Zm00001d019695::7:51325737-51327738(+)
Zm00001d047679::9:139128404-139130405(+)
Zm00001d042731::3:178456946-178458947(-)
Zm00001d023739::10:18112091-18114092(-)
Zm00001d028272::1:28788369-28790370(+)
Zm00001d008604::8:14282741-14284742(+)
Zm00001d046627::9:99604969-99606970(+)
Zm00001d016505::5:165227970-165229971(-)
Zm00001d008893::8:24172017-24174018(-)
Zm00001d029783::1:86732586-86734587(+)
Zm00001d049289::4:24581402-24583403(+)
Zm00001d051539::4:161857951-161859952(+)
Zm00001d018541::5:222660780-222662781(+)
Zm00001d046502::9:92908375-92910376(+)
Zm00001d048314::9:154445028-154447029(+)
Zm00001d034490::1:294452072-294454073(+)
Zm00001d028541::1:38683820-38685821(-)
Zm00001d052237::4:184292135-184294136(-)
Zm00001d027613::1:9016145-9018146(-)
Zm00001d015961::5:134443156-134445157(-)
Zm00001d031487::1:191764819-191766820(+)
Zm00001d012993::5:2873374-2875375(+)
Zm00001d046681::9:102115414-102117415(-)
Zm00001d043278::3:194241612-194243613(-)
Zm00001d033726::1:272327980-272329981(+)
Zm00001d043593::3:204524955-204526956(-)
Zm00001d046187::9:70337668-70339669(-)
Zm00001d026614::10:148993655-148995656(+)
Zm00001d008245::8:2488995-2490996(+)
Zm00001d032029::1:209947495-209949496(-)
Zm00001d019354::7:29407384-29409385(+)
Zm00001d029922::1:94480762-94482763(-)
Zm00001d035475::6:28510986-28512987(+)
Zm00001d004279::2:99783141-99785142(-)
Zm00001d020101::7:92057464-92059465(-)
Zm00001d053696::4:239307028-239309029(+)
Zm00001d024718::10:84952524-84954525(-)
Zm00001d044445::3:228251961-228253962(+)
Zm00001d011831::8:162259857-162261858(-)
Zm00001d033689::1:271315635-271317636(-)
Zm00001d001857::2:2016036-2018037(-)
Zm00001d049220::4:21275364-21277365(-)
Zm00001d016675::5:172221484-172223485(-)
Zm00001d007457::2:232178483-232180484(-)
Zm00001d014344::5:42063893-42065894(-)
Zm00001d015531::5:96223379-96225380(-)
Zm00001d010675::8:123943096-123945097(+)
Zm00001d034027::1:281460478-281462479(-)
Zm00001d020641::7:126098674-126100675(+)
Zm00001d005306::2:168884394-168886395(-)
Zm00001d051525::4:161349193-161351194(-)
Zm00001d029064::1:56909929-56911930(+)
Zm00001d048119::9:150474323-150476324(+)
Zm00001d035715::6:42370455-42372456(+)
Zm00001d017187::5:188283522-188285523(-)
Zm00001d013568::5:14451479-14453480(-)
Zm00001d046533::9:94354998-94356999(+)
Zm00001d043339::3:197023009-197025010(+)
Zm00001d019956::7:79908858-79910859(+)
Zm00001d010039::8:96544033-96546034(+)
Zm00001d026609::10:148918559-148920560(-)
Zm00001d041610::3:129612256-129614257(-)
Zm00001d004055::2:79798541-79800542(-)
Zm00001d051334::4:154983552-154985553(-)
Zm00001d008200::8:985353-987354(-)
Zm00001d005258::2:166067125-166069126(-)
Zm00001d052218::4:183559402-183561403(+)
Zm00001d048693::4:3406712-3408713(+)
Zm00001d054065::4:245796004-245798005(-)
Zm00001d013210::5:6605448-6607449(-)
Zm00001d045487::9:24296707-24298708(-)
Zm00001d038684::6:162561058-162563059(+)
Zm00001d011873::8:163441810-163443811(+)
Zm00001d051269::4:151308206-151310207(+)
Zm00001d008582::8:13560158-13562159(-)
Zm00001d002402::2:11992966-11994967(+)
Zm00001d012426::8:174301830-174303831(+)
Zm00001d010137::8:101130576-101132577(-)
Zm00001d024735::10:85694215-85696216(+)
Zm00001d007213::2:224808758-224810759(+)
Zm00001d028980::1:53450358-53452359(+)
Zm00001d012807::5:484276-486277(-)
Zm00001d041786::3:138065235-138067236(-)
Zm00001d031621::1:196573543-196575544(+)
Zm00001d027648::1:10064336-10066337(-)
Zm00001d049499::4:32584266-32586267(-)
Zm00001d021329::7:149023377-149025378(+)
Zm00001d028714::1:44015755-44017756(-)
Zm00001d010399::8:112883871-112885872(-)
Zm00001d029568::1:76656892-76658893(+)
Zm00001d010392::8:112613186-112615187(-)
Zm00001d013887::5:23882553-23884554(-)
Zm00001d024583::10:79173978-79175979(+)
Zm00001d011889::8:164036636-164038637(+)
Zm00001d043091::3:189004560-189006561(-)
Zm00001d053162::4:217385841-217387842(+)
Zm00001d010010::8:95005753-95007754(+)
Zm00001d006779::2:216466802-216468803(-)
Zm00001d036293::6:82191774-82193775(+)
Zm00001d010009::8:94992380-94994381(-)
Zm00001d050375::4:84715733-84717734(-)
Zm00001d031649::1:197384552-197386553(+)
Zm00001d048191::9:152145999-152148000(-)
Zm00001d026353::10:144155980-144157981(-)
Zm00001d041880::3:142131375-142133376(+)
Zm00001d024515::10:75532570-75534571(-)
Zm00001d050412::4:86686628-86688629(-)
Zm00001d029098::1:57987232-57989233(+)
Zm00001d047628::9:137463467-137465468(+)
Zm00001d013890::5:23978494-23980495(+)
Zm00001d043223::3:192364341-192366342(-)
Zm00001d040296::3:36257899-36259900(+)
Zm00001d034480::1:294121056-294123057(+)
Zm00001d018981::7:11771724-11773725(+)
Zm00001d009059::8:33808688-33810689(+)
Zm00001d041268::3:109254461-109256462(-)
Zm00001d013003::5:2978600-2980601(-)
Zm00001d039299::3:1289082-1291083(+)
Zm00001d040691::3:58478595-58480596(+)
Zm00001d017057::5:184097727-184099728(+)
Zm00001d034984::6:799388-801389(-)
Zm00001d011126::8:139741961-139743962(-)
Zm00001d037980::6:144074578-144076579(+)
Zm00001d014609::5:55130771-55132772(-)
Zm00001d045080::9:11824608-11826609(-)
Zm00001d002478::2:13601813-13603814(-)
Zm00001d048046::9:148723788-148725789(-)
Zm00001d005976::2:194514023-194516024(+)
Zm00001d029107::1:58278849-58280850(+)
Zm00001d021075::7:142284999-142287000(+)
Zm00001d010308::8:108951319-108953320(+)
Zm00001d004131::2:85410157-85412158(+)
Zm00001d014550::5:52804870-52806871(+)
Zm00001d021649::7:159060764-159062765(+)
Zm00001d027982::1:19311446-19313447(+)
Zm00001d047620::9:137231200-137233201(-)
Zm00001d036693::6:97880126-97882127(-)
Zm00001d020544::7:121752666-121754667(-)
Zm00001d007187::2:224119489-224121490(+)
Zm00001d028806::1:46953826-46955827(+)
Zm00001d010343::8:110624225-110626226(+)
Zm00001d033204::1:254161669-254163670(+)
Zm00001d010734::8:126287861-126289862(+)
Zm00001d046490::9:92162217-92164218(-)
Zm00001d053889::4:243041032-243043033(+)
Zm00001d001802::2:1196284-1198285(-)
Zm00001d042333::3:161631624-161633625(-)
Zm00001d007224::2:225123134-225125135(+)
Zm00001d012921::5:1963059-1965060(-)
Zm00001d024654::10:82204486-82206487(+)
Zm00001d037255::6:118324544-118326545(+)
Zm00001d011904::8:164262726-164264727(+)
Zm00001d033922::1:278617057-278619058(+)
Zm00001d006639::2:213113324-213115325(+)
Zm00001d039204::6:172467918-172469919(+)
Zm00001d022369::7:176237635-176239636(+)
Zm00001d043232::3:192595780-192597781(-)
Zm00001d033054::1:248754049-248756050(-)
Zm00001d022035::7:168351855-168353856(-)
Zm00001d007365::2:229752721-229754722(+)
Zm00001d031179::1:181316950-181318951(-)
Zm00001d048787::4:5543524-5545525(-)
Zm00001d038221::6:151941442-151943443(+)
Zm00001d049377::4:28236260-28238261(-)
Zm00001d048795::4:5648741-5650742(+)
Zm00001d032880::1:241302755-241304756(+)
Zm00001d047857::9:143578972-143580973(-)
Zm00001d039264::3:768337-770338(-)
Zm00001d044480::3:229371100-229373101(+)
Zm00001d050054::4:62650900-62652901(+)
Zm00001d054079::4:245977527-245979528(-)
Zm00001d048593::4:920107-922108(+)
Zm00001d039716::3:12836100-12838101(-)
Zm00001d050225::4:74665135-74667136(+)
Zm00001d034525::1:295631672-295633673(+)
Zm00001d038853::6:165892862-165894863(+)
Zm00001d032090::1:212244822-212246823(-)
Zm00001d043909::3:213577831-213579832(+)
Zm00001d006937::2:219873017-219875018(-)
Zm00001d044146::3:220481737-220483738(-)
Zm00001d011706::8:159304873-159306874(+)
Zm00001d026223::10:141452079-141454080(-)
Zm00001d014690::5:59248483-59250484(+)
Zm00001d019289::7:25894871-25896872(+)
Zm00001d036423::6:87800082-87802083(-)
Zm00001d009288::8:52361089-52363090(+)
Zm00001d017936::5:210383429-210385430(-)
Zm00001d009183::8:41571323-41573324(-)
Zm00001d033651::1:269682173-269684174(-)
Zm00001d009578::8:71546975-71548976(+)
Zm00001d027680::1:11015364-11017365(-)
Zm00001d020505::7:119721585-119723586(-)
Zm00001d019648::7:47993371-47995372(-)
Zm00001d040560::3:49805408-49807409(-)
Zm00001d041719::3:134954463-134956464(+)
Zm00001d028489::1:36774271-36776272(+)
Zm00001d013571::5:14478466-14480467(+)
Zm00001d053560::4:234186718-234188719(+)
Zm00001d048320::9:154479580-154481581(-)
Zm00001d049288::4:24523354-24525355(+)
Zm00001d016458::5:163036613-163038614(+)
Zm00001d028167::1:25049514-25051515(-)
Zm00001d053978::4:244553322-244555323(+)
Zm00001d026487::10:146902509-146904510(-)
Zm00001d003083::2:31525864-31527865(-)
Zm00001d028609::1:40764346-40766347(+)
Zm00001d019521::7:39602387-39604388(+)
Zm00001d053797::4:241315725-241317726(-)
Zm00001d002012::2:4335708-4337709(-)
Zm00001d005826::2:189994299-189996300(-)
Zm00001d028002::1:19963058-19965059(-)
Zm00001d054044::4:245522180-245524181(+)
Zm00001d018056::5:213280597-213282598(-)
Zm00001d002844::2:24432565-24434566(+)
Zm00001d051163::4:146798308-146800309(-)
Zm00001d046394::9:86908648-86910649(-)
Zm00001d043854::3:212110833-212112834(+)
Zm00001d004413::2:110312998-110314999(+)
Zm00001d052213::4:183432697-183434698(+)
Zm00001d013319::5:8620008-8622009(-)
Zm00001d004231::2:94071670-94073671(-)
Zm00001d033527::1:265734199-265736200(+)
Zm00001d034345::1:290275555-290277556(-)
Zm00001d006072::2:197424306-197426307(-)
Zm00001d051871::4:172960445-172962446(-)
```
