## Supplementary material for "A comprehensive map of preferentially located motifs reveals distinct proximal *cis*-regulatory elements in plants": TAGCGAG_containing_gene_set.txt

```
#Occurences of TAGCGAG between 21 and 58 (positions relative to the transcription start site)
#115 sequences with TAGCGAG in this interval
#0.44% of the sequences in promoter set with TAGCGAG (set with 25847 sequences)
Zm00001d017831::5:208062583-208064584(-)
Zm00001d042655::3:175564190-175566191(+)
Zm00001d029464::1:71986937-71988938(-)
Zm00001d047909::9:144962424-144964425(+)
Zm00001d041718::3:134918677-134920678(+)
Zm00001d005781::2:188134257-188136258(-)
Zm00001d021378::7:150321456-150323457(+)
Zm00001d051631::4:165118111-165120112(-)
Zm00001d002584::2:16082042-16084043(-)
Zm00001d027441::1:5429758-5431759(+)
Zm00001d050283::4:78442434-78444435(+)
Zm00001d017941::5:210496672-210498673(+)
Zm00001d014487::5:49954184-49956185(-)
Zm00001d013629::5:15855038-15857039(+)
Zm00001d026684::10:149856131-149858132(+)
Zm00001d007405::2:230982105-230984106(+)
Zm00001d028964::1:53144101-53146102(+)
Zm00001d018096::5:214118144-214120145(+)
Zm00001d040061::3:25513271-25515272(+)
Zm00001d052967::4:206537711-206539712(-)
Zm00001d007706::2:237887440-237889441(-)
Zm00001d027943::1:18037758-18039759(+)
Zm00001d053997::4:244829312-244831313(-)
Zm00001d013900::5:24276869-24278870(-)
Zm00001d006705::2:214796022-214798023(+)
Zm00001d014751::5:61413518-61415519(+)
Zm00001d002062::2:5101328-5103329(-)
Zm00001d032519::1:229235513-229237514(-)
Zm00001d018056::5:213280597-213282598(-)
Zm00001d040796::3:66379251-66381252(-)
Zm00001d039118::6:170355865-170357866(-)
Zm00001d009872::8:86433581-86435582(+)
Zm00001d014763::5:62082787-62084788(-)
Zm00001d024891::10:93142569-93144570(-)
Zm00001d012993::5:2873374-2875375(+)
Zm00001d022071::7:169433558-169435559(-)
Zm00001d034575::1:296755370-296757371(-)
Zm00001d006593::2:211775573-211777574(-)
Zm00001d007926::2:242921111-242923112(-)
Zm00001d003405::2:43287510-43289511(-)
Zm00001d021716::7:161223984-161225985(-)
Zm00001d050082::4:64845520-64847521(+)
Zm00001d009488::8:67046425-67048426(-)
Zm00001d020479::7:117960448-117962449(-)
Zm00001d034739::1:301036031-301038032(+)
Zm00001d051018::4:137142199-137144200(-)
Zm00001d029675::1:82271977-82273978(+)
Zm00001d017547::5:199271995-199273996(-)
Zm00001d013147::5:5421379-5423380(-)
Zm00001d052269::4:185370136-185372137(+)
Zm00001d013411::5:10560272-10562273(-)
Zm00001d050465::4:90607993-90609994(+)
Zm00001d035698::6:41676271-41678272(-)
Zm00001d006022::2:195423835-195425836(+)
Zm00001d010500::8:118162192-118164193(+)
Zm00001d012753::8:179851902-179853903(+)
Zm00001d020289::7:104316495-104318496(+)
Zm00001d011268::8:145144450-145146451(-)
Zm00001d034824::1:303005348-303007349(-)
Zm00001d042022::3:147650406-147652407(-)
Zm00001d013903::5:24298298-24300299(-)
Zm00001d044359::3:225989947-225991948(+)
Zm00001d047323::9:126606454-126608455(+)
Zm00001d025281::10:112503449-112505450(+)
Zm00001d027861::1:15581262-15583263(+)
Zm00001d013390::5:10263712-10265713(-)
Zm00001d008587::8:13679935-13681936(+)
Zm00001d037695::6:134315567-134317568(-)
Zm00001d048343::9:154796209-154798210(-)
Zm00001d039294::3:1175874-1177875(-)
Zm00001d014399::5:44468685-44470686(+)
Zm00001d027816::1:14359968-14361969(+)
Zm00001d024463::10:71965553-71967554(-)
Zm00001d014787::5:63040233-63042234(-)
Zm00001d027514::1:7182678-7184679(-)
Zm00001d007223::2:225124148-225126149(-)
Zm00001d007807::2:240021937-240023938(-)
Zm00001d014417::5:45484466-45486467(+)
Zm00001d025827::10:131079188-131081189(+)
Zm00001d012643::8:177732354-177734355(-)
Zm00001d040734::3:60727311-60729312(+)
Zm00001d014201::5:36224541-36226542(-)
Zm00001d002830::2:24149687-24151688(-)
Zm00001d018362::5:219178152-219180153(-)
Zm00001d034847::1:303728012-303730013(+)
Zm00001d024203::10:55738486-55740487(+)
Zm00001d036237::6:78460039-78462040(+)
Zm00001d029929::1:94854562-94856563(+)
Zm00001d032962::1:244893826-244895827(-)
Zm00001d033215::1:254415038-254417039(+)
Zm00001d037246::6:117745407-117747408(-)
Zm00001d022417::7:177222759-177224760(-)
Zm00001d045885::9:45583007-45585008(+)
Zm00001d028894::1:49986303-49988304(+)
Zm00001d034729::1:300853979-300855980(-)
Zm00001d036986::6:108326027-108328028(+)
Zm00001d038221::6:151941442-151943443(+)
Zm00001d037610::6:131676233-131678234(+)
Zm00001d040164::3:29857803-29859804(-)
Zm00001d013243::5:6943350-6945351(-)
Zm00001d047351::9:127222052-127224053(+)
Zm00001d002403::2:12027454-12029455(-)
Zm00001d017213::5:189100580-189102581(-)
Zm00001d012581::8:176874177-176876178(-)
Zm00001d025664::10:125370970-125372971(-)
Zm00001d005018::2:154106180-154108181(+)
Zm00001d023459::10:6287975-6289976(+)
Zm00001d051117::4:144039046-144041047(-)
Zm00001d025799::10:129940165-129942166(+)
Zm00001d009981::8:93298779-93300780(+)
Zm00001d030770::1:159029489-159031490(-)
Zm00001d037438::6:125422929-125424930(-)
Zm00001d020687::7:128421216-128423217(+)
Zm00001d051885::4:173512956-173514957(-)
Zm00001d020137::7:95347410-95349411(+)
```
