## Supplementary material for "A comprehensive map of preferentially located motifs reveals distinct proximal *cis*-regulatory elements in plants": TAGCGAGG_containing_gene_set.txt

```
#Occurences of TAGCGAGG between -56 and 65 (positions relative to the transcription start site)
#95 sequences with TAGCGAGG in this interval
#0.37% of the sequences in promoter set with TAGCGAGG (set with 25847 sequences)
Zm00001d028599::1:40286567-40288568(-)
Zm00001d006593::2:211775573-211777574(-)
Zm00001d020289::7:104316495-104318496(+)
Zm00001d015194::5:78913129-78915130(+)
Zm00001d027677::1:10877828-10879829(-)
Zm00001d030317::1:122083597-122085598(-)
Zm00001d004231::2:94071670-94073671(-)
Zm00001d018831::7:6792985-6794986(+)
Zm00001d052967::4:206537711-206539712(-)
Zm00001d020687::7:128421216-128423217(+)
Zm00001d051631::4:165118111-165120112(-)
Zm00001d008428::8:8450119-8452120(-)
Zm00001d039745::3:13649320-13651321(+)
Zm00001d004558::2:117929053-117931054(-)
Zm00001d042719::3:178126638-178128639(-)
Zm00001d005018::2:154106180-154108181(+)
Zm00001d036593::6:93919164-93921165(+)
Zm00001d014487::5:49954184-49956185(-)
Zm00001d037610::6:131676233-131678234(+)
Zm00001d006909::2:219193298-219195299(-)
Zm00001d033215::1:254415038-254417039(+)
Zm00001d023459::10:6287975-6289976(+)
Zm00001d045973::9:51049384-51051385(-)
Zm00001d009488::8:67046425-67048426(-)
Zm00001d047135::9:119576564-119578565(+)
Zm00001d024463::10:71965553-71967554(-)
Zm00001d050283::4:78442434-78444435(+)
Zm00001d027943::1:18037758-18039759(+)
Zm00001d010308::8:108951319-108953320(+)
Zm00001d016505::5:165227970-165229971(-)
Zm00001d050455::4:89655349-89657350(-)
Zm00001d006705::2:214796022-214798023(+)
Zm00001d032573::1:230981618-230983619(-)
Zm00001d013520::5:13512410-13514411(+)
Zm00001d018481::5:221568051-221570052(+)
Zm00001d017831::5:208062583-208064584(-)
Zm00001d041287::3:110463501-110465502(+)
Zm00001d041143::3:100303663-100305664(+)
Zm00001d043418::3:199092952-199094953(+)
Zm00001d052269::4:185370136-185372137(+)
Zm00001d051885::4:173512956-173514957(-)
Zm00001d012753::8:179851902-179853903(+)
Zm00001d044959::9:8222215-8224216(+)
Zm00001d046194::9:71350164-71352165(-)
Zm00001d038395::6:156304747-156306748(-)
Zm00001d037479::6:126614941-126616942(+)
Zm00001d006368::2:205869307-205871308(-)
Zm00001d028489::1:36774271-36776272(+)
Zm00001d047142::9:119871221-119873222(-)
Zm00001d010010::8:95005753-95007754(+)
Zm00001d021242::7:146764686-146766687(-)
Zm00001d018362::5:219178152-219180153(-)
Zm00001d047671::9:138751208-138753209(+)
Zm00001d013147::5:5421379-5423380(-)
Zm00001d006387::2:206362748-206364749(+)
Zm00001d036449::6:88956909-88958910(+)
Zm00001d025799::10:129940165-129942166(+)
Zm00001d020137::7:95347410-95349411(+)
Zm00001d038730::6:163426475-163428476(-)
Zm00001d041718::3:134918677-134920678(+)
Zm00001d047147::9:120086506-120088507(-)
Zm00001d033945::1:279364513-279366514(-)
Zm00001d034729::1:300853979-300855980(-)
Zm00001d050465::4:90607993-90609994(+)
Zm00001d008223::8:1662300-1664301(+)
Zm00001d029597::1:78377998-78379999(+)
Zm00001d042137::3:153102429-153104430(+)
Zm00001d052281::4:185919318-185921319(-)
Zm00001d027613::1:9016145-9018146(-)
Zm00001d013390::5:10263712-10265713(-)
Zm00001d006758::2:216100682-216102683(-)
Zm00001d040734::3:60727311-60729312(+)
Zm00001d002062::2:5101328-5103329(-)
Zm00001d024464::10:71964547-71966548(+)
Zm00001d025827::10:131079188-131081189(+)
Zm00001d037608::6:131625023-131627024(-)
Zm00001d038126::6:148787709-148789710(-)
Zm00001d043275::3:194101621-194103622(-)
Zm00001d048833::4:6133367-6135368(+)
Zm00001d046264::9:77308227-77310228(+)
Zm00001d020639::7:125929312-125931313(-)
Zm00001d048787::4:5543524-5545525(-)
Zm00001d033898::1:277891951-277893952(-)
Zm00001d026062::10:137309689-137311690(-)
Zm00001d051583::4:163357630-163359631(-)
Zm00001d029732::1:84346641-84348642(+)
Zm00001d008810::8:21253006-21255007(+)
Zm00001d012270::8:171654065-171656066(-)
Zm00001d010343::8:110624225-110626226(+)
Zm00001d026625::10:149116109-149118110(+)
Zm00001d030770::1:159029489-159031490(-)
Zm00001d010982::8:135763869-135765870(-)
Zm00001d040796::3:66379251-66381252(-)
Zm00001d029929::1:94854562-94856563(+)
Zm00001d042655::3:175564190-175566191(+)
```
