## Supplementary material for "A comprehensive map of preferentially located motifs reveals distinct proximal *cis*-regulatory elements in plants": TAGCGCTA_containing_gene_set.txt

```
#Occurences of TAGCGCTA between -866 and -757 (positions relative to the transcription start site)
#27 sequences with TAGCGCTA in this interval
#0.10% of the sequences in promoter set with TAGCGCTA (set with 25847 sequences)
Zm00001d009059::8:33808688-33810689(+)
Zm00001d031216::1:182479106-182481107(+)
Zm00001d013445::5:11748700-11750701(+)
Zm00001d037950::6:143338828-143340829(-)
Zm00001d052298::4:186415351-186417352(-)
Zm00001d016542::5:166719522-166721523(+)
Zm00001d005996::2:194929994-194931995(+)
Zm00001d046017::9:55201001-55203002(-)
Zm00001d043994::3:215950089-215952090(-)
Zm00001d014378::5:43733357-43735358(-)
Zm00001d024594::10:79725496-79727497(+)
Zm00001d043432::3:199641421-199643422(-)
Zm00001d052959::4:206311018-206313019(-)
Zm00001d044862::9:5720176-5722177(+)
Zm00001d043921::3:213843581-213845582(+)
Zm00001d050601::4:103263389-103265390(-)
Zm00001d041083::3:96170831-96172832(-)
Zm00001d033689::1:271315635-271317636(-)
Zm00001d046925::9:111030941-111032942(+)
Zm00001d048345::9:154812255-154814256(+)
Zm00001d007900::2:242045918-242047919(+)
Zm00001d026521::10:147486841-147488842(-)
Zm00001d022274::7:174143903-174145904(-)
Zm00001d053018::4:209377564-209379565(+)
Zm00001d044194::3:221627761-221629762(+)
Zm00001d046305::9:79551354-79553355(-)
Zm00001d002864::2:24959296-24961297(+)
```
