## Supplementary material for "A comprehensive map of preferentially located motifs reveals distinct proximal *cis*-regulatory elements in plants": TAGCGGCC_containing_gene_set.txt

```
#Occurences of TAGCGGCC between -59 and -31 (positions relative to the transcription start site)
#31 sequences with TAGCGGCC in this interval
#0.12% of the sequences in promoter set with TAGCGGCC (set with 25847 sequences)
Zm00001d017845::5:208601873-208603874(+)
Zm00001d028806::1:46953826-46955827(+)
Zm00001d004966::2:150960718-150962719(+)
Zm00001d026609::10:148918559-148920560(-)
Zm00001d054065::4:245796004-245798005(-)
Zm00001d028265::1:28607778-28609779(+)
Zm00001d046626::9:99597055-99599056(+)
Zm00001d039606::3:8774082-8776083(+)
Zm00001d014030::5:29409586-29411587(-)
Zm00001d010399::8:112883871-112885872(-)
Zm00001d021123::7:143284296-143286297(+)
Zm00001d048046::9:148723788-148725789(-)
Zm00001d013629::5:15855038-15857039(+)
Zm00001d027535::1:7602000-7604001(-)
Zm00001d019648::7:47993371-47995372(-)
Zm00001d002538::2:14990017-14992018(-)
Zm00001d038123::6:148735997-148737998(+)
Zm00001d020544::7:121752666-121754667(-)
Zm00001d026387::10:144880477-144882478(+)
Zm00001d022036::7:168372967-168374968(-)
Zm00001d020505::7:119721585-119723586(-)
Zm00001d022035::7:168351855-168353856(-)
Zm00001d033468::1:263518518-263520519(+)
Zm00001d037035::6:109839546-109841547(-)
Zm00001d004650::2:125938015-125940016(-)
Zm00001d029744::1:85066568-85068569(+)
Zm00001d017939::5:210408617-210410618(-)
Zm00001d020808::7:133521164-133523165(-)
Zm00001d037114::6:112863906-112865907(-)
Zm00001d049680::4:39886847-39888848(-)
Zm00001d017765::5:206193944-206195945(+)
```
