## Supplementary material for "A comprehensive map of preferentially located motifs reveals distinct proximal *cis*-regulatory elements in plants": TAGCGGG_containing_gene_set.txt

```
#Occurences of TAGCGGG between -94 and -41 (positions relative to the transcription start site)
#105 sequences with TAGCGGG in this interval
#0.41% of the sequences in promoter set with TAGCGGG (set with 25847 sequences)
Zm00001d045571::9:27015781-27017782(+)
Zm00001d017717::5:205081474-205083475(+)
Zm00001d021570::7:156415981-156417982(-)
Zm00001d013307::5:8184076-8186077(-)
Zm00001d038874::6:166204991-166206992(+)
Zm00001d028197::1:25935824-25937825(-)
Zm00001d053977::4:244553998-244555999(-)
Zm00001d040455::3:44147849-44149850(+)
Zm00001d027993::1:19620691-19622692(-)
Zm00001d011663::8:157971639-157973640(-)
Zm00001d025957::10:134739584-134741585(+)
Zm00001d043309::3:195749466-195751467(-)
Zm00001d047574::9:136087481-136089482(+)
Zm00001d033191::1:253352054-253354055(-)
Zm00001d036965::6:107627056-107629057(-)
Zm00001d047972::9:146751594-146753595(+)
Zm00001d036643::6:95998399-96000400(-)
Zm00001d047770::9:141369591-141371592(+)
Zm00001d033651::1:269682173-269684174(-)
Zm00001d049259::4:23418595-23420596(-)
Zm00001d026495::10:147116455-147118456(-)
Zm00001d037886::6:141051988-141053989(-)
Zm00001d033265::1:256496969-256498970(+)
Zm00001d019354::7:29407384-29409385(+)
Zm00001d029899::1:93195285-93197286(-)
Zm00001d039437::3:4315026-4317027(+)
Zm00001d030676::1:152409901-152411902(-)
Zm00001d046681::9:102115414-102117415(-)
Zm00001d026383::10:144822341-144824342(+)
Zm00001d027769::1:13175754-13177755(+)
Zm00001d047958::9:146176688-146178689(-)
Zm00001d010590::8:121147910-121149911(-)
Zm00001d023520::10:8640669-8642670(+)
Zm00001d016722::5:174156475-174158476(-)
Zm00001d035319::6:21083604-21085605(-)
Zm00001d008640::8:15536097-15538098(+)
Zm00001d002600::2:16455918-16457919(-)
Zm00001d053284::4:224050862-224052863(-)
Zm00001d021906::7:165738433-165740434(+)
Zm00001d006702::2:214691350-214693351(-)
Zm00001d043103::3:189309324-189311325(-)
Zm00001d014040::5:30342219-30344220(-)
Zm00001d038268::6:152785046-152787047(-)
Zm00001d027359::1:3660750-3662751(-)
Zm00001d038686::6:162594380-162596381(+)
Zm00001d026144::10:139673122-139675123(-)
Zm00001d038861::6:166017494-166019495(+)
Zm00001d045327::9:19064918-19066919(+)
Zm00001d021788::7:162997642-162999643(+)
Zm00001d028274::1:28828710-28830711(-)
Zm00001d015354::5:85944639-85946640(+)
Zm00001d036008::6:65517056-65519057(-)
Zm00001d038066::6:146738526-146740527(+)
Zm00001d038421::6:156992528-156994529(+)
Zm00001d014609::5:55130771-55132772(-)
Zm00001d032383::1:224764960-224766961(+)
Zm00001d013224::5:6754898-6756899(-)
Zm00001d008371::8:6660521-6662522(-)
Zm00001d012735::8:179514801-179516802(+)
Zm00001d040829::3:68284548-68286549(+)
Zm00001d032244::1:218616047-218618048(+)
Zm00001d050054::4:62650900-62652901(+)
Zm00001d029106::1:58270863-58272864(+)
Zm00001d053680::4:238936166-238938167(+)
Zm00001d033492::1:264207075-264209076(+)
Zm00001d011283::8:145767551-145769552(+)
Zm00001d015293::5:82999276-83001277(-)
Zm00001d008944::8:26437486-26439487(+)
Zm00001d018784::7:5105066-5107067(-)
Zm00001d009579::8:71610634-71612635(+)
Zm00001d011126::8:139741961-139743962(-)
Zm00001d035098::6:5186488-5188489(-)
Zm00001d040560::3:49805408-49807409(-)
Zm00001d048175::9:151509434-151511435(-)
Zm00001d028619::1:41015493-41017494(+)
Zm00001d022307::7:174844031-174846032(+)
Zm00001d034035::1:281764125-281766126(-)
Zm00001d036719::6:98773281-98775282(+)
Zm00001d006461::2:208891020-208893021(-)
Zm00001d023636::10:13164585-13166586(-)
Zm00001d013669::5:16905366-16907367(-)
Zm00001d003356::2:41419199-41421200(+)
Zm00001d036700::6:98077578-98079579(-)
Zm00001d018746::7:4068718-4070719(-)
Zm00001d041963::3:145910320-145912321(-)
Zm00001d006886::2:218574361-218576362(+)
Zm00001d016581::5:168222186-168224187(+)
Zm00001d039878::3:17377855-17379856(+)
Zm00001d040340::3:38777472-38779473(+)
Zm00001d018225::5:216947783-216949784(+)
Zm00001d031531::1:192996252-192998253(-)
Zm00001d004220::2:92826413-92828414(-)
Zm00001d006368::2:205869307-205871308(-)
Zm00001d038941::6:167364867-167366868(+)
Zm00001d028165::1:24967484-24969485(-)
Zm00001d048252::9:153248994-153250995(+)
Zm00001d053162::4:217385841-217387842(+)
Zm00001d028385::1:32815167-32817168(+)
Zm00001d007933::2:243386793-243388794(+)
Zm00001d047687::9:139352121-139354122(+)
Zm00001d051021::4:137418977-137420978(-)
Zm00001d037884::6:141023876-141025877(-)
Zm00001d037465::6:126151457-126153458(-)
Zm00001d021675::7:159790313-159792314(-)
Zm00001d037648::6:132795066-132797067(+)
```
