## Supplementary material for "A comprehensive map of preferentially located motifs reveals distinct proximal *cis*-regulatory elements in plants": TAGCTAGC_containing_gene_set.txt

```
#Occurences of TAGCTAGC between 10 and 149 (positions relative to the transcription start site)
#528 sequences with TAGCTAGC in this interval
#2.04% of the sequences in promoter set with TAGCTAGC (set with 25847 sequences)
Zm00001d051365::4:156032400-156034401(-)
Zm00001d024497::10:74158599-74160600(-)
Zm00001d025325::10:114193842-114195843(-)
Zm00001d049461::4:31100866-31102867(+)
Zm00001d025833::10:131305501-131307502(-)
Zm00001d009939::8:90769353-90771354(-)
Zm00001d027749::1:12551608-12553609(-)
Zm00001d041853::3:140873924-140875925(+)
Zm00001d032922::1:243204364-243206365(-)
Zm00001d022021::7:168225188-168227189(-)
Zm00001d003086::2:31753160-31755161(-)
Zm00001d048948::4:10533187-10535188(-)
Zm00001d013169::5:5801249-5803250(-)
Zm00001d023345::10:3854749-3856750(-)
Zm00001d028693::1:43344558-43346559(-)
Zm00001d023273::10:1814833-1816834(-)
Zm00001d008587::8:13679935-13681936(+)
Zm00001d037410::6:124807469-124809470(-)
Zm00001d020875::7:135218738-135220739(+)
Zm00001d039213::6:172669645-172671646(+)
Zm00001d049381::4:28445801-28447802(-)
Zm00001d026684::10:149856131-149858132(+)
Zm00001d020910::7:136263380-136265381(+)
Zm00001d025613::10:123902575-123904576(+)
Zm00001d018195::5:216250572-216252573(-)
Zm00001d022496::7:178784038-178786039(+)
Zm00001d051465::4:159601883-159603884(+)
Zm00001d034651::1:298854308-298856309(+)
Zm00001d018615::7:1021256-1023257(+)
Zm00001d043442::3:200062028-200064029(-)
Zm00001d051140::4:145568134-145570135(+)
Zm00001d047276::9:125268706-125270707(+)
Zm00001d038740::6:163597205-163599206(-)
Zm00001d018533::5:222573438-222575439(-)
Zm00001d053007::4:208799433-208801434(-)
Zm00001d047093::9:118313934-118315935(+)
Zm00001d017908::5:209977613-209979614(-)
Zm00001d011847::8:162650501-162652502(+)
Zm00001d031291::1:185471393-185473394(+)
Zm00001d035605::6:36428453-36430454(-)
Zm00001d053851::4:242206040-242208041(+)
Zm00001d026458::10:146245189-146247190(-)
Zm00001d026709::10:150746034-150748035(+)
Zm00001d027623::1:9257553-9259554(-)
Zm00001d044053::3:217882760-217884761(+)
Zm00001d028219::1:26902175-26904176(+)
Zm00001d036293::6:82191774-82193775(+)
Zm00001d022582::7:180324952-180326953(-)
Zm00001d011257::8:144716854-144718855(+)
Zm00001d025572::10:122644632-122646633(-)
Zm00001d033319::1:258879091-258881092(-)
Zm00001d026139::10:139499003-139501004(+)
Zm00001d036533::6:91322581-91324582(+)
Zm00001d009628::8:73835611-73837612(-)
Zm00001d034357::1:290526297-290528298(+)
Zm00001d030391::1:128838976-128840977(+)
Zm00001d003757::2:57741341-57743342(-)
Zm00001d037941::6:142910754-142912755(-)
Zm00001d053143::4:215992042-215994043(-)
Zm00001d052468::4:190670286-190672287(-)
Zm00001d043196::3:191231809-191233810(-)
Zm00001d049161::4:18478151-18480152(-)
Zm00001d036242::6:79176406-79178407(+)
Zm00001d003264::2:38334918-38336919(-)
Zm00001d016154::5:147358196-147360197(-)
Zm00001d041836::3:139917382-139919383(+)
Zm00001d015737::5:114787611-114789612(-)
Zm00001d007464::2:232271813-232273814(+)
Zm00001d047842::9:143031569-143033570(-)
Zm00001d022017::7:168162103-168164104(-)
Zm00001d048178::9:151712822-151714823(-)
Zm00001d014121::5:33105518-33107519(-)
Zm00001d018542::5:222665925-222667926(+)
Zm00001d029366::1:67603492-67605493(+)
Zm00001d048621::4:1518371-1520372(+)
Zm00001d004700::2:132136656-132138657(+)
Zm00001d043393::3:198636877-198638878(-)
Zm00001d033308::1:258343513-258345514(+)
Zm00001d044801::9:2729883-2731884(-)
Zm00001d032261::1:219331873-219333874(+)
Zm00001d048909::4:7804012-7806013(-)
Zm00001d025564::10:122406226-122408227(-)
Zm00001d002982::2:28867223-28869224(-)
Zm00001d038719::6:163326710-163328711(+)
Zm00001d034051::1:282580713-282582714(-)
Zm00001d023294::10:2264028-2266029(-)
Zm00001d029085::1:57451666-57453667(+)
Zm00001d007952::2:243980541-243982542(+)
Zm00001d037607::6:131559916-131561917(+)
Zm00001d004616::2:122078193-122080194(-)
Zm00001d045792::9:39401390-39403391(-)
Zm00001d032040::1:210205008-210207009(+)
Zm00001d045302::9:18530700-18532701(-)
Zm00001d017215::5:189152295-189154296(-)
Zm00001d019541::7:41463731-41465732(-)
Zm00001d005158::2:161668312-161670313(-)
Zm00001d002958::2:28094659-28096660(+)
Zm00001d024963::10:96969958-96971959(-)
Zm00001d033522::1:265501301-265503302(+)
Zm00001d033650::1:269671968-269673969(-)
Zm00001d002229::2:8411492-8413493(-)
Zm00001d002353::2:10745705-10747706(-)
Zm00001d028361::1:32071959-32073960(-)
Zm00001d026383::10:144822341-144824342(+)
Zm00001d053320::4:225976526-225978527(-)
Zm00001d013346::5:9062609-9064610(-)
Zm00001d017032::5:183208899-183210900(+)
Zm00001d029412::1:69427472-69429473(+)
Zm00001d013243::5:6943350-6945351(-)
Zm00001d007341::2:229192298-229194299(+)
Zm00001d024809::10:88853640-88855641(-)
Zm00001d003212::2:36105140-36107141(-)
Zm00001d031349::1:187057437-187059438(+)
Zm00001d043458::3:200563788-200565789(+)
Zm00001d012535::8:176259569-176261570(-)
Zm00001d004526::2:116655448-116657449(-)
Zm00001d003754::2:57608928-57610929(-)
Zm00001d002350::2:10684792-10686793(+)
Zm00001d039859::3:16953873-16955874(+)
Zm00001d013699::5:17855363-17857364(+)
Zm00001d049073::4:14841209-14843210(+)
Zm00001d049683::4:39937581-39939582(-)
Zm00001d007740::2:238501484-238503485(-)
Zm00001d014168::5:34950745-34952746(+)
Zm00001d005919::2:192759780-192761781(+)
Zm00001d010054::8:97425096-97427097(+)
Zm00001d002271::2:9186521-9188522(+)
Zm00001d013527::5:13632960-13634961(-)
Zm00001d018876::7:7986619-7988620(+)
Zm00001d017009::5:182662453-182664454(-)
Zm00001d021736::7:161772069-161774070(-)
Zm00001d024868::10:91402490-91404491(-)
Zm00001d005012::2:153728377-153730378(+)
Zm00001d026413::10:145389810-145391811(+)
Zm00001d015618::5:101497508-101499509(-)
Zm00001d033585::1:267904263-267906264(+)
Zm00001d035363::6:23247643-23249644(+)
Zm00001d037792::6:137883631-137885632(-)
Zm00001d016683::5:172411610-172413611(-)
Zm00001d037400::6:124493196-124495197(-)
Zm00001d044111::3:219557208-219559209(+)
Zm00001d033062::1:249133618-249135619(-)
Zm00001d014016::5:28801805-28803806(-)
Zm00001d026554::10:148040544-148042545(+)
Zm00001d011988::8:166001495-166003496(-)
Zm00001d050140::4:68709110-68711111(-)
Zm00001d002209::2:8283420-8285421(-)
Zm00001d021711::7:160983126-160985127(-)
Zm00001d022553::7:179904170-179906171(-)
Zm00001d022270::7:174024557-174026558(-)
Zm00001d034002::1:280779383-280781384(-)
Zm00001d015291::5:82966716-82968717(-)
Zm00001d008446::8:8812761-8814762(+)
Zm00001d002065::2:5231669-5233670(+)
Zm00001d030507::1:140169480-140171481(-)
Zm00001d042050::3:148704424-148706425(-)
Zm00001d010520::8:118975141-118977142(+)
Zm00001d038296::6:153615787-153617788(+)
Zm00001d040450::3:43935257-43937258(-)
Zm00001d050594::4:103195624-103197625(-)
Zm00001d024990::10:98113320-98115321(-)
Zm00001d032881::1:241336047-241338048(+)
Zm00001d018037::5:212578740-212580741(+)
Zm00001d011483::8:151865437-151867438(+)
Zm00001d017065::5:184298432-184300433(-)
Zm00001d030172::1:110347608-110349609(-)
Zm00001d018926::7:9490939-9492940(+)
Zm00001d009399::8:62581363-62583364(-)
Zm00001d034782::1:302187138-302189139(+)
Zm00001d034978::6:669972-671973(-)
Zm00001d036014::6:66258690-66260691(+)
Zm00001d050977::4:134812966-134814967(-)
Zm00001d038211::6:151748099-151750100(+)
Zm00001d030542::1:142570655-142572656(-)
Zm00001d013258::5:7191648-7193649(+)
Zm00001d018093::5:214079238-214081239(+)
Zm00001d029353::1:67116359-67118360(-)
Zm00001d012602::8:177062426-177064427(-)
Zm00001d027932::1:17930068-17932069(-)
Zm00001d018627::7:1338623-1340624(-)
Zm00001d040979::3:87677199-87679200(-)
Zm00001d011073::8:138089076-138091077(-)
Zm00001d006791::2:216766666-216768667(-)
Zm00001d049916::4:52467047-52469048(-)
Zm00001d016031::5:140467666-140469667(+)
Zm00001d030981::1:171563038-171565039(+)
Zm00001d053208::4:220092564-220094565(-)
Zm00001d026251::10:142014932-142016933(+)
Zm00001d028625::1:41270349-41272350(-)
Zm00001d048116::9:150408700-150410701(-)
Zm00001d054095::4:246378634-246380635(-)
Zm00001d031647::1:197311290-197313291(-)
Zm00001d016883::5:179270707-179272708(+)
Zm00001d001894::2:2489776-2491777(+)
Zm00001d053124::4:214608452-214610453(-)
Zm00001d009063::8:33990367-33992368(+)
Zm00001d032681::1:234077558-234079559(-)
Zm00001d031611::1:196152974-196154975(-)
Zm00001d021031::7:140947603-140949604(+)
Zm00001d016189::5:149397460-149399461(+)
Zm00001d041472::3:122366455-122368456(+)
Zm00001d047878::9:144094161-144096162(-)
Zm00001d047090::9:118160058-118162059(+)
Zm00001d022279::7:174340933-174342934(+)
Zm00001d043179::3:190700184-190702185(+)
Zm00001d042580::3:172645303-172647304(-)
Zm00001d011592::8:155291848-155293849(+)
Zm00001d035300::6:20191415-20193416(-)
Zm00001d003443::2:44528760-44530761(-)
Zm00001d023446::10:5746340-5748341(+)
Zm00001d037359::6:122794789-122796790(-)
Zm00001d012167::8:169385904-169387905(-)
Zm00001d041735::3:135544798-135546799(+)
Zm00001d041777::3:137264560-137266561(+)
Zm00001d007444::2:231909236-231911237(+)
Zm00001d008808::8:21237265-21239266(+)
Zm00001d016361::5:159217511-159219512(+)
Zm00001d024359::10:66771672-66773673(+)
Zm00001d025005::10:99218970-99220971(-)
Zm00001d038628::6:161291704-161293705(+)
Zm00001d035195::6:9104374-9106375(-)
Zm00001d033862::1:276521483-276523484(-)
Zm00001d043420::3:199113256-199115257(-)
Zm00001d038287::6:153411031-153413032(+)
Zm00001d018059::5:213455836-213457837(-)
Zm00001d011012::8:136697847-136699848(-)
Zm00001d011035::8:137155690-137157691(+)
Zm00001d010010::8:95005753-95007754(+)
Zm00001d042082::3:150113978-150115979(-)
Zm00001d035663::6:39873396-39875397(-)
Zm00001d033347::1:259827223-259829224(+)
Zm00001d027313::1:2781902-2783903(-)
Zm00001d017702::5:204629265-204631266(+)
Zm00001d040089::3:27067837-27069838(-)
Zm00001d050082::4:64845520-64847521(+)
Zm00001d044670::3:234489277-234491278(+)
Zm00001d049443::4:30524547-30526548(-)
Zm00001d032610::1:232016817-232018818(-)
Zm00001d032728::1:236343584-236345585(-)
Zm00001d038630::6:161315841-161317842(-)
Zm00001d034461::1:293624283-293626284(-)
Zm00001d049219::4:21200832-21202833(-)
Zm00001d023246::10:1447852-1449853(-)
Zm00001d022244::7:173502653-173504654(-)
Zm00001d014826::5:64618131-64620132(+)
Zm00001d024630::10:81142685-81144686(-)
Zm00001d026166::10:140256034-140258035(-)
Zm00001d034918::1:305592843-305594844(-)
Zm00001d024037::10:38848554-38850555(-)
Zm00001d050577::4:101828003-101830004(-)
Zm00001d024763::10:87100819-87102820(+)
Zm00001d032444::1:226779205-226781206(-)
Zm00001d022264::7:173952036-173954037(+)
Zm00001d005373::2:171275892-171277893(-)
Zm00001d012431::8:174365394-174367395(-)
Zm00001d022542::7:179753587-179755588(-)
Zm00001d027717::1:12041088-12043089(+)
Zm00001d033855::1:275954786-275956787(-)
Zm00001d025402::10:117253354-117255355(+)
Zm00001d023344::10:3854747-3856748(-)
Zm00001d044784::9:2337237-2339238(+)
Zm00001d038598::6:160692072-160694073(+)
Zm00001d007172::2:223807323-223809324(-)
Zm00001d026379::10:144775344-144777345(+)
Zm00001d002203::2:8239081-8241082(-)
Zm00001d003052::2:30532877-30534878(+)
Zm00001d048520::9:157715204-157717205(-)
Zm00001d014148::5:34126660-34128661(+)
Zm00001d040567::3:50458658-50460659(+)
Zm00001d035289::6:19466170-19468171(+)
Zm00001d034830::1:303250057-303252058(-)
Zm00001d041769::3:136877112-136879113(-)
Zm00001d025893::10:133221698-133223699(-)
Zm00001d001824::2:1525902-1527903(+)
Zm00001d035562::6:33366225-33368226(+)
Zm00001d046947::9:112271140-112273141(+)
Zm00001d022295::7:174700163-174702164(-)
Zm00001d002592::2:16309690-16311691(+)
Zm00001d048083::9:149632015-149634016(-)
Zm00001d028139::1:23962272-23964273(-)
Zm00001d047424::9:129623737-129625738(-)
Zm00001d029906::1:93518568-93520569(+)
Zm00001d040593::3:52123927-52125928(+)
Zm00001d019907::7:74658567-74660568(-)
Zm00001d046981::9:114151110-114153111(+)
Zm00001d035249::6:17172904-17174905(+)
Zm00001d003749::2:57470237-57472238(+)
Zm00001d030540::1:142548240-142550241(-)
Zm00001d043615::3:205272802-205274803(+)
Zm00001d035063::6:3471036-3473037(-)
Zm00001d034891::1:304940782-304942783(+)
Zm00001d009057::8:33663493-33665494(+)
Zm00001d034888::1:304810695-304812696(+)
Zm00001d039467::3:5059496-5061497(-)
Zm00001d028599::1:40286567-40288568(-)
Zm00001d041987::3:146669956-146671957(-)
Zm00001d018773::7:4823997-4825998(+)
Zm00001d036051::6:69071920-69073921(-)
Zm00001d046748::9:104329159-104331160(+)
Zm00001d053004::4:208651365-208653366(-)
Zm00001d017547::5:199271995-199273996(-)
Zm00001d023617::10:12277611-12279612(-)
Zm00001d030727::1:156207492-156209493(+)
Zm00001d044001::3:216154455-216156456(-)
Zm00001d025964::10:134975402-134977403(+)
Zm00001d021644::7:158952286-158954287(-)
Zm00001d027546::1:8019322-8021323(-)
Zm00001d023869::10:25661933-25663934(-)
Zm00001d019053::7:14297720-14299721(+)
Zm00001d037160::6:114311510-114313511(-)
Zm00001d051901::4:173982035-173984036(+)
Zm00001d012808::5:574215-576216(-)
Zm00001d038522::6:159145704-159147705(-)
Zm00001d044604::3:233219845-233221846(-)
Zm00001d017485::5:197281391-197283392(-)
Zm00001d052243::4:184462668-184464669(+)
Zm00001d024821::10:89612144-89614145(+)
Zm00001d025136::10:106039849-106041850(-)
Zm00001d023282::10:2046797-2048798(+)
Zm00001d044376::3:226416495-226418496(-)
Zm00001d035612::6:36733019-36735020(+)
Zm00001d002215::2:8317939-8319940(-)
Zm00001d016443::5:162549802-162551803(+)
Zm00001d051840::4:171939330-171941331(+)
Zm00001d012925::5:2063524-2065525(+)
Zm00001d028796::1:46665580-46667581(+)
Zm00001d029849::1:89945871-89947872(+)
Zm00001d031077::1:176191232-176193233(+)
Zm00001d049008::4:12387140-12389141(-)
Zm00001d034382::1:291403340-291405341(-)
Zm00001d031257::1:184107241-184109242(-)
Zm00001d012022::8:166712221-166714222(-)
Zm00001d033344::1:259648859-259650860(+)
Zm00001d035614::6:36912193-36914194(+)
Zm00001d024532::10:76734030-76736031(-)
Zm00001d048463::9:156776964-156778965(-)
Zm00001d011496::8:152421267-152423268(-)
Zm00001d036608::6:94230153-94232154(+)
Zm00001d007858::2:241032797-241034798(+)
Zm00001d024734::10:85618930-85620931(+)
Zm00001d049141::4:17573902-17575903(+)
Zm00001d039430::3:4038266-4040267(-)
Zm00001d043929::3:214130358-214132359(+)
Zm00001d047995::9:147603576-147605577(+)
Zm00001d029119::1:58588287-58590288(+)
Zm00001d029387::1:68550586-68552587(-)
Zm00001d021057::7:141715453-141717454(+)
Zm00001d022084::7:169763443-169765444(+)
Zm00001d043350::3:197412967-197414968(-)
Zm00001d014989::5:71263935-71265936(-)
Zm00001d014341::5:41785808-41787809(-)
Zm00001d036118::6:72943257-72945258(+)
Zm00001d021424::7:151796983-151798984(-)
Zm00001d029258::1:63926817-63928818(+)
Zm00001d018369::5:219411921-219413922(+)
Zm00001d050277::4:78269935-78271936(+)
Zm00001d027492::1:6529076-6531077(-)
Zm00001d025823::10:130740907-130742908(-)
Zm00001d028304::1:29831702-29833703(-)
Zm00001d049387::4:28606025-28608026(-)
Zm00001d037857::6:139911222-139913223(-)
Zm00001d042660::3:175802962-175804963(+)
Zm00001d027652::1:10152390-10154391(-)
Zm00001d050572::4:101436755-101438756(+)
Zm00001d011237::8:144154722-144156723(-)
Zm00001d009525::8:68959017-68961018(-)
Zm00001d039175::6:171821521-171823522(+)
Zm00001d026370::10:144457666-144459667(-)
Zm00001d038371::6:155678082-155680083(-)
Zm00001d045972::9:50992214-50994215(+)
Zm00001d026457::10:146225821-146227822(-)
Zm00001d051267::4:151176861-151178862(+)
Zm00001d005656::2:182282736-182284737(+)
Zm00001d029449::1:71315554-71317555(+)
Zm00001d041173::3:102051104-102053105(+)
Zm00001d006094::2:197964089-197966090(+)
Zm00001d011099::8:139010447-139012448(+)
Zm00001d007039::2:220649317-220651318(+)
Zm00001d018075::5:213813798-213815799(+)
Zm00001d025129::10:105651422-105653423(+)
Zm00001d017275::5:191470999-191473000(-)
Zm00001d011882::8:163873568-163875569(+)
Zm00001d003751::2:57532752-57534753(+)
Zm00001d041818::3:139103247-139105248(+)
Zm00001d016760::5:175170320-175172321(-)
Zm00001d023559::10:10217197-10219198(-)
Zm00001d030757::1:158369828-158371829(-)
Zm00001d011769::8:161260011-161262012(-)
Zm00001d036865::6:104839348-104841349(+)
Zm00001d020405::7:111818829-111820830(+)
Zm00001d051163::4:146798308-146800309(-)
Zm00001d023941::10:30400499-30402500(+)
Zm00001d052407::4:189229619-189231620(-)
Zm00001d018618::7:1146522-1148523(+)
Zm00001d012885::5:1594487-1596488(-)
Zm00001d011304::8:146190551-146192552(+)
Zm00001d039637::3:9821186-9823187(-)
Zm00001d012382::8:173267988-173269989(+)
Zm00001d002675::2:19010393-19012394(+)
Zm00001d047081::9:117751334-117753335(+)
Zm00001d051773::4:169200806-169202807(+)
Zm00001d036123::6:73403371-73405372(-)
Zm00001d028445::1:35204842-35206843(-)
Zm00001d042781::3:179454094-179456095(+)
Zm00001d047096::9:118499150-118501151(+)
Zm00001d044672::3:234544396-234546397(+)
Zm00001d051863::4:172597830-172599831(-)
Zm00001d028816::1:47444412-47446413(+)
Zm00001d006503::2:210095067-210097068(+)
Zm00001d048692::4:3352923-3354924(+)
Zm00001d043403::3:198910143-198912144(+)
Zm00001d027946::1:18087480-18089481(-)
Zm00001d043171::3:190531867-190533868(+)
Zm00001d042027::3:147773189-147775190(-)
Zm00001d028560::1:39153435-39155436(+)
Zm00001d016026::5:140200248-140202249(-)
Zm00001d027859::1:15498725-15500726(+)
Zm00001d012581::8:176874177-176876178(-)
Zm00001d013302::5:8063761-8065762(+)
Zm00001d034984::6:799388-801389(-)
Zm00001d029135::1:59950622-59952623(-)
Zm00001d033304::1:258183614-258185615(-)
Zm00001d035993::6:65160201-65162202(+)
Zm00001d002558::2:15316302-15318303(+)
Zm00001d014602::5:54873805-54875806(-)
Zm00001d026486::10:146892786-146894787(+)
Zm00001d024378::10:68053217-68055218(+)
Zm00001d030670::1:152152566-152154567(-)
Zm00001d042940::3:184601848-184603849(-)
Zm00001d027315::1:2813249-2815250(-)
Zm00001d045861::9:44258017-44260018(+)
Zm00001d048099::9:150156791-150158792(-)
Zm00001d042345::3:162346052-162348053(+)
Zm00001d028165::1:24967484-24969485(-)
Zm00001d003422::2:43837195-43839196(-)
Zm00001d005783::2:188162034-188164035(+)
Zm00001d004467::2:113712726-113714727(-)
Zm00001d051362::4:155985907-155987908(-)
Zm00001d007840::2:240623033-240625034(+)
Zm00001d047386::9:128430901-128432902(+)
Zm00001d022637::7:181978008-181980009(-)
Zm00001d020429::7:113488451-113490452(+)
Zm00001d008602::8:14169716-14171717(-)
Zm00001d026371::10:144456505-144458506(+)
Zm00001d054055::4:245629681-245631682(+)
Zm00001d054044::4:245522180-245524181(+)
Zm00001d011747::8:160681163-160683164(-)
Zm00001d002234::2:8462402-8464403(+)
Zm00001d046096::9:63008799-63010800(+)
Zm00001d035053::6:3270220-3272221(+)
Zm00001d024691::10:83695363-83697364(+)
Zm00001d014601::5:54850920-54852921(-)
Zm00001d019669::7:49320099-49322100(+)
Zm00001d051938::4:174856217-174858218(-)
Zm00001d016351::5:158834170-158836171(-)
Zm00001d038561::6:159874843-159876844(+)
Zm00001d012719::8:179167668-179169669(-)
Zm00001d051891::4:173817076-173819077(+)
Zm00001d052792::4:201123461-201125462(+)
Zm00001d047970::9:146681315-146683316(+)
Zm00001d024119::10:46969892-46971893(+)
Zm00001d028011::1:20292557-20294558(-)
Zm00001d039071::6:169542106-169544107(-)
Zm00001d032552::1:230243409-230245410(-)
Zm00001d031913::1:206642105-206644106(-)
Zm00001d028721::1:44341236-44343237(-)
Zm00001d028504::1:37282819-37284820(+)
Zm00001d033063::1:249210005-249212006(-)
Zm00001d002409::2:12117739-12119740(-)
Zm00001d052827::4:202040992-202042993(+)
Zm00001d037107::6:112457076-112459077(-)
Zm00001d021280::7:147730334-147732335(+)
Zm00001d018954::7:10456251-10458252(+)
Zm00001d041679::3:133012824-133014825(-)
Zm00001d048710::4:3836296-3838297(+)
Zm00001d045145::9:14226608-14228609(-)
Zm00001d010840::8:129743449-129745450(-)
Zm00001d047514::9:133160038-133162039(-)
Zm00001d021942::7:166608762-166610763(-)
Zm00001d035992::6:65106252-65108253(-)
Zm00001d002351::2:10714183-10716184(+)
Zm00001d019376::7:30723056-30725057(+)
Zm00001d038718::6:163325312-163327313(-)
Zm00001d026625::10:149116109-149118110(+)
Zm00001d002200::2:8143578-8145579(+)
Zm00001d048337::9:154669840-154671841(-)
Zm00001d024432::10:70725928-70727929(+)
Zm00001d026453::10:146112331-146114332(-)
Zm00001d045570::9:27011928-27013929(+)
Zm00001d030199::1:112976407-112978408(+)
Zm00001d036638::6:95881699-95883700(+)
Zm00001d041972::3:146277924-146279925(+)
Zm00001d010894::8:132434291-132436292(+)
Zm00001d004897::2:147656497-147658498(+)
Zm00001d052390::4:188972168-188974169(+)
Zm00001d009801::8:82093597-82095598(+)
Zm00001d034564::1:296462395-296464396(-)
Zm00001d052971::4:206734121-206736122(+)
Zm00001d044526::3:230884879-230886880(+)
Zm00001d041776::3:137253911-137255912(-)
Zm00001d017353::5:193511132-193513133(-)
Zm00001d010912::8:133267492-133269493(-)
Zm00001d043579::3:204373588-204375589(-)
Zm00001d038612::6:160908768-160910769(+)
Zm00001d033011::1:246873614-246875615(-)
Zm00001d032291::1:220503806-220505807(+)
Zm00001d012789::8:181009533-181011534(-)
Zm00001d028103::1:23012900-23014901(+)
Zm00001d039021::6:168830908-168832909(+)
Zm00001d040075::3:25849089-25851090(+)
Zm00001d037704::6:134494496-134496497(-)
Zm00001d022259::7:173849475-173851476(+)
Zm00001d007082::2:221858997-221860998(-)
Zm00001d035713::6:42065417-42067418(+)
Zm00001d035304::6:20285942-20287943(-)
Zm00001d029099::1:58012290-58014291(-)
Zm00001d048644::4:2549154-2551155(-)
Zm00001d034453::1:293425337-293427338(-)
Zm00001d046300::9:79369290-79371291(+)
Zm00001d023994::10:35173330-35175331(+)
Zm00001d008396::8:7203387-7205388(+)
Zm00001d045513::9:25069213-25071214(-)
Zm00001d002121::2:6143150-6145151(+)
Zm00001d026268::10:142397523-142399524(+)
Zm00001d028398::1:33449981-33451982(+)
Zm00001d044430::3:227743941-227745942(+)
Zm00001d011088::8:138560348-138562349(-)
Zm00001d031275::1:184815628-184817629(+)
```
