## Supplementary material for "A comprehensive map of preferentially located motifs reveals distinct proximal *cis*-regulatory elements in plants": TAGGAGAC_containing_gene_set.txt

```
#Occurences of TAGGAGAC between -12 and -1 (positions relative to the transcription start site)
#29 sequences with TAGGAGAC in this interval
#0.11% of the sequences in promoter set with TAGGAGAC (set with 25847 sequences)
Zm00001d035391::6:24035918-24037919(+)
Zm00001d008951::8:26870644-26872645(+)
Zm00001d049764::4:43696090-43698091(+)
Zm00001d012334::8:172650280-172652281(-)
Zm00001d051604::4:164201439-164203440(-)
Zm00001d039106::6:170129801-170131802(-)
Zm00001d017143::5:186765256-186767257(-)
Zm00001d034422::1:292522577-292524578(-)
Zm00001d032950::1:244488384-244490385(+)
Zm00001d040823::3:68048063-68050064(+)
Zm00001d050951::4:133225151-133227152(+)
Zm00001d036384::6:86339825-86341826(-)
Zm00001d050879::4:128118232-128120233(+)
Zm00001d053894::4:243183085-243185086(+)
Zm00001d048362::9:155110975-155112976(+)
Zm00001d004484::2:114599952-114601953(-)
Zm00001d027771::1:13238515-13240516(+)
Zm00001d026240::10:141717908-141719909(-)
Zm00001d004509::2:115857504-115859505(+)
Zm00001d052785::4:200792860-200794861(-)
Zm00001d021691::7:160277313-160279314(-)
Zm00001d016015::5:139706580-139708581(-)
Zm00001d034434::1:292945828-292947829(-)
Zm00001d053079::4:212660701-212662702(-)
Zm00001d013518::5:13438585-13440586(-)
Zm00001d041614::3:129721118-129723119(-)
Zm00001d024301::10:62893559-62895560(+)
Zm00001d041388::3:115344099-115346100(-)
Zm00001d019478::7:35956001-35958002(+)
```
