## Supplementary material for "A comprehensive map of preferentially located motifs reveals distinct proximal *cis*-regulatory elements in plants": TAGGCA_containing_gene_set.txt

```
#Occurences of TAGGCA between -35 and -31 (positions relative to the transcription start site)
#74 sequences with TAGGCA in this interval
#0.29% of the sequences in promoter set with TAGGCA (set with 25847 sequences)
Zm00001d010614::8:121857824-121859825(-)
Zm00001d042450::3:168094393-168096394(+)
Zm00001d036855::6:104129436-104131437(-)
Zm00001d033278::1:257222103-257224104(+)
Zm00001d019664::7:48977169-48979170(-)
Zm00001d046665::9:101211942-101213943(+)
Zm00001d016588::5:168635992-168637993(-)
Zm00001d004138::2:85737185-85739186(-)
Zm00001d053790::4:241132398-241134399(-)
Zm00001d034433::1:292903592-292905593(+)
Zm00001d043686::3:207389613-207391614(-)
Zm00001d022630::7:181796664-181798665(+)
Zm00001d018495::5:221798892-221800893(+)
Zm00001d017383::5:193949811-193951812(+)
Zm00001d052078::4:178758335-178760336(+)
Zm00001d011718::8:159822347-159824348(-)
Zm00001d043861::3:212419900-212421901(+)
Zm00001d044179::3:221240811-221242812(-)
Zm00001d020351::7:108486152-108488153(-)
Zm00001d026692::10:150060394-150062395(+)
Zm00001d002564::2:15536701-15538702(+)
Zm00001d015311::5:84031644-84033645(-)
Zm00001d005785::2:188373752-188375753(+)
Zm00001d016621::5:170398483-170400484(+)
Zm00001d032552::1:230243409-230245410(-)
Zm00001d044057::3:218074224-218076225(-)
Zm00001d053234::4:221212967-221214968(-)
Zm00001d017609::5:201476807-201478808(-)
Zm00001d031790::1:201945674-201947675(+)
Zm00001d018004::5:211776830-211778831(-)
Zm00001d011213::8:143166731-143168732(-)
Zm00001d005823::2:189796088-189798089(+)
Zm00001d020826::7:133996191-133998192(+)
Zm00001d011033::8:137135171-137137172(+)
Zm00001d043356::3:197522393-197524394(+)
Zm00001d031510::1:192358160-192360161(-)
Zm00001d029906::1:93518568-93520569(+)
Zm00001d033957::1:279602283-279604284(+)
Zm00001d034668::1:299309923-299311924(+)
Zm00001d019060::7:14493199-14495200(+)
Zm00001d004065::2:80059794-80061795(-)
Zm00001d052047::4:177543650-177545651(-)
Zm00001d037724::6:135238617-135240618(+)
Zm00001d037071::6:111362189-111364190(-)
Zm00001d005053::2:156309884-156311885(-)
Zm00001d019230::7:23052960-23054961(+)
Zm00001d037612::6:131760628-131762629(-)
Zm00001d029342::1:66635858-66637859(+)
Zm00001d012232::8:170588312-170590313(+)
Zm00001d040567::3:50458658-50460659(+)
Zm00001d040446::3:43706960-43708961(-)
Zm00001d030266::1:117618432-117620433(+)
Zm00001d022457::7:178108814-178110815(-)
Zm00001d036296::6:82473660-82475661(-)
Zm00001d043320::3:196446186-196448187(-)
Zm00001d017033::5:183227684-183229685(+)
Zm00001d019705::7:52434003-52436004(+)
Zm00001d005997::2:194953865-194955866(-)
Zm00001d021528::7:155173714-155175715(+)
Zm00001d049938::4:54068052-54070053(+)
Zm00001d050600::4:103242407-103244408(-)
Zm00001d048255::9:153310908-153312909(+)
Zm00001d021661::7:159419776-159421777(-)
Zm00001d029191::1:61663253-61665254(-)
Zm00001d048623::4:1531321-1533322(+)
Zm00001d043249::3:193236031-193238032(-)
Zm00001d029412::1:69427472-69429473(+)
Zm00001d036506::6:90876765-90878766(+)
Zm00001d039963::3:20815953-20817954(-)
Zm00001d047093::9:118313934-118315935(+)
Zm00001d001999::2:4142053-4144054(-)
Zm00001d018408::5:220201897-220203898(+)
Zm00001d040489::3:46472063-46474064(-)
Zm00001d051147::4:145807977-145809978(+)
```
