## Supplementary material for "A comprehensive map of preferentially located motifs reveals distinct proximal *cis*-regulatory elements in plants": TAGGCACC_containing_gene_set.txt

```
#Occurences of TAGGCACC between -953 and -929 (positions relative to the transcription start site)
#18 sequences with TAGGCACC in this interval
#0.07% of the sequences in promoter set with TAGGCACC (set with 25847 sequences)
Zm00001d018194::5:216145393-216147394(-)
Zm00001d047265::9:124806263-124808264(+)
Zm00001d020593::7:123992562-123994563(-)
Zm00001d034189::1:286079449-286081450(+)
Zm00001d005751::2:186189521-186191522(+)
Zm00001d031494::1:191906728-191908729(+)
Zm00001d038525::6:159265341-159267342(+)
Zm00001d029829::1:89156202-89158203(+)
Zm00001d042706::3:177608078-177610079(+)
Zm00001d013357::5:9459283-9461284(+)
Zm00001d045105::9:12701775-12703776(+)
Zm00001d050810::4:124185781-124187782(+)
Zm00001d053623::4:237043621-237045622(+)
Zm00001d044355::3:225695073-225697074(+)
Zm00001d048035::9:148451381-148453382(+)
Zm00001d005803::2:189211635-189213636(-)
Zm00001d013317::5:8497553-8499554(+)
Zm00001d004099::2:82715037-82717038(-)
```
