## Supplementary material for "A comprehensive map of preferentially located motifs reveals distinct proximal *cis*-regulatory elements in plants": TAGGCAG_containing_gene_set.txt

```
#Occurences of TAGGCAG between -36 and -29 (positions relative to the transcription start site)
#49 sequences with TAGGCAG in this interval
#0.19% of the sequences in promoter set with TAGGCAG (set with 25847 sequences)
Zm00001d031790::1:201945674-201947675(+)
Zm00001d043249::3:193236031-193238032(-)
Zm00001d015100::5:75364875-75366876(+)
Zm00001d013159::5:5562693-5564694(-)
Zm00001d040489::3:46472063-46474064(-)
Zm00001d042450::3:168094393-168096394(+)
Zm00001d012232::8:170588312-170590313(+)
Zm00001d041544::3:126522695-126524696(-)
Zm00001d005823::2:189796088-189798089(+)
Zm00001d019936::7:77662896-77664897(+)
Zm00001d022630::7:181796664-181798665(+)
Zm00001d045570::9:27011928-27013929(+)
Zm00001d052047::4:177543650-177545651(-)
Zm00001d044057::3:218074224-218076225(-)
Zm00001d010287::8:107617446-107619447(+)
Zm00001d029191::1:61663253-61665254(-)
Zm00001d009034::8:30874079-30876080(-)
Zm00001d053790::4:241132398-241134399(-)
Zm00001d048255::9:153310908-153312909(+)
Zm00001d017033::5:183227684-183229685(+)
Zm00001d031510::1:192358160-192360161(-)
Zm00001d033278::1:257222103-257224104(+)
Zm00001d041414::3:117919512-117921513(+)
Zm00001d043734::3:208685074-208687075(+)
Zm00001d030266::1:117618432-117620433(+)
Zm00001d032552::1:230243409-230245410(-)
Zm00001d029906::1:93518568-93520569(+)
Zm00001d029913::1:93845717-93847718(+)
Zm00001d028344::1:31355804-31357805(-)
Zm00001d044179::3:221240811-221242812(-)
Zm00001d034433::1:292903592-292905593(+)
Zm00001d050600::4:103242407-103244408(-)
Zm00001d042438::3:167226285-167228286(-)
Zm00001d015311::5:84031644-84033645(-)
Zm00001d049938::4:54068052-54070053(+)
Zm00001d018013::5:212101197-212103198(+)
Zm00001d036506::6:90876765-90878766(+)
Zm00001d005489::2:175793626-175795627(+)
Zm00001d003865::2:63885873-63887874(+)
Zm00001d036296::6:82473660-82475661(-)
Zm00001d021280::7:147730334-147732335(+)
Zm00001d005594::2:180119638-180121639(+)
Zm00001d040446::3:43706960-43708961(-)
Zm00001d043356::3:197522393-197524394(+)
Zm00001d016588::5:168635992-168637993(-)
Zm00001d021067::7:142013604-142015605(-)
Zm00001d047093::9:118313934-118315935(+)
Zm00001d040567::3:50458658-50460659(+)
Zm00001d010614::8:121857824-121859825(-)
```
