## Supplementary material for "A comprehensive map of preferentially located motifs reveals distinct proximal *cis*-regulatory elements in plants": TAGGCAGC_containing_gene_set.txt

```
#Occurences of TAGGCAGC between -44 and -27 (positions relative to the transcription start site)
#26 sequences with TAGGCAGC in this interval
#0.10% of the sequences in promoter set with TAGGCAGC (set with 25847 sequences)
Zm00001d042450::3:168094393-168096394(+)
Zm00001d035383::6:23858912-23860913(-)
Zm00001d036296::6:82473660-82475661(-)
Zm00001d031510::1:192358160-192360161(-)
Zm00001d026501::10:147248880-147250881(-)
Zm00001d031790::1:201945674-201947675(+)
Zm00001d013159::5:5562693-5564694(-)
Zm00001d052047::4:177543650-177545651(-)
Zm00001d037480::6:126666709-126668710(-)
Zm00001d037894::6:141325048-141327049(-)
Zm00001d036506::6:90876765-90878766(+)
Zm00001d041544::3:126522695-126524696(-)
Zm00001d009339::8:57201307-57203308(-)
Zm00001d015311::5:84031644-84033645(-)
Zm00001d012408::8:173989807-173991808(-)
Zm00001d011562::8:154554680-154556681(-)
Zm00001d029191::1:61663253-61665254(-)
Zm00001d030266::1:117618432-117620433(+)
Zm00001d049938::4:54068052-54070053(+)
Zm00001d026170::10:140282737-140284738(-)
Zm00001d016588::5:168635992-168637993(-)
Zm00001d012232::8:170588312-170590313(+)
Zm00001d021067::7:142013604-142015605(-)
Zm00001d043356::3:197522393-197524394(+)
Zm00001d021280::7:147730334-147732335(+)
Zm00001d026298::10:143167155-143169156(+)
```
