## Supplementary material for "A comprehensive map of preferentially located motifs reveals distinct proximal *cis*-regulatory elements in plants": TAGGCAGG_containing_gene_set.txt

```
#Occurences of TAGGCAGG between -45 and -32 (positions relative to the transcription start site)
#17 sequences with TAGGCAGG in this interval
#0.07% of the sequences in promoter set with TAGGCAGG (set with 25847 sequences)
Zm00001d051748::4:168774082-168776083(-)
Zm00001d009034::8:30874079-30876080(-)
Zm00001d006059::2:196802227-196804228(-)
Zm00001d029906::1:93518568-93520569(+)
Zm00001d005823::2:189796088-189798089(+)
Zm00001d032103::1:213125275-213127276(+)
Zm00001d040526::3:48130913-48132914(-)
Zm00001d050600::4:103242407-103244408(-)
Zm00001d043249::3:193236031-193238032(-)
Zm00001d037340::6:122064510-122066511(-)
Zm00001d036679::6:97450188-97452189(-)
Zm00001d003865::2:63885873-63887874(+)
Zm00001d032679::1:233899526-233901527(+)
Zm00001d042438::3:167226285-167228286(-)
Zm00001d033278::1:257222103-257224104(+)
Zm00001d022630::7:181796664-181798665(+)
Zm00001d043734::3:208685074-208687075(+)
```
