## Supplementary material for "A comprehensive map of preferentially located motifs reveals distinct proximal *cis*-regulatory elements in plants": TAGGCATG_containing_gene_set.txt

```
#Occurences of TAGGCATG between -227 and -175 (positions relative to the transcription start site)
#39 sequences with TAGGCATG in this interval
#0.15% of the sequences in promoter set with TAGGCATG (set with 25847 sequences)
Zm00001d047195::9:121646912-121648913(-)
Zm00001d037710::6:134665248-134667249(-)
Zm00001d011095::8:138814794-138816795(-)
Zm00001d032703::1:235321618-235323619(-)
Zm00001d013261::5:7368086-7370087(-)
Zm00001d003975::2:73020181-73022182(-)
Zm00001d046198::9:71404830-71406831(-)
Zm00001d007307::2:227402458-227404459(+)
Zm00001d032997::1:246333347-246335348(+)
Zm00001d015533::5:96260224-96262225(-)
Zm00001d029420::1:69753224-69755225(-)
Zm00001d003119::2:32825385-32827386(-)
Zm00001d034924::1:305679631-305681632(-)
Zm00001d036540::6:91499346-91501347(+)
Zm00001d027788::1:13473652-13475653(+)
Zm00001d008998::8:29411222-29413223(+)
Zm00001d034037::1:281974085-281976086(+)
Zm00001d018030::5:212390258-212392259(+)
Zm00001d040188::3:31146876-31148877(+)
Zm00001d046807::9:106619919-106621920(-)
Zm00001d050442::4:88605944-88607945(+)
Zm00001d041229::3:106708174-106710175(+)
Zm00001d053532::4:233187642-233189643(+)
Zm00001d011300::8:146144587-146146588(-)
Zm00001d004459::2:113251384-113253385(-)
Zm00001d043451::3:200449961-200451962(-)
Zm00001d022546::7:179780240-179782241(+)
Zm00001d024841::10:90402303-90404304(+)
Zm00001d048789::4:5573617-5575618(+)
Zm00001d052302::4:186494878-186496879(+)
Zm00001d030426::1:131876821-131878822(-)
Zm00001d043363::3:197712500-197714501(-)
Zm00001d045956::9:49734108-49736109(+)
Zm00001d035036::6:2732365-2734366(+)
Zm00001d024406::10:69198405-69200406(+)
Zm00001d047843::9:143109130-143111131(+)
Zm00001d040500::3:47004825-47006826(-)
Zm00001d029106::1:58270863-58272864(+)
Zm00001d003022::2:29675266-29677267(+)
```
