## Supplementary material for "A comprehensive map of preferentially located motifs reveals distinct proximal *cis*-regulatory elements in plants": TAGGCC_containing_gene_set.txt

```
#Occurences of TAGGCC between -121 and -27 (positions relative to the transcription start site)
#1031 sequences with TAGGCC in this interval
#3.99% of the sequences in promoter set with TAGGCC (set with 25847 sequences)
Zm00001d021995::7:167678841-167680842(+)
Zm00001d002156::2:6876815-6878816(+)
Zm00001d043728::3:208558020-208560021(-)
Zm00001d021507::7:154417909-154419910(+)
Zm00001d024455::10:71686208-71688209(+)
Zm00001d044542::3:231347408-231349409(+)
Zm00001d032383::1:224764960-224766961(+)
Zm00001d051315::4:153335297-153337298(+)
Zm00001d028122::1:23495684-23497685(+)
Zm00001d028472::1:35970150-35972151(-)
Zm00001d007106::2:222389500-222391501(+)
Zm00001d017422::5:195637364-195639365(-)
Zm00001d022275::7:174205984-174207985(+)
Zm00001d036410::6:87199239-87201240(-)
Zm00001d033933::1:278900530-278902531(+)
Zm00001d017049::5:183890729-183892730(-)
Zm00001d050384::4:85017865-85019866(+)
Zm00001d019595::7:45544582-45546583(+)
Zm00001d050202::4:73401447-73403448(-)
Zm00001d027950::1:18184011-18186012(+)
Zm00001d042630::3:174604153-174606154(+)
Zm00001d050637::4:107950425-107952426(-)
Zm00001d020790::7:132793016-132795017(+)
Zm00001d023910::10:27654156-27656157(-)
Zm00001d028189::1:25773593-25775594(-)
Zm00001d007585::2:235382395-235384396(+)
Zm00001d052261::4:185177095-185179096(-)
Zm00001d006439::2:208237049-208239050(+)
Zm00001d031753::1:200739306-200741307(-)
Zm00001d006680::2:214125630-214127631(+)
Zm00001d047898::9:144742004-144744005(+)
Zm00001d030370::1:126796018-126798019(+)
Zm00001d040503::3:47241239-47243240(-)
Zm00001d038804::6:164790788-164792789(+)
Zm00001d045138::9:14004264-14006265(+)
Zm00001d005726::2:184844771-184846772(-)
Zm00001d037336::6:121968432-121970433(-)
Zm00001d016897::5:179614135-179616136(+)
Zm00001d005823::2:189796088-189798089(+)
Zm00001d006051::2:196575093-196577094(-)
Zm00001d013630::5:15862293-15864294(+)
Zm00001d033019::1:247130429-247132430(+)
Zm00001d027676::1:10852795-10854796(+)
Zm00001d029074::1:57249314-57251315(+)
Zm00001d006388::2:206391915-206393916(+)
Zm00001d024355::10:66563724-66565725(-)
Zm00001d027533::1:7562958-7564959(+)
Zm00001d009669::8:75151931-75153932(-)
Zm00001d014953::5:69678896-69680897(-)
Zm00001d015837::5:124869371-124871372(+)
Zm00001d004744::2:135505503-135507504(-)
Zm00001d035051::6:3230271-3232272(-)
Zm00001d015722::5:112751106-112753107(+)
Zm00001d038547::6:159738102-159740103(-)
Zm00001d048958::4:10713509-10715510(+)
Zm00001d047666::9:138640346-138642347(+)
Zm00001d018873::7:7920463-7922464(-)
Zm00001d009549::8:69761579-69763580(-)
Zm00001d034880::1:304584857-304586858(+)
Zm00001d016665::5:171912429-171914430(-)
Zm00001d011779::8:161453334-161455335(+)
Zm00001d044451::3:228385247-228387248(-)
Zm00001d042395::3:164415145-164417146(-)
Zm00001d042663::3:175912075-175914076(+)
Zm00001d047780::9:141566091-141568092(+)
Zm00001d012195::8:169911980-169913981(+)
Zm00001d017832::5:208247879-208249880(+)
Zm00001d024809::10:88853640-88855641(-)
Zm00001d030939::1:168404086-168406087(-)
Zm00001d033563::1:267269243-267271244(+)
Zm00001d004921::2:148708673-148710674(+)
Zm00001d031093::1:176921645-176923646(+)
Zm00001d021067::7:142013604-142015605(-)
Zm00001d031979::1:208400900-208402901(-)
Zm00001d031637::1:197051848-197053849(-)
Zm00001d016200::5:150356421-150358422(-)
Zm00001d038622::6:161068712-161070713(-)
Zm00001d035234::6:15906722-15908723(+)
Zm00001d034351::1:290352978-290354979(+)
Zm00001d053999::4:244874302-244876303(-)
Zm00001d048430::9:156094631-156096632(+)
Zm00001d026553::10:148038842-148040843(-)
Zm00001d024712::10:84559153-84561154(-)
Zm00001d050601::4:103263389-103265390(-)
Zm00001d005369::2:171121413-171123414(+)
Zm00001d029534::1:75289236-75291237(-)
Zm00001d052298::4:186415351-186417352(-)
Zm00001d019106::7:16898118-16900119(+)
Zm00001d021958::7:167123735-167125736(-)
Zm00001d027941::1:18017603-18019604(+)
Zm00001d008266::8:3529440-3531441(-)
Zm00001d023431::10:5426972-5428973(-)
Zm00001d032215::1:217378451-217380452(+)
Zm00001d005367::2:171113401-171115402(+)
Zm00001d027626::1:9410880-9412881(-)
Zm00001d028958::1:52879275-52881276(-)
Zm00001d048799::4:5693983-5695984(-)
Zm00001d028188::1:25766511-25768512(-)
Zm00001d048927::4:8252726-8254727(-)
Zm00001d051092::4:141767927-141769928(-)
Zm00001d039655::3:10782597-10784598(-)
Zm00001d037061::6:111051379-111053380(+)
Zm00001d025012::10:99660047-99662048(-)
Zm00001d014584::5:54416607-54418608(-)
Zm00001d040381::3:40860327-40862328(+)
Zm00001d017085::5:184892687-184894688(-)
Zm00001d009210::8:43202150-43204151(+)
Zm00001d036092::6:71922901-71924902(+)
Zm00001d045943::9:48369475-48371476(-)
Zm00001d012529::8:176122697-176124698(-)
Zm00001d005642::2:181733344-181735345(-)
Zm00001d029878::1:91623769-91625770(+)
Zm00001d045250::9:17049511-17051512(+)
Zm00001d007267::2:226143197-226145198(-)
Zm00001d021672::7:159689491-159691492(+)
Zm00001d049153::4:17982390-17984391(+)
Zm00001d038166::6:150262494-150264495(-)
Zm00001d035169::6:7516602-7518603(-)
Zm00001d005844::2:190610375-190612376(+)
Zm00001d014737::5:61116485-61118486(+)
Zm00001d044195::3:221635491-221637492(+)
Zm00001d009599::8:72401531-72403532(+)
Zm00001d010137::8:101130576-101132577(-)
Zm00001d031018::1:173679722-173681723(+)
Zm00001d006402::2:206616632-206618633(-)
Zm00001d039757::3:14089832-14091833(+)
Zm00001d052002::4:176258164-176260165(-)
Zm00001d052702::4:198184033-198186034(+)
Zm00001d018209::5:216612170-216614171(-)
Zm00001d028004::1:19968914-19970915(-)
Zm00001d039695::3:12280865-12282866(-)
Zm00001d038807::6:164810959-164812960(+)
Zm00001d029183::1:61468314-61470315(+)
Zm00001d053724::4:239881765-239883766(-)
Zm00001d019866::7:71134173-71136174(-)
Zm00001d051632::4:165125612-165127613(-)
Zm00001d040390::3:41113499-41115500(+)
Zm00001d053660::4:238364694-238366695(+)
Zm00001d007839::2:240605189-240607190(+)
Zm00001d011969::8:165321595-165323596(-)
Zm00001d020902::7:136113917-136115918(+)
Zm00001d046330::9:80613073-80615074(+)
Zm00001d051668::4:166171908-166173909(+)
Zm00001d031989::1:208909381-208911382(-)
Zm00001d006594::2:211782262-211784263(+)
Zm00001d046831::9:107717879-107719880(-)
Zm00001d002184::2:7536453-7538454(+)
Zm00001d027492::1:6529076-6531077(-)
Zm00001d009138::8:38825300-38827301(+)
Zm00001d004755::2:136498743-136500744(-)
Zm00001d029285::1:64840075-64842076(+)
Zm00001d047245::9:123895102-123897103(+)
Zm00001d045133::9:13841691-13843692(-)
Zm00001d004599::2:121345084-121347085(-)
Zm00001d053018::4:209377564-209379565(+)
Zm00001d046519::9:93490483-93492484(-)
Zm00001d026692::10:150060394-150062395(+)
Zm00001d043800::3:210459897-210461898(+)
Zm00001d009131::8:38676320-38678321(+)
Zm00001d051056::4:139234483-139236484(+)
Zm00001d031091::1:176787195-176789196(-)
Zm00001d020284::7:104148495-104150496(-)
Zm00001d002538::2:14990017-14992018(-)
Zm00001d034433::1:292903592-292905593(+)
Zm00001d014510::5:51058222-51060223(-)
Zm00001d019217::7:22241141-22243142(-)
Zm00001d034183::1:285933241-285935242(+)
Zm00001d027337::1:3222922-3224923(+)
Zm00001d017617::5:201807215-201809216(-)
Zm00001d001906::2:2648329-2650330(-)
Zm00001d007560::2:234890141-234892142(+)
Zm00001d045390::9:20403623-20405624(-)
Zm00001d011402::8:149530837-149532838(-)
Zm00001d003254::2:38068395-38070396(-)
Zm00001d007255::2:225868390-225870391(+)
Zm00001d016756::5:175025373-175027374(+)
Zm00001d028010::1:20268412-20270413(-)
Zm00001d020329::7:106856633-106858634(-)
Zm00001d032982::1:245761107-245763108(+)
Zm00001d039683::3:11831009-11833010(-)
Zm00001d006396::2:206580085-206582086(+)
Zm00001d021518::7:154953425-154955426(+)
Zm00001d002545::2:15130933-15132934(-)
Zm00001d011199::8:142758589-142760590(-)
Zm00001d048829::4:6036903-6038904(+)
Zm00001d008345::8:5943990-5945991(-)
Zm00001d012525::8:176066689-176068690(+)
Zm00001d036588::6:93870686-93872687(-)
Zm00001d042368::3:163422597-163424598(+)
Zm00001d013056::5:3925135-3927136(+)
Zm00001d028662::1:42239056-42241057(-)
Zm00001d051392::4:156971172-156973173(+)
Zm00001d053622::4:236997962-236999963(+)
Zm00001d049694::4:40522797-40524798(+)
Zm00001d034188::1:286076036-286078037(+)
Zm00001d049668::4:39420804-39422805(+)
Zm00001d039718::3:12972061-12974062(+)
Zm00001d010193::8:103474207-103476208(-)
Zm00001d035933::6:61053191-61055192(-)
Zm00001d015571::5:98864960-98866961(+)
Zm00001d002425::2:12402455-12404456(+)
Zm00001d037617::6:131902456-131904457(-)
Zm00001d035542::6:31732631-31734632(-)
Zm00001d042524::3:170606105-170608106(-)
Zm00001d008456::8:9213647-9215648(-)
Zm00001d018037::5:212578740-212580741(+)
Zm00001d003033::2:29988343-29990344(+)
Zm00001d015032::5:72793987-72795988(-)
Zm00001d046828::9:107490372-107492373(-)
Zm00001d014779::5:62837797-62839798(-)
Zm00001d028796::1:46665580-46667581(+)
Zm00001d031070::1:175967709-175969710(-)
Zm00001d001784::2:828859-830860(+)
Zm00001d010135::8:100960275-100962276(+)
Zm00001d040029::3:23586731-23588732(-)
Zm00001d049183::4:19621482-19623483(+)
Zm00001d012980::5:2689331-2691332(-)
Zm00001d028265::1:28607778-28609779(+)
Zm00001d014142::5:34052064-34054065(-)
Zm00001d031254::1:183893657-183895658(+)
Zm00001d028129::1:23624300-23626301(+)
Zm00001d034998::6:1384702-1386703(+)
Zm00001d053554::4:233851400-233853401(+)
Zm00001d018225::5:216947783-216949784(+)
Zm00001d016105::5:144808405-144810406(-)
Zm00001d027790::1:13574887-13576888(+)
Zm00001d011706::8:159304873-159306874(+)
Zm00001d006714::2:215028752-215030753(-)
Zm00001d015196::5:78924152-78926153(+)
Zm00001d003426::2:43981918-43983919(-)
Zm00001d019476::7:35831800-35833801(-)
Zm00001d038811::6:164915339-164917340(-)
Zm00001d022044::7:168547758-168549759(-)
Zm00001d053968::4:244424656-244426657(-)
Zm00001d053719::4:239825554-239827555(-)
Zm00001d035702::6:41782622-41784623(-)
Zm00001d053524::4:233022415-233024416(-)
Zm00001d042427::3:166935302-166937303(-)
Zm00001d017270::5:191242183-191244184(+)
Zm00001d040535::3:48585856-48587857(+)
Zm00001d007952::2:243980541-243982542(+)
Zm00001d011532::8:153670557-153672558(+)
Zm00001d024814::10:89275762-89277763(-)
Zm00001d002791::2:22793046-22795047(-)
Zm00001d008396::8:7203387-7205388(+)
Zm00001d048246::9:153130805-153132806(-)
Zm00001d004595::2:120894145-120896146(-)
Zm00001d023991::10:34953943-34955944(+)
Zm00001d043780::3:209998801-210000802(+)
Zm00001d039851::3:16616239-16618240(-)
Zm00001d014735::5:61111325-61113326(-)
Zm00001d019648::7:47993371-47995372(-)
Zm00001d031943::1:207688676-207690677(+)
Zm00001d033928::1:278729863-278731864(+)
Zm00001d002155::2:6873283-6875284(+)
Zm00001d049835::4:47108729-47110730(-)
Zm00001d049959::4:55912363-55914364(-)
Zm00001d011644::8:157390616-157392617(-)
Zm00001d015586::5:99710383-99712384(+)
Zm00001d015012::5:72076714-72078715(+)
Zm00001d003364::2:41644007-41646008(+)
Zm00001d029039::1:55704461-55706462(-)
Zm00001d027479::1:6250855-6252856(-)
Zm00001d024810::10:88888599-88890600(-)
Zm00001d004512::2:115909020-115911021(+)
Zm00001d010619::8:122044855-122046856(+)
Zm00001d013074::5:4362587-4364588(+)
Zm00001d045792::9:39401390-39403391(-)
Zm00001d003754::2:57608928-57610929(-)
Zm00001d038598::6:160692072-160694073(+)
Zm00001d041962::3:145903507-145905508(+)
Zm00001d040303::3:36815815-36817816(+)
Zm00001d034522::1:295617197-295619198(-)
Zm00001d043466::3:200945500-200947501(-)
Zm00001d046036::9:57490928-57492929(-)
Zm00001d031581::1:195387114-195389115(+)
Zm00001d031502::1:192126467-192128468(-)
Zm00001d041731::3:135462273-135464274(-)
Zm00001d049789::4:44703441-44705442(+)
Zm00001d053182::4:218559076-218561077(+)
Zm00001d040827::3:68174831-68176832(-)
Zm00001d046654::9:100656570-100658571(+)
Zm00001d039278::3:958850-960851(+)
Zm00001d042922::3:184007473-184009474(-)
Zm00001d036013::6:66083997-66085998(+)
Zm00001d025776::10:129143878-129145879(+)
Zm00001d039221::6:173158716-173160717(+)
Zm00001d006184::2:200970919-200972920(+)
Zm00001d040342::3:39029491-39031492(+)
Zm00001d031490::1:191824120-191826121(-)
Zm00001d028380::1:32676884-32678885(+)
Zm00001d051669::4:166171911-166173912(+)
Zm00001d043515::3:202398606-202400607(-)
Zm00001d006789::2:216694798-216696799(-)
Zm00001d019568::7:43322372-43324373(-)
Zm00001d010915::8:133304941-133306942(-)
Zm00001d054014::4:245169924-245171925(-)
Zm00001d047770::9:141369591-141371592(+)
Zm00001d040389::3:41023728-41025729(-)
Zm00001d021686::7:160059658-160061659(+)
Zm00001d009562::8:70192047-70194048(+)
Zm00001d004543::2:117219920-117221921(+)
Zm00001d012743::8:179560897-179562898(+)
Zm00001d045183::9:15347247-15349248(+)
Zm00001d010497::8:118070600-118072601(-)
Zm00001d028012::1:20298848-20300849(+)
Zm00001d002147::2:6776274-6778275(+)
Zm00001d012510::8:175692808-175694809(+)
Zm00001d009748::8:79515670-79517671(-)
Zm00001d050800::4:123698649-123700650(+)
Zm00001d038903::6:166748624-166750625(+)
Zm00001d032798::1:238471177-238473178(-)
Zm00001d048904::4:7505277-7507278(+)
Zm00001d027302::1:2288900-2290901(-)
Zm00001d007783::2:239504503-239506504(-)
Zm00001d045844::9:43308175-43310176(+)
Zm00001d036749::6:99748164-99750165(+)
Zm00001d018752::7:4250039-4252040(-)
Zm00001d035752::6:45354940-45356941(+)
Zm00001d037541::6:128776767-128778768(+)
Zm00001d052410::4:189317937-189319938(-)
Zm00001d018913::7:9138940-9140941(+)
Zm00001d016477::5:163950775-163952776(-)
Zm00001d020412::7:112204044-112206045(-)
Zm00001d037452::6:125851223-125853224(+)
Zm00001d012979::5:2664856-2666857(+)
Zm00001d004428::2:111142274-111144275(-)
Zm00001d038031::6:145632197-145634198(+)
Zm00001d048450::9:156646720-156648721(-)
Zm00001d040274::3:35348910-35350911(+)
Zm00001d012447::8:174712168-174714169(+)
Zm00001d002875::2:25263529-25265530(+)
Zm00001d023887::10:26411753-26413754(+)
Zm00001d008708::8:17554274-17556275(-)
Zm00001d025715::10:127292940-127294941(+)
Zm00001d016358::5:159041102-159043103(-)
Zm00001d053576::4:235108054-235110055(-)
Zm00001d024119::10:46969892-46971893(+)
Zm00001d053369::4:227810858-227812859(+)
Zm00001d004099::2:82715037-82717038(-)
Zm00001d044301::3:224582449-224584450(+)
Zm00001d012425::8:174300416-174302417(-)
Zm00001d017920::5:210108558-210110559(+)
Zm00001d032003::1:209210701-209212702(-)
Zm00001d014416::5:45485299-45487300(-)
Zm00001d010043::8:96654038-96656039(-)
Zm00001d029826::1:89003068-89005069(+)
Zm00001d012861::5:1267605-1269606(+)
Zm00001d029576::1:77167339-77169340(+)
Zm00001d001959::2:3542269-3544270(+)
Zm00001d033781::1:273629141-273631142(-)
Zm00001d021830::7:164033730-164035731(-)
Zm00001d008916::8:25205266-25207267(-)
Zm00001d051986::4:175910945-175912946(+)
Zm00001d011242::8:144288202-144290203(-)
Zm00001d042450::3:168094393-168096394(+)
Zm00001d008580::8:13542602-13544603(+)
Zm00001d024858::10:90996776-90998777(+)
Zm00001d045652::9:31130223-31132224(-)
Zm00001d019373::7:30462333-30464334(-)
Zm00001d053550::4:233716089-233718090(-)
Zm00001d014340::5:41566353-41568354(-)
Zm00001d015212::5:79570075-79572076(-)
Zm00001d048860::4:6568038-6570039(+)
Zm00001d050463::4:90420460-90422461(-)
Zm00001d003119::2:32825385-32827386(-)
Zm00001d016822::5:177258594-177260595(+)
Zm00001d014438::5:46918168-46920169(-)
Zm00001d031336::1:186582335-186584336(+)
Zm00001d021511::7:154588912-154590913(+)
Zm00001d006872::2:218310719-218312720(+)
Zm00001d021415::7:151546768-151548769(+)
Zm00001d010590::8:121147910-121149911(-)
Zm00001d046264::9:77308227-77310228(+)
Zm00001d014742::5:61157156-61159157(+)
Zm00001d013366::5:9825298-9827299(+)
Zm00001d011891::8:164114898-164116899(-)
Zm00001d002437::2:12640797-12642798(+)
Zm00001d049880::4:50010836-50012837(-)
Zm00001d023504::10:7634179-7636180(-)
Zm00001d036388::6:86356405-86358406(-)
Zm00001d029181::1:61376680-61378681(-)
Zm00001d013588::5:14945958-14947959(-)
Zm00001d020325::7:106759585-106761586(-)
Zm00001d032521::1:229311509-229313510(+)
Zm00001d007900::2:242045918-242047919(+)
Zm00001d039026::6:168875257-168877258(-)
Zm00001d028047::1:21550422-21552423(+)
Zm00001d045162::9:14778504-14780505(+)
Zm00001d050151::4:69443421-69445422(-)
Zm00001d034437::1:292987328-292989329(+)
Zm00001d041624::3:129820758-129822759(+)
Zm00001d044040::3:217480258-217482259(-)
Zm00001d052367::4:188336601-188338602(+)
Zm00001d014180::5:35173552-35175553(-)
Zm00001d038968::6:167938738-167940739(-)
Zm00001d025183::10:108279527-108281528(-)
Zm00001d037917::6:141961892-141963893(+)
Zm00001d041322::3:112341776-112343777(+)
Zm00001d016034::5:140714014-140716015(+)
Zm00001d032688::1:234476721-234478722(-)
Zm00001d049491::4:32249564-32251565(-)
Zm00001d008975::8:27996015-27998016(-)
Zm00001d052495::4:191451756-191453757(+)
Zm00001d018941::7:9995012-9997013(-)
Zm00001d048146::9:150831767-150833768(-)
Zm00001d028438::1:34969107-34971108(+)
Zm00001d011778::8:161412978-161414979(-)
Zm00001d033797::1:274044566-274046567(-)
Zm00001d034628::1:298414426-298416427(-)
Zm00001d039001::6:168527254-168529255(-)
Zm00001d052089::4:179112930-179114931(-)
Zm00001d021401::7:151060138-151062139(+)
Zm00001d005436::2:173915777-173917778(-)
Zm00001d007819::2:240250822-240252823(+)
Zm00001d039893::3:18370042-18372043(+)
Zm00001d037113::6:112718410-112720411(+)
Zm00001d042151::3:153899095-153901096(-)
Zm00001d021689::7:160141813-160143814(-)
Zm00001d022270::7:174024557-174026558(-)
Zm00001d044322::3:225154092-225156093(-)
Zm00001d030856::1:163639464-163641465(-)
Zm00001d046509::9:93155588-93157589(+)
Zm00001d026652::10:149397062-149399063(-)
Zm00001d042683::3:176800133-176802134(-)
Zm00001d032272::1:219878882-219880883(-)
Zm00001d047570::9:135939609-135941610(+)
Zm00001d026636::10:149251040-149253041(-)
Zm00001d019898::7:73678034-73680035(+)
Zm00001d026170::10:140282737-140284738(-)
Zm00001d002663::2:18759703-18761704(+)
Zm00001d050992::4:135840816-135842817(-)
Zm00001d009941::8:91092942-91094943(-)
Zm00001d043494::3:201750046-201752047(+)
Zm00001d012267::8:171608893-171610894(+)
Zm00001d039530::3:7376139-7378140(+)
Zm00001d010732::8:126281451-126283452(+)
Zm00001d012800::5:121597-123598(-)
Zm00001d013642::5:16099499-16101500(+)
Zm00001d029740::1:84850793-84852794(-)
Zm00001d025564::10:122406226-122408227(-)
Zm00001d042397::3:164473134-164475135(+)
Zm00001d009816::8:82884730-82886731(-)
Zm00001d040027::3:23377733-23379734(-)
Zm00001d040244::3:33434069-33436070(-)
Zm00001d014470::5:49226070-49228071(+)
Zm00001d015644::5:102955248-102957249(+)
Zm00001d015195::5:78925044-78927045(-)
Zm00001d006588::2:211700782-211702783(-)
Zm00001d002956::2:28088573-28090574(-)
Zm00001d036865::6:104839348-104841349(+)
Zm00001d008976::8:28096072-28098073(-)
Zm00001d034609::1:297758248-297760249(+)
Zm00001d035053::6:3270220-3272221(+)
Zm00001d010055::8:97445489-97447490(-)
Zm00001d039758::3:14108659-14110660(+)
Zm00001d025930::10:133976139-133978140(+)
Zm00001d007718::2:238144687-238146688(-)
Zm00001d032505::1:228772034-228774035(+)
Zm00001d040707::3:59442226-59444227(+)
Zm00001d017941::5:210496672-210498673(+)
Zm00001d016084::5:143687317-143689318(+)
Zm00001d025233::10:110237773-110239774(-)
Zm00001d053070::4:212300560-212302561(-)
Zm00001d005052::2:156303936-156305937(+)
Zm00001d039745::3:13649320-13651321(+)
Zm00001d003187::2:35037143-35039144(-)
Zm00001d037886::6:141051988-141053989(-)
Zm00001d012580::8:176860278-176862279(+)
Zm00001d044399::3:227151187-227153188(+)
Zm00001d002006::2:4284080-4286081(-)
Zm00001d016762::5:175216761-175218762(-)
Zm00001d046740::9:103967847-103969848(+)
Zm00001d038776::6:164211568-164213569(-)
Zm00001d009740::8:78862806-78864807(+)
Zm00001d041268::3:109254461-109256462(-)
Zm00001d009638::8:73992605-73994606(-)
Zm00001d039215::6:172887755-172889756(-)
Zm00001d014417::5:45484466-45486467(+)
Zm00001d040464::3:44809729-44811730(+)
Zm00001d035052::6:3229438-3231439(+)
Zm00001d020552::7:122013811-122015812(+)
Zm00001d053028::4:209947274-209949275(-)
Zm00001d018703::7:2762659-2764660(+)
Zm00001d047790::9:141817488-141819489(-)
Zm00001d024059::10:40718676-40720677(-)
Zm00001d044720::9:186428-188429(-)
Zm00001d042128::3:152244171-152246172(-)
Zm00001d024534::10:76839840-76841841(+)
Zm00001d006227::2:202363246-202365247(+)
Zm00001d041225::3:106395924-106397925(+)
Zm00001d009652::8:74456484-74458485(+)
Zm00001d013812::5:21281382-21283383(+)
Zm00001d044018::3:216729322-216731323(-)
Zm00001d039987::3:21832873-21834874(+)
Zm00001d024277::10:61388772-61390773(+)
Zm00001d042191::3:155510045-155512046(-)
Zm00001d030665::1:151873152-151875153(+)
Zm00001d037905::6:141651063-141653064(+)
Zm00001d049563::4:35307711-35309712(-)
Zm00001d017387::5:194107835-194109836(-)
Zm00001d002893::2:26043992-26045993(+)
Zm00001d015744::5:115567160-115569161(+)
Zm00001d022573::7:180145937-180147938(-)
Zm00001d036143::6:74389958-74391959(-)
Zm00001d045182::9:15348071-15350072(-)
Zm00001d046236::9:74511400-74513401(+)
Zm00001d052809::4:201666169-201668170(-)
Zm00001d031620::1:196370941-196372942(+)
Zm00001d051898::4:173924345-173926346(+)
Zm00001d052206::4:183206772-183208773(+)
Zm00001d021436::7:152283313-152285314(+)
Zm00001d035243::6:16651631-16653632(+)
Zm00001d010667::8:123643171-123645172(-)
Zm00001d024158::10:51132537-51134538(-)
Zm00001d043762::3:209234844-209236845(-)
Zm00001d047057::9:116826467-116828468(-)
Zm00001d009745::8:79158144-79160145(+)
Zm00001d034081::1:283567785-283569786(+)
Zm00001d038296::6:153615787-153617788(+)
Zm00001d010353::8:110722487-110724488(+)
Zm00001d043299::3:194989761-194991762(+)
Zm00001d024571::10:78698542-78700543(-)
Zm00001d048235::9:152954226-152956227(-)
Zm00001d018133::5:215033160-215035161(+)
Zm00001d050916::4:130737520-130739521(-)
Zm00001d003575::2:48711051-48713052(-)
Zm00001d036557::6:92016212-92018213(+)
Zm00001d052648::4:195797602-195799603(-)
Zm00001d036148::6:74550075-74552076(-)
Zm00001d032732::1:236506972-236508973(+)
Zm00001d052566::4:193334482-193336483(-)
Zm00001d026691::10:150061207-150063208(-)
Zm00001d032707::1:235474259-235476260(-)
Zm00001d018341::5:218871362-218873363(-)
Zm00001d006390::2:206471907-206473908(+)
Zm00001d013845::5:22414477-22416478(-)
Zm00001d006552::2:210869803-210871804(+)
Zm00001d022236::7:173374666-173376667(+)
Zm00001d001915::2:2813439-2815440(-)
Zm00001d033981::1:279985685-279987686(-)
Zm00001d048102::9:150284092-150286093(-)
Zm00001d036451::6:89029264-89031265(+)
Zm00001d038146::6:149355811-149357812(-)
Zm00001d010957::8:135037904-135039905(-)
Zm00001d053119::4:214494901-214496902(-)
Zm00001d017788::5:206879904-206881905(-)
Zm00001d032055::1:210912368-210914369(+)
Zm00001d014511::5:51081408-51083409(-)
Zm00001d031041::1:174746745-174748746(+)
Zm00001d003710::2:55845767-55847768(+)
Zm00001d041696::3:133854749-133856750(+)
Zm00001d037828::6:138945486-138947487(+)
Zm00001d014188::5:35582965-35584966(+)
Zm00001d033968::1:279872989-279874990(+)
Zm00001d018694::7:2694986-2696987(-)
Zm00001d029840::1:89586117-89588118(+)
Zm00001d047951::9:146060576-146062577(+)
Zm00001d015765::5:117650574-117652575(-)
Zm00001d033030::1:247825576-247827577(-)
Zm00001d007465::2:232278360-232280361(-)
Zm00001d049259::4:23418595-23420596(-)
Zm00001d034659::1:299113320-299115321(-)
Zm00001d015769::5:118156120-118158121(+)
Zm00001d013801::5:20675595-20677596(-)
Zm00001d038196::6:151265340-151267341(+)
Zm00001d005194::2:163081469-163083470(+)
Zm00001d029898::1:93132418-93134419(+)
Zm00001d029194::1:61732797-61734798(-)
Zm00001d016491::5:164554050-164556051(+)
Zm00001d041844::3:140387366-140389367(+)
Zm00001d034828::1:303242817-303244818(-)
Zm00001d030960::1:169227980-169229981(+)
Zm00001d029164::1:60873072-60875073(+)
Zm00001d010713::8:125351536-125353537(+)
Zm00001d025765::10:128936305-128938306(-)
Zm00001d049148::4:17757990-17759991(-)
Zm00001d052240::4:184371293-184373294(-)
Zm00001d037859::6:140000445-140002446(+)
Zm00001d052827::4:202040992-202042993(+)
Zm00001d007231::2:225280963-225282964(-)
Zm00001d022597::7:180743797-180745798(+)
Zm00001d046898::9:109490931-109492932(-)
Zm00001d031988::1:208838939-208840940(-)
Zm00001d046277::9:77626901-77628902(+)
Zm00001d025873::10:132236990-132238991(+)
Zm00001d046979::9:113963396-113965397(+)
Zm00001d034750::1:301299775-301301776(-)
Zm00001d026122::10:138962337-138964338(+)
Zm00001d021764::7:162642425-162644426(-)
Zm00001d043244::3:193002685-193004686(-)
Zm00001d013406::5:10495907-10497908(+)
Zm00001d018977::7:11463191-11465192(+)
Zm00001d025938::10:134151337-134153338(+)
Zm00001d045326::9:19058952-19060953(+)
Zm00001d021417::7:151556561-151558562(-)
Zm00001d028177::1:25565834-25567835(-)
Zm00001d032057::1:211040485-211042486(+)
Zm00001d039675::3:11577123-11579124(+)
Zm00001d036386::6:86341492-86343493(+)
Zm00001d050970::4:134317861-134319862(-)
Zm00001d048507::9:157496347-157498348(-)
Zm00001d033764::1:272996104-272998105(+)
Zm00001d042772::3:179268206-179270207(-)
Zm00001d005858::2:190972107-190974108(+)
Zm00001d029778::1:86528193-86530194(+)
Zm00001d009023::8:30570816-30572817(+)
Zm00001d014848::5:65455220-65457221(+)
Zm00001d025951::10:134575410-134577411(-)
Zm00001d040589::3:51738961-51740962(+)
Zm00001d020224::7:100784107-100786108(-)
Zm00001d019719::7:53600529-53602530(-)
Zm00001d002641::2:17748215-17750216(-)
Zm00001d043776::3:209892944-209894945(-)
Zm00001d036210::6:77191212-77193213(-)
Zm00001d044757::9:1441281-1443282(+)
Zm00001d006470::2:209229034-209231035(+)
Zm00001d001909::2:2777724-2779725(+)
Zm00001d012878::5:1530435-1532436(+)
Zm00001d018413::5:220276980-220278981(-)
Zm00001d005754::2:186351722-186353723(-)
Zm00001d028657::1:42054299-42056300(+)
Zm00001d017095::5:185263350-185265351(-)
Zm00001d023580::10:10652242-10654243(+)
Zm00001d037910::6:141724036-141726037(-)
Zm00001d033159::1:252527914-252529915(-)
Zm00001d005573::2:178932919-178934920(-)
Zm00001d026111::10:138697896-138699897(+)
Zm00001d048101::9:150206037-150208038(-)
Zm00001d047941::9:145889318-145891319(+)
Zm00001d006107::2:198317091-198319092(+)
Zm00001d048320::9:154479580-154481581(-)
Zm00001d021688::7:160072484-160074485(+)
Zm00001d034627::1:298411562-298413563(-)
Zm00001d053151::4:216322171-216324172(-)
Zm00001d038612::6:160908768-160910769(+)
Zm00001d006409::2:206942962-206944963(-)
Zm00001d010044::8:96678612-96680613(-)
Zm00001d004576::2:118981886-118983887(-)
Zm00001d008859::8:22873299-22875300(-)
Zm00001d053839::4:242137569-242139570(+)
Zm00001d013758::5:19596121-19598122(+)
Zm00001d032984::1:245783339-245785340(+)
Zm00001d030157::1:109413168-109415169(-)
Zm00001d023604::10:11809823-11811824(-)
Zm00001d014853::5:65592774-65594775(-)
Zm00001d018730::7:3300878-3302879(+)
Zm00001d050307::4:80274227-80276228(+)
Zm00001d014763::5:62082787-62084788(-)
Zm00001d029853::1:90314016-90316017(+)
Zm00001d033468::1:263518518-263520519(+)
Zm00001d013023::5:3416316-3418317(+)
Zm00001d020794::7:132945890-132947891(+)
Zm00001d026307::10:143306988-143308989(-)
Zm00001d009649::8:74348935-74350936(-)
Zm00001d009868::8:86008734-86010735(-)
Zm00001d039289::3:1068126-1070127(-)
Zm00001d029140::1:60228491-60230492(-)
Zm00001d037971::6:143884094-143886095(+)
Zm00001d042250::3:157438451-157440452(+)
Zm00001d002933::2:27102455-27104456(+)
Zm00001d043965::3:215167654-215169655(-)
Zm00001d038803::6:164787425-164789426(+)
Zm00001d050455::4:89655349-89657350(-)
Zm00001d026194::10:140688506-140690507(-)
Zm00001d033180::1:253160990-253162991(+)
Zm00001d025982::10:135287239-135289240(+)
Zm00001d039064::6:169463243-169465244(+)
Zm00001d051842::4:171958801-171960802(+)
Zm00001d025433::10:118615482-118617483(-)
Zm00001d048777::4:5405908-5407909(+)
Zm00001d040028::3:23433725-23435726(-)
Zm00001d012457::8:174856484-174858485(-)
Zm00001d019479::7:36177888-36179889(-)
Zm00001d004349::2:105719939-105721940(-)
Zm00001d018287::5:217950456-217952457(-)
Zm00001d020853::7:134782766-134784767(-)
Zm00001d004982::2:152190269-152192270(+)
Zm00001d029958::1:96462489-96464490(+)
Zm00001d004477::2:114360709-114362710(+)
Zm00001d007195::2:224453196-224455197(-)
Zm00001d040185::3:31041266-31043267(+)
Zm00001d030503::1:139713411-139715412(-)
Zm00001d053632::4:237553135-237555136(-)
Zm00001d012060::8:167469362-167471363(+)
Zm00001d021352::7:149731289-149733290(+)
Zm00001d017559::5:199537922-199539923(-)
Zm00001d035076::6:3926743-3928744(+)
Zm00001d028756::1:45716750-45718751(+)
Zm00001d026317::10:143488815-143490816(+)
Zm00001d025310::10:113839369-113841370(-)
Zm00001d013007::5:3151240-3153241(-)
Zm00001d025479::10:120093433-120095434(-)
Zm00001d035862::6:57386431-57388432(+)
Zm00001d009645::8:74161954-74163955(-)
Zm00001d054081::4:246058106-246060107(-)
Zm00001d028494::1:37046770-37048771(+)
Zm00001d016305::5:156478612-156480613(+)
Zm00001d052123::4:180321670-180323671(-)
Zm00001d039046::6:169220100-169222101(+)
Zm00001d022381::7:176460264-176462265(+)
Zm00001d009848::8:84946340-84948341(+)
Zm00001d002450::2:12954271-12956272(-)
Zm00001d015557::5:97435618-97437619(+)
Zm00001d034924::1:305679631-305681632(-)
Zm00001d039711::3:12757433-12759434(+)
Zm00001d019770::7:58309607-58311608(-)
Zm00001d009596::8:72393368-72395369(-)
Zm00001d041506::3:124674489-124676490(-)
Zm00001d027757::1:12712564-12714565(+)
Zm00001d038747::6:163791410-163793411(+)
Zm00001d053792::4:241157272-241159273(+)
Zm00001d052985::4:207560206-207562207(+)
Zm00001d049075::4:14902445-14904446(+)
Zm00001d024512::10:75074682-75076683(-)
Zm00001d011096::8:138814881-138816882(+)
Zm00001d029519::1:74247935-74249936(+)
Zm00001d008996::8:29227196-29229197(-)
Zm00001d048238::9:153032715-153034716(-)
Zm00001d028757::1:45716795-45718796(+)
Zm00001d031109::1:177576209-177578210(+)
Zm00001d053396::4:229218791-229220792(-)
Zm00001d011004::8:136504082-136506083(-)
Zm00001d050179::4:71072493-71074494(-)
Zm00001d005538::2:177984991-177986992(+)
Zm00001d015960::5:134290373-134292374(-)
Zm00001d028733::1:44552894-44554895(+)
Zm00001d008602::8:14169716-14171717(-)
Zm00001d001827::2:1538159-1540160(+)
Zm00001d026445::10:145968788-145970789(+)
Zm00001d022493::7:178738581-178740582(-)
Zm00001d008640::8:15536097-15538098(+)
Zm00001d024403::10:68998623-69000624(+)
Zm00001d032667::1:233715484-233717485(-)
Zm00001d030002::1:98508555-98510556(+)
Zm00001d035696::6:41492113-41494114(-)
Zm00001d051512::4:161025642-161027643(+)
Zm00001d003014::2:29437999-29440000(+)
Zm00001d049224::4:21642545-21644546(+)
Zm00001d036827::6:102942426-102944427(-)
Zm00001d004437::2:111720505-111722506(+)
Zm00001d023606::10:11862753-11864754(-)
Zm00001d008186::8:642090-644091(-)
Zm00001d012636::8:177552774-177554775(-)
Zm00001d013432::5:11293455-11295456(-)
Zm00001d019348::7:29122126-29124127(+)
Zm00001d025286::10:112658518-112660519(+)
Zm00001d024497::10:74158599-74160600(-)
Zm00001d022113::7:170585789-170587790(+)
Zm00001d044469::3:229014560-229016561(-)
Zm00001d033189::1:253287229-253289230(-)
Zm00001d047958::9:146176688-146178689(-)
Zm00001d006096::2:198088916-198090917(+)
Zm00001d011653::8:157573557-157575558(-)
Zm00001d021570::7:156415981-156417982(-)
Zm00001d014585::5:54415807-54417808(+)
Zm00001d003427::2:43981071-43983072(+)
Zm00001d049636::4:38210805-38212806(-)
Zm00001d019642::7:47830530-47832531(-)
Zm00001d048661::4:2960298-2962299(-)
Zm00001d003262::2:38272782-38274783(-)
Zm00001d023226::10:845975-847976(-)
Zm00001d021437::7:152289629-152291630(-)
Zm00001d044850::9:5090519-5092520(-)
Zm00001d048204::9:152403240-152405241(+)
Zm00001d008332::8:5541555-5543556(+)
Zm00001d026231::10:141560361-141562362(+)
Zm00001d032139::1:214258662-214260663(-)
Zm00001d052713::4:198408854-198410855(-)
Zm00001d013850::5:22708651-22710652(-)
Zm00001d014119::5:33045031-33047032(-)
Zm00001d039062::6:169464090-169466091(-)
Zm00001d053250::4:222236721-222238722(+)
Zm00001d018471::5:221365894-221367895(-)
Zm00001d052680::4:197104676-197106677(+)
Zm00001d042982::3:185776700-185778701(+)
Zm00001d008997::8:29226271-29228272(+)
Zm00001d007905::2:242195708-242197709(-)
Zm00001d026391::10:144994059-144996060(-)
Zm00001d007684::2:237388892-237390893(-)
Zm00001d050551::4:99641001-99643002(+)
Zm00001d033932::1:278901392-278903393(-)
Zm00001d036480::6:89892406-89894407(+)
Zm00001d028890::1:49822867-49824868(-)
Zm00001d003224::2:36773406-36775407(+)
Zm00001d053636::4:237930404-237932405(-)
Zm00001d042222::3:156695797-156697798(+)
Zm00001d044139::3:220226730-220228731(-)
Zm00001d013247::5:7087490-7089491(+)
Zm00001d021704::7:160766744-160768745(-)
Zm00001d007175::2:223831133-223833134(-)
Zm00001d054001::4:244880370-244882371(+)
Zm00001d045567::9:26905028-26907029(-)
Zm00001d030096::1:105527614-105529615(+)
Zm00001d031642::1:197114819-197116820(+)
Zm00001d045403::9:20776287-20778288(+)
Zm00001d044071::3:218353584-218355585(-)
Zm00001d014368::5:43192808-43194809(-)
Zm00001d029154::1:60795233-60797234(+)
Zm00001d004558::2:117929053-117931054(-)
Zm00001d019700::7:51769076-51771077(+)
Zm00001d016280::5:155469369-155471370(-)
Zm00001d004484::2:114599952-114601953(-)
Zm00001d049871::4:49806931-49808932(-)
Zm00001d007825::2:240361527-240363528(+)
Zm00001d039670::3:11498559-11500560(+)
Zm00001d046935::9:111777364-111779365(-)
Zm00001d020000::7:84054532-84056533(+)
Zm00001d049413::4:29847547-29849548(+)
Zm00001d015037::5:72939375-72941376(-)
Zm00001d030894::1:166196511-166198512(-)
Zm00001d010889::8:132314086-132316087(-)
Zm00001d051662::4:165923828-165925829(+)
Zm00001d031733::1:200073057-200075058(-)
Zm00001d042123::3:151902139-151904140(-)
Zm00001d049938::4:54068052-54070053(+)
Zm00001d041915::3:143334761-143336762(-)
Zm00001d004978::2:151891109-151893110(-)
Zm00001d047973::9:146755524-146757525(+)
Zm00001d013919::5:24818763-24820764(-)
Zm00001d018218::5:216752334-216754335(+)
Zm00001d004270::2:98316564-98318565(+)
Zm00001d032253::1:219088496-219090497(+)
Zm00001d016658::5:171573736-171575737(+)
Zm00001d053628::4:237245485-237247486(-)
Zm00001d048556::9:158636080-158638081(+)
Zm00001d016549::5:167008120-167010121(+)
Zm00001d008731::8:17976427-17978428(-)
Zm00001d032546::1:230138941-230140942(-)
Zm00001d038982::6:168206523-168208524(-)
Zm00001d045676::9:32725622-32727623(+)
Zm00001d019374::7:30597799-30599800(-)
Zm00001d050961::4:133644256-133646257(-)
Zm00001d004159::2:87749745-87751746(-)
Zm00001d029645::1:80943385-80945386(+)
Zm00001d038540::6:159602237-159604238(-)
Zm00001d043994::3:215950089-215952090(-)
Zm00001d038845::6:165682630-165684631(+)
Zm00001d017424::5:195712406-195714407(+)
Zm00001d044515::3:230679056-230681057(+)
Zm00001d017120::5:185986452-185988453(-)
Zm00001d050923::4:131658839-131660840(-)
Zm00001d029376::1:68216182-68218183(+)
Zm00001d034512::1:295266350-295268351(+)
Zm00001d018298::5:218095388-218097389(+)
Zm00001d024763::10:87100819-87102820(+)
Zm00001d043144::3:190103475-190105476(-)
Zm00001d018146::5:215513911-215515912(-)
Zm00001d029602::1:78655578-78657579(-)
Zm00001d038722::6:163342108-163344109(+)
Zm00001d034871::1:304373997-304375998(-)
Zm00001d037929::6:142401179-142403180(-)
Zm00001d033533::1:266060817-266062818(-)
Zm00001d050921::4:131332046-131334047(-)
Zm00001d029885::1:92215733-92217734(+)
Zm00001d020306::7:105041199-105043200(+)
Zm00001d011773::8:161291376-161293377(+)
Zm00001d021669::7:159605086-159607087(-)
Zm00001d052457::4:190404121-190406122(+)
Zm00001d009383::8:61548199-61550200(+)
Zm00001d039505::3:6099056-6101057(-)
Zm00001d033879::1:277224180-277226181(-)
Zm00001d013216::5:6642020-6644021(+)
Zm00001d027612::1:9012885-9014886(-)
Zm00001d029899::1:93195285-93197286(-)
Zm00001d018749::7:4085927-4087928(-)
Zm00001d038375::6:155832775-155834776(+)
Zm00001d031671::1:198156445-198158446(+)
Zm00001d011255::8:144689376-144691377(+)
Zm00001d039185::6:172155016-172157017(-)
Zm00001d032804::1:238798881-238800882(+)
Zm00001d035491::6:29349254-29351255(+)
Zm00001d039727::3:13020127-13022128(-)
Zm00001d010867::8:131311264-131313265(+)
Zm00001d030366::1:126666572-126668573(-)
Zm00001d017850::5:208744061-208746062(-)
Zm00001d031211::1:182339720-182341721(-)
Zm00001d019219::7:22319819-22321820(-)
Zm00001d033149::1:252128491-252130492(+)
Zm00001d014723::5:60602966-60604967(-)
Zm00001d044823::9:3926773-3928774(-)
Zm00001d045069::9:11470128-11472129(+)
Zm00001d021486::7:153557426-153559427(-)
Zm00001d048863::4:6623634-6625635(-)
Zm00001d006291::2:203786428-203788429(+)
Zm00001d024038::10:38852120-38854121(-)
Zm00001d002313::2:10109969-10111970(+)
Zm00001d021834::7:164117562-164119563(-)
Zm00001d052998::4:208161946-208163947(+)
Zm00001d020011::7:85456002-85458003(+)
Zm00001d012652::8:177981884-177983885(+)
Zm00001d021313::7:148571617-148573618(-)
Zm00001d050594::4:103195624-103197625(-)
Zm00001d008271::8:3623071-3625072(+)
Zm00001d017514::5:198288051-198290052(-)
Zm00001d052198::4:183150465-183152466(+)
Zm00001d005614::2:180729451-180731452(+)
Zm00001d006795::2:216887156-216889157(+)
Zm00001d012992::5:2873192-2875193(-)
Zm00001d047489::9:132230150-132232151(+)
Zm00001d025958::10:134778921-134780922(-)
Zm00001d050920::4:131272985-131274986(-)
Zm00001d035098::6:5186488-5188489(-)
Zm00001d048163::9:151226383-151228384(-)
Zm00001d030316::1:122017378-122019379(+)
Zm00001d042480::3:169053789-169055790(+)
Zm00001d008742::8:18821039-18823040(+)
Zm00001d002706::2:19821428-19823429(+)
Zm00001d034059::1:282746330-282748331(+)
Zm00001d039859::3:16953873-16955874(+)
Zm00001d012239::8:170755647-170757648(-)
Zm00001d033471::1:263619027-263621028(+)
Zm00001d013272::5:7533938-7535939(+)
Zm00001d021344::7:149462211-149464212(-)
Zm00001d034077::1:283422969-283424970(-)
Zm00001d027329::1:3030492-3032493(+)
Zm00001d025743::10:128220734-128222735(+)
Zm00001d027511::1:7146167-7148168(-)
Zm00001d045473::9:23447128-23449129(-)
Zm00001d039498::3:5999572-6001573(+)
Zm00001d034432::1:292904433-292906434(-)
Zm00001d047078::9:117550590-117552591(-)
Zm00001d034758::1:301499060-301501061(-)
Zm00001d053967::4:244412916-244414917(+)
Zm00001d012380::8:173249589-173251590(-)
Zm00001d006063::2:197032853-197034854(+)
Zm00001d033651::1:269682173-269684174(-)
Zm00001d028120::1:23433997-23435998(-)
Zm00001d051043::4:138321750-138323751(-)
Zm00001d032730::1:236465949-236467950(+)
Zm00001d037525::6:128127426-128129427(-)
Zm00001d027412::1:4736331-4738332(-)
Zm00001d025261::10:111622053-111624054(-)
Zm00001d002371::2:11315057-11317058(+)
Zm00001d020274::7:103649089-103651090(-)
Zm00001d029132::1:59748778-59750779(+)
Zm00001d009298::8:52963331-52965332(+)
Zm00001d037884::6:141023876-141025877(-)
Zm00001d027304::1:2296592-2298593(+)
Zm00001d007805::2:239996881-239998882(-)
Zm00001d028898::1:50138848-50140849(+)
Zm00001d018444::5:220936408-220938409(+)
Zm00001d002099::2:5978494-5980495(-)
Zm00001d042901::3:183400928-183402929(-)
Zm00001d014692::5:59277508-59279509(-)
Zm00001d003166::2:34246260-34248261(+)
Zm00001d042972::3:185398274-185400275(+)
Zm00001d008794::8:20547059-20549060(-)
Zm00001d051953::4:175185577-175187578(-)
Zm00001d034544::1:295926000-295928001(-)
Zm00001d030068::1:103200698-103202699(+)
Zm00001d028981::1:53461451-53463452(-)
Zm00001d034650::1:298816281-298818282(-)
Zm00001d018557::5:223002454-223004455(-)
Zm00001d023839::10:23909090-23911091(-)
Zm00001d045392::9:20479008-20481009(+)
Zm00001d036978::6:108113416-108115417(-)
Zm00001d011678::8:158331017-158333018(-)
Zm00001d024912::10:94651995-94653996(-)
Zm00001d030357::1:125678067-125680068(-)
Zm00001d007192::2:224423512-224425513(+)
Zm00001d045218::9:16467293-16469294(+)
Zm00001d053547::4:233617238-233619239(+)
Zm00001d037025::6:109438304-109440305(+)
Zm00001d035984::6:64657825-64659826(+)
Zm00001d050526::4:96800457-96802458(+)
Zm00001d006040::2:196140702-196142703(+)
Zm00001d020191::7:98587776-98589777(+)
Zm00001d038582::6:160509807-160511808(-)
Zm00001d040820::3:67934189-67936190(-)
Zm00001d053797::4:241315725-241317726(-)
Zm00001d017047::5:183748869-183750870(-)
Zm00001d053874::4:242692084-242694085(+)
Zm00001d042725::3:178244815-178246816(+)
Zm00001d013989::5:27671107-27673108(+)
Zm00001d012259::8:171235730-171237731(-)
Zm00001d054032::4:245342371-245344372(+)
Zm00001d039518::3:6552462-6554463(+)
Zm00001d022049::7:168871797-168873798(+)
Zm00001d049922::4:52874906-52876907(-)
Zm00001d052295::4:186315847-186317848(-)
Zm00001d009870::8:86255635-86257636(+)
Zm00001d053184::4:218715254-218717255(-)
Zm00001d018481::5:221568051-221570052(+)
Zm00001d028274::1:28828710-28830711(-)
Zm00001d002888::2:25867411-25869412(+)
Zm00001d047511::9:133109177-133111178(+)
Zm00001d015014::5:72142078-72144079(+)
Zm00001d021288::7:147972139-147974140(-)
Zm00001d011259::8:144790363-144792364(+)
Zm00001d047589::9:136493430-136495431(+)
Zm00001d015657::5:103733336-103735337(-)
Zm00001d039606::3:8774082-8776083(+)
Zm00001d021599::7:157780727-157782728(+)
Zm00001d002190::2:7648143-7650144(+)
Zm00001d052561::4:193205354-193207355(-)
Zm00001d012849::5:1081108-1083109(+)
Zm00001d018944::7:10185695-10187696(+)
Zm00001d045864::9:44511451-44513452(-)
Zm00001d018484::5:221673303-221675304(-)
Zm00001d013032::5:3487865-3489866(+)
Zm00001d007567::2:235019174-235021175(-)
Zm00001d023846::10:24409754-24411755(-)
Zm00001d031794::1:202092117-202094118(+)
Zm00001d026360::10:144209969-144211970(+)
Zm00001d038885::6:166382879-166384880(-)
Zm00001d052585::4:193609502-193611503(+)
Zm00001d019900::7:73768993-73770994(+)
Zm00001d007549::2:234536251-234538252(+)
Zm00001d034055::1:282596950-282598951(+)
Zm00001d031913::1:206642105-206644106(-)
Zm00001d027908::1:17360674-17362675(+)
Zm00001d038594::6:160661172-160663173(+)
Zm00001d052303::4:186502976-186504977(-)
Zm00001d042694::3:177264568-177266569(+)
Zm00001d014813::5:64099587-64101588(-)
Zm00001d044260::3:223155001-223157002(+)
Zm00001d006871::2:218311556-218313557(-)
Zm00001d027683::1:11125230-11127231(+)
Zm00001d016541::5:166691275-166693276(+)
Zm00001d034970::6:392841-394842(-)
Zm00001d022442::7:177743475-177745476(+)
Zm00001d003142::2:33457402-33459403(-)
Zm00001d017547::5:199271995-199273996(-)
Zm00001d049933::4:53890669-53892670(-)
Zm00001d028128::1:23599840-23601841(+)
Zm00001d046884::9:108819097-108821098(+)
Zm00001d024477::10:72977185-72979186(-)
Zm00001d005489::2:175793626-175795627(+)
Zm00001d027517::1:7296399-7298400(+)
Zm00001d047517::9:133209254-133211255(+)
```
