## Supplementary material for "A comprehensive map of preferentially located motifs reveals distinct proximal *cis*-regulatory elements in plants": TAGGCCC_containing_gene_set.txt

```
#Occurences of TAGGCCC between -131 and -27 (positions relative to the transcription start site)
#399 sequences with TAGGCCC in this interval
#1.54% of the sequences in promoter set with TAGGCCC (set with 25847 sequences)
Zm00001d013432::5:11293455-11295456(-)
Zm00001d026317::10:143488815-143490816(+)
Zm00001d027517::1:7296399-7298400(+)
Zm00001d014585::5:54415807-54417808(+)
Zm00001d019719::7:53600529-53602530(-)
Zm00001d027479::1:6250855-6252856(-)
Zm00001d033933::1:278900530-278902531(+)
Zm00001d035696::6:41492113-41494114(-)
Zm00001d052702::4:198184033-198186034(+)
Zm00001d048204::9:152403240-152405241(+)
Zm00001d035098::6:5186488-5188489(-)
Zm00001d035234::6:15906722-15908723(+)
Zm00001d008266::8:3529440-3531441(-)
Zm00001d053070::4:212300560-212302561(-)
Zm00001d045133::9:13841691-13843692(-)
Zm00001d023604::10:11809823-11811824(-)
Zm00001d045138::9:14004264-14006265(+)
Zm00001d045392::9:20479008-20481009(+)
Zm00001d014584::5:54416607-54418608(-)
Zm00001d038547::6:159738102-159740103(-)
Zm00001d005754::2:186351722-186353723(-)
Zm00001d049959::4:55912363-55914364(-)
Zm00001d037971::6:143884094-143886095(+)
Zm00001d021704::7:160766744-160768745(-)
Zm00001d039185::6:172155016-172157017(-)
Zm00001d005858::2:190972107-190974108(+)
Zm00001d027676::1:10852795-10854796(+)
Zm00001d039655::3:10782597-10784598(-)
Zm00001d015744::5:115567160-115569161(+)
Zm00001d049563::4:35307711-35309712(-)
Zm00001d037452::6:125851223-125853224(+)
Zm00001d005614::2:180729451-180731452(+)
Zm00001d004576::2:118981886-118983887(-)
Zm00001d053184::4:218715254-218717255(-)
Zm00001d034750::1:301299775-301301776(-)
Zm00001d008997::8:29226271-29228272(+)
Zm00001d006871::2:218311556-218313557(-)
Zm00001d011255::8:144689376-144691377(+)
Zm00001d029740::1:84850793-84852794(-)
Zm00001d011402::8:149530837-149532838(-)
Zm00001d040707::3:59442226-59444227(+)
Zm00001d015195::5:78925044-78927045(-)
Zm00001d051512::4:161025642-161027643(+)
Zm00001d039675::3:11577123-11579124(+)
Zm00001d014438::5:46918168-46920169(-)
Zm00001d021834::7:164117562-164119563(-)
Zm00001d033781::1:273629141-273631142(-)
Zm00001d007805::2:239996881-239998882(-)
Zm00001d023910::10:27654156-27656157(-)
Zm00001d026691::10:150061207-150063208(-)
Zm00001d011773::8:161291376-161293377(+)
Zm00001d017422::5:195637364-195639365(-)
Zm00001d013989::5:27671107-27673108(+)
Zm00001d030366::1:126666572-126668573(-)
Zm00001d028438::1:34969107-34971108(+)
Zm00001d015571::5:98864960-98866961(+)
Zm00001d039498::3:5999572-6001573(+)
Zm00001d012267::8:171608893-171610894(+)
Zm00001d007195::2:224453196-224455197(-)
Zm00001d032272::1:219878882-219880883(-)
Zm00001d014180::5:35173552-35175553(-)
Zm00001d048102::9:150284092-150286093(-)
Zm00001d052206::4:183206772-183208773(+)
Zm00001d047790::9:141817488-141819489(-)
Zm00001d042151::3:153899095-153901096(-)
Zm00001d052585::4:193609502-193611503(+)
Zm00001d044322::3:225154092-225156093(-)
Zm00001d009669::8:75151931-75153932(-)
Zm00001d014813::5:64099587-64101588(-)
Zm00001d052998::4:208161946-208163947(+)
Zm00001d031913::1:206642105-206644106(-)
Zm00001d022573::7:180145937-180147938(-)
Zm00001d007905::2:242195708-242197709(-)
Zm00001d021689::7:160141813-160143814(-)
Zm00001d039718::3:12972061-12974062(+)
Zm00001d025310::10:113839369-113841370(-)
Zm00001d034871::1:304373997-304375998(-)
Zm00001d049183::4:19621482-19623483(+)
Zm00001d050916::4:130737520-130739521(-)
Zm00001d011531::8:153648904-153650905(-)
Zm00001d016305::5:156478612-156480613(+)
Zm00001d022275::7:174205984-174207985(+)
Zm00001d032383::1:224764960-224766961(+)
Zm00001d005052::2:156303936-156305937(+)
Zm00001d024355::10:66563724-66565725(-)
Zm00001d039020::6:168820774-168822775(+)
Zm00001d006594::2:211782262-211784263(+)
Zm00001d048556::9:158636080-158638081(+)
Zm00001d012448::8:174723075-174725076(-)
Zm00001d053396::4:229218791-229220792(-)
Zm00001d053622::4:236997962-236999963(+)
Zm00001d054081::4:246058106-246060107(-)
Zm00001d038031::6:145632197-145634198(+)
Zm00001d009383::8:61548199-61550200(+)
Zm00001d002450::2:12954271-12956272(-)
Zm00001d013919::5:24818763-24820764(-)
Zm00001d026122::10:138962337-138964338(+)
Zm00001d025286::10:112658518-112660519(+)
Zm00001d025765::10:128936305-128938306(-)
Zm00001d006051::2:196575093-196577094(-)
Zm00001d029657::1:81674274-81676275(+)
Zm00001d042397::3:164473134-164475135(+)
Zm00001d053576::4:235108054-235110055(-)
Zm00001d009638::8:73992605-73994606(-)
Zm00001d011779::8:161453334-161455335(+)
Zm00001d026307::10:143306988-143308989(-)
Zm00001d017047::5:183748869-183750870(-)
Zm00001d006227::2:202363246-202365247(+)
Zm00001d024912::10:94651995-94653996(-)
Zm00001d049413::4:29847547-29849548(+)
Zm00001d050637::4:107950425-107952426(-)
Zm00001d048235::9:152954226-152956227(-)
Zm00001d021669::7:159605086-159607087(-)
Zm00001d019560::7:42573246-42575247(-)
Zm00001d036143::6:74389958-74391959(-)
Zm00001d025715::10:127292940-127294941(+)
Zm00001d034433::1:292903592-292905593(+)
Zm00001d046935::9:111777364-111779365(-)
Zm00001d022270::7:174024557-174026558(-)
Zm00001d033928::1:278729863-278731864(+)
Zm00001d052809::4:201666169-201668170(-)
Zm00001d052198::4:183150465-183152466(+)
Zm00001d026360::10:144209969-144211970(+)
Zm00001d016491::5:164554050-164556051(+)
Zm00001d030370::1:126796018-126798019(+)
Zm00001d018896::7:8607069-8609070(-)
Zm00001d006573::2:211256400-211258401(+)
Zm00001d034183::1:285933241-285935242(+)
Zm00001d004744::2:135505503-135507504(-)
Zm00001d015657::5:103733336-103735337(-)
Zm00001d018941::7:9995012-9997013(-)
Zm00001d039278::3:958850-960851(+)
Zm00001d032055::1:210912368-210914369(+)
Zm00001d009941::8:91092942-91094943(-)
Zm00001d047780::9:141566091-141568092(+)
Zm00001d027412::1:4736331-4738332(-)
Zm00001d032521::1:229311509-229313510(+)
Zm00001d038747::6:163791410-163793411(+)
Zm00001d010867::8:131311264-131313265(+)
Zm00001d048829::4:6036903-6038904(+)
Zm00001d008708::8:17554274-17556275(-)
Zm00001d039727::3:13020127-13022128(-)
Zm00001d019479::7:36177888-36179889(-)
Zm00001d053547::4:233617238-233619239(+)
Zm00001d003364::2:41644007-41646008(+)
Zm00001d052367::4:188336601-188338602(+)
Zm00001d042250::3:157438451-157440452(+)
Zm00001d017424::5:195712406-195714407(+)
Zm00001d031502::1:192126467-192128468(-)
Zm00001d023431::10:5426972-5428973(-)
Zm00001d021958::7:167123735-167125736(-)
Zm00001d033189::1:253287229-253289230(-)
Zm00001d015037::5:72939375-72941376(-)
Zm00001d002875::2:25263529-25265530(+)
Zm00001d042725::3:178244815-178246816(+)
Zm00001d002190::2:7648143-7650144(+)
Zm00001d018471::5:221365894-221367895(-)
Zm00001d034512::1:295266350-295268351(+)
Zm00001d051056::4:139234483-139236484(+)
Zm00001d053660::4:238364694-238366695(+)
Zm00001d043780::3:209998801-210000802(+)
Zm00001d025564::10:122406226-122408227(-)
Zm00001d009131::8:38676320-38678321(+)
Zm00001d053724::4:239881765-239883766(-)
Zm00001d038970::6:167989723-167991724(+)
Zm00001d037832::6:139100814-139102815(-)
Zm00001d016084::5:143687317-143689318(+)
Zm00001d013568::5:14451479-14453480(-)
Zm00001d029898::1:93132418-93134419(+)
Zm00001d004877::2:145989345-145991346(-)
Zm00001d036148::6:74550075-74552076(-)
Zm00001d004512::2:115909020-115911021(+)
Zm00001d028657::1:42054299-42056300(+)
Zm00001d049505::4:32682086-32684087(+)
Zm00001d023839::10:23909090-23911091(-)
Zm00001d051668::4:166171908-166173909(+)
Zm00001d014779::5:62837797-62839798(-)
Zm00001d010957::8:135037904-135039905(-)
Zm00001d001827::2:1538159-1540160(+)
Zm00001d017085::5:184892687-184894688(-)
Zm00001d019374::7:30597799-30599800(-)
Zm00001d031637::1:197051848-197053849(-)
Zm00001d034624::1:298238397-298240398(-)
Zm00001d036451::6:89029264-89031265(+)
Zm00001d039001::6:168527254-168529255(-)
Zm00001d053119::4:214494901-214496902(-)
Zm00001d028122::1:23495684-23497685(+)
Zm00001d034609::1:297758248-297760249(+)
Zm00001d048163::9:151226383-151228384(-)
Zm00001d002437::2:12640797-12642798(+)
Zm00001d053524::4:233022415-233024416(-)
Zm00001d042922::3:184007473-184009474(-)
Zm00001d045182::9:15348071-15350072(-)
Zm00001d045390::9:20403623-20405624(-)
Zm00001d023580::10:10652242-10654243(+)
Zm00001d005489::2:175793626-175795627(+)
Zm00001d018977::7:11463191-11465192(+)
Zm00001d038903::6:166748624-166750625(+)
Zm00001d051662::4:165923828-165925829(+)
Zm00001d008396::8:7203387-7205388(+)
Zm00001d053182::4:218559076-218561077(+)
Zm00001d018694::7:2694986-2696987(-)
Zm00001d010497::8:118070600-118072601(-)
Zm00001d018444::5:220936408-220938409(+)
Zm00001d047941::9:145889318-145891319(+)
Zm00001d033149::1:252128491-252130492(+)
Zm00001d052827::4:202040992-202042993(+)
Zm00001d011094::8:138797738-138799739(+)
Zm00001d031620::1:196370941-196372942(+)
Zm00001d050526::4:96800457-96802458(+)
Zm00001d040244::3:33434069-33436070(-)
Zm00001d023846::10:24409754-24411755(-)
Zm00001d045218::9:16467293-16469294(+)
Zm00001d038982::6:168206523-168208524(-)
Zm00001d047511::9:133109177-133111178(+)
Zm00001d008456::8:9213647-9215648(-)
Zm00001d023226::10:845975-847976(-)
Zm00001d048246::9:153130805-153132806(-)
Zm00001d035542::6:31732631-31734632(-)
Zm00001d048927::4:8252726-8254727(-)
Zm00001d053550::4:233716089-233718090(-)
Zm00001d016105::5:144808405-144810406(-)
Zm00001d030124::1:107459165-107461166(+)
Zm00001d046884::9:108819097-108821098(+)
Zm00001d027790::1:13574887-13576888(+)
Zm00001d002147::2:6776274-6778275(+)
Zm00001d026553::10:148038842-148040843(-)
Zm00001d020412::7:112204044-112206045(-)
Zm00001d021507::7:154417909-154419910(+)
Zm00001d012800::5:121597-123598(-)
Zm00001d010308::8:108951319-108953320(+)
Zm00001d036480::6:89892406-89894407(+)
Zm00001d006409::2:206942962-206944963(-)
Zm00001d034855::1:303824577-303826578(+)
Zm00001d039851::3:16616239-16618240(-)
Zm00001d004437::2:111720505-111722506(+)
Zm00001d031041::1:174746745-174748746(+)
Zm00001d031988::1:208838939-208840940(-)
Zm00001d006402::2:206616632-206618633(-)
Zm00001d039530::3:7376139-7378140(+)
Zm00001d002425::2:12402455-12404456(+)
Zm00001d034055::1:282596950-282598951(+)
Zm00001d031211::1:182339720-182341721(-)
Zm00001d028265::1:28607778-28609779(+)
Zm00001d021570::7:156415981-156417982(-)
Zm00001d053839::4:242137569-242139570(+)
Zm00001d039683::3:11831009-11833010(-)
Zm00001d013074::5:4362587-4364588(+)
Zm00001d027626::1:9410880-9412881(-)
Zm00001d037859::6:140000445-140002446(+)
Zm00001d050384::4:85017865-85019866(+)
Zm00001d045567::9:26905028-26907029(-)
Zm00001d035053::6:3270220-3272221(+)
Zm00001d028756::1:45716750-45718751(+)
Zm00001d044260::3:223155001-223157002(+)
Zm00001d020011::7:85456002-85458003(+)
Zm00001d024858::10:90996776-90998777(+)
Zm00001d003033::2:29988343-29990344(+)
Zm00001d016549::5:167008120-167010121(+)
Zm00001d048777::4:5405908-5407909(+)
Zm00001d027941::1:18017603-18019604(+)
Zm00001d012195::8:169911980-169913981(+)
Zm00001d037828::6:138945486-138947487(+)
Zm00001d017559::5:199537922-199539923(-)
Zm00001d024497::10:74158599-74160600(-)
Zm00001d028189::1:25773593-25775594(-)
Zm00001d041767::3:136603355-136605356(-)
Zm00001d020284::7:104148495-104150496(-)
Zm00001d006040::2:196140702-196142703(+)
Zm00001d052123::4:180321670-180323671(-)
Zm00001d019212::7:22083928-22085929(-)
Zm00001d045473::9:23447128-23449129(-)
Zm00001d018133::5:215033160-215035161(+)
Zm00001d006789::2:216694798-216696799(-)
Zm00001d045183::9:15347247-15349248(+)
Zm00001d008742::8:18821039-18823040(+)
Zm00001d010713::8:125351536-125353537(+)
Zm00001d034924::1:305679631-305681632(-)
Zm00001d013758::5:19596121-19598122(+)
Zm00001d021437::7:152289629-152291630(-)
Zm00001d028890::1:49822867-49824868(-)
Zm00001d034880::1:304584857-304586858(+)
Zm00001d007192::2:224423512-224425513(+)
Zm00001d052985::4:207560206-207562207(+)
Zm00001d019898::7:73678034-73680035(+)
Zm00001d016665::5:171912429-171914430(-)
Zm00001d049153::4:17982390-17984391(+)
Zm00001d033393::1:261680517-261682518(-)
Zm00001d034081::1:283567785-283569786(+)
Zm00001d013642::5:16099499-16101500(+)
Zm00001d008640::8:15536097-15538098(+)
Zm00001d034351::1:290352978-290354979(+)
Zm00001d051632::4:165125612-165127613(-)
Zm00001d037917::6:141961892-141963893(+)
Zm00001d021401::7:151060138-151062139(+)
Zm00001d049922::4:52874906-52876907(-)
Zm00001d037541::6:128776767-128778768(+)
Zm00001d033932::1:278901392-278903393(-)
Zm00001d024038::10:38852120-38854121(-)
Zm00001d008976::8:28096072-28098073(-)
Zm00001d021672::7:159689491-159691492(+)
Zm00001d015722::5:112751106-112753107(+)
Zm00001d008794::8:20547059-20549060(-)
Zm00001d029602::1:78655578-78657579(-)
Zm00001d034432::1:292904433-292906434(-)
Zm00001d007267::2:226143197-226145198(-)
Zm00001d015014::5:72142078-72144079(+)
Zm00001d041322::3:112341776-112343777(+)
Zm00001d006470::2:209229034-209231035(+)
Zm00001d001915::2:2813439-2815440(-)
Zm00001d004349::2:105719939-105721940(-)
Zm00001d011096::8:138814881-138816882(+)
Zm00001d014723::5:60602966-60604967(-)
Zm00001d033159::1:252527914-252529915(-)
Zm00001d008851::8:22552092-22554093(+)
Zm00001d022493::7:178738581-178740582(-)
Zm00001d034650::1:298816281-298818282(-)
Zm00001d046979::9:113963396-113965397(+)
Zm00001d042144::3:153388154-153390155(-)
Zm00001d054001::4:244880370-244882371(+)
Zm00001d029878::1:91623769-91625770(+)
Zm00001d022442::7:177743475-177745476(+)
Zm00001d029074::1:57249314-57251315(+)
Zm00001d019642::7:47830530-47832531(-)
Zm00001d008975::8:27996015-27998016(-)
Zm00001d026344::10:143886546-143888547(-)
Zm00001d013588::5:14945958-14947959(-)
Zm00001d039758::3:14108659-14110660(+)
Zm00001d050921::4:131332046-131334047(-)
Zm00001d042480::3:169053789-169055790(+)
Zm00001d034758::1:301499060-301501061(-)
Zm00001d052566::4:193334482-193336483(-)
Zm00001d035702::6:41782622-41784623(-)
Zm00001d045326::9:19058952-19060953(+)
Zm00001d019866::7:71134173-71136174(-)
Zm00001d019220::7:22371293-22373294(-)
Zm00001d049835::4:47108729-47110730(-)
Zm00001d044814::9:3483322-3485323(+)
Zm00001d009599::8:72401531-72403532(+)
Zm00001d050551::4:99641001-99643002(+)
Zm00001d053628::4:237245485-237247486(-)
Zm00001d015586::5:99710383-99712384(+)
Zm00001d024534::10:76839840-76841841(+)
Zm00001d039711::3:12757433-12759434(+)
Zm00001d006390::2:206471907-206473908(+)
Zm00001d008996::8:29227196-29229197(-)
Zm00001d022010::7:167934827-167936828(-)
Zm00001d029645::1:80943385-80945386(+)
Zm00001d014737::5:61116485-61118486(+)
Zm00001d022065::7:169205053-169207054(-)
Zm00001d015496::5:93745594-93747595(+)
Zm00001d036978::6:108113416-108115417(-)
Zm00001d015196::5:78924152-78926153(+)
Zm00001d003224::2:36773406-36775407(+)
Zm00001d048860::4:6568038-6570039(+)
Zm00001d051043::4:138321750-138323751(-)
Zm00001d044195::3:221635491-221637492(+)
Zm00001d039859::3:16953873-16955874(+)
Zm00001d050920::4:131272985-131274986(-)
Zm00001d007567::2:235019174-235021175(-)
Zm00001d046740::9:103967847-103969848(+)
Zm00001d018341::5:218871362-218873363(-)
Zm00001d012380::8:173249589-173251590(-)
Zm00001d027441::1:5429758-5431759(+)
Zm00001d020329::7:106856633-106858634(-)
Zm00001d048661::4:2960298-2962299(-)
Zm00001d047078::9:117550590-117552591(-)
Zm00001d038166::6:150262494-150264495(-)
Zm00001d018287::5:217950456-217952457(-)
Zm00001d006872::2:218310719-218312720(+)
Zm00001d047898::9:144742004-144744005(+)
Zm00001d029132::1:59748778-59750779(+)
Zm00001d049491::4:32249564-32251565(-)
Zm00001d052295::4:186315847-186317848(-)
Zm00001d049636::4:38210805-38212806(-)
Zm00001d038776::6:164211568-164213569(-)
Zm00001d040589::3:51738961-51740962(+)
Zm00001d039221::6:173158716-173160717(+)
Zm00001d028757::1:45716795-45718796(+)
Zm00001d017850::5:208744061-208746062(-)
Zm00001d051898::4:173924345-173926346(+)
Zm00001d041731::3:135462273-135464274(-)
Zm00001d030939::1:168404086-168406087(-)
Zm00001d034350::1:290353805-290355806(-)
Zm00001d038811::6:164915339-164917340(-)
Zm00001d021686::7:160059658-160061659(+)
Zm00001d036092::6:71922901-71924902(+)
Zm00001d002099::2:5978494-5980495(-)
Zm00001d042450::3:168094393-168096394(+)
Zm00001d021518::7:154953425-154955426(+)
Zm00001d042395::3:164415145-164417146(-)
Zm00001d036827::6:102942426-102944427(-)
Zm00001d004755::2:136498743-136500744(-)
Zm00001d039505::3:6099056-6101057(-)
Zm00001d003166::2:34246260-34248261(+)
Zm00001d021417::7:151556561-151558562(-)
Zm00001d033879::1:277224180-277226181(-)
Zm00001d020853::7:134782766-134784767(-)
Zm00001d051669::4:166171911-166173912(+)
```
