## Supplementary material for "A comprehensive map of preferentially located motifs reveals distinct proximal *cis*-regulatory elements in plants": TAGGCCCA_containing_gene_set.txt

```
#Occurences of TAGGCCCA between -115 and -27 (positions relative to the transcription start site)
#181 sequences with TAGGCCCA in this interval
#0.70% of the sequences in promoter set with TAGGCCCA (set with 25847 sequences)
Zm00001d021669::7:159605086-159607087(-)
Zm00001d023431::10:5426972-5428973(-)
Zm00001d007267::2:226143197-226145198(-)
Zm00001d023846::10:24409754-24411755(-)
Zm00001d018694::7:2694986-2696987(-)
Zm00001d053839::4:242137569-242139570(+)
Zm00001d015195::5:78925044-78927045(-)
Zm00001d051632::4:165125612-165127613(-)
Zm00001d052809::4:201666169-201668170(-)
Zm00001d007192::2:224423512-224425513(+)
Zm00001d021401::7:151060138-151062139(+)
Zm00001d012800::5:121597-123598(-)
Zm00001d006390::2:206471907-206473908(+)
Zm00001d051669::4:166171911-166173912(+)
Zm00001d018341::5:218871362-218873363(-)
Zm00001d027941::1:18017603-18019604(+)
Zm00001d048829::4:6036903-6038904(+)
Zm00001d028757::1:45716795-45718796(+)
Zm00001d023226::10:845975-847976(-)
Zm00001d039498::3:5999572-6001573(+)
Zm00001d008997::8:29226271-29228272(+)
Zm00001d006040::2:196140702-196142703(+)
Zm00001d026307::10:143306988-143308989(-)
Zm00001d034650::1:298816281-298818282(-)
Zm00001d051668::4:166171908-166173909(+)
Zm00001d046935::9:111777364-111779365(-)
Zm00001d052295::4:186315847-186317848(-)
Zm00001d053182::4:218559076-218561077(+)
Zm00001d039675::3:11577123-11579124(+)
Zm00001d035696::6:41492113-41494114(-)
Zm00001d053628::4:237245485-237247486(-)
Zm00001d021686::7:160059658-160061659(+)
Zm00001d006051::2:196575093-196577094(-)
Zm00001d010957::8:135037904-135039905(-)
Zm00001d042151::3:153899095-153901096(-)
Zm00001d052566::4:193334482-193336483(-)
Zm00001d006470::2:209229034-209231035(+)
Zm00001d016665::5:171912429-171914430(-)
Zm00001d018941::7:9995012-9997013(-)
Zm00001d017047::5:183748869-183750870(-)
Zm00001d028756::1:45716750-45718751(+)
Zm00001d048102::9:150284092-150286093(-)
Zm00001d015722::5:112751106-112753107(+)
Zm00001d027790::1:13574887-13576888(+)
Zm00001d050526::4:96800457-96802458(+)
Zm00001d045133::9:13841691-13843692(-)
Zm00001d053184::4:218715254-218717255(-)
Zm00001d049636::4:38210805-38212806(-)
Zm00001d004744::2:135505503-135507504(-)
Zm00001d050921::4:131332046-131334047(-)
Zm00001d015196::5:78924152-78926153(+)
Zm00001d013758::5:19596121-19598122(+)
Zm00001d052198::4:183150465-183152466(+)
Zm00001d024534::10:76839840-76841841(+)
Zm00001d021437::7:152289629-152291630(-)
Zm00001d029132::1:59748778-59750779(+)
Zm00001d004349::2:105719939-105721940(-)
Zm00001d008976::8:28096072-28098073(-)
Zm00001d003166::2:34246260-34248261(+)
Zm00001d034183::1:285933241-285935242(+)
Zm00001d039505::3:6099056-6101057(-)
Zm00001d042250::3:157438451-157440452(+)
Zm00001d027676::1:10852795-10854796(+)
Zm00001d004437::2:111720505-111722506(+)
Zm00001d006409::2:206942962-206944963(-)
Zm00001d036143::6:74389958-74391959(-)
Zm00001d023839::10:23909090-23911091(-)
Zm00001d011773::8:161291376-161293377(+)
Zm00001d033928::1:278729863-278731864(+)
Zm00001d048927::4:8252726-8254727(-)
Zm00001d053550::4:233716089-233718090(-)
Zm00001d020412::7:112204044-112206045(-)
Zm00001d039718::3:12972061-12974062(+)
Zm00001d018471::5:221365894-221367895(-)
Zm00001d034609::1:297758248-297760249(+)
Zm00001d051662::4:165923828-165925829(+)
Zm00001d048204::9:152403240-152405241(+)
Zm00001d024912::10:94651995-94653996(-)
Zm00001d042450::3:168094393-168096394(+)
Zm00001d026122::10:138962337-138964338(+)
Zm00001d038031::6:145632197-145634198(+)
Zm00001d020329::7:106856633-106858634(-)
Zm00001d017850::5:208744061-208746062(-)
Zm00001d014779::5:62837797-62839798(-)
Zm00001d024858::10:90996776-90998777(+)
Zm00001d027626::1:9410880-9412881(-)
Zm00001d023580::10:10652242-10654243(+)
Zm00001d050916::4:130737520-130739521(-)
Zm00001d017085::5:184892687-184894688(-)
Zm00001d034750::1:301299775-301301776(-)
Zm00001d029878::1:91623769-91625770(+)
Zm00001d050384::4:85017865-85019866(+)
Zm00001d052123::4:180321670-180323671(-)
Zm00001d034081::1:283567785-283569786(+)
Zm00001d020284::7:104148495-104150496(-)
Zm00001d045390::9:20403623-20405624(-)
Zm00001d041731::3:135462273-135464274(-)
Zm00001d007567::2:235019174-235021175(-)
Zm00001d037541::6:128776767-128778768(+)
Zm00001d033781::1:273629141-273631142(-)
Zm00001d045182::9:15348071-15350072(-)
Zm00001d006871::2:218311556-218313557(-)
Zm00001d048860::4:6568038-6570039(+)
Zm00001d029645::1:80943385-80945386(+)
Zm00001d008708::8:17554274-17556275(-)
Zm00001d027517::1:7296399-7298400(+)
Zm00001d014438::5:46918168-46920169(-)
Zm00001d025286::10:112658518-112660519(+)
Zm00001d029074::1:57249314-57251315(+)
Zm00001d049413::4:29847547-29849548(+)
Zm00001d042395::3:164415145-164417146(-)
Zm00001d010867::8:131311264-131313265(+)
Zm00001d034433::1:292903592-292905593(+)
Zm00001d052998::4:208161946-208163947(+)
Zm00001d040707::3:59442226-59444227(+)
Zm00001d045392::9:20479008-20481009(+)
Zm00001d006227::2:202363246-202365247(+)
Zm00001d033149::1:252128491-252130492(+)
Zm00001d018287::5:217950456-217952457(-)
Zm00001d021704::7:160766744-160768745(-)
Zm00001d053724::4:239881765-239883766(-)
Zm00001d019866::7:71134173-71136174(-)
Zm00001d039851::3:16616239-16618240(-)
Zm00001d017424::5:195712406-195714407(+)
Zm00001d048246::9:153130805-153132806(-)
Zm00001d048661::4:2960298-2962299(-)
Zm00001d049959::4:55912363-55914364(-)
Zm00001d044322::3:225154092-225156093(-)
Zm00001d031211::1:182339720-182341721(-)
Zm00001d003364::2:41644007-41646008(+)
Zm00001d025715::10:127292940-127294941(+)
Zm00001d025765::10:128936305-128938306(-)
Zm00001d016305::5:156478612-156480613(+)
Zm00001d021834::7:164117562-164119563(-)
Zm00001d037917::6:141961892-141963893(+)
Zm00001d052585::4:193609502-193611503(+)
Zm00001d036451::6:89029264-89031265(+)
Zm00001d016491::5:164554050-164556051(+)
Zm00001d037971::6:143884094-143886095(+)
Zm00001d016549::5:167008120-167010121(+)
Zm00001d050637::4:107950425-107952426(-)
Zm00001d020853::7:134782766-134784767(-)
Zm00001d039185::6:172155016-172157017(-)
Zm00001d019374::7:30597799-30599800(-)
Zm00001d053547::4:233617238-233619239(+)
Zm00001d041322::3:112341776-112343777(+)
Zm00001d036148::6:74550075-74552076(-)
Zm00001d046740::9:103967847-103969848(+)
Zm00001d039001::6:168527254-168529255(-)
Zm00001d045183::9:15347247-15349248(+)
Zm00001d008996::8:29227196-29229197(-)
Zm00001d014813::5:64099587-64101588(-)
Zm00001d053622::4:236997962-236999963(+)
Zm00001d011255::8:144689376-144691377(+)
Zm00001d050920::4:131272985-131274986(-)
Zm00001d045218::9:16467293-16469294(+)
Zm00001d031637::1:197051848-197053849(-)
Zm00001d020011::7:85456002-85458003(+)
Zm00001d053660::4:238364694-238366695(+)
Zm00001d038776::6:164211568-164213569(-)
Zm00001d004576::2:118981886-118983887(-)
Zm00001d039727::3:13020127-13022128(-)
Zm00001d034880::1:304584857-304586858(+)
Zm00001d027479::1:6250855-6252856(-)
Zm00001d032272::1:219878882-219880883(-)
Zm00001d038903::6:166748624-166750625(+)
Zm00001d034055::1:282596950-282598951(+)
Zm00001d053576::4:235108054-235110055(-)
Zm00001d049183::4:19621482-19623483(+)
Zm00001d006872::2:218310719-218312720(+)
Zm00001d054001::4:244880370-244882371(+)
Zm00001d034512::1:295266350-295268351(+)
Zm00001d019719::7:53600529-53602530(-)
Zm00001d022573::7:180145937-180147938(-)
Zm00001d048163::9:151226383-151228384(-)
Zm00001d014723::5:60602966-60604967(-)
Zm00001d015586::5:99710383-99712384(+)
Zm00001d034432::1:292904433-292906434(-)
Zm00001d011779::8:161453334-161455335(+)
Zm00001d011402::8:149530837-149532838(-)
Zm00001d052827::4:202040992-202042993(+)
```
