## Supplementary material for "A comprehensive map of preferentially located motifs reveals distinct proximal *cis*-regulatory elements in plants": TAGGCCGA_containing_gene_set.txt

```
#Occurences of TAGGCCGA between -153 and -70 (positions relative to the transcription start site)
#55 sequences with TAGGCCGA in this interval
#0.21% of the sequences in promoter set with TAGGCCGA (set with 25847 sequences)
Zm00001d053018::4:209377564-209379565(+)
Zm00001d035217::6:10795371-10797372(+)
Zm00001d045098::9:12437429-12439430(+)
Zm00001d034772::1:301735878-301737879(+)
Zm00001d028274::1:28828710-28830711(-)
Zm00001d046831::9:107717879-107719880(-)
Zm00001d028010::1:20268412-20270413(-)
Zm00001d003427::2:43981071-43983072(+)
Zm00001d014417::5:45484466-45486467(+)
Zm00001d006184::2:200970919-200972920(+)
Zm00001d020428::7:113323253-113325254(+)
Zm00001d021288::7:147972139-147974140(-)
Zm00001d010537::8:119699401-119701402(-)
Zm00001d004599::2:121345084-121347085(-)
Zm00001d035491::6:29349254-29351255(+)
Zm00001d031091::1:176787195-176789196(-)
Zm00001d044542::3:231347408-231349409(+)
Zm00001d028796::1:46665580-46667581(+)
Zm00001d038803::6:164787425-164789426(+)
Zm00001d014142::5:34052064-34054065(-)
Zm00001d049789::4:44703441-44705442(+)
Zm00001d037617::6:131902456-131904457(-)
Zm00001d007884::2:241686482-241688483(+)
Zm00001d032521::1:229311509-229313510(+)
Zm00001d033764::1:272996104-272998105(+)
Zm00001d038804::6:164790788-164792789(+)
Zm00001d031979::1:208400900-208402901(-)
Zm00001d018298::5:218095388-218097389(+)
Zm00001d032798::1:238471177-238473178(-)
Zm00001d017756::5:206007038-206009039(-)
Zm00001d022236::7:173374666-173376667(+)
Zm00001d043466::3:200945500-200947501(-)
Zm00001d017095::5:185263350-185265351(-)
Zm00001d052495::4:191451756-191453757(+)
Zm00001d007228::2:225205821-225207822(+)
Zm00001d048655::4:2673612-2675613(-)
Zm00001d017617::5:201807215-201809216(-)
Zm00001d043494::3:201750046-201752047(+)
Zm00001d009645::8:74161954-74163955(-)
Zm00001d030665::1:151873152-151875153(+)
Zm00001d002545::2:15130933-15132934(-)
Zm00001d033928::1:278729863-278731864(+)
Zm00001d017387::5:194107835-194109836(-)
Zm00001d014416::5:45485299-45487300(-)
Zm00001d032016::1:209547515-209549516(+)
Zm00001d046236::9:74511400-74513401(+)
Zm00001d023300::10:2360151-2362152(+)
Zm00001d031989::1:208909381-208911382(-)
Zm00001d037485::6:126948569-126950570(+)
Zm00001d003426::2:43981918-43983919(-)
Zm00001d046828::9:107490372-107492373(-)
Zm00001d038982::6:168206523-168208524(-)
Zm00001d009549::8:69761579-69763580(-)
Zm00001d044515::3:230679056-230681057(+)
Zm00001d047351::9:127222052-127224053(+)
```
