## Supplementary material for "A comprehensive map of preferentially located motifs reveals distinct proximal *cis*-regulatory elements in plants": TAGGCGGT_containing_gene_set.txt

```
#Occurences of TAGGCGGT between 27 and 78 (positions relative to the transcription start site)
#43 sequences with TAGGCGGT in this interval
#0.17% of the sequences in promoter set with TAGGCGGT (set with 25847 sequences)
Zm00001d007963::2:244272881-244274882(+)
Zm00001d027415::1:4831373-4833374(+)
Zm00001d004559::2:118055019-118057020(+)
Zm00001d030603::1:147915606-147917607(-)
Zm00001d048000::9:147664292-147666293(+)
Zm00001d053550::4:233716089-233718090(-)
Zm00001d016921::5:180063016-180065017(+)
Zm00001d036511::6:90945380-90947381(+)
Zm00001d019523::7:39867994-39869995(-)
Zm00001d020423::7:113101554-113103555(-)
Zm00001d037851::6:139759587-139761588(-)
Zm00001d038011::6:145088906-145090907(-)
Zm00001d024646::10:82013733-82015734(-)
Zm00001d017038::5:183355999-183358000(+)
Zm00001d020918::7:136526209-136528210(-)
Zm00001d043497::3:201862820-201864821(-)
Zm00001d002540::2:14998429-15000430(-)
Zm00001d041695::3:133727326-133729327(-)
Zm00001d041975::3:146342806-146344807(+)
Zm00001d003292::2:38984489-38986490(+)
Zm00001d035645::6:38129903-38131904(-)
Zm00001d040703::3:59231186-59233187(+)
Zm00001d033312::1:258657434-258659435(+)
Zm00001d032766::1:237641687-237643688(+)
Zm00001d044956::9:8213221-8215222(+)
Zm00001d008257::8:3278805-3280806(+)
Zm00001d005519::2:177087419-177089420(-)
Zm00001d010451::8:115728296-115730297(-)
Zm00001d020946::7:137471036-137473037(+)
Zm00001d041976::3:146342781-146344782(+)
Zm00001d012870::5:1407662-1409663(+)
Zm00001d013165::5:5729402-5731403(-)
Zm00001d023234::10:984764-986765(-)
Zm00001d025216::10:109630188-109632189(+)
Zm00001d050081::4:64824966-64826967(-)
Zm00001d004349::2:105719939-105721940(-)
Zm00001d050530::4:97419770-97421771(-)
Zm00001d010349::8:110698181-110700182(+)
Zm00001d034812::1:302758677-302760678(+)
Zm00001d013537::5:13908737-13910738(+)
Zm00001d036764::6:100078381-100080382(-)
Zm00001d008824::8:21741786-21743787(-)
Zm00001d037177::6:114814613-114816614(+)
```
