## Supplementary material for "A comprehensive map of preferentially located motifs reveals distinct proximal *cis*-regulatory elements in plants": TAGGCGTC_containing_gene_set.txt

```
#Occurences of TAGGCGTC between -47 and 1 (positions relative to the transcription start site)
#75 sequences with TAGGCGTC in this interval
#0.29% of the sequences in promoter set with TAGGCGTC (set with 25847 sequences)
Zm00001d038460::6:157681680-157683681(-)
Zm00001d026580::10:148345802-148347803(-)
Zm00001d025636::10:124661249-124663250(+)
Zm00001d019252::7:24058214-24060215(+)
Zm00001d023495::10:7346001-7348002(+)
Zm00001d009111::8:37077156-37079157(-)
Zm00001d002772::2:22169255-22171256(+)
Zm00001d046800::9:106473165-106475166(-)
Zm00001d031150::1:179747890-179749891(+)
Zm00001d037870::6:140469084-140471085(+)
Zm00001d034168::1:285651558-285653559(+)
Zm00001d020554::7:122113707-122115708(-)
Zm00001d051836::4:171674286-171676287(+)
Zm00001d010692::8:124710590-124712591(-)
Zm00001d025228::10:110192655-110194656(+)
Zm00001d009148::8:39627177-39629178(-)
Zm00001d046129::9:65205412-65207413(-)
Zm00001d041784::3:137966992-137968993(+)
Zm00001d037874::6:140670004-140672005(+)
Zm00001d039081::6:169697876-169699877(-)
Zm00001d040633::3:55284887-55286888(+)
Zm00001d037121::6:113110403-113112404(+)
Zm00001d013831::5:21890911-21892912(-)
Zm00001d025855::10:131553969-131555970(-)
Zm00001d047592::9:136576524-136578525(-)
Zm00001d051851::4:172402378-172404379(+)
Zm00001d034151::1:285172972-285174973(-)
Zm00001d002052::2:5020842-5022843(-)
Zm00001d002481::2:13627347-13629348(+)
Zm00001d025626::10:124414614-124416615(-)
Zm00001d029033::1:55453293-55455294(-)
Zm00001d039007::6:168673924-168675925(-)
Zm00001d018345::5:218948964-218950965(+)
Zm00001d008601::8:14158561-14160562(-)
Zm00001d009676::8:75405220-75407221(+)
Zm00001d045816::9:40989021-40991022(-)
Zm00001d031889::1:205395761-205397762(+)
Zm00001d050600::4:103242407-103244408(-)
Zm00001d009987::8:93546782-93548783(+)
Zm00001d024710::10:84545406-84547407(+)
Zm00001d016912::5:179718464-179720465(+)
Zm00001d007856::2:240991757-240993758(+)
Zm00001d044195::3:221635491-221637492(+)
Zm00001d038685::6:162570272-162572273(+)
Zm00001d038453::6:157524337-157526338(-)
Zm00001d019127::7:18219172-18221173(+)
Zm00001d042742::3:178640160-178642161(-)
Zm00001d033799::1:274085265-274087266(-)
Zm00001d003824::2:61089808-61091809(+)
Zm00001d053853::4:242212722-242214723(+)
Zm00001d052209::4:183316595-183318596(-)
Zm00001d014606::5:55055428-55057429(+)
Zm00001d042099::3:150691001-150693002(-)
Zm00001d006340::2:205014187-205016188(+)
Zm00001d018739::7:3652922-3654923(+)
Zm00001d024035::10:38794087-38796088(-)
Zm00001d028550::1:38974258-38976259(+)
Zm00001d042097::3:150621265-150623266(-)
Zm00001d039546::3:7811772-7813773(-)
Zm00001d007401::2:230856118-230858119(-)
Zm00001d023755::10:18806007-18808008(-)
Zm00001d019578::7:44226806-44228807(+)
Zm00001d008303::8:4670025-4672026(-)
Zm00001d039143::6:170981005-170983006(+)
Zm00001d052378::4:188628504-188630505(-)
Zm00001d002634::2:17632856-17634857(-)
Zm00001d003367::2:41653010-41655011(+)
Zm00001d023826::10:23666436-23668437(-)
Zm00001d010428::8:114565537-114567538(+)
Zm00001d020008::7:85224708-85226709(-)
Zm00001d039203::6:172439649-172441650(+)
Zm00001d025632::10:124637581-124639582(+)
Zm00001d038958::6:167643405-167645406(+)
Zm00001d025365::10:115744819-115746820(+)
Zm00001d016900::5:179633289-179635290(+)
```
