## Supplementary material for "A comprehensive map of preferentially located motifs reveals distinct proximal *cis*-regulatory elements in plants": TAGGCT_containing_gene_set.txt

```
#Occurences of TAGGCT between -32 and -30 (positions relative to the transcription start site)
#113 sequences with TAGGCT in this interval
#0.44% of the sequences in promoter set with TAGGCT (set with 25847 sequences)
Zm00001d029039::1:55704461-55706462(-)
Zm00001d029709::1:83412848-83414849(-)
Zm00001d022463::7:178166550-178168551(-)
Zm00001d051563::4:162872447-162874448(+)
Zm00001d010923::8:133671132-133673133(+)
Zm00001d022150::7:171312059-171314060(-)
Zm00001d018952::7:10370372-10372373(+)
Zm00001d020057::7:89272986-89274987(-)
Zm00001d007953::2:243983505-243985506(+)
Zm00001d044111::3:219557208-219559209(+)
Zm00001d051510::4:160975548-160977549(-)
Zm00001d024459::10:71758541-71760542(+)
Zm00001d044180::3:221250420-221252421(-)
Zm00001d015244::5:80935137-80937138(+)
Zm00001d017354::5:193522170-193524171(-)
Zm00001d053099::4:213557576-213559577(+)
Zm00001d005507::2:176661737-176663738(-)
Zm00001d034222::1:287046765-287048766(-)
Zm00001d049303::4:25436982-25438983(-)
Zm00001d027784::1:13437298-13439299(+)
Zm00001d026482::10:146768570-146770571(-)
Zm00001d034360::1:290677314-290679315(-)
Zm00001d031411::1:189276583-189278584(+)
Zm00001d039372::3:2736394-2738395(+)
Zm00001d035826::6:53598072-53600073(-)
Zm00001d032534::1:229831668-229833669(-)
Zm00001d004855::2:144889589-144891590(-)
Zm00001d021181::7:145150325-145152326(+)
Zm00001d015500::5:94102683-94104684(+)
Zm00001d034097::1:283963873-283965874(+)
Zm00001d005419::2:173367074-173369075(-)
Zm00001d047811::9:142370593-142372594(-)
Zm00001d018591::7:110659-112660(-)
Zm00001d047605::9:136919887-136921888(+)
Zm00001d006113::2:198796910-198798911(+)
Zm00001d028481::1:36472923-36474924(+)
Zm00001d009242::8:46230625-46232626(-)
Zm00001d036682::6:97482012-97484013(-)
Zm00001d003100::2:32062442-32064443(+)
Zm00001d053555::4:233910807-233912808(-)
Zm00001d050217::4:74114075-74116076(+)
Zm00001d021529::7:155185660-155187661(-)
Zm00001d012296::8:172055626-172057627(-)
Zm00001d021686::7:160059658-160061659(+)
Zm00001d044394::3:227050250-227052251(+)
Zm00001d019105::7:16888389-16890390(-)
Zm00001d024209::10:56567177-56569178(+)
Zm00001d002084::2:5709804-5711805(+)
Zm00001d047857::9:143578972-143580973(-)
Zm00001d045424::9:21656810-21658811(+)
Zm00001d039890::3:18010953-18012954(-)
Zm00001d007954::2:243992671-243994672(-)
Zm00001d028464::1:35717360-35719361(+)
Zm00001d032203::1:217007977-217009978(+)
Zm00001d020806::7:133444299-133446300(-)
Zm00001d006869::2:218300886-218302887(-)
Zm00001d023747::10:18440248-18442249(+)
Zm00001d013828::5:21544881-21546882(+)
Zm00001d005024::2:154435772-154437773(-)
Zm00001d038905::6:166760138-166762139(+)
Zm00001d046638::9:100058886-100060887(+)
Zm00001d008765::8:19525889-19527890(+)
Zm00001d024868::10:91402490-91404491(-)
Zm00001d053543::4:233529486-233531487(-)
Zm00001d037212::6:116058463-116060464(+)
Zm00001d034544::1:295926000-295928001(-)
Zm00001d023497::10:7361288-7363289(-)
Zm00001d005912::2:192529979-192531980(+)
Zm00001d030703::1:154502524-154504525(+)
Zm00001d013221::5:6713538-6715539(+)
Zm00001d017226::5:189534139-189536140(-)
Zm00001d052830::4:202076604-202078605(+)
Zm00001d005744::2:185664254-185666255(-)
Zm00001d015622::5:101915008-101917009(-)
Zm00001d033203::1:253924342-253926343(-)
Zm00001d017374::5:193778240-193780241(-)
Zm00001d038703::6:163000193-163002194(-)
Zm00001d005484::2:175604757-175606758(-)
Zm00001d047919::9:145366409-145368410(-)
Zm00001d046511::9:93193009-93195010(+)
Zm00001d008627::8:15204750-15206751(-)
Zm00001d050935::4:132602847-132604848(+)
Zm00001d040577::3:50991632-50993633(+)
Zm00001d024278::10:61397693-61399694(-)
Zm00001d027927::1:17826090-17828091(+)
Zm00001d043064::3:187963483-187965484(+)
Zm00001d015683::5:107120251-107122252(-)
Zm00001d030764::1:158951514-158953515(+)
Zm00001d013468::5:12329126-12331127(-)
Zm00001d052674::4:196902870-196904871(+)
Zm00001d029418::1:69734323-69736324(-)
Zm00001d052218::4:183559402-183561403(+)
Zm00001d030199::1:112976407-112978408(+)
Zm00001d007289::2:226917414-226919415(+)
Zm00001d029008::1:54580432-54582433(-)
Zm00001d050934::4:132599859-132601860(-)
Zm00001d011642::8:157270343-157272344(-)
Zm00001d015285::5:82703581-82705582(-)
Zm00001d017762::5:206136567-206138568(+)
Zm00001d052980::4:207106063-207108064(+)
Zm00001d010145::8:101315097-101317098(+)
Zm00001d043688::3:207418561-207420562(-)
Zm00001d046357::9:83800193-83802194(+)
Zm00001d018517::5:222355525-222357526(+)
Zm00001d044865::9:5838914-5840915(+)
Zm00001d025309::10:113728172-113730173(+)
Zm00001d051755::4:168934746-168936747(+)
Zm00001d007332::2:228913328-228915329(+)
Zm00001d011199::8:142758589-142760590(-)
Zm00001d026637::10:149252503-149254504(-)
Zm00001d048386::9:155337896-155339897(-)
Zm00001d037853::6:139797215-139799216(+)
Zm00001d005238::2:165151116-165153117(+)
```
