## Supplementary material for "A comprehensive map of preferentially located motifs reveals distinct proximal *cis*-regulatory elements in plants": TAGGCTC_containing_gene_set.txt

```
#Occurences of TAGGCTC between 398 and 400 (positions relative to the transcription start site)
#28 sequences with TAGGCTC in this interval
#0.11% of the sequences in promoter set with TAGGCTC (set with 25847 sequences)
Zm00001d016968::5:181540870-181542871(+)
Zm00001d044993::9:9486750-9488751(+)
Zm00001d043821::3:210977037-210979038(-)
Zm00001d029995::1:98255722-98257723(+)
Zm00001d042515::3:170303366-170305367(-)
Zm00001d033102::1:250206266-250208267(-)
Zm00001d043819::3:210966368-210968369(-)
Zm00001d014158::5:34483780-34485781(-)
Zm00001d027697::1:11313119-11315120(+)
Zm00001d029640::1:80898663-80900664(-)
Zm00001d045998::9:53113245-53115246(+)
Zm00001d036846::6:103647744-103649745(+)
Zm00001d033808::1:274304674-274306675(-)
Zm00001d038565::6:159997600-159999601(-)
Zm00001d012950::5:2316678-2318679(+)
Zm00001d003266::2:38352349-38354350(-)
Zm00001d035705::6:41918629-41920630(-)
Zm00001d025501::10:120595036-120597037(+)
Zm00001d049338::4:27148971-27150972(-)
Zm00001d038496::6:158594773-158596774(-)
Zm00001d015672::5:105101027-105103028(-)
Zm00001d021768::7:162725623-162727624(+)
Zm00001d007256::2:225877694-225879695(+)
Zm00001d037385::6:123964875-123966876(+)
Zm00001d025497::10:120578475-120580476(+)
Zm00001d045523::9:25391283-25393284(+)
Zm00001d019104::7:16821687-16823688(+)
Zm00001d016711::5:173426227-173428228(+)
```
