## Supplementary material for "A comprehensive map of preferentially located motifs reveals distinct proximal *cis*-regulatory elements in plants": TAGGGA_containing_gene_set.txt

```
#Occurences of TAGGGA between -729 and -728 (positions relative to the transcription start site)
#67 sequences with TAGGGA in this interval
#0.26% of the sequences in promoter set with TAGGGA (set with 25847 sequences)
Zm00001d026482::10:146768570-146770571(-)
Zm00001d015622::5:101915008-101917009(-)
Zm00001d034544::1:295926000-295928001(-)
Zm00001d018952::7:10370372-10372373(+)
Zm00001d032566::1:230672472-230674473(-)
Zm00001d003100::2:32062442-32064443(+)
Zm00001d051253::4:150769958-150771959(+)
Zm00001d047395::9:128658115-128660116(-)
Zm00001d053709::4:239663046-239665047(+)
Zm00001d036682::6:97482012-97484013(-)
Zm00001d031411::1:189276583-189278584(+)
Zm00001d025309::10:113728172-113730173(+)
Zm00001d044180::3:221250420-221252421(-)
Zm00001d015244::5:80935137-80937138(+)
Zm00001d052980::4:207106063-207108064(+)
Zm00001d024209::10:56567177-56569178(+)
Zm00001d030940::1:168452286-168454287(+)
Zm00001d041632::3:130483853-130485854(+)
Zm00001d007270::2:226306434-226308435(-)
Zm00001d003525::2:46718620-46720621(-)
Zm00001d025548::10:121926435-121928436(-)
Zm00001d010145::8:101315097-101317098(+)
Zm00001d052674::4:196902870-196904871(+)
Zm00001d026637::10:149252503-149254504(-)
Zm00001d018009::5:211947302-211949303(-)
Zm00001d040784::3:65857974-65859975(-)
Zm00001d024459::10:71758541-71760542(+)
Zm00001d015683::5:107120251-107122252(-)
Zm00001d029709::1:83412848-83414849(-)
Zm00001d027784::1:13437298-13439299(+)
Zm00001d009242::8:46230625-46232626(-)
Zm00001d030703::1:154502524-154504525(+)
Zm00001d039890::3:18010953-18012954(-)
Zm00001d040577::3:50991632-50993633(+)
Zm00001d007289::2:226917414-226919415(+)
Zm00001d041987::3:146669956-146671957(-)
Zm00001d007332::2:228913328-228915329(+)
Zm00001d024874::10:91763845-91765846(-)
Zm00001d051513::4:161030827-161032828(+)
Zm00001d006869::2:218300886-218302887(-)
Zm00001d014915::5:68031293-68033294(-)
Zm00001d020806::7:133444299-133446300(-)
Zm00001d005479::2:175572312-175574313(+)
Zm00001d043688::3:207418561-207420562(-)
Zm00001d033203::1:253924342-253926343(-)
Zm00001d051755::4:168934746-168936747(+)
Zm00001d046511::9:93193009-93195010(+)
Zm00001d039719::3:12980768-12982769(-)
Zm00001d030508::1:140234049-140236050(+)
Zm00001d037853::6:139797215-139799216(+)
Zm00001d045424::9:21656810-21658811(+)
Zm00001d023497::10:7361288-7363289(-)
Zm00001d024278::10:61397693-61399694(-)
Zm00001d044335::3:225399780-225401781(+)
Zm00001d005419::2:173367074-173369075(-)
Zm00001d046638::9:100058886-100060887(+)
Zm00001d050217::4:74114075-74116076(+)
Zm00001d014933::5:68957964-68959965(+)
Zm00001d011790::8:161649079-161651080(+)
Zm00001d030764::1:158951514-158953515(+)
Zm00001d031447::1:190291448-190293449(-)
Zm00001d008781::8:19826336-19828337(+)
Zm00001d005744::2:185664254-185666255(-)
Zm00001d019105::7:16888389-16890390(-)
Zm00001d023747::10:18440248-18442249(+)
Zm00001d041819::3:139133529-139135530(+)
Zm00001d032534::1:229831668-229833669(-)
```
