## Supplementary material for "A comprehensive map of preferentially located motifs reveals distinct proximal *cis*-regulatory elements in plants": TAGGGAAC_containing_gene_set.txt

```
#Occurences of TAGGGAAC between 228 and 238 (positions relative to the transcription start site)
#12 sequences with TAGGGAAC in this interval
#0.05% of the sequences in promoter set with TAGGGAAC (set with 25847 sequences)
Zm00001d046103::9:63751603-63753604(+)
Zm00001d006621::2:212773499-212775500(-)
Zm00001d051538::4:161852702-161854703(+)
Zm00001d045995::9:53096056-53098057(+)
Zm00001d038568::6:160027097-160029098(-)
Zm00001d034839::1:303575861-303577862(-)
Zm00001d042518::3:170334095-170336096(-)
Zm00001d016964::5:181503448-181505449(+)
Zm00001d011162::8:141384898-141386899(-)
Zm00001d015310::5:84026488-84028489(+)
Zm00001d044694::3:235068463-235070464(-)
Zm00001d014925::5:68747019-68749020(+)
```
