## Supplementary material for "A comprehensive map of preferentially located motifs reveals distinct proximal *cis*-regulatory elements in plants": TAGGGCGG_containing_gene_set.txt

```
#Occurences of TAGGGCGG between 27 and 168 (positions relative to the transcription start site)
#149 sequences with TAGGGCGG in this interval
#0.58% of the sequences in promoter set with TAGGGCGG (set with 25847 sequences)
Zm00001d007045::2:220803086-220805087(-)
Zm00001d017872::5:209279992-209281993(-)
Zm00001d051884::4:173457607-173459608(-)
Zm00001d037401::6:124583720-124585721(-)
Zm00001d050191::4:72037965-72039966(+)
Zm00001d045511::9:25057696-25059697(+)
Zm00001d042794::3:179907308-179909309(-)
Zm00001d025575::10:122832826-122834827(-)
Zm00001d034735::1:300971785-300973786(+)
Zm00001d037734::6:135576388-135578389(-)
Zm00001d008654::8:16005085-16007086(+)
Zm00001d053374::4:228204542-228206543(+)
Zm00001d002904::2:26290170-26292171(+)
Zm00001d036637::6:95866675-95868676(-)
Zm00001d052367::4:188336601-188338602(+)
Zm00001d034129::1:284691120-284693121(+)
Zm00001d015425::5:89570554-89572555(-)
Zm00001d031145::1:179593513-179595514(-)
Zm00001d002267::2:9173192-9175193(+)
Zm00001d007016::2:220217190-220219191(-)
Zm00001d051916::4:174618970-174620971(-)
Zm00001d036233::6:78371972-78373973(+)
Zm00001d011963::8:165265220-165267221(+)
Zm00001d027871::1:16009757-16011758(-)
Zm00001d015469::5:91972041-91974042(+)
Zm00001d033951::1:279387830-279389831(-)
Zm00001d031688::1:198648077-198650078(+)
Zm00001d003678::2:53859573-53861574(-)
Zm00001d050316::4:80729815-80731816(-)
Zm00001d034867::1:304252633-304254634(-)
Zm00001d010662::8:123265728-123267729(-)
Zm00001d023896::10:26770879-26772880(+)
Zm00001d014640::5:56923333-56925334(+)
Zm00001d028040::1:21296482-21298483(-)
Zm00001d015175::5:78402493-78404494(-)
Zm00001d009417::8:63482011-63484012(-)
Zm00001d013030::5:3475997-3477998(-)
Zm00001d052885::4:203407099-203409100(-)
Zm00001d025905::10:133423196-133425197(+)
Zm00001d035776::6:48038883-48040884(+)
Zm00001d033600::1:268253542-268255543(+)
Zm00001d034007::1:281041598-281043599(-)
Zm00001d044239::3:222760508-222762509(+)
Zm00001d012195::8:169911980-169913981(+)
Zm00001d027884::1:16714216-16716217(-)
Zm00001d018896::7:8607069-8609070(-)
Zm00001d005344::2:170206903-170208904(-)
Zm00001d002580::2:15979337-15981338(-)
Zm00001d018513::5:222223465-222225466(-)
Zm00001d005784::2:188226500-188228501(-)
Zm00001d013829::5:21833330-21835331(+)
Zm00001d021704::7:160766744-160768745(-)
Zm00001d005035::2:155212640-155214641(+)
Zm00001d028053::1:21760458-21762459(+)
Zm00001d002387::2:11644969-11646970(+)
Zm00001d027427::1:5093790-5095791(+)
Zm00001d012854::5:1122086-1124087(-)
Zm00001d016493::5:164630810-164632811(-)
Zm00001d009731::8:78404602-78406603(+)
Zm00001d044641::3:233848581-233850582(+)
Zm00001d044876::9:6181901-6183902(+)
Zm00001d002961::2:28157377-28159378(-)
Zm00001d018512::5:222154441-222156442(+)
Zm00001d021839::7:164318960-164320961(-)
Zm00001d048470::9:156884504-156886505(+)
Zm00001d031159::1:180195045-180197046(+)
Zm00001d049703::4:40643293-40645294(+)
Zm00001d018452::5:221120558-221122559(+)
Zm00001d002259::2:9088405-9090406(-)
Zm00001d017172::5:187958935-187960936(+)
Zm00001d006547::2:210773607-210775608(+)
Zm00001d048335::9:154622153-154624154(-)
Zm00001d051849::4:172201951-172203952(-)
Zm00001d027542::1:7886362-7888363(-)
Zm00001d009077::8:34969759-34971760(-)
Zm00001d007929::2:243168317-243170318(+)
Zm00001d021584::7:157108475-157110476(-)
Zm00001d053416::4:230823227-230825228(-)
Zm00001d038617::6:160996437-160998438(-)
Zm00001d043191::3:191129420-191131421(+)
Zm00001d044222::3:222351931-222353932(+)
Zm00001d030999::1:172724670-172726671(-)
Zm00001d047389::9:128561601-128563602(-)
Zm00001d028214::1:26613523-26615524(-)
Zm00001d018080::5:213842971-213844972(-)
Zm00001d018642::7:1469899-1471900(-)
Zm00001d048492::9:157095398-157097399(-)
Zm00001d007214::2:224896723-224898724(-)
Zm00001d012501::8:175523388-175525389(+)
Zm00001d025689::10:126294361-126296362(-)
Zm00001d018890::7:8470326-8472327(+)
Zm00001d017849::5:208736861-208738862(-)
Zm00001d024813::10:89232457-89234458(+)
Zm00001d040679::3:57628094-57630095(-)
Zm00001d008875::8:23554172-23556173(-)
Zm00001d039079::6:169683696-169685697(+)
Zm00001d049415::4:29862984-29864985(-)
Zm00001d028818::1:47564545-47566546(+)
Zm00001d042589::3:172880714-172882715(+)
Zm00001d029099::1:58012290-58014291(-)
Zm00001d050340::4:82305501-82307502(+)
Zm00001d012180::8:169621325-169623326(-)
Zm00001d003376::2:42144658-42146659(-)
Zm00001d041092::3:96988201-96990202(+)
Zm00001d012601::8:177055146-177057147(+)
Zm00001d029627::1:80559486-80561487(-)
Zm00001d012965::5:2437759-2439760(+)
Zm00001d048190::9:152133994-152135995(+)
Zm00001d042560::3:171823399-171825400(-)
Zm00001d029290::1:64984555-64986556(+)
Zm00001d044277::3:223828097-223830098(+)
Zm00001d010305::8:108616802-108618803(-)
Zm00001d015568::5:98399634-98401635(+)
Zm00001d011087::8:138473955-138475956(+)
Zm00001d009520::8:68800877-68802878(+)
Zm00001d007775::2:239393433-239395434(-)
Zm00001d029885::1:92215733-92217734(+)
Zm00001d026023::10:136262392-136264393(+)
Zm00001d049532::4:33444671-33446672(+)
Zm00001d032801::1:238629455-238631456(-)
Zm00001d013746::5:19170412-19172413(+)
Zm00001d015123::5:76478422-76480423(-)
Zm00001d045617::9:28908069-28910070(+)
Zm00001d023332::10:3598070-3600071(+)
Zm00001d018804::7:5672132-5674133(+)
Zm00001d013393::5:10320305-10322306(+)
Zm00001d037148::6:113943413-113945414(+)
Zm00001d019578::7:44226806-44228807(+)
Zm00001d053401::4:230193393-230195394(+)
Zm00001d002647::2:18057745-18059746(-)
Zm00001d006040::2:196140702-196142703(+)
Zm00001d014879::5:66811505-66813506(-)
Zm00001d040527::3:48287610-48289611(-)
Zm00001d034485::1:294246051-294248052(+)
Zm00001d041752::3:135969412-135971413(-)
Zm00001d045024::9:10464483-10466484(-)
Zm00001d032239::1:218498654-218500655(+)
Zm00001d035416::6:24679700-24681701(-)
Zm00001d045606::9:28569637-28571638(-)
Zm00001d026475::10:146666857-146668858(-)
Zm00001d015690::5:107851668-107853669(-)
Zm00001d053173::4:218020501-218022502(-)
Zm00001d010868::8:131405467-131407468(-)
Zm00001d004689::2:131243410-131245411(-)
Zm00001d013031::5:3487431-3489432(-)
Zm00001d024967::10:97278850-97280851(-)
Zm00001d031518::1:192613921-192615922(+)
Zm00001d050793::4:123425130-123427131(+)
Zm00001d033533::1:266060817-266062818(-)
```
