## Supplementary material for "A comprehensive map of preferentially located motifs reveals distinct proximal *cis*-regulatory elements in plants": TAGGT_containing_gene_set.txt

```
#Occurences of TAGGT between -4 and -3 (positions relative to the transcription start site)
#153 sequences with TAGGT in this interval
#0.59% of the sequences in promoter set with TAGGT (set with 25847 sequences)
Zm00001d053682::4:238945301-238947302(-)
Zm00001d017845::5:208601873-208603874(+)
Zm00001d021270::7:147364794-147366795(-)
Zm00001d038342::6:154870322-154872323(+)
Zm00001d016455::5:162957475-162959476(+)
Zm00001d037642::6:132668522-132670523(+)
Zm00001d030973::1:170237594-170239595(-)
Zm00001d027451::1:5540004-5542005(-)
Zm00001d027713::1:11781830-11783831(+)
Zm00001d043448::3:200390412-200392413(-)
Zm00001d041544::3:126522695-126524696(-)
Zm00001d026185::10:140534733-140536734(+)
Zm00001d028883::1:49584338-49586339(+)
Zm00001d002008::2:4300343-4302344(-)
Zm00001d050974::4:134741131-134743132(+)
Zm00001d030482::1:136727836-136729837(-)
Zm00001d029671::1:82080204-82082205(-)
Zm00001d039604::3:8765668-8767669(-)
Zm00001d050643::4:109042403-109044404(+)
Zm00001d052637::4:195492483-195494484(+)
Zm00001d028496::1:37174967-37176968(-)
Zm00001d028060::1:21796413-21798414(-)
Zm00001d048210::9:152565357-152567358(+)
Zm00001d048381::9:155279369-155281370(+)
Zm00001d021734::7:161666143-161668144(+)
Zm00001d045266::9:17447695-17449696(+)
Zm00001d051167::4:146943888-146945889(-)
Zm00001d007279::2:226686835-226688836(+)
Zm00001d017916::5:210060163-210062164(+)
Zm00001d014645::5:57165173-57167174(+)
Zm00001d034180::1:285817466-285819467(-)
Zm00001d006767::2:216329852-216331853(+)
Zm00001d045457::9:23010756-23012757(-)
Zm00001d027582::1:8375853-8377854(-)
Zm00001d023506::10:7806194-7808195(-)
Zm00001d006900::2:219017357-219019358(-)
Zm00001d003739::2:56960301-56962302(+)
Zm00001d032123::1:213822387-213824388(-)
Zm00001d039204::6:172467918-172469919(+)
Zm00001d030485::1:136737213-136739214(+)
Zm00001d024435::10:70731773-70733774(+)
Zm00001d045666::9:32368274-32370275(-)
Zm00001d053696::4:239307028-239309029(+)
Zm00001d006637::2:213097940-213099941(-)
Zm00001d048416::9:155898510-155900511(+)
Zm00001d007484::2:232758799-232760800(+)
Zm00001d052541::4:192585266-192587267(-)
Zm00001d013867::5:23304689-23306690(+)
Zm00001d035897::6:58724724-58726725(-)
Zm00001d051731::4:168414780-168416781(-)
Zm00001d048518::9:157711423-157713424(-)
Zm00001d012548::8:176462814-176464815(+)
Zm00001d027253::1:418712-420713(+)
Zm00001d035484::6:28919498-28921499(+)
Zm00001d030223::1:114093269-114095270(+)
Zm00001d013976::5:26949834-26951835(-)
Zm00001d045556::9:26653441-26655442(-)
Zm00001d052975::4:206863072-206865073(-)
Zm00001d038375::6:155832775-155834776(+)
Zm00001d025829::10:131124832-131126833(-)
Zm00001d029575::1:77121274-77123275(+)
Zm00001d035348::6:22764431-22766432(-)
Zm00001d037594::6:130834624-130836625(-)
Zm00001d023585::10:10845568-10847569(-)
Zm00001d033843::1:275586371-275588372(+)
Zm00001d044620::3:233479060-233481061(+)
Zm00001d015145::5:76944097-76946098(+)
Zm00001d007650::2:236919439-236921440(+)
Zm00001d013329::5:8761347-8763348(+)
Zm00001d009828::8:84141952-84143953(-)
Zm00001d008711::8:17564249-17566250(+)
Zm00001d023623::10:12554543-12556544(+)
Zm00001d011802::8:161763586-161765587(-)
Zm00001d052705::4:198265912-198267913(+)
Zm00001d047993::9:147423880-147425881(+)
Zm00001d025641::10:124766174-124768175(+)
Zm00001d016038::5:140920404-140922405(+)
Zm00001d021987::7:167554693-167556694(-)
Zm00001d044348::3:225602885-225604886(-)
Zm00001d037685::6:133974156-133976157(-)
Zm00001d043078::3:188512557-188514558(+)
Zm00001d008918::8:25221502-25223503(-)
Zm00001d002120::2:6140777-6142778(-)
Zm00001d035244::6:16778843-16780844(-)
Zm00001d033733::1:272374800-272376801(-)
Zm00001d032863::1:240531555-240533556(-)
Zm00001d012025::8:166727520-166729521(+)
Zm00001d051676::4:166362429-166364430(-)
Zm00001d023966::10:32440427-32442428(-)
Zm00001d041032::3:92032731-92034732(-)
Zm00001d029206::1:62407209-62409210(+)
Zm00001d035431::6:25289552-25291553(-)
Zm00001d007460::2:232197141-232199142(-)
Zm00001d029837::1:89481616-89483617(+)
Zm00001d025078::10:102815372-102817373(+)
Zm00001d005992::2:194904386-194906387(+)
Zm00001d010609::8:121803417-121805418(+)
Zm00001d019014::7:12859936-12861937(-)
Zm00001d021508::7:154480340-154482341(+)
Zm00001d040377::3:40777437-40779438(-)
Zm00001d015445::5:90493400-90495401(+)
Zm00001d037223::6:116532071-116534072(+)
Zm00001d028202::1:26121179-26123180(+)
Zm00001d033100::1:250195631-250197632(-)
Zm00001d013835::5:21950239-21952240(+)
Zm00001d041606::3:129565772-129567773(+)
Zm00001d046253::9:76889698-76891699(-)
Zm00001d035924::6:60479519-60481520(+)
Zm00001d052688::4:197447765-197449766(+)
Zm00001d008286::8:4113581-4115582(-)
Zm00001d052163::4:181544730-181546731(+)
Zm00001d012534::8:176252829-176254830(+)
Zm00001d050502::4:94457983-94459984(+)
Zm00001d044796::9:2565447-2567448(-)
Zm00001d011207::8:142983072-142985073(-)
Zm00001d009545::8:69579933-69581934(+)
Zm00001d051258::4:150957606-150959607(+)
Zm00001d015677::5:105126938-105128939(-)
Zm00001d048007::9:147854447-147856448(+)
Zm00001d023449::10:5896489-5898490(+)
Zm00001d009219::8:44185286-44187287(-)
Zm00001d020785::7:132643358-132645359(+)
Zm00001d043492::3:201691481-201693482(-)
Zm00001d051261::4:151016484-151018485(-)
Zm00001d003027::2:29755676-29757677(+)
Zm00001d011868::8:163306768-163308769(+)
Zm00001d052881::4:203237536-203239537(-)
Zm00001d043924::3:213996433-213998434(-)
Zm00001d050358::4:83465831-83467832(-)
Zm00001d010904::8:132850141-132852142(-)
Zm00001d040419::3:42567238-42569239(-)
Zm00001d037169::6:114660913-114662914(+)
Zm00001d046226::9:73250174-73252175(-)
Zm00001d019745::7:55361424-55363425(-)
Zm00001d041939::3:144553086-144555087(+)
Zm00001d007694::2:237552195-237554196(-)
Zm00001d029662::1:81792403-81794404(+)
Zm00001d025256::10:111457864-111459865(-)
Zm00001d017294::5:192010927-192012928(-)
Zm00001d002777::2:22314394-22316395(+)
Zm00001d037429::6:125230815-125232816(-)
Zm00001d013718::5:18411479-18413480(+)
Zm00001d034411::1:292180540-292182541(-)
Zm00001d035470::6:28270125-28272126(+)
Zm00001d044912::9:7023783-7025784(+)
Zm00001d036553::6:91849157-91851158(+)
Zm00001d006868::2:218290217-218292218(+)
Zm00001d001818::2:1434013-1436014(-)
Zm00001d001813::2:1412068-1414069(+)
Zm00001d037286::6:119480889-119482890(-)
Zm00001d024101::10:44984076-44986077(-)
Zm00001d022382::7:176505644-176507645(+)
Zm00001d046748::9:104329159-104331160(+)
```
