## Supplementary material for "A comprehensive map of preferentially located motifs reveals distinct proximal *cis*-regulatory elements in plants": TAGGTT_containing_gene_set.txt

```
#Occurences of TAGGTT between -3 and -3 (positions relative to the transcription start site)
#48 sequences with TAGGTT in this interval
#0.19% of the sequences in promoter set with TAGGTT (set with 25847 sequences)
Zm00001d050358::4:83465831-83467832(-)
Zm00001d023585::10:10845568-10847569(-)
Zm00001d014645::5:57165173-57167174(+)
Zm00001d013976::5:26949834-26951835(-)
Zm00001d009828::8:84141952-84143953(-)
Zm00001d021987::7:167554693-167556694(-)
Zm00001d003739::2:56960301-56962302(+)
Zm00001d025641::10:124766174-124768175(+)
Zm00001d021270::7:147364794-147366795(-)
Zm00001d040419::3:42567238-42569239(-)
Zm00001d035897::6:58724724-58726725(-)
Zm00001d013867::5:23304689-23306690(+)
Zm00001d017916::5:210060163-210062164(+)
Zm00001d002777::2:22314394-22316395(+)
Zm00001d043078::3:188512557-188514558(+)
Zm00001d009219::8:44185286-44187287(-)
Zm00001d045266::9:17447695-17449696(+)
Zm00001d012025::8:166727520-166729521(+)
Zm00001d002008::2:4300343-4302344(-)
Zm00001d028883::1:49584338-49586339(+)
Zm00001d035431::6:25289552-25291553(-)
Zm00001d035484::6:28919498-28921499(+)
Zm00001d021734::7:161666143-161668144(+)
Zm00001d030482::1:136727836-136729837(-)
Zm00001d006637::2:213097940-213099941(-)
Zm00001d048381::9:155279369-155281370(+)
Zm00001d035924::6:60479519-60481520(+)
Zm00001d015145::5:76944097-76946098(+)
Zm00001d023966::10:32440427-32442428(-)
Zm00001d008711::8:17564249-17566250(+)
Zm00001d019745::7:55361424-55363425(-)
Zm00001d037594::6:130834624-130836625(-)
Zm00001d044796::9:2565447-2567448(-)
Zm00001d045457::9:23010756-23012757(-)
Zm00001d032863::1:240531555-240533556(-)
Zm00001d051261::4:151016484-151018485(-)
Zm00001d019014::7:12859936-12861937(-)
Zm00001d024101::10:44984076-44986077(-)
Zm00001d043448::3:200390412-200392413(-)
Zm00001d033100::1:250195631-250197632(-)
Zm00001d037169::6:114660913-114662914(+)
Zm00001d050502::4:94457983-94459984(+)
Zm00001d035470::6:28270125-28272126(+)
Zm00001d005992::2:194904386-194906387(+)
Zm00001d036553::6:91849157-91851158(+)
Zm00001d052705::4:198265912-198267913(+)
Zm00001d045666::9:32368274-32370275(-)
Zm00001d028060::1:21796413-21798414(-)
```
