## Supplementary material for "A comprehensive map of preferentially located motifs reveals distinct proximal *cis*-regulatory elements in plants": TAGGTTGG_containing_gene_set.txt

```
#Occurences of TAGGTTGG between -93 and 9 (positions relative to the transcription start site)
#77 sequences with TAGGTTGG in this interval
#0.30% of the sequences in promoter set with TAGGTTGG (set with 25847 sequences)
Zm00001d030161::1:109708592-109710593(+)
Zm00001d021064::7:141951189-141953190(-)
Zm00001d025441::10:118721212-118723213(+)
Zm00001d006493::2:209820730-209822731(+)
Zm00001d006886::2:218574361-218576362(+)
Zm00001d053397::4:229284254-229286255(-)
Zm00001d036237::6:78460039-78462040(+)
Zm00001d003136::2:33388170-33390171(+)
Zm00001d043078::3:188512557-188514558(+)
Zm00001d046810::9:106735832-106737833(+)
Zm00001d015556::5:97410773-97412774(+)
Zm00001d032667::1:233715484-233717485(-)
Zm00001d033296::1:257974627-257976628(+)
Zm00001d050551::4:99641001-99643002(+)
Zm00001d043458::3:200563788-200565789(+)
Zm00001d015062::5:73839986-73841987(-)
Zm00001d002246::2:8901781-8903782(+)
Zm00001d031436::1:190174691-190176692(+)
Zm00001d027954::1:18273021-18275022(+)
Zm00001d008405::8:7751138-7753139(-)
Zm00001d047311::9:126320246-126322247(-)
Zm00001d003684::2:54267245-54269246(+)
Zm00001d035007::6:1588710-1590711(-)
Zm00001d006061::2:196889923-196891924(-)
Zm00001d005700::2:183837052-183839053(-)
Zm00001d052318::4:187008984-187010985(+)
Zm00001d048518::9:157711423-157713424(-)
Zm00001d010584::8:120905865-120907866(-)
Zm00001d012351::8:172913113-172915114(-)
Zm00001d040818::3:67921094-67923095(+)
Zm00001d047958::9:146176688-146178689(-)
Zm00001d042259::3:157677231-157679232(-)
Zm00001d012697::8:178789265-178791266(+)
Zm00001d007632::2:236543598-236545599(-)
Zm00001d026153::10:139916056-139918057(+)
Zm00001d012600::8:177055255-177057256(-)
Zm00001d004509::2:115857504-115859505(+)
Zm00001d029300::1:65437869-65439870(+)
Zm00001d049469::4:31427405-31429406(+)
Zm00001d017475::5:197044076-197046077(+)
Zm00001d003112::2:32660529-32662530(+)
Zm00001d031918::1:206665163-206667164(-)
Zm00001d008611::8:14457481-14459482(-)
Zm00001d033804::1:274192577-274194578(+)
Zm00001d048161::9:151214867-151216868(-)
Zm00001d019768::7:58240658-58242659(+)
Zm00001d026043::10:136826536-136828537(-)
Zm00001d025484::10:120228748-120230749(-)
Zm00001d029343::1:66647225-66649226(+)
Zm00001d020183::7:98098298-98100299(-)
Zm00001d006158::2:200054375-200056376(-)
Zm00001d017443::5:195943190-195945191(+)
Zm00001d001953::2:3443849-3445850(-)
Zm00001d021958::7:167123735-167125736(-)
Zm00001d002113::2:6078785-6080786(+)
Zm00001d028280::1:29045081-29047082(+)
Zm00001d009068::8:34240412-34242413(-)
Zm00001d012884::5:1586405-1588406(+)
Zm00001d043628::3:205573375-205575376(+)
Zm00001d047003::9:114946665-114948666(-)
Zm00001d018409::5:220208668-220210669(-)
Zm00001d027956::1:18292134-18294135(+)
Zm00001d040419::3:42567238-42569239(-)
Zm00001d025604::10:123693332-123695333(+)
Zm00001d019277::7:25227278-25229279(+)
Zm00001d018294::5:218061101-218063102(+)
Zm00001d028416::1:34210329-34212330(+)
Zm00001d014640::5:56923333-56925334(+)
Zm00001d045457::9:23010756-23012757(-)
Zm00001d053283::4:223932079-223934080(+)
Zm00001d035897::6:58724724-58726725(-)
Zm00001d044979::9:9103785-9105786(+)
Zm00001d051752::4:168862148-168864149(+)
Zm00001d039380::3:2959319-2961320(-)
Zm00001d045174::9:15127528-15129529(-)
Zm00001d035912::6:59865730-59867731(-)
Zm00001d003364::2:41644007-41646008(+)
```
