## Supplementary material for "A comprehensive map of preferentially located motifs reveals distinct proximal *cis*-regulatory elements in plants": TAGGTTTT_containing_gene_set.txt

```
#Occurences of TAGGTTTT between -7 and -1 (positions relative to the transcription start site)
#30 sequences with TAGGTTTT in this interval
#0.12% of the sequences in promoter set with TAGGTTTT (set with 25847 sequences)
Zm00001d014645::5:57165173-57167174(+)
Zm00001d036553::6:91849157-91851158(+)
Zm00001d032432::1:226213445-226215446(+)
Zm00001d028057::1:21782965-21784966(-)
Zm00001d052729::4:199206148-199208149(-)
Zm00001d021270::7:147364794-147366795(-)
Zm00001d050502::4:94457983-94459984(+)
Zm00001d015145::5:76944097-76946098(+)
Zm00001d028060::1:21796413-21798414(-)
Zm00001d024101::10:44984076-44986077(-)
Zm00001d028883::1:49584338-49586339(+)
Zm00001d008711::8:17564249-17566250(+)
Zm00001d033105::1:250319187-250321188(+)
Zm00001d035431::6:25289552-25291553(-)
Zm00001d015445::5:90493400-90495401(+)
Zm00001d041707::3:134144201-134146202(+)
Zm00001d032986::1:245819569-245821570(-)
Zm00001d016204::5:150393967-150395968(-)
Zm00001d003739::2:56960301-56962302(+)
Zm00001d036556::6:91869430-91871431(+)
Zm00001d002955::2:28082280-28084281(+)
Zm00001d017577::5:200294613-200296614(-)
Zm00001d005992::2:194904386-194906387(+)
Zm00001d051953::4:175185577-175187578(-)
Zm00001d031070::1:175967709-175969710(-)
Zm00001d002804::2:23175128-23177129(-)
Zm00001d052705::4:198265912-198267913(+)
Zm00001d009219::8:44185286-44187287(-)
Zm00001d032863::1:240531555-240533556(-)
Zm00001d044796::9:2565447-2567448(-)
```
