## Supplementary material for "A comprehensive map of preferentially located motifs reveals distinct proximal *cis*-regulatory elements in plants": TAGTAC_containing_gene_set.txt

```
#Occurences of TAGTAC between -572 and -559 (positions relative to the transcription start site)
#193 sequences with TAGTAC in this interval
#0.75% of the sequences in promoter set with TAGTAC (set with 25847 sequences)
Zm00001d008765::8:19525889-19527890(+)
Zm00001d030169::1:110060062-110062063(+)
Zm00001d024278::10:61397693-61399694(-)
Zm00001d009915::8:89359747-89361748(-)
Zm00001d025811::10:130234601-130236602(+)
Zm00001d012882::5:1572305-1574306(+)
Zm00001d042134::3:152748750-152750751(+)
Zm00001d006745::2:215777111-215779112(-)
Zm00001d039406::3:3606451-3608452(+)
Zm00001d041614::3:129721118-129723119(-)
Zm00001d026238::10:141685360-141687361(-)
Zm00001d009705::8:76822113-76824114(+)
Zm00001d040152::3:29275277-29277278(-)
Zm00001d048386::9:155337896-155339897(-)
Zm00001d010731::8:126267865-126269866(-)
Zm00001d002898::2:26128648-26130649(-)
Zm00001d018986::7:12036169-12038170(+)
Zm00001d034222::1:287046765-287048766(-)
Zm00001d017458::5:196445884-196447885(+)
Zm00001d051510::4:160975548-160977549(-)
Zm00001d004463::2:113525421-113527422(+)
Zm00001d007289::2:226917414-226919415(+)
Zm00001d048126::9:150504486-150506487(+)
Zm00001d014689::5:59190058-59192059(+)
Zm00001d035263::6:18176423-18178424(-)
Zm00001d026482::10:146768570-146770571(-)
Zm00001d007873::2:241460931-241462932(+)
Zm00001d024998::10:98540453-98542454(+)
Zm00001d003515::2:46329863-46331864(-)
Zm00001d031071::1:175971062-175973063(-)
Zm00001d026289::10:142961293-142963294(-)
Zm00001d009242::8:46230625-46232626(-)
Zm00001d015491::5:93189593-93191594(+)
Zm00001d005874::2:191438138-191440139(-)
Zm00001d011666::8:158080619-158082620(+)
Zm00001d045424::9:21656810-21658811(+)
Zm00001d046299::9:79122992-79124993(+)
Zm00001d005744::2:185664254-185666255(-)
Zm00001d033345::1:259757847-259759848(+)
Zm00001d051245::4:150308947-150310948(+)
Zm00001d052980::4:207106063-207108064(+)
Zm00001d027763::1:13050885-13052886(+)
Zm00001d053679::4:238900306-238902307(+)
Zm00001d030888::1:165739726-165741727(+)
Zm00001d016587::5:168564761-168566762(-)
Zm00001d041491::3:123766757-123768758(-)
Zm00001d026637::10:149252503-149254504(-)
Zm00001d018952::7:10370372-10372373(+)
Zm00001d053555::4:233910807-233912808(-)
Zm00001d016602::5:169625154-169627155(-)
Zm00001d007457::2:232178483-232180484(-)
Zm00001d001803::2:1243973-1245974(+)
Zm00001d052830::4:202076604-202078605(+)
Zm00001d032534::1:229831668-229833669(-)
Zm00001d030990::1:172351029-172353030(+)
Zm00001d005024::2:154435772-154437773(-)
Zm00001d020918::7:136526209-136528210(-)
Zm00001d007394::2:230642687-230644688(-)
Zm00001d002068::2:5312816-5314817(+)
Zm00001d004169::2:88642607-88644608(+)
Zm00001d041819::3:139133529-139135530(+)
Zm00001d040091::3:27160308-27162309(-)
Zm00001d019761::7:57544497-57546498(-)
Zm00001d009578::8:71546975-71548976(+)
Zm00001d023747::10:18440248-18442249(+)
Zm00001d033203::1:253924342-253926343(-)
Zm00001d036547::6:91588306-91590307(+)
Zm00001d015683::5:107120251-107122252(-)
Zm00001d031854::1:204235026-204237027(+)
Zm00001d002971::2:28372963-28374964(+)
Zm00001d046535::9:94502233-94504234(+)
Zm00001d011013::8:136854822-136856823(+)
Zm00001d030398::1:129274089-129276090(-)
Zm00001d028297::1:29511867-29513868(+)
Zm00001d038222::6:151955201-151957202(-)
Zm00001d008518::8:11308355-11310356(+)
Zm00001d045358::9:19516256-19518257(+)
Zm00001d011840::8:162507741-162509742(-)
Zm00001d025907::10:133449660-133451661(-)
Zm00001d025063::10:102258175-102260176(-)
Zm00001d018704::7:2765545-2767546(+)
Zm00001d009450::8:64914962-64916963(-)
Zm00001d019105::7:16888389-16890390(-)
Zm00001d039356::3:2466422-2468423(-)
Zm00001d039890::3:18010953-18012954(-)
Zm00001d013073::5:4333157-4335158(-)
Zm00001d028980::1:53450358-53452359(+)
Zm00001d031911::1:206531662-206533663(+)
Zm00001d048138::9:150688268-150690269(-)
Zm00001d039544::3:7803536-7805537(-)
Zm00001d034544::1:295926000-295928001(-)
Zm00001d010145::8:101315097-101317098(+)
Zm00001d036682::6:97482012-97484013(-)
Zm00001d010923::8:133671132-133673133(+)
Zm00001d010609::8:121803417-121805418(+)
Zm00001d027747::1:12535392-12537393(-)
Zm00001d046282::9:78169682-78171683(-)
Zm00001d024910::10:94436593-94438594(-)
Zm00001d030703::1:154502524-154504525(+)
Zm00001d007443::2:231894212-231896213(-)
Zm00001d005934::2:193310520-193312521(-)
Zm00001d050217::4:74114075-74116076(+)
Zm00001d046627::9:99604969-99606970(+)
Zm00001d005419::2:173367074-173369075(-)
Zm00001d009496::8:67225946-67227947(-)
Zm00001d034000::1:280705833-280707834(-)
Zm00001d040489::3:46472063-46474064(-)
Zm00001d038179::6:150650019-150652020(+)
Zm00001d011817::8:162018007-162020008(-)
Zm00001d052806::4:201495272-201497273(+)
Zm00001d046913::9:110231832-110233833(-)
Zm00001d031522::1:192745383-192747384(+)
Zm00001d019382::7:30965448-30967449(+)
Zm00001d040577::3:50991632-50993633(+)
Zm00001d005516::2:177071235-177073236(-)
Zm00001d019106::7:16898118-16900119(+)
Zm00001d024110::10:46172898-46174899(-)
Zm00001d038682::6:162454847-162456848(+)
Zm00001d053732::4:240029995-240031996(-)
Zm00001d025309::10:113728172-113730173(+)
Zm00001d006295::2:203937421-203939422(-)
Zm00001d050386::4:85168152-85170153(-)
Zm00001d046511::9:93193009-93195010(+)
Zm00001d021340::7:149324725-149326726(+)
Zm00001d029709::1:83412848-83414849(-)
Zm00001d021341::7:149328022-149330023(-)
Zm00001d023796::10:21486810-21488811(+)
Zm00001d031411::1:189276583-189278584(+)
Zm00001d030163::1:109741058-109743059(+)
Zm00001d028804::1:46902973-46904974(-)
Zm00001d009131::8:38676320-38678321(+)
Zm00001d020806::7:133444299-133446300(-)
Zm00001d026307::10:143306988-143308989(-)
Zm00001d007332::2:228913328-228915329(+)
Zm00001d010262::8:106449172-106451173(-)
Zm00001d046638::9:100058886-100060887(+)
Zm00001d033310::1:258524375-258526376(-)
Zm00001d002631::2:17550971-17552972(+)
Zm00001d015289::5:82828397-82830398(+)
Zm00001d015244::5:80935137-80937138(+)
Zm00001d007688::2:237422661-237424662(+)
Zm00001d052674::4:196902870-196904871(+)
Zm00001d018883::7:8338236-8340237(+)
Zm00001d020365::7:109592894-109594895(+)
Zm00001d045533::9:25737812-25739813(+)
Zm00001d046836::9:107999230-108001231(+)
Zm00001d014516::5:51275099-51277100(+)
Zm00001d047605::9:136919887-136921888(+)
Zm00001d027784::1:13437298-13439299(+)
Zm00001d014158::5:34483780-34485781(-)
Zm00001d042328::3:161429315-161431316(+)
Zm00001d013915::5:24680733-24682734(+)
Zm00001d006875::2:218331961-218333962(-)
Zm00001d033061::1:249101121-249103122(-)
Zm00001d023497::10:7361288-7363289(-)
Zm00001d039241::3:391758-393759(+)
Zm00001d052872::4:203085311-203087312(+)
Zm00001d002022::2:4545784-4547785(+)
Zm00001d009347::8:57643429-57645430(+)
Zm00001d030348::1:124404958-124406959(-)
Zm00001d043688::3:207418561-207420562(-)
Zm00001d010793::8:127989289-127991290(+)
Zm00001d027502::1:6824333-6826334(+)
Zm00001d008491::8:10206589-10208590(-)
Zm00001d033663::1:269974625-269976626(+)
Zm00001d031352::1:187075964-187077965(-)
Zm00001d021954::7:167038978-167040979(+)
Zm00001d025674::10:125985163-125987164(+)
Zm00001d005013::2:153753847-153755848(+)
Zm00001d047762::9:141214360-141216361(-)
Zm00001d040005::3:22636487-22638488(+)
Zm00001d046234::9:73803158-73805159(-)
Zm00001d037853::6:139797215-139799216(+)
Zm00001d033225::1:255172800-255174801(-)
Zm00001d044180::3:221250420-221252421(-)
Zm00001d028775::1:46183119-46185120(-)
Zm00001d047389::9:128561601-128563602(-)
Zm00001d015622::5:101915008-101917009(-)
Zm00001d051958::4:175319882-175321883(+)
Zm00001d031329::1:186199010-186201011(-)
Zm00001d024209::10:56567177-56569178(+)
Zm00001d006869::2:218300886-218302887(-)
Zm00001d041768::3:136772711-136774712(+)
Zm00001d012784::8:180862185-180864186(+)
Zm00001d003100::2:32062442-32064443(+)
Zm00001d013988::5:27509803-27511804(-)
Zm00001d005194::2:163081469-163083470(+)
Zm00001d011145::8:140406438-140408439(-)
Zm00001d051755::4:168934746-168936747(+)
Zm00001d024459::10:71758541-71760542(+)
Zm00001d030764::1:158951514-158953515(+)
Zm00001d032908::1:242742301-242744302(+)
Zm00001d015500::5:94102683-94104684(+)
```
