## Supplementary material for "A comprehensive map of preferentially located motifs reveals distinct proximal *cis*-regulatory elements in plants": TAGTACT_containing_gene_set.txt

```
#Occurences of TAGTACT between -571 and -559 (positions relative to the transcription start site)
#94 sequences with TAGTACT in this interval
#0.36% of the sequences in promoter set with TAGTACT (set with 25847 sequences)
Zm00001d007289::2:226917414-226919415(+)
Zm00001d051755::4:168934746-168936747(+)
Zm00001d046511::9:93193009-93195010(+)
Zm00001d044180::3:221250420-221252421(-)
Zm00001d052674::4:196902870-196904871(+)
Zm00001d037853::6:139797215-139799216(+)
Zm00001d002068::2:5312816-5314817(+)
Zm00001d030703::1:154502524-154504525(+)
Zm00001d045424::9:21656810-21658811(+)
Zm00001d011145::8:140406438-140408439(-)
Zm00001d009242::8:46230625-46232626(-)
Zm00001d036682::6:97482012-97484013(-)
Zm00001d046627::9:99604969-99606970(+)
Zm00001d051510::4:160975548-160977549(-)
Zm00001d026637::10:149252503-149254504(-)
Zm00001d042134::3:152748750-152750751(+)
Zm00001d006869::2:218300886-218302887(-)
Zm00001d004463::2:113525421-113527422(+)
Zm00001d052806::4:201495272-201497273(+)
Zm00001d009450::8:64914962-64916963(-)
Zm00001d012784::8:180862185-180864186(+)
Zm00001d010923::8:133671132-133673133(+)
Zm00001d023747::10:18440248-18442249(+)
Zm00001d033061::1:249101121-249103122(-)
Zm00001d003515::2:46329863-46331864(-)
Zm00001d019105::7:16888389-16890390(-)
Zm00001d026238::10:141685360-141687361(-)
Zm00001d018952::7:10370372-10372373(+)
Zm00001d024209::10:56567177-56569178(+)
Zm00001d021341::7:149328022-149330023(-)
Zm00001d052830::4:202076604-202078605(+)
Zm00001d030169::1:110060062-110062063(+)
Zm00001d028297::1:29511867-29513868(+)
Zm00001d005419::2:173367074-173369075(-)
Zm00001d024910::10:94436593-94438594(-)
Zm00001d039890::3:18010953-18012954(-)
Zm00001d025811::10:130234601-130236602(+)
Zm00001d009915::8:89359747-89361748(-)
Zm00001d025063::10:102258175-102260176(-)
Zm00001d046638::9:100058886-100060887(+)
Zm00001d015244::5:80935137-80937138(+)
Zm00001d005024::2:154435772-154437773(-)
Zm00001d003100::2:32062442-32064443(+)
Zm00001d005744::2:185664254-185666255(-)
Zm00001d029709::1:83412848-83414849(-)
Zm00001d020806::7:133444299-133446300(-)
Zm00001d010262::8:106449172-106451173(-)
Zm00001d039406::3:3606451-3608452(+)
Zm00001d025309::10:113728172-113730173(+)
Zm00001d047605::9:136919887-136921888(+)
Zm00001d027784::1:13437298-13439299(+)
Zm00001d015683::5:107120251-107122252(-)
Zm00001d034222::1:287046765-287048766(-)
Zm00001d010145::8:101315097-101317098(+)
Zm00001d008765::8:19525889-19527890(+)
Zm00001d052980::4:207106063-207108064(+)
Zm00001d030348::1:124404958-124406959(-)
Zm00001d031411::1:189276583-189278584(+)
Zm00001d040577::3:50991632-50993633(+)
Zm00001d032534::1:229831668-229833669(-)
Zm00001d007394::2:230642687-230644688(-)
Zm00001d036547::6:91588306-91590307(+)
Zm00001d043688::3:207418561-207420562(-)
Zm00001d034544::1:295926000-295928001(-)
Zm00001d006295::2:203937421-203939422(-)
Zm00001d026482::10:146768570-146770571(-)
Zm00001d051958::4:175319882-175321883(+)
Zm00001d031911::1:206531662-206533663(+)
Zm00001d030163::1:109741058-109743059(+)
Zm00001d038222::6:151955201-151957202(-)
Zm00001d033663::1:269974625-269976626(+)
Zm00001d011840::8:162507741-162509742(-)
Zm00001d015622::5:101915008-101917009(-)
Zm00001d025907::10:133449660-133451661(-)
Zm00001d024278::10:61397693-61399694(-)
Zm00001d015491::5:93189593-93191594(+)
Zm00001d017458::5:196445884-196447885(+)
Zm00001d021954::7:167038978-167040979(+)
Zm00001d026289::10:142961293-142963294(-)
Zm00001d031352::1:187075964-187077965(-)
Zm00001d046913::9:110231832-110233833(-)
Zm00001d019761::7:57544497-57546498(-)
Zm00001d014516::5:51275099-51277100(+)
Zm00001d033203::1:253924342-253926343(-)
Zm00001d024459::10:71758541-71760542(+)
Zm00001d047762::9:141214360-141216361(-)
Zm00001d015500::5:94102683-94104684(+)
Zm00001d050217::4:74114075-74116076(+)
Zm00001d006875::2:218331961-218333962(-)
Zm00001d030764::1:158951514-158953515(+)
Zm00001d023497::10:7361288-7363289(-)
Zm00001d001803::2:1243973-1245974(+)
Zm00001d046535::9:94502233-94504234(+)
Zm00001d048386::9:155337896-155339897(-)
```
