## Supplementary material for "A comprehensive map of preferentially located motifs reveals distinct proximal *cis*-regulatory elements in plants": TAGTCGTC_containing_gene_set.txt

```
#Occurences of TAGTCGTC between 162 and 182 (positions relative to the transcription start site)
#41 sequences with TAGTCGTC in this interval
#0.16% of the sequences in promoter set with TAGTCGTC (set with 25847 sequences)
Zm00001d044796::9:2565447-2567448(-)
Zm00001d030374::1:127337207-127339208(+)
Zm00001d010349::8:110698181-110700182(+)
Zm00001d017485::5:197281391-197283392(-)
Zm00001d051061::4:139811462-139813463(-)
Zm00001d024114::10:46725089-46727090(+)
Zm00001d036511::6:90945380-90947381(+)
Zm00001d005102::2:158277323-158279324(-)
Zm00001d041744::3:135687681-135689682(-)
Zm00001d013537::5:13908737-13910738(+)
Zm00001d044729::9:642232-644233(-)
Zm00001d035431::6:25289552-25291553(-)
Zm00001d023234::10:984764-986765(-)
Zm00001d020423::7:113101554-113103555(-)
Zm00001d015145::5:76944097-76946098(+)
Zm00001d009219::8:44185286-44187287(-)
Zm00001d002638::2:17671651-17673652(-)
Zm00001d041975::3:146342806-146344807(+)
Zm00001d017880::5:209497211-209499212(+)
Zm00001d010083::8:98782198-98784199(+)
Zm00001d035053::6:3270220-3272221(+)
Zm00001d007963::2:244272881-244274882(+)
Zm00001d052705::4:198265912-198267913(+)
Zm00001d037342::6:122121144-122123145(-)
Zm00001d035540::6:31624077-31626078(+)
Zm00001d009371::8:60467681-60469682(+)
Zm00001d038784::6:164331416-164333417(+)
Zm00001d034883::1:304653138-304655139(+)
Zm00001d035645::6:38129903-38131904(-)
Zm00001d023476::10:6862471-6864472(-)
Zm00001d032863::1:240531555-240533556(-)
Zm00001d053907::4:243384475-243386476(-)
Zm00001d040703::3:59231186-59233187(+)
Zm00001d028060::1:21796413-21798414(-)
Zm00001d031830::1:203042891-203044892(-)
Zm00001d005313::2:169266487-169268488(+)
Zm00001d025008::10:99431759-99433760(-)
Zm00001d014645::5:57165173-57167174(+)
Zm00001d005519::2:177087419-177089420(-)
Zm00001d012870::5:1407662-1409663(+)
Zm00001d025216::10:109630188-109632189(+)
```
