## Supplementary material for "A comprehensive map of preferentially located motifs reveals distinct proximal *cis*-regulatory elements in plants": TAGTG_containing_gene_set.txt

```
#Occurences of TAGTG between -994 and -991 (positions relative to the transcription start site)
#285 sequences with TAGTG in this interval
#1.10% of the sequences in promoter set with TAGTG (set with 25847 sequences)
Zm00001d043294::3:194880658-194882659(+)
Zm00001d052591::4:193981705-193983706(-)
Zm00001d049831::4:46816324-46818325(+)
Zm00001d004831::2:142069781-142071782(-)
Zm00001d020037::7:87652285-87654286(+)
Zm00001d048299::9:154133632-154135633(-)
Zm00001d018010::5:211972549-211974550(+)
Zm00001d038811::6:164915339-164917340(-)
Zm00001d052830::4:202076604-202078605(+)
Zm00001d011717::8:159814211-159816212(-)
Zm00001d020955::7:137668499-137670500(+)
Zm00001d015687::5:107747067-107749068(-)
Zm00001d005744::2:185664254-185666255(-)
Zm00001d034487::1:294255301-294257302(+)
Zm00001d044792::9:2511212-2513213(+)
Zm00001d005729::2:185056135-185058136(-)
Zm00001d026520::10:147479758-147481759(+)
Zm00001d010358::8:110969377-110971378(-)
Zm00001d041311::3:111541361-111543362(-)
Zm00001d025309::10:113728172-113730173(+)
Zm00001d001917::2:2906262-2908263(+)
Zm00001d038363::6:155600689-155602690(+)
Zm00001d030310::1:121461809-121463810(-)
Zm00001d034183::1:285933241-285935242(+)
Zm00001d034252::1:287998505-288000506(+)
Zm00001d021904::7:165724974-165726975(+)
Zm00001d023497::10:7361288-7363289(-)
Zm00001d051755::4:168934746-168936747(+)
Zm00001d027851::1:15177391-15179392(-)
Zm00001d028854::1:48597084-48599085(-)
Zm00001d025436::10:118677610-118679611(+)
Zm00001d035864::6:57469543-57471544(+)
Zm00001d046910::9:110075615-110077616(-)
Zm00001d004581::2:119531341-119533342(+)
Zm00001d022425::7:177411818-177413819(-)
Zm00001d051572::4:163134116-163136117(+)
Zm00001d051510::4:160975548-160977549(-)
Zm00001d043432::3:199641421-199643422(-)
Zm00001d002998::2:29041525-29043526(-)
Zm00001d009617::8:73351055-73353056(-)
Zm00001d030148::1:108712958-108714959(+)
Zm00001d046487::9:92059759-92061760(+)
Zm00001d002166::2:7052113-7054114(+)
Zm00001d032977::1:245223495-245225496(+)
Zm00001d014795::5:63481359-63483360(+)
Zm00001d042333::3:161631624-161633625(-)
Zm00001d032956::1:244626642-244628643(-)
Zm00001d042027::3:147773189-147775190(-)
Zm00001d010145::8:101315097-101317098(+)
Zm00001d012413::8:174057909-174059910(-)
Zm00001d045424::9:21656810-21658811(+)
Zm00001d051174::4:147172477-147174478(+)
Zm00001d020590::7:123881834-123883835(+)
Zm00001d002742::2:21202130-21204131(-)
Zm00001d006923::2:219458699-219460700(-)
Zm00001d037886::6:141051988-141053989(-)
Zm00001d010616::8:121975488-121977489(-)
Zm00001d013179::5:5990397-5992398(-)
Zm00001d027728::1:12334262-12336263(+)
Zm00001d043688::3:207418561-207420562(-)
Zm00001d006562::2:210987169-210989170(-)
Zm00001d042258::3:157657383-157659384(+)
Zm00001d030703::1:154502524-154504525(+)
Zm00001d027957::1:18320634-18322635(-)
Zm00001d006368::2:205869307-205871308(-)
Zm00001d046097::9:63179892-63181893(-)
Zm00001d050904::4:129473893-129475894(+)
Zm00001d015622::5:101915008-101917009(-)
Zm00001d049760::4:43401011-43403012(-)
Zm00001d047727::9:140056757-140058758(+)
Zm00001d053221::4:220728338-220730339(-)
Zm00001d047514::9:133160038-133162039(-)
Zm00001d039890::3:18010953-18012954(-)
Zm00001d014524::5:51596942-51598943(-)
Zm00001d032218::1:217576739-217578740(+)
Zm00001d009242::8:46230625-46232626(-)
Zm00001d024910::10:94436593-94438594(-)
Zm00001d015500::5:94102683-94104684(+)
Zm00001d031411::1:189276583-189278584(+)
Zm00001d051281::4:151512932-151514933(-)
Zm00001d043244::3:193002685-193004686(-)
Zm00001d035300::6:20191415-20193416(-)
Zm00001d037142::6:113775910-113777911(-)
Zm00001d024459::10:71758541-71760542(+)
Zm00001d047477::9:131429370-131431371(-)
Zm00001d007240::2:225518089-225520090(+)
Zm00001d042136::3:153018433-153020434(+)
Zm00001d026392::10:145001616-145003617(-)
Zm00001d028096::1:22891197-22893198(-)
Zm00001d037853::6:139797215-139799216(+)
Zm00001d019564::7:43000929-43002930(-)
Zm00001d019059::7:14391800-14393801(+)
Zm00001d007453::2:232016002-232018003(-)
Zm00001d034160::1:285333677-285335678(+)
Zm00001d012306::8:172153034-172155035(+)
Zm00001d006924::2:219458699-219460700(-)
Zm00001d006438::2:208169353-208171354(+)
Zm00001d014792::5:63352980-63354981(-)
Zm00001d024278::10:61397693-61399694(-)
Zm00001d034480::1:294121056-294123057(+)
Zm00001d021187::7:145304713-145306714(+)
Zm00001d041159::3:100688323-100690324(+)
Zm00001d015683::5:107120251-107122252(-)
Zm00001d025715::10:127292940-127294941(+)
Zm00001d015066::5:73964884-73966885(-)
Zm00001d050217::4:74114075-74116076(+)
Zm00001d029490::1:72909099-72911100(-)
Zm00001d002318::2:10182346-10184347(+)
Zm00001d010923::8:133671132-133673133(+)
Zm00001d040577::3:50991632-50993633(+)
Zm00001d005178::2:162535491-162537492(+)
Zm00001d047449::9:130534395-130536396(+)
Zm00001d044194::3:221627761-221629762(+)
Zm00001d015886::5:129024402-129026403(+)
Zm00001d007684::2:237388892-237390893(-)
Zm00001d016799::5:176196744-176198745(-)
Zm00001d035948::6:61622649-61624650(+)
Zm00001d038267::6:152764048-152766049(+)
Zm00001d038076::6:146989680-146991681(-)
Zm00001d052980::4:207106063-207108064(+)
Zm00001d007223::2:225124148-225126149(-)
Zm00001d050530::4:97419770-97421771(-)
Zm00001d025782::10:129513156-129515157(-)
Zm00001d017649::5:203056329-203058330(-)
Zm00001d017707::5:204744160-204746161(+)
Zm00001d014947::5:69451083-69453084(+)
Zm00001d030132::1:108208646-108210647(-)
Zm00001d002163::2:6964523-6966524(-)
Zm00001d007422::2:231379699-231381700(+)
Zm00001d013406::5:10495907-10497908(+)
Zm00001d049125::4:16815121-16817122(+)
Zm00001d032547::1:230143928-230145929(-)
Zm00001d047035::9:116227656-116229657(-)
Zm00001d025661::10:125343960-125345961(+)
Zm00001d052674::4:196902870-196904871(+)
Zm00001d050544::4:99145421-99147422(+)
Zm00001d027680::1:11015364-11017365(-)
Zm00001d022639::7:182061536-182063537(+)
Zm00001d002593::2:16315931-16317932(+)
Zm00001d004727::2:134129919-134131920(+)
Zm00001d009967::8:92809018-92811019(-)
Zm00001d042154::3:153984129-153986130(+)
Zm00001d023767::10:19455825-19457826(+)
Zm00001d052621::4:195060597-195062598(+)
Zm00001d046083::9:61958908-61960909(-)
Zm00001d037803::6:138215328-138217329(-)
Zm00001d033619::1:269006150-269008151(+)
Zm00001d037264::6:118535884-118537885(+)
Zm00001d015193::5:78904360-78906361(+)
Zm00001d051666::4:166121398-166123399(-)
Zm00001d008765::8:19525889-19527890(+)
Zm00001d027784::1:13437298-13439299(+)
Zm00001d007892::2:241886529-241888530(+)
Zm00001d002621::2:16987757-16989758(-)
Zm00001d046036::9:57490928-57492929(-)
Zm00001d017959::5:210904923-210906924(+)
Zm00001d031332::1:186380382-186382383(-)
Zm00001d044180::3:221250420-221252421(-)
Zm00001d020806::7:133444299-133446300(-)
Zm00001d032950::1:244488384-244490385(+)
Zm00001d042534::3:171048937-171050938(+)
Zm00001d011319::8:146553703-146555704(-)
Zm00001d052197::4:183033688-183035689(-)
Zm00001d006853::2:217835529-217837530(+)
Zm00001d037015::6:109123093-109125094(+)
Zm00001d053370::4:227857189-227859190(-)
Zm00001d007289::2:226917414-226919415(+)
Zm00001d049419::4:29928399-29930400(-)
Zm00001d048386::9:155337896-155339897(-)
Zm00001d024209::10:56567177-56569178(+)
Zm00001d024849::10:90559543-90561544(-)
Zm00001d007332::2:228913328-228915329(+)
Zm00001d039180::6:171894828-171896829(-)
Zm00001d023747::10:18440248-18442249(+)
Zm00001d038628::6:161291704-161293705(+)
Zm00001d019105::7:16888389-16890390(-)
Zm00001d027991::1:19583055-19585056(+)
Zm00001d019534::7:40699675-40701676(-)
Zm00001d052820::4:202008935-202010936(-)
Zm00001d020537::7:121395410-121397411(-)
Zm00001d043963::3:215011771-215013772(-)
Zm00001d003767::2:58174486-58176487(-)
Zm00001d031979::1:208400900-208402901(-)
Zm00001d024735::10:85694215-85696216(+)
Zm00001d023877::10:26071310-26073311(+)
Zm00001d046354::9:83392589-83394590(+)
Zm00001d042591::3:173003227-173005228(-)
Zm00001d011112::8:139307031-139309032(-)
Zm00001d042470::3:168686945-168688946(+)
Zm00001d010092::8:99050551-99052552(+)
Zm00001d035659::6:39829857-39831858(-)
Zm00001d052372::4:188396585-188398586(+)
Zm00001d020444::7:114908036-114910037(-)
Zm00001d017748::5:205849990-205851991(+)
Zm00001d020442::7:114645327-114647328(-)
Zm00001d006869::2:218300886-218302887(-)
Zm00001d042589::3:172880714-172882715(+)
Zm00001d040760::3:64042061-64044062(+)
Zm00001d047509::9:133082291-133084292(+)
Zm00001d031230::1:182807964-182809965(-)
Zm00001d033203::1:253924342-253926343(-)
Zm00001d019246::7:23703748-23705749(-)
Zm00001d044526::3:230884879-230886880(+)
Zm00001d045635::9:30189471-30191472(+)
Zm00001d015084::5:74825735-74827736(-)
Zm00001d037317::6:120726272-120728273(-)
Zm00001d027582::1:8375853-8377854(-)
Zm00001d016157::5:147559572-147561573(-)
Zm00001d037119::6:112988088-112990089(-)
Zm00001d025455::10:119080744-119082745(-)
Zm00001d005419::2:173367074-173369075(-)
Zm00001d018952::7:10370372-10372373(+)
Zm00001d038108::6:148219964-148221965(+)
Zm00001d053851::4:242206040-242208041(+)
Zm00001d003291::2:38953502-38955503(+)
Zm00001d020233::7:101485859-101487860(+)
Zm00001d050218::4:74238649-74240650(+)
Zm00001d015244::5:80935137-80937138(+)
Zm00001d040818::3:67921094-67923095(+)
Zm00001d029709::1:83412848-83414849(-)
Zm00001d001860::2:2048092-2050093(-)
Zm00001d024904::10:94178347-94180348(+)
Zm00001d051289::4:151882524-151884525(+)
Zm00001d028813::1:47397077-47399078(+)
Zm00001d027472::1:6161109-6163110(-)
Zm00001d012516::8:175934326-175936327(-)
Zm00001d003076::2:31279203-31281204(+)
Zm00001d047605::9:136919887-136921888(+)
Zm00001d038136::6:149165946-149167947(+)
Zm00001d039200::6:172420213-172422214(+)
Zm00001d040953::3:82374067-82376068(+)
Zm00001d004779::2:138656755-138658756(-)
Zm00001d040390::3:41113499-41115500(+)
Zm00001d044759::9:1550722-1552723(+)
Zm00001d002301::2:9770738-9772739(+)
Zm00001d008491::8:10206589-10208590(-)
Zm00001d020001::7:84159100-84161101(+)
Zm00001d027846::1:15058689-15060690(+)
Zm00001d037294::6:119712280-119714281(-)
Zm00001d036715::6:98450286-98452287(-)
Zm00001d052278::4:185659170-185661171(+)
Zm00001d047620::9:137231200-137233201(-)
Zm00001d016796::5:176120976-176122977(+)
Zm00001d043277::3:194200988-194202989(+)
Zm00001d024606::10:80155120-80157121(+)
Zm00001d048556::9:158636080-158638081(+)
Zm00001d046638::9:100058886-100060887(+)
Zm00001d010855::8:130578433-130580434(+)
Zm00001d030764::1:158951514-158953515(+)
Zm00001d027475::1:6161109-6163110(-)
Zm00001d051785::4:169723081-169725082(+)
Zm00001d044600::3:233088444-233090445(+)
Zm00001d013615::5:15491784-15493785(+)
Zm00001d032534::1:229831668-229833669(-)
Zm00001d047467::9:130980816-130982817(-)
Zm00001d005024::2:154435772-154437773(-)
Zm00001d052694::4:197561450-197563451(-)
Zm00001d020264::7:102994035-102996036(+)
Zm00001d021881::7:165337192-165339193(-)
Zm00001d041472::3:122366455-122368456(+)
Zm00001d007788::2:239760042-239762043(+)
Zm00001d034544::1:295926000-295928001(-)
Zm00001d010931::8:133995215-133997216(-)
Zm00001d052380::4:188746093-188748094(+)
Zm00001d021900::7:165629866-165631867(+)
Zm00001d040611::3:53766344-53768345(+)
Zm00001d051365::4:156032400-156034401(-)
Zm00001d036682::6:97482012-97484013(-)
Zm00001d034222::1:287046765-287048766(-)
Zm00001d014894::5:67114874-67116875(+)
Zm00001d002847::2:24479667-24481668(-)
Zm00001d042367::3:163392113-163394114(-)
Zm00001d026637::10:149252503-149254504(-)
Zm00001d029105::1:58196400-58198401(+)
Zm00001d021903::7:165714905-165716906(+)
Zm00001d046511::9:93193009-93195010(+)
Zm00001d022176::7:171751146-171753147(-)
Zm00001d045836::9:42594357-42596358(+)
Zm00001d044124::3:219883841-219885842(-)
Zm00001d026119::10:138867367-138869368(+)
Zm00001d021199::7:145756411-145758412(+)
Zm00001d025908::10:133463785-133465786(-)
Zm00001d028000::1:19941537-19943538(-)
Zm00001d035431::6:25289552-25291553(-)
Zm00001d038648::6:161700710-161702711(+)
```
