## Supplementary material for "A comprehensive map of preferentially located motifs reveals distinct proximal *cis*-regulatory elements in plants": TAGTGA_containing_gene_set.txt

```
#Occurences of TAGTGA between -993 and -991 (positions relative to the transcription start site)
#94 sequences with TAGTGA in this interval
#0.36% of the sequences in promoter set with TAGTGA (set with 25847 sequences)
Zm00001d044180::3:221250420-221252421(-)
Zm00001d044759::9:1550722-1552723(+)
Zm00001d043688::3:207418561-207420562(-)
Zm00001d038363::6:155600689-155602690(+)
Zm00001d035864::6:57469543-57471544(+)
Zm00001d030703::1:154502524-154504525(+)
Zm00001d042591::3:173003227-173005228(-)
Zm00001d017707::5:204744160-204746161(+)
Zm00001d052980::4:207106063-207108064(+)
Zm00001d010092::8:99050551-99052552(+)
Zm00001d003767::2:58174486-58176487(-)
Zm00001d048556::9:158636080-158638081(+)
Zm00001d046910::9:110075615-110077616(-)
Zm00001d037803::6:138215328-138217329(-)
Zm00001d032977::1:245223495-245225496(+)
Zm00001d015683::5:107120251-107122252(-)
Zm00001d034183::1:285933241-285935242(+)
Zm00001d021199::7:145756411-145758412(+)
Zm00001d023747::10:18440248-18442249(+)
Zm00001d046511::9:93193009-93195010(+)
Zm00001d021900::7:165629866-165631867(+)
Zm00001d044124::3:219883841-219885842(-)
Zm00001d009617::8:73351055-73353056(-)
Zm00001d049125::4:16815121-16817122(+)
Zm00001d047035::9:116227656-116229657(-)
Zm00001d010923::8:133671132-133673133(+)
Zm00001d044600::3:233088444-233090445(+)
Zm00001d011319::8:146553703-146555704(-)
Zm00001d050217::4:74114075-74116076(+)
Zm00001d024910::10:94436593-94438594(-)
Zm00001d006562::2:210987169-210989170(-)
Zm00001d034222::1:287046765-287048766(-)
Zm00001d025455::10:119080744-119082745(-)
Zm00001d008765::8:19525889-19527890(+)
Zm00001d031411::1:189276583-189278584(+)
Zm00001d043294::3:194880658-194882659(+)
Zm00001d032534::1:229831668-229833669(-)
Zm00001d015066::5:73964884-73966885(-)
Zm00001d044792::9:2511212-2513213(+)
Zm00001d051281::4:151512932-151514933(-)
Zm00001d010145::8:101315097-101317098(+)
Zm00001d013179::5:5990397-5992398(-)
Zm00001d040577::3:50991632-50993633(+)
Zm00001d046638::9:100058886-100060887(+)
Zm00001d025661::10:125343960-125345961(+)
Zm00001d016796::5:176120976-176122977(+)
Zm00001d033203::1:253924342-253926343(-)
Zm00001d052380::4:188746093-188748094(+)
Zm00001d024904::10:94178347-94180348(+)
Zm00001d048386::9:155337896-155339897(-)
Zm00001d037264::6:118535884-118537885(+)
Zm00001d015622::5:101915008-101917009(-)
Zm00001d052830::4:202076604-202078605(+)
Zm00001d005419::2:173367074-173369075(-)
Zm00001d029709::1:83412848-83414849(-)
Zm00001d005744::2:185664254-185666255(-)
Zm00001d039890::3:18010953-18012954(-)
Zm00001d012306::8:172153034-172155035(+)
Zm00001d005729::2:185056135-185058136(-)
Zm00001d020264::7:102994035-102996036(+)
Zm00001d025309::10:113728172-113730173(+)
Zm00001d051510::4:160975548-160977549(-)
Zm00001d018952::7:10370372-10372373(+)
Zm00001d036682::6:97482012-97484013(-)
Zm00001d006869::2:218300886-218302887(-)
Zm00001d023497::10:7361288-7363289(-)
Zm00001d045424::9:21656810-21658811(+)
Zm00001d003291::2:38953502-38955503(+)
Zm00001d040818::3:67921094-67923095(+)
Zm00001d002163::2:6964523-6966524(-)
Zm00001d042589::3:172880714-172882715(+)
Zm00001d005024::2:154435772-154437773(-)
Zm00001d020806::7:133444299-133446300(-)
Zm00001d015687::5:107747067-107749068(-)
Zm00001d034544::1:295926000-295928001(-)
Zm00001d013615::5:15491784-15493785(+)
Zm00001d007289::2:226917414-226919415(+)
Zm00001d015244::5:80935137-80937138(+)
Zm00001d014792::5:63352980-63354981(-)
Zm00001d009242::8:46230625-46232626(-)
Zm00001d037853::6:139797215-139799216(+)
Zm00001d051755::4:168934746-168936747(+)
Zm00001d015500::5:94102683-94104684(+)
Zm00001d004727::2:134129919-134131920(+)
Zm00001d012413::8:174057909-174059910(-)
Zm00001d052674::4:196902870-196904871(+)
Zm00001d047605::9:136919887-136921888(+)
Zm00001d027784::1:13437298-13439299(+)
Zm00001d024278::10:61397693-61399694(-)
Zm00001d007240::2:225518089-225520090(+)
Zm00001d038628::6:161291704-161293705(+)
Zm00001d019105::7:16888389-16890390(-)
Zm00001d024459::10:71758541-71760542(+)
Zm00001d041311::3:111541361-111543362(-)
```
