## Supplementary material for "A comprehensive map of preferentially located motifs reveals distinct proximal *cis*-regulatory elements in plants": TAGTTAC_containing_gene_set.txt

```
#Occurences of TAGTTAC between -183 and -159 (positions relative to the transcription start site)
#111 sequences with TAGTTAC in this interval
#0.43% of the sequences in promoter set with TAGTTAC (set with 25847 sequences)
Zm00001d050934::4:132599859-132601860(-)
Zm00001d051510::4:160975548-160977549(-)
Zm00001d007105::2:222364429-222366430(-)
Zm00001d037290::6:119544319-119546320(+)
Zm00001d030764::1:158951514-158953515(+)
Zm00001d032534::1:229831668-229833669(-)
Zm00001d011782::8:161477012-161479013(-)
Zm00001d027630::1:9486499-9488500(+)
Zm00001d015622::5:101915008-101917009(-)
Zm00001d043410::3:199008329-199010330(-)
Zm00001d040577::3:50991632-50993633(+)
Zm00001d015947::5:133563849-133565850(-)
Zm00001d011278::8:145556179-145558180(-)
Zm00001d006680::2:214125630-214127631(+)
Zm00001d052674::4:196902870-196904871(+)
Zm00001d046511::9:93193009-93195010(+)
Zm00001d045326::9:19058952-19060953(+)
Zm00001d034222::1:287046765-287048766(-)
Zm00001d010145::8:101315097-101317098(+)
Zm00001d047989::9:147321256-147323257(+)
Zm00001d015244::5:80935137-80937138(+)
Zm00001d053038::4:210202673-210204674(+)
Zm00001d042726::3:178250218-178252219(+)
Zm00001d052830::4:202076604-202078605(+)
Zm00001d020997::7:139828503-139830504(+)
Zm00001d050217::4:74114075-74116076(+)
Zm00001d004775::2:138468595-138470596(+)
Zm00001d035244::6:16778843-16780844(-)
Zm00001d014972::5:70603165-70605166(+)
Zm00001d047003::9:114946665-114948666(-)
Zm00001d010923::8:133671132-133673133(+)
Zm00001d031411::1:189276583-189278584(+)
Zm00001d020711::7:129695772-129697773(+)
Zm00001d029709::1:83412848-83414849(-)
Zm00001d043688::3:207418561-207420562(-)
Zm00001d018770::7:4764933-4766934(+)
Zm00001d044050::3:217849185-217851186(+)
Zm00001d035779::6:48228859-48230860(-)
Zm00001d018952::7:10370372-10372373(+)
Zm00001d045424::9:21656810-21658811(+)
Zm00001d024459::10:71758541-71760542(+)
Zm00001d023452::10:6049677-6051678(-)
Zm00001d007332::2:228913328-228915329(+)
Zm00001d011767::8:161252224-161254225(-)
Zm00001d005744::2:185664254-185666255(-)
Zm00001d053784::4:240998515-241000516(-)
Zm00001d003322::2:40141295-40143296(-)
Zm00001d052980::4:207106063-207108064(+)
Zm00001d012931::5:2177939-2179940(-)
Zm00001d008455::8:9193566-9195567(-)
Zm00001d006353::2:205434233-205436234(+)
Zm00001d044554::3:231665471-231667472(+)
Zm00001d048386::9:155337896-155339897(-)
Zm00001d021609::7:158034748-158036749(+)
Zm00001d025309::10:113728172-113730173(+)
Zm00001d044865::9:5838914-5840915(+)
Zm00001d028366::1:32273659-32275660(-)
Zm00001d015500::5:94102683-94104684(+)
Zm00001d009575::8:71475717-71477718(-)
Zm00001d011242::8:144288202-144290203(-)
Zm00001d035367::6:23488129-23490130(+)
Zm00001d043147::3:190150630-190152631(-)
Zm00001d044180::3:221250420-221252421(-)
Zm00001d039890::3:18010953-18012954(-)
Zm00001d008909::8:24854579-24856580(-)
Zm00001d019105::7:16888389-16890390(-)
Zm00001d024910::10:94436593-94438594(-)
Zm00001d015683::5:107120251-107122252(-)
Zm00001d020806::7:133444299-133446300(-)
Zm00001d027784::1:13437298-13439299(+)
Zm00001d013380::5:10039743-10041744(+)
Zm00001d003044::2:30148421-30150422(-)
Zm00001d030282::1:118878641-118880642(-)
Zm00001d047605::9:136919887-136921888(+)
Zm00001d006869::2:218300886-218302887(-)
Zm00001d051755::4:168934746-168936747(+)
Zm00001d009242::8:46230625-46232626(-)
Zm00001d052651::4:195817705-195819706(-)
Zm00001d037853::6:139797215-139799216(+)
Zm00001d043787::3:210235543-210237544(+)
Zm00001d025681::10:126109824-126111825(+)
Zm00001d005419::2:173367074-173369075(-)
Zm00001d030703::1:154502524-154504525(+)
Zm00001d009509::8:68251045-68253046(+)
Zm00001d044101::3:219144363-219146364(-)
Zm00001d024278::10:61397693-61399694(-)
Zm00001d003100::2:32062442-32064443(+)
Zm00001d034544::1:295926000-295928001(-)
Zm00001d008765::8:19525889-19527890(+)
Zm00001d029289::1:64915555-64917556(+)
Zm00001d022150::7:171312059-171314060(-)
Zm00001d041104::3:97447577-97449578(+)
Zm00001d023747::10:18440248-18442249(+)
Zm00001d036682::6:97482012-97484013(-)
Zm00001d036025::6:66925195-66927196(+)
Zm00001d022164::7:171497667-171499668(-)
Zm00001d038051::6:146433182-146435183(+)
Zm00001d026482::10:146768570-146770571(-)
Zm00001d033203::1:253924342-253926343(-)
Zm00001d047847::9:143194090-143196091(+)
Zm00001d023497::10:7361288-7363289(-)
Zm00001d046638::9:100058886-100060887(+)
Zm00001d044585::3:232635114-232637115(+)
Zm00001d026359::10:144207941-144209942(-)
Zm00001d005024::2:154435772-154437773(-)
Zm00001d024310::10:63445620-63447621(+)
Zm00001d044139::3:220226730-220228731(-)
Zm00001d019262::7:24658532-24660533(-)
Zm00001d007289::2:226917414-226919415(+)
Zm00001d020544::7:121752666-121754667(-)
Zm00001d004466::2:113660664-113662665(-)
```
