## Supplementary material for "A comprehensive map of preferentially located motifs reveals distinct proximal *cis*-regulatory elements in plants": TATAA_containing_gene_set.txt

```
#Occurences of TATAA between -35 and -27 (positions relative to the transcription start site)
#2333 sequences with TATAA in this interval
#9.03% of the sequences in promoter set with TATAA (set with 25847 sequences)
Zm00001d029359::1:67313546-67315547(-)
Zm00001d031678::1:198537989-198539990(-)
Zm00001d036278::6:81481148-81483149(-)
Zm00001d049532::4:33444671-33446672(+)
Zm00001d018973::7:11249381-11251382(-)
Zm00001d053625::4:237081549-237083550(+)
Zm00001d021168::7:144744402-144746403(-)
Zm00001d012993::5:2873374-2875375(+)
Zm00001d025491::10:120495806-120497807(+)
Zm00001d017598::5:201222743-201224744(+)
Zm00001d035589::6:35396034-35398035(-)
Zm00001d041458::3:121465543-121467544(+)
Zm00001d009418::8:63660566-63662567(-)
Zm00001d015591::5:100041641-100043642(-)
Zm00001d045292::9:18056173-18058174(+)
Zm00001d031369::1:187491355-187493356(+)
Zm00001d003039::2:30081361-30083362(-)
Zm00001d041948::3:144966620-144968621(+)
Zm00001d041225::3:106395924-106397925(+)
Zm00001d047620::9:137231200-137233201(-)
Zm00001d041111::3:97981684-97983685(-)
Zm00001d052667::4:196494259-196496260(-)
Zm00001d044983::9:9314734-9316735(+)
Zm00001d043393::3:198636877-198638878(-)
Zm00001d033559::1:267203932-267205933(+)
Zm00001d029873::1:91278298-91280299(+)
Zm00001d041268::3:109254461-109256462(-)
Zm00001d029803::1:87591118-87593119(-)
Zm00001d029599::1:78537588-78539589(+)
Zm00001d031773::1:201398322-201400323(-)
Zm00001d044599::3:233045241-233047242(+)
Zm00001d031476::1:191371904-191373905(+)
Zm00001d022309::7:174903831-174905832(+)
Zm00001d019789::7:61644087-61646088(-)
Zm00001d052788::4:200895196-200897197(+)
Zm00001d029426::1:70061790-70063791(+)
Zm00001d018810::7:5841086-5843087(+)
Zm00001d034797::1:302391750-302393751(-)
Zm00001d025930::10:133976139-133978140(+)
Zm00001d003841::2:61912905-61914906(+)
Zm00001d016286::5:155697287-155699288(-)
Zm00001d020530::7:121055861-121057862(-)
Zm00001d049610::4:37576737-37578738(-)
Zm00001d022283::7:174420002-174422003(+)
Zm00001d016151::5:147260622-147262623(-)
Zm00001d018159::5:215720095-215722096(-)
Zm00001d048432::9:156177171-156179172(-)
Zm00001d039252::3:561996-563997(+)
Zm00001d050021::4:60286712-60288713(-)
Zm00001d016506::5:165315959-165317960(-)
Zm00001d052022::4:176748185-176750186(-)
Zm00001d017365::5:193682932-193684933(-)
Zm00001d037479::6:126614941-126616942(+)
Zm00001d030907::1:166740409-166742410(+)
Zm00001d042263::3:157974945-157976946(+)
Zm00001d053665::4:238454887-238456888(-)
Zm00001d006509::2:210194353-210196354(+)
Zm00001d046029::9:56388721-56390722(-)
Zm00001d017240::5:190053167-190055168(+)
Zm00001d038935::6:167251890-167253891(+)
Zm00001d008574::8:13347192-13349193(+)
Zm00001d011729::8:160067892-160069893(+)
Zm00001d045938::9:47971267-47973268(-)
Zm00001d018786::7:5193279-5195280(+)
Zm00001d001806::2:1262248-1264249(-)
Zm00001d035224::6:14930193-14932194(-)
Zm00001d052538::4:192574667-192576668(-)
Zm00001d032608::1:231933762-231935763(-)
Zm00001d016708::5:173402316-173404317(+)
Zm00001d048477::9:156987126-156989127(-)
Zm00001d019948::7:79088734-79090735(+)
Zm00001d002597::2:16401369-16403370(-)
Zm00001d026297::10:143164638-143166639(-)
Zm00001d039241::3:391758-393759(+)
Zm00001d017383::5:193949811-193951812(+)
Zm00001d011066::8:137996432-137998433(+)
Zm00001d038049::6:146405454-146407455(-)
Zm00001d049933::4:53890669-53892670(-)
Zm00001d029394::1:68804479-68806480(+)
Zm00001d022535::7:179632312-179634313(-)
Zm00001d050584::4:102549660-102551661(+)
Zm00001d052266::4:185253660-185255661(-)
Zm00001d035058::6:3445440-3447441(+)
Zm00001d030348::1:124404958-124406959(-)
Zm00001d050200::4:73312607-73314608(+)
Zm00001d025753::10:128401531-128403532(-)
Zm00001d003190::2:35064561-35066562(+)
Zm00001d003079::2:31359248-31361249(-)
Zm00001d027740::1:12443482-12445483(-)
Zm00001d029782::1:86640907-86642908(-)
Zm00001d026000::10:135740158-135742159(+)
Zm00001d040245::3:33489294-33491295(+)
Zm00001d039284::3:1007858-1009859(+)
Zm00001d042720::3:178146332-178148333(-)
Zm00001d024164::10:51617208-51619209(+)
Zm00001d013252::5:7142591-7144592(-)
Zm00001d012791::8:181044291-181046292(-)
Zm00001d033597::1:268105352-268107353(-)
Zm00001d002167::2:7082139-7084140(+)
Zm00001d013568::5:14451479-14453480(-)
Zm00001d010375::8:111875034-111877035(+)
Zm00001d017172::5:187958935-187960936(+)
Zm00001d030548::1:143162034-143164035(+)
Zm00001d006948::2:219999631-220001632(+)
Zm00001d035428::6:25157620-25159621(-)
Zm00001d029098::1:57987232-57989233(+)
Zm00001d049437::4:30243270-30245271(+)
Zm00001d041192::3:104342808-104344809(-)
Zm00001d028339::1:31218416-31220417(-)
Zm00001d003678::2:53859573-53861574(-)
Zm00001d020861::7:134916936-134918937(-)
Zm00001d046717::9:103222534-103224535(-)
Zm00001d019788::7:61521216-61523217(+)
Zm00001d030508::1:140234049-140236050(+)
Zm00001d028794::1:46566883-46568884(+)
Zm00001d052885::4:203407099-203409100(-)
Zm00001d013861::5:23153038-23155039(+)
Zm00001d035266::6:18672236-18674237(+)
Zm00001d017458::5:196445884-196447885(+)
Zm00001d019185::7:20693900-20695901(+)
Zm00001d034689::1:300062484-300064485(-)
Zm00001d019706::7:52666094-52668095(+)
Zm00001d028986::1:53582823-53584824(-)
Zm00001d017718::5:205086608-205088609(+)
Zm00001d037422::6:125047731-125049732(+)
Zm00001d022017::7:168162103-168164104(-)
Zm00001d038397::6:156318536-156320537(-)
Zm00001d031665::1:198080368-198082369(-)
Zm00001d033029::1:247783334-247785335(+)
Zm00001d028408::1:33787549-33789550(+)
Zm00001d035288::6:19434449-19436450(+)
Zm00001d020487::7:118585286-118587287(+)
Zm00001d025953::10:134611426-134613427(+)
Zm00001d039174::6:171787144-171789145(-)
Zm00001d049640::4:38546252-38548253(+)
Zm00001d022461::7:178145594-178147595(+)
Zm00001d008406::8:7835420-7837421(-)
Zm00001d034691::1:300084762-300086763(+)
Zm00001d044050::3:217849185-217851186(+)
Zm00001d034773::1:301811900-301813901(+)
Zm00001d032587::1:231346915-231348916(+)
Zm00001d036537::6:91404772-91406773(-)
Zm00001d043171::3:190531867-190533868(+)
Zm00001d013052::5:3880066-3882067(+)
Zm00001d050600::4:103242407-103244408(-)
Zm00001d050594::4:103195624-103197625(-)
Zm00001d048904::4:7505277-7507278(+)
Zm00001d031141::1:179515907-179517908(-)
Zm00001d012448::8:174723075-174725076(-)
Zm00001d015115::5:76227330-76229331(-)
Zm00001d038411::6:156635568-156637569(-)
Zm00001d025997::10:135682526-135684527(+)
Zm00001d041853::3:140873924-140875925(+)
Zm00001d009182::8:41439579-41441580(-)
Zm00001d015061::5:73803671-73805672(-)
Zm00001d009860::8:85584837-85586838(+)
Zm00001d053788::4:241099086-241101087(-)
Zm00001d003695::2:54869687-54871688(-)
Zm00001d047186::9:121313286-121315287(+)
Zm00001d040450::3:43935257-43937258(-)
Zm00001d016440::5:162373453-162375454(-)
Zm00001d043232::3:192595780-192597781(-)
Zm00001d002276::2:9315571-9317572(+)
Zm00001d029545::1:75660692-75662693(+)
Zm00001d008952::8:26879169-26881170(-)
Zm00001d009512::8:68444232-68446233(-)
Zm00001d034219::1:287000928-287002929(+)
Zm00001d014168::5:34950745-34952746(+)
Zm00001d030317::1:122083597-122085598(-)
Zm00001d004094::2:82436317-82438318(-)
Zm00001d039750::3:13776251-13778252(-)
Zm00001d002961::2:28157377-28159378(-)
Zm00001d039316::3:1543799-1545800(-)
Zm00001d013509::5:13026218-13028219(+)
Zm00001d043639::3:205800920-205802921(+)
Zm00001d014344::5:42063893-42065894(-)
Zm00001d017494::5:197530510-197532511(+)
Zm00001d052532::4:192396323-192398324(-)
Zm00001d041653::3:131867255-131869256(+)
Zm00001d006753::2:215959204-215961205(-)
Zm00001d002919::2:26655080-26657081(+)
Zm00001d048006::9:147800192-147802193(+)
Zm00001d029418::1:69734323-69736324(-)
Zm00001d031412::1:189289251-189291252(+)
Zm00001d012633::8:177525890-177527891(-)
Zm00001d024886::10:92759596-92761597(+)
Zm00001d016935::5:180419650-180421651(+)
Zm00001d017033::5:183227684-183229685(+)
Zm00001d021775::7:162847983-162849984(-)
Zm00001d002812::2:23396257-23398258(+)
Zm00001d046919::9:110690325-110692326(+)
Zm00001d023811::10:22870056-22872057(-)
Zm00001d003477::2:45429848-45431849(-)
Zm00001d013071::5:4308948-4310949(+)
Zm00001d008266::8:3529440-3531441(-)
Zm00001d003516::2:46382937-46384938(-)
Zm00001d014315::5:40640613-40642614(+)
Zm00001d010236::8:105524280-105526281(-)
Zm00001d016606::5:169940259-169942260(+)
Zm00001d050580::4:102251408-102253409(-)
Zm00001d026056::10:137260071-137262072(-)
Zm00001d051748::4:168774082-168776083(-)
Zm00001d049619::4:37782745-37784746(+)
Zm00001d034673::1:299504796-299506797(-)
Zm00001d020222::7:100723702-100725703(-)
Zm00001d020686::7:128316191-128318192(-)
Zm00001d021357::7:149770000-149772001(+)
Zm00001d049430::4:30110344-30112345(+)
Zm00001d044132::3:220051423-220053424(-)
Zm00001d027718::1:12071816-12073817(+)
Zm00001d009702::8:76428375-76430376(-)
Zm00001d053177::4:218289029-218291030(+)
Zm00001d049950::4:55128171-55130172(+)
Zm00001d011661::8:157814615-157816616(+)
Zm00001d024509::10:74927200-74929201(+)
Zm00001d047134::9:119529755-119531756(-)
Zm00001d014947::5:69451083-69453084(+)
Zm00001d011604::8:155669321-155671322(+)
Zm00001d052209::4:183316595-183318596(-)
Zm00001d020932::7:136984708-136986709(+)
Zm00001d010969::8:135353264-135355265(-)
Zm00001d033079::1:249838225-249840226(-)
Zm00001d037982::6:144257909-144259910(-)
Zm00001d012154::8:169025571-169027572(-)
Zm00001d020287::7:104304880-104306881(+)
Zm00001d022228::7:173191312-173193313(+)
Zm00001d025574::10:122790288-122792289(+)
Zm00001d017920::5:210108558-210110559(+)
Zm00001d042367::3:163392113-163394114(-)
Zm00001d047707::9:139672129-139674130(-)
Zm00001d045680::9:32982256-32984257(-)
Zm00001d041727::3:135396639-135398640(-)
Zm00001d007349::2:229333967-229335968(-)
Zm00001d033200::1:253559657-253561658(-)
Zm00001d012560::8:176647312-176649313(+)
Zm00001d045968::9:50711028-50713029(+)
Zm00001d038862::6:166025676-166027677(+)
Zm00001d042143::3:153384367-153386368(+)
Zm00001d008591::8:13721882-13723883(-)
Zm00001d010855::8:130578433-130580434(+)
Zm00001d002629::2:17325157-17327158(+)
Zm00001d004744::2:135505503-135507504(-)
Zm00001d034435::1:292948484-292950485(-)
Zm00001d012527::8:176102581-176104582(+)
Zm00001d045825::9:41792288-41794289(+)
Zm00001d045221::9:16491574-16493575(-)
Zm00001d052336::4:187358838-187360839(+)
Zm00001d039301::3:1323645-1325646(+)
Zm00001d003378::2:42153839-42155840(-)
Zm00001d013750::5:19221126-19223127(+)
Zm00001d047814::9:142499548-142501549(-)
Zm00001d021653::7:159157202-159159203(-)
Zm00001d014074::5:31568568-31570569(-)
Zm00001d044732::9:670340-672341(-)
Zm00001d002829::2:24059016-24061017(+)
Zm00001d021299::7:148221232-148223233(+)
Zm00001d035713::6:42065417-42067418(+)
Zm00001d028570::1:39416591-39418592(-)
Zm00001d039240::3:381640-383641(+)
Zm00001d012603::8:177065794-177067795(-)
Zm00001d012613::8:177225922-177227923(+)
Zm00001d002128::2:6408018-6410019(+)
Zm00001d042473::3:168826990-168828991(-)
Zm00001d025868::10:132093285-132095286(+)
Zm00001d039299::3:1289082-1291083(+)
Zm00001d003606::2:49807713-49809714(+)
Zm00001d012642::8:177706433-177708434(-)
Zm00001d006944::2:219969679-219971680(-)
Zm00001d018046::5:212797085-212799086(+)
Zm00001d049380::4:28420556-28422557(+)
Zm00001d015420::5:89296401-89298402(+)
Zm00001d021782::7:162929910-162931911(-)
Zm00001d003850::2:62446754-62448755(+)
Zm00001d029356::1:67230813-67232814(-)
Zm00001d049643::4:38577438-38579439(+)
Zm00001d040479::3:46074664-46076665(+)
Zm00001d031275::1:184815628-184817629(+)
Zm00001d030960::1:169227980-169229981(+)
Zm00001d047554::9:135222414-135224415(+)
Zm00001d021167::7:144660830-144662831(-)
Zm00001d029279::1:64614734-64616735(+)
Zm00001d054105::4:246613922-246615923(-)
Zm00001d031937::1:207437027-207439028(+)
Zm00001d040804::3:66963776-66965777(-)
Zm00001d022280::7:174356331-174358332(+)
Zm00001d029899::1:93195285-93197286(-)
Zm00001d040108::3:27849430-27851431(+)
Zm00001d003246::2:37637296-37639297(-)
Zm00001d011063::8:137939818-137941819(-)
Zm00001d050935::4:132602847-132604848(+)
Zm00001d047053::9:116758767-116760768(-)
Zm00001d014970::5:70577119-70579120(-)
Zm00001d053663::4:238375506-238377507(+)
Zm00001d027273::1:1196557-1198558(+)
Zm00001d042541::3:171420216-171422217(+)
Zm00001d036918::6:106379234-106381235(-)
Zm00001d009939::8:90769353-90771354(-)
Zm00001d015861::5:127021691-127023692(-)
Zm00001d036547::6:91588306-91590307(+)
Zm00001d049291::4:24637937-24639938(+)
Zm00001d025059::10:102053301-102055302(+)
Zm00001d048369::9:155205322-155207323(-)
Zm00001d053202::4:219689618-219691619(-)
Zm00001d050440::4:88243190-88245191(-)
Zm00001d040248::3:33743131-33745132(-)
Zm00001d029543::1:75644708-75646709(+)
Zm00001d007357::2:229612116-229614117(+)
Zm00001d027938::1:17998242-18000243(+)
Zm00001d017536::5:198947065-198949066(+)
Zm00001d054063::4:245758216-245760217(+)
Zm00001d029577::1:77397143-77399144(+)
Zm00001d050643::4:109042403-109044404(+)
Zm00001d003024::2:29732648-29734649(+)
Zm00001d043144::3:190103475-190105476(-)
Zm00001d030232::1:114930317-114932318(-)
Zm00001d028599::1:40286567-40288568(-)
Zm00001d033292::1:257771868-257773869(-)
Zm00001d036084::6:71122069-71124070(+)
Zm00001d043109::3:189369690-189371691(-)
Zm00001d010218::8:104573157-104575158(-)
Zm00001d009140::8:38892359-38894360(-)
Zm00001d042624::3:174358311-174360312(+)
Zm00001d006844::2:217766937-217768938(-)
Zm00001d006370::2:205958168-205960169(+)
Zm00001d005739::2:185513883-185515884(+)
Zm00001d032704::1:235346430-235348431(-)
Zm00001d012211::8:170108526-170110527(+)
Zm00001d043709::3:207984276-207986277(+)
Zm00001d020461::7:116266221-116268222(+)
Zm00001d044058::3:218066834-218068835(+)
Zm00001d041032::3:92032731-92034732(-)
Zm00001d020731::7:130465669-130467670(+)
Zm00001d022436::7:177670818-177672819(+)
Zm00001d030032::1:101086218-101088219(+)
Zm00001d028481::1:36472923-36474924(+)
Zm00001d038981::6:168190653-168192654(+)
Zm00001d044122::3:219869155-219871156(-)
Zm00001d051267::4:151176861-151178862(+)
Zm00001d050412::4:86686628-86688629(-)
Zm00001d019035::7:13729123-13731124(-)
Zm00001d049157::4:18295765-18297766(-)
Zm00001d049423::4:29988348-29990349(+)
Zm00001d047503::9:132775377-132777378(+)
Zm00001d026131::10:139319451-139321452(+)
Zm00001d028363::1:32150378-32152379(-)
Zm00001d049424::4:30009403-30011404(+)
Zm00001d017869::5:209155403-209157404(+)
Zm00001d048401::9:155626343-155628344(-)
Zm00001d051067::4:140452568-140454569(-)
Zm00001d049331::4:26802806-26804807(-)
Zm00001d010632::8:122512376-122514377(+)
Zm00001d028531::1:38337178-38339179(+)
Zm00001d035614::6:36912193-36914194(+)
Zm00001d030981::1:171563038-171565039(+)
Zm00001d038993::6:168345386-168347387(-)
Zm00001d015376::5:87050439-87052440(+)
Zm00001d012640::8:177651900-177653901(+)
Zm00001d047025::9:115707467-115709468(+)
Zm00001d037336::6:121968432-121970433(-)
Zm00001d016997::5:182318681-182320682(+)
Zm00001d042609::3:173457216-173459217(+)
Zm00001d003712::2:55893318-55895319(+)
Zm00001d043453::3:200465645-200467646(-)
Zm00001d053153::4:216605224-216607225(+)
Zm00001d006211::2:201914177-201916178(-)
Zm00001d051149::4:145960155-145962156(-)
Zm00001d040196::3:31700170-31702171(+)
Zm00001d045666::9:32368274-32370275(-)
Zm00001d005006::2:153443367-153445368(+)
Zm00001d037792::6:137883631-137885632(-)
Zm00001d010287::8:107617446-107619447(+)
Zm00001d052421::4:189654755-189656756(-)
Zm00001d042762::3:179099054-179101055(+)
Zm00001d049217::4:21135791-21137792(+)
Zm00001d012900::5:1766873-1768874(+)
Zm00001d039448::3:4609408-4611409(-)
Zm00001d049805::4:45456423-45458424(+)
Zm00001d051472::4:159916306-159918307(+)
Zm00001d028622::1:41161689-41163690(-)
Zm00001d004547::2:117335868-117337869(+)
Zm00001d018821::7:6438072-6440073(-)
Zm00001d035823::6:53471179-53473180(+)
Zm00001d047093::9:118313934-118315935(+)
Zm00001d004739::2:135105980-135107981(+)
Zm00001d013943::5:25540337-25542338(-)
Zm00001d010440::8:115239164-115241165(+)
Zm00001d026122::10:138962337-138964338(+)
Zm00001d007288::2:226882511-226884512(-)
Zm00001d051629::4:165084016-165086017(-)
Zm00001d009394::8:62167001-62169002(+)
Zm00001d032345::1:223306276-223308277(-)
Zm00001d028199::1:26008584-26010585(-)
Zm00001d004414::2:110344500-110346501(-)
Zm00001d003544::2:47664061-47666062(-)
Zm00001d044172::3:221077531-221079532(-)
Zm00001d045111::9:13105766-13107767(+)
Zm00001d002029::2:4669562-4671563(-)
Zm00001d032760::1:237514249-237516250(-)
Zm00001d001779::2:708100-710101(-)
Zm00001d033787::1:273741139-273743140(+)
Zm00001d002199::2:8126036-8128037(+)
Zm00001d050141::4:68751940-68753941(-)
Zm00001d050572::4:101436755-101438756(+)
Zm00001d005437::2:173967144-173969145(-)
Zm00001d027679::1:10993676-10995677(-)
Zm00001d048499::9:157246475-157248476(-)
Zm00001d037481::6:126728983-126730984(+)
Zm00001d049325::4:26392225-26394226(+)
Zm00001d043661::3:206195419-206197420(+)
Zm00001d004564::2:118182505-118184506(-)
Zm00001d002313::2:10109969-10111970(+)
Zm00001d049926::4:53430830-53432831(-)
Zm00001d046492::9:92299085-92301086(-)
Zm00001d033549::1:266747353-266749354(+)
Zm00001d009359::8:59317616-59319617(+)
Zm00001d038819::6:165198819-165200820(-)
Zm00001d006778::2:216447851-216449852(-)
Zm00001d044426::3:227711689-227713690(+)
Zm00001d053337::4:226696652-226698653(+)
Zm00001d016439::5:162353269-162355270(+)
Zm00001d020395::7:111176518-111178519(+)
Zm00001d025401::10:117127172-117129173(-)
Zm00001d029938::1:95640544-95642545(+)
Zm00001d043835::3:211256739-211258740(+)
Zm00001d026178::10:140377192-140379193(+)
Zm00001d049156::4:18277534-18279535(+)
Zm00001d044285::3:224211351-224213352(+)
Zm00001d033283::1:257399111-257401112(+)
Zm00001d026511::10:147387112-147389113(-)
Zm00001d053997::4:244829312-244831313(-)
Zm00001d006601::2:211824478-211826479(-)
Zm00001d045845::9:43388573-43390574(-)
Zm00001d032316::1:221946438-221948439(-)
Zm00001d032526::1:229500134-229502135(+)
Zm00001d021948::7:166827049-166829050(+)
Zm00001d049421::4:29955440-29957441(+)
Zm00001d021541::7:155402685-155404686(+)
Zm00001d025985::10:135308500-135310501(-)
Zm00001d051606::4:164332381-164334382(+)
Zm00001d029342::1:66635858-66637859(+)
Zm00001d010381::8:112233494-112235495(-)
Zm00001d007466::2:232329292-232331293(+)
Zm00001d043949::3:214565580-214567581(-)
Zm00001d048520::9:157715204-157717205(-)
Zm00001d009004::8:29646773-29648774(+)
Zm00001d027678::1:10985432-10987433(+)
Zm00001d050214::4:73908868-73910869(+)
Zm00001d010765::8:127352294-127354295(+)
Zm00001d013120::5:5099829-5101830(+)
Zm00001d023718::10:16723772-16725773(+)
Zm00001d045967::9:50647579-50649580(+)
Zm00001d045582::9:27264746-27266747(+)
Zm00001d051611::4:164543096-164545097(-)
Zm00001d045816::9:40989021-40991022(-)
Zm00001d014027::5:29099863-29101864(-)
Zm00001d041822::3:139333674-139335675(+)
Zm00001d041776::3:137253911-137255912(-)
Zm00001d038376::6:155901415-155903416(+)
Zm00001d024808::10:88842538-88844539(+)
Zm00001d034263::1:288273760-288275761(+)
Zm00001d016599::5:169217456-169219457(+)
Zm00001d009994::8:93781683-93783684(-)
Zm00001d018253::5:217437842-217439843(-)
Zm00001d029667::1:81892878-81894879(+)
Zm00001d052910::4:204476479-204478480(+)
Zm00001d044127::3:219921855-219923856(-)
Zm00001d033595::1:268071262-268073263(+)
Zm00001d021226::7:146555257-146557258(+)
Zm00001d029195::1:61775602-61777603(+)
Zm00001d025124::10:105412801-105414802(+)
Zm00001d002405::2:12047408-12049409(-)
Zm00001d034608::1:297747592-297749593(-)
Zm00001d028714::1:44015755-44017756(-)
Zm00001d051557::4:162761405-162763406(-)
Zm00001d053676::4:238848584-238850585(-)
Zm00001d017375::5:193825605-193827606(+)
Zm00001d012393::8:173518069-173520070(+)
Zm00001d013862::5:23178968-23180969(+)
Zm00001d043905::3:213456534-213458535(+)
Zm00001d046388::9:86638091-86640092(-)
Zm00001d033979::1:279974478-279976479(+)
Zm00001d013514::5:13386382-13388383(+)
Zm00001d045837::9:42707233-42709234(-)
Zm00001d044605::3:233293017-233295018(-)
Zm00001d033062::1:249133618-249135619(-)
Zm00001d048896::4:7262841-7264842(-)
Zm00001d041491::3:123766757-123768758(-)
Zm00001d046445::9:90226934-90228935(-)
Zm00001d024105::10:45703600-45705601(-)
Zm00001d009000::8:29487574-29489575(-)
Zm00001d008390::8:7119012-7121013(+)
Zm00001d032618::1:232257645-232259646(-)
Zm00001d038023::6:145531125-145533126(-)
Zm00001d036711::6:98379930-98381931(+)
Zm00001d035162::6:7400714-7402715(+)
Zm00001d023994::10:35173330-35175331(+)
Zm00001d020306::7:105041199-105043200(+)
Zm00001d004691::2:131622315-131624316(-)
Zm00001d032057::1:211040485-211042486(+)
Zm00001d006538::2:210695103-210697104(+)
Zm00001d012778::8:180734973-180736974(+)
Zm00001d014849::5:65479989-65481990(-)
Zm00001d024959::10:96881181-96883182(-)
Zm00001d011642::8:157270343-157272344(-)
Zm00001d041082::3:96075770-96077771(+)
Zm00001d053746::4:240329257-240331258(+)
Zm00001d027411::1:4721842-4723843(-)
Zm00001d033813::1:274321740-274323741(-)
Zm00001d013463::5:12113319-12115320(+)
Zm00001d029393::1:68677458-68679459(+)
Zm00001d017797::5:207005090-207007091(+)
Zm00001d006268::2:203285950-203287951(-)
Zm00001d004975::2:151395407-151397408(+)
Zm00001d040422::3:42670780-42672781(+)
Zm00001d047559::9:135497128-135499129(+)
Zm00001d039533::3:7449582-7451583(-)
Zm00001d043104::3:189311749-189313750(+)
Zm00001d031264::1:184283752-184285753(+)
Zm00001d038288::6:153439485-153441486(-)
Zm00001d015493::5:93602034-93604035(-)
Zm00001d051080::4:141100889-141102890(+)
Zm00001d036977::6:108076015-108078016(-)
Zm00001d041101::3:97411005-97413006(+)
Zm00001d010662::8:123265728-123267729(-)
Zm00001d037985::6:144392482-144394483(-)
Zm00001d030542::1:142570655-142572656(-)
Zm00001d008179::8:568988-570989(-)
Zm00001d008956::8:26971110-26973111(-)
Zm00001d022589::7:180437437-180439438(+)
Zm00001d033855::1:275954786-275956787(-)
Zm00001d052653::4:196006854-196008855(+)
Zm00001d036965::6:107627056-107629057(-)
Zm00001d040649::3:55959863-55961864(-)
Zm00001d040392::3:41130488-41132489(-)
Zm00001d041599::3:129321290-129323291(-)
Zm00001d046234::9:73803158-73805159(-)
Zm00001d017308::5:192383515-192385516(-)
Zm00001d047091::9:118282055-118284056(+)
Zm00001d028219::1:26902175-26904176(+)
Zm00001d011368::8:148750085-148752086(+)
Zm00001d027995::1:19664947-19666948(-)
Zm00001d022456::7:178097797-178099798(-)
Zm00001d052137::4:180617702-180619703(+)
Zm00001d053015::4:209129430-209131431(-)
Zm00001d025784::10:129515198-129517199(+)
Zm00001d020780::7:132446441-132448442(+)
Zm00001d039685::3:11842227-11844228(+)
Zm00001d027900::1:17145572-17147573(+)
Zm00001d042961::3:184968732-184970733(-)
Zm00001d047226::9:122940216-122942217(-)
Zm00001d035770::6:46873590-46875591(+)
Zm00001d003749::2:57470237-57472238(+)
Zm00001d004322::2:103033439-103035440(+)
Zm00001d048656::4:2788736-2790737(-)
Zm00001d025494::10:120562492-120564493(+)
Zm00001d048949::4:10536703-10538704(-)
Zm00001d040004::3:22563697-22565698(-)
Zm00001d043075::3:188433776-188435777(+)
Zm00001d040383::3:40876672-40878673(-)
Zm00001d032046::1:210547309-210549310(+)
Zm00001d038523::6:159196813-159198814(-)
Zm00001d018458::5:221163733-221165734(+)
Zm00001d040818::3:67921094-67923095(+)
Zm00001d017908::5:209977613-209979614(-)
Zm00001d025737::10:127950067-127952068(+)
Zm00001d033005::1:246792360-246794361(-)
Zm00001d003283::2:38744224-38746225(+)
Zm00001d029568::1:76656892-76658893(+)
Zm00001d010039::8:96544033-96546034(+)
Zm00001d053759::4:240553574-240555575(+)
Zm00001d020378::7:110061378-110063379(-)
Zm00001d039352::3:2370975-2372976(-)
Zm00001d030579::1:145819011-145821012(+)
Zm00001d030173::1:110388723-110390724(-)
Zm00001d025166::10:107144054-107146055(-)
Zm00001d006207::2:201788202-201790203(-)
Zm00001d035624::6:37477351-37479352(+)
Zm00001d022524::7:179330731-179332732(+)
Zm00001d045950::9:49158302-49160303(+)
Zm00001d017544::5:199135209-199137210(+)
Zm00001d035170::6:7515793-7517794(+)
Zm00001d051259::4:150959572-150961573(+)
Zm00001d049701::4:40573151-40575152(-)
Zm00001d029668::1:81912357-81914358(+)
Zm00001d041598::3:129189667-129191668(-)
Zm00001d017564::5:199694874-199696875(-)
Zm00001d048770::4:5255524-5257525(+)
Zm00001d009138::8:38825300-38827301(+)
Zm00001d007048::2:220861313-220863314(+)
Zm00001d020793::7:132927290-132929291(+)
Zm00001d032535::1:229849009-229851010(-)
Zm00001d017896::5:209717028-209719029(-)
Zm00001d013766::5:19722826-19724827(-)
Zm00001d021820::7:163679678-163681679(-)
Zm00001d015733::5:114327629-114329630(-)
Zm00001d019034::7:13649320-13651321(-)
Zm00001d015556::5:97410773-97412774(+)
Zm00001d036233::6:78371972-78373973(+)
Zm00001d044394::3:227050250-227052251(+)
Zm00001d030314::1:121821335-121823336(-)
Zm00001d041597::3:129187384-129189385(-)
Zm00001d039816::3:15639286-15641287(+)
Zm00001d015086::5:74955844-74957845(-)
Zm00001d043382::3:198281707-198283708(+)
Zm00001d033848::1:275706877-275708878(-)
Zm00001d003762::2:57855060-57857061(-)
Zm00001d029151::1:60741842-60743843(+)
Zm00001d013919::5:24818763-24820764(-)
Zm00001d028475::1:36210448-36212449(+)
Zm00001d043705::3:207916356-207918357(+)
Zm00001d047192::9:121529257-121531258(+)
Zm00001d017560::5:199612453-199614454(+)
Zm00001d050836::4:125511896-125513897(-)
Zm00001d004405::2:110107645-110109646(-)
Zm00001d035234::6:15906722-15908723(+)
Zm00001d002283::2:9542122-9544123(+)
Zm00001d043581::3:204413699-204415700(+)
Zm00001d042226::3:156830051-156832052(+)
Zm00001d019180::7:20508759-20510760(-)
Zm00001d036868::6:105063318-105065319(+)
Zm00001d017111::5:185771536-185773537(-)
Zm00001d037041::6:110123904-110125905(+)
Zm00001d003866::2:63975791-63977792(-)
Zm00001d025338::10:114699868-114701869(-)
Zm00001d034002::1:280779383-280781384(-)
Zm00001d029853::1:90314016-90316017(+)
Zm00001d042619::3:174090243-174092244(+)
Zm00001d009480::8:66823307-66825308(+)
Zm00001d030893::1:166140456-166142457(+)
Zm00001d033088::1:250028124-250030125(+)
Zm00001d047178::9:121076668-121078669(+)
Zm00001d019628::7:46880273-46882274(-)
Zm00001d003022::2:29675266-29677267(+)
Zm00001d011431::8:150344679-150346680(+)
Zm00001d033180::1:253160990-253162991(+)
Zm00001d026605::10:148898282-148900283(-)
Zm00001d032298::1:220969834-220971835(+)
Zm00001d043207::3:191784897-191786898(+)
Zm00001d045975::9:51169748-51171749(-)
Zm00001d029629::1:80609274-80611275(-)
Zm00001d039150::6:171099272-171101273(-)
Zm00001d035596::6:35982472-35984473(-)
Zm00001d005823::2:189796088-189798089(+)
Zm00001d028930::1:51841299-51843300(-)
Zm00001d051885::4:173512956-173514957(-)
Zm00001d037332::6:121762189-121764190(+)
Zm00001d017186::5:188277414-188279415(-)
Zm00001d026248::10:141808013-141810014(-)
Zm00001d049614::4:37641578-37643579(-)
Zm00001d039049::6:169244387-169246388(+)
Zm00001d034057::1:282649277-282651278(+)
Zm00001d034143::1:285006707-285008708(+)
Zm00001d022618::7:181182703-181184704(+)
Zm00001d002416::2:12273391-12275392(+)
Zm00001d026554::10:148040544-148042545(+)
Zm00001d038346::6:154924880-154926881(-)
Zm00001d007953::2:243983505-243985506(+)
Zm00001d013796::5:20391618-20393619(-)
Zm00001d054003::4:244921258-244923259(-)
Zm00001d016890::5:179450266-179452267(+)
Zm00001d035289::6:19466170-19468171(+)
Zm00001d023272::10:1802005-1804006(+)
Zm00001d019060::7:14493199-14495200(+)
Zm00001d026371::10:144456505-144458506(+)
Zm00001d043340::3:197029246-197031247(-)
Zm00001d014823::5:64554755-64556756(+)
Zm00001d017966::5:210974476-210976477(-)
Zm00001d010840::8:129743449-129745450(-)
Zm00001d046194::9:71350164-71352165(-)
Zm00001d049113::4:16449717-16451718(-)
Zm00001d052282::4:185919583-185921584(+)
Zm00001d013707::5:18197262-18199263(-)
Zm00001d040652::3:56438292-56440293(-)
Zm00001d034555::1:296174130-296176131(+)
Zm00001d013914::5:24675736-24677737(+)
Zm00001d005355::2:170851129-170853130(+)
Zm00001d039893::3:18370042-18372043(+)
Zm00001d006446::2:208458192-208460193(-)
Zm00001d043196::3:191231809-191233810(-)
Zm00001d037410::6:124807469-124809470(-)
Zm00001d032356::1:223610535-223612536(-)
Zm00001d002759::2:21824720-21826721(-)
Zm00001d038937::6:167322565-167324566(+)
Zm00001d034382::1:291403340-291405341(-)
Zm00001d049525::4:33184909-33186910(+)
Zm00001d031059::1:175161757-175163758(-)
Zm00001d033999::1:280695762-280697763(+)
Zm00001d026223::10:141452079-141454080(-)
Zm00001d004315::2:102692875-102694876(-)
Zm00001d013473::5:12409821-12411822(-)
Zm00001d048152::9:150997078-150999079(-)
Zm00001d042455::3:168348864-168350865(-)
Zm00001d037988::6:144428008-144430009(-)
Zm00001d046778::9:105589526-105591527(+)
Zm00001d051608::4:164422480-164424481(+)
Zm00001d004463::2:113525421-113527422(+)
Zm00001d048066::9:149286229-149288230(-)
Zm00001d038661::6:161977152-161979153(-)
Zm00001d048095::9:150054660-150056661(+)
Zm00001d008933::8:25921383-25923384(+)
Zm00001d041204::3:105359231-105361232(-)
Zm00001d022114::7:170603760-170605761(-)
Zm00001d023941::10:30400499-30402500(+)
Zm00001d025752::10:128395388-128397389(-)
Zm00001d044831::9:4431464-4433465(+)
Zm00001d049436::4:30234759-30236760(+)
Zm00001d001995::2:4118797-4120798(+)
Zm00001d037000::6:108692408-108694409(+)
Zm00001d039946::3:20166023-20168024(+)
Zm00001d005687::2:183370326-183372327(-)
Zm00001d005780::2:188118033-188120034(+)
Zm00001d041663::3:132593658-132595659(+)
Zm00001d047841::9:143022745-143024746(+)
Zm00001d019160::7:19591830-19593831(+)
Zm00001d044618::3:233469325-233471326(+)
Zm00001d030373::1:127227316-127229317(-)
Zm00001d039952::3:20514647-20516648(-)
Zm00001d034422::1:292522577-292524578(-)
Zm00001d021843::7:164341815-164343816(+)
Zm00001d043052::3:187591347-187593348(+)
Zm00001d023404::10:4838179-4840180(+)
Zm00001d037569::6:130010190-130012191(-)
Zm00001d039521::3:6776537-6778538(-)
Zm00001d026278::10:142735921-142737922(+)
Zm00001d049873::4:49845679-49847680(-)
Zm00001d019565::7:43072869-43074870(-)
Zm00001d037625::6:132209942-132211943(-)
Zm00001d018006::5:211894318-211896319(+)
Zm00001d028243::1:27815912-27817913(+)
Zm00001d022496::7:178784038-178786039(+)
Zm00001d045233::9:16749347-16751348(-)
Zm00001d011755::8:160798194-160800195(-)
Zm00001d051791::4:169877725-169879726(+)
Zm00001d041173::3:102051104-102053105(+)
Zm00001d029979::1:97321257-97323258(+)
Zm00001d013307::5:8184076-8186077(-)
Zm00001d039453::3:4751665-4753666(-)
Zm00001d038334::6:154789939-154791940(-)
Zm00001d029341::1:66636798-66638799(-)
Zm00001d007285::2:226811982-226813983(+)
Zm00001d031101::1:177242500-177244501(-)
Zm00001d043031::3:187048847-187050848(+)
Zm00001d038577::6:160385063-160387064(+)
Zm00001d015032::5:72793987-72795988(-)
Zm00001d021760::7:162495658-162497659(+)
Zm00001d030346::1:124047867-124049868(-)
Zm00001d038655::6:161920382-161922383(+)
Zm00001d002708::2:19919390-19921391(-)
Zm00001d041558::3:127250471-127252472(+)
Zm00001d019667::7:49138972-49140973(-)
Zm00001d041055::3:93412186-93414187(-)
Zm00001d014201::5:36224541-36226542(-)
Zm00001d026429::10:145712439-145714440(+)
Zm00001d030527::1:141836462-141838463(+)
Zm00001d035028::6:2259506-2261507(-)
Zm00001d014704::5:59971918-59973919(-)
Zm00001d031778::1:201516930-201518931(-)
Zm00001d042274::3:158533765-158535766(-)
Zm00001d020510::7:119791765-119793766(+)
Zm00001d035136::6:6623423-6625424(-)
Zm00001d004630::2:123640053-123642054(+)
Zm00001d038608::6:160894789-160896790(+)
Zm00001d043590::3:204496237-204498238(+)
Zm00001d039158::6:171287176-171289177(-)
Zm00001d039041::6:169127163-169129164(+)
Zm00001d011253::8:144628202-144630203(-)
Zm00001d039532::3:7401252-7403253(-)
Zm00001d047201::9:121695945-121697946(+)
Zm00001d031296::1:185536150-185538151(-)
Zm00001d027851::1:15177391-15179392(-)
Zm00001d004551::2:117414365-117416366(+)
Zm00001d021696::7:160475425-160477426(-)
Zm00001d028649::1:41791255-41793256(+)
Zm00001d045514::9:25081413-25083414(+)
Zm00001d023543::10:9586838-9588839(-)
Zm00001d009314::8:54502037-54504038(+)
Zm00001d042443::3:167616182-167618183(-)
Zm00001d037759::6:136595763-136597764(+)
Zm00001d011123::8:139677121-139679122(-)
Zm00001d053228::4:220895326-220897327(+)
Zm00001d047349::9:127175633-127177634(+)
Zm00001d051333::4:154919578-154921579(-)
Zm00001d018258::5:217526408-217528409(+)
Zm00001d036573::6:93290836-93292837(+)
Zm00001d012322::8:172404858-172406859(-)
Zm00001d027295::1:2103260-2105261(+)
Zm00001d025252::10:111165582-111167583(-)
Zm00001d015260::5:81786578-81788579(+)
Zm00001d039416::3:3824770-3826771(-)
Zm00001d005570::2:178767990-178769991(-)
Zm00001d029907::1:93605925-93607926(+)
Zm00001d020331::7:106923130-106925131(+)
Zm00001d011061::8:137875115-137877116(-)
Zm00001d033794::1:273844146-273846147(-)
Zm00001d023774::10:19670479-19672480(+)
Zm00001d042140::3:153223234-153225235(+)
Zm00001d005105::2:158409766-158411767(+)
Zm00001d013219::5:6700955-6702956(+)
Zm00001d051465::4:159601883-159603884(+)
Zm00001d014852::5:65587496-65589497(+)
Zm00001d042022::3:147650406-147652407(-)
Zm00001d028348::1:31550613-31552614(-)
Zm00001d024048::10:39711343-39713344(+)
Zm00001d017493::5:197520264-197522265(+)
Zm00001d048141::9:150724463-150726464(+)
Zm00001d042656::3:175642542-175644543(-)
Zm00001d048643::4:2533085-2535086(+)
Zm00001d002564::2:15536701-15538702(+)
Zm00001d032845::1:239924665-239926666(+)
Zm00001d022592::7:180554558-180556559(-)
Zm00001d017032::5:183208899-183210900(+)
Zm00001d036392::6:86654984-86656985(+)
Zm00001d003760::2:57804795-57806796(-)
Zm00001d028445::1:35204842-35206843(-)
Zm00001d015314::5:84280539-84282540(-)
Zm00001d042721::3:178185099-178187100(+)
Zm00001d011299::8:146127140-146129141(+)
Zm00001d046263::9:77263788-77265789(-)
Zm00001d015426::5:89573043-89575044(+)
Zm00001d023579::10:10647900-10649901(+)
Zm00001d016855::5:178396099-178398100(+)
Zm00001d034368::1:291053948-291055949(+)
Zm00001d033028::1:247757519-247759520(-)
Zm00001d022513::7:179171457-179173458(-)
Zm00001d049179::4:19407903-19409904(+)
Zm00001d001852::2:1944783-1946784(+)
Zm00001d045571::9:27015781-27017782(+)
Zm00001d046336::9:81454806-81456807(-)
Zm00001d020380::7:110167325-110169326(-)
Zm00001d017144::5:186775303-186777304(-)
Zm00001d035628::6:37503805-37505806(+)
Zm00001d028088::1:22598067-22600068(+)
Zm00001d016089::5:144123580-144125581(+)
Zm00001d017699::5:204536334-204538335(+)
Zm00001d013758::5:19596121-19598122(+)
Zm00001d029391::1:68664081-68666082(+)
Zm00001d032875::1:241221597-241223598(-)
Zm00001d039529::3:7304441-7306442(-)
Zm00001d012121::8:168476239-168478240(+)
Zm00001d053316::4:225867711-225869712(-)
Zm00001d051211::4:148715129-148717130(+)
Zm00001d048883::4:6972987-6974988(-)
Zm00001d042554::3:171647763-171649764(+)
Zm00001d038870::6:166158760-166160761(+)
Zm00001d053639::4:238009617-238011618(-)
Zm00001d036588::6:93870686-93872687(-)
Zm00001d019724::7:53792449-53794450(+)
Zm00001d038374::6:155770038-155772039(+)
Zm00001d031890::1:205423339-205425340(+)
Zm00001d018957::7:10572278-10574279(+)
Zm00001d002545::2:15130933-15132934(-)
Zm00001d028143::1:23999329-24001330(+)
Zm00001d007209::2:224778513-224780514(+)
Zm00001d018814::7:5970318-5972319(+)
Zm00001d032748::1:237181648-237183649(-)
Zm00001d049077::4:14985677-14987678(+)
Zm00001d012156::8:169059291-169061292(+)
Zm00001d041290::3:110645624-110647625(+)
Zm00001d049252::4:22935100-22937101(-)
Zm00001d002592::2:16309690-16311691(+)
Zm00001d042270::3:158425699-158427700(+)
Zm00001d018010::5:211972549-211974550(+)
Zm00001d009279::8:50947413-50949414(+)
Zm00001d045069::9:11470128-11472129(+)
Zm00001d025141::10:106320737-106322738(-)
Zm00001d014462::5:48438468-48440469(+)
Zm00001d014016::5:28801805-28803806(-)
Zm00001d010534::8:119589150-119591151(+)
Zm00001d017571::5:199955868-199957869(-)
Zm00001d045877::9:45288637-45290638(+)
Zm00001d048703::4:3616204-3618205(-)
Zm00001d046616::9:98851056-98853057(-)
Zm00001d002271::2:9186521-9188522(+)
Zm00001d018383::5:219687533-219689534(+)
Zm00001d025404::10:117394250-117396251(+)
Zm00001d002039::2:4869504-4871505(-)
Zm00001d002120::2:6140777-6142778(-)
Zm00001d018211::5:216632201-216634202(+)
Zm00001d049680::4:39886847-39888848(-)
Zm00001d044327::3:225307914-225309915(-)
Zm00001d022474::7:178335279-178337280(-)
Zm00001d001983::2:3950107-3952108(-)
Zm00001d014446::5:47427071-47429072(-)
Zm00001d037660::6:133291371-133293372(+)
Zm00001d039624::3:9365439-9367440(+)
Zm00001d010494::8:117946380-117948381(-)
Zm00001d051442::4:158810354-158812355(-)
Zm00001d017381::5:193890800-193892801(+)
Zm00001d004659::2:127005481-127007482(-)
Zm00001d037334::6:121923730-121925731(-)
Zm00001d004193::2:90160610-90162611(-)
Zm00001d028984::1:53529528-53531529(+)
Zm00001d048402::9:155632804-155634805(-)
Zm00001d037362::6:122880564-122882565(-)
Zm00001d011955::8:165134940-165136941(+)
Zm00001d006877::2:218346174-218348175(-)
Zm00001d003186::2:35032149-35034150(-)
Zm00001d053924::4:243678855-243680856(-)
Zm00001d053239::4:221655152-221657153(+)
Zm00001d025623::10:124268722-124270723(-)
Zm00001d032261::1:219331873-219333874(+)
Zm00001d030285::1:119493334-119495335(-)
Zm00001d042493::3:169437884-169439885(+)
Zm00001d050530::4:97419770-97421771(-)
Zm00001d031064::1:175378787-175380788(-)
Zm00001d023294::10:2264028-2266029(-)
Zm00001d003019::2:29626025-29628026(+)
Zm00001d043529::3:202955453-202957454(+)
Zm00001d039106::6:170129801-170131802(-)
Zm00001d053658::4:238279466-238281467(-)
Zm00001d052962::4:206378673-206380674(+)
Zm00001d020915::7:136478276-136480277(+)
Zm00001d019892::7:73403980-73405981(-)
Zm00001d044061::3:218241291-218243292(-)
Zm00001d037779::6:137395306-137397307(+)
Zm00001d041965::3:145918076-145920077(-)
Zm00001d002871::2:25175932-25177933(-)
Zm00001d013059::5:3980860-3982861(-)
Zm00001d043895::3:213248020-213250021(+)
Zm00001d022421::7:177325295-177327296(-)
Zm00001d030581::1:146079686-146081687(-)
Zm00001d002678::2:19081539-19083540(-)
Zm00001d037160::6:114311510-114313511(-)
Zm00001d052094::4:179384281-179386282(-)
Zm00001d043312::3:196044661-196046662(+)
Zm00001d047253::9:124184371-124186372(-)
Zm00001d037786::6:137823535-137825536(+)
Zm00001d012939::5:2237913-2239914(-)
Zm00001d046535::9:94502233-94504234(+)
Zm00001d028103::1:23012900-23014901(+)
Zm00001d028889::1:49801018-49803019(+)
Zm00001d049256::4:23086940-23088941(-)
Zm00001d020670::7:127457506-127459507(-)
Zm00001d041612::3:129681127-129683128(+)
Zm00001d004513::2:115916124-115918125(+)
Zm00001d052537::4:192554487-192556488(-)
Zm00001d023392::10:4510590-4512591(-)
Zm00001d027948::1:18145656-18147657(+)
Zm00001d026387::10:144880477-144882478(+)
Zm00001d019681::7:50681068-50683069(+)
Zm00001d008721::8:17740679-17742680(+)
Zm00001d049043::4:13727935-13729936(-)
Zm00001d037439::6:125462674-125464675(+)
Zm00001d019926::7:76714995-76716996(-)
Zm00001d044117::3:219798020-219800021(-)
Zm00001d028344::1:31355804-31357805(-)
Zm00001d007161::2:223600401-223602402(+)
Zm00001d006841::2:217694296-217696297(-)
Zm00001d044572::3:232034693-232036694(+)
Zm00001d007187::2:224119489-224121490(+)
Zm00001d037550::6:129100372-129102373(+)
Zm00001d035920::6:60310944-60312945(-)
Zm00001d050196::4:72788576-72790577(-)
Zm00001d037227::6:116706341-116708342(-)
Zm00001d047662::9:138453743-138455744(-)
Zm00001d050219::4:74333581-74335582(+)
Zm00001d003169::2:34344365-34346366(-)
Zm00001d017293::5:192001920-192003921(+)
Zm00001d050375::4:84715733-84717734(-)
Zm00001d051420::4:157873161-157875162(-)
Zm00001d019957::7:80241601-80243602(-)
Zm00001d031138::1:179385200-179387201(+)
Zm00001d034066::1:283053193-283055194(+)
Zm00001d039695::3:12280865-12282866(-)
Zm00001d010655::8:123099360-123101361(-)
Zm00001d010720::8:125868167-125870168(+)
Zm00001d030691::1:153355899-153357900(+)
Zm00001d022381::7:176460264-176462265(+)
Zm00001d015788::5:119712020-119714021(+)
Zm00001d018195::5:216250572-216252573(-)
Zm00001d016458::5:163036613-163038614(+)
Zm00001d040215::3:32390783-32392784(-)
Zm00001d024868::10:91402490-91404491(-)
Zm00001d046261::9:77148912-77150913(+)
Zm00001d046866::9:108594891-108596892(+)
Zm00001d045454::9:22859654-22861655(-)
Zm00001d023677::10:15028680-15030681(+)
Zm00001d013370::5:9970411-9972412(+)
Zm00001d051891::4:173817076-173819077(+)
Zm00001d016002::5:138879244-138881245(+)
Zm00001d044691::3:234993319-234995320(-)
Zm00001d005818::2:189669573-189671574(-)
Zm00001d023573::10:10562806-10564807(+)
Zm00001d043455::3:200478782-200480783(-)
Zm00001d034285::1:288481931-288483932(+)
Zm00001d014337::5:41300676-41302677(+)
Zm00001d029916::1:94179260-94181261(+)
Zm00001d041568::3:127513624-127515625(-)
Zm00001d034835::1:303404046-303406047(+)
Zm00001d014692::5:59277508-59279509(-)
Zm00001d039113::6:170248984-170250985(-)
Zm00001d034809::1:302540913-302542914(-)
Zm00001d017936::5:210383429-210385430(-)
Zm00001d001927::2:3062257-3064258(-)
Zm00001d002035::2:4823379-4825380(-)
Zm00001d045483::9:24104531-24106532(-)
Zm00001d043539::3:203314767-203316768(-)
Zm00001d052837::4:202247088-202249089(+)
Zm00001d050655::4:112406004-112408005(-)
Zm00001d052591::4:193981705-193983706(-)
Zm00001d035701::6:41702536-41704537(-)
Zm00001d044874::9:6094747-6096748(+)
Zm00001d044364::3:226145344-226147345(+)
Zm00001d043845::3:211900263-211902264(+)
Zm00001d003174::2:34500384-34502385(+)
Zm00001d029540::1:75402840-75404841(+)
Zm00001d021491::7:153937382-153939383(+)
Zm00001d034414::1:292296376-292298377(-)
Zm00001d029753::1:85504542-85506543(+)
Zm00001d030303::1:121007888-121009889(-)
Zm00001d028778::1:46191187-46193188(+)
Zm00001d040446::3:43706960-43708961(-)
Zm00001d035094::6:4938196-4940197(-)
Zm00001d011447::8:150743808-150745809(+)
Zm00001d008548::8:12671897-12673898(-)
Zm00001d021086::7:142453858-142455859(-)
Zm00001d038506::6:158829085-158831086(-)
Zm00001d047753::9:140905738-140907739(+)
Zm00001d004434::2:111532061-111534062(-)
Zm00001d029275::1:64546287-64548288(+)
Zm00001d053259::4:222859193-222861194(+)
Zm00001d037848::6:139635258-139637259(-)
Zm00001d006497::2:209873464-209875465(-)
Zm00001d032148::1:214489580-214491581(+)
Zm00001d025301::10:113317786-113319787(-)
Zm00001d020383::7:110505908-110507909(+)
Zm00001d029699::1:83057054-83059055(+)
Zm00001d048318::9:154461593-154463594(+)
Zm00001d012602::8:177062426-177064427(-)
Zm00001d027315::1:2813249-2815250(-)
Zm00001d049438::4:30249950-30251951(+)
Zm00001d038555::6:159788429-159790430(+)
Zm00001d025590::10:123327618-123329619(-)
Zm00001d010744::8:126509393-126511394(-)
Zm00001d045836::9:42594357-42596358(+)
Zm00001d008570::8:13284717-13286718(+)
Zm00001d040265::3:35054923-35056924(+)
Zm00001d014880::5:66849936-66851937(-)
Zm00001d043226::3:192429214-192431215(+)
Zm00001d012274::8:171716875-171718876(+)
Zm00001d051223::4:149063123-149065124(-)
Zm00001d029442::1:70785450-70787451(-)
Zm00001d002325::2:10324429-10326430(-)
Zm00001d035178::6:8035660-8037661(+)
Zm00001d029038::1:55698012-55700013(-)
Zm00001d011367::8:148734323-148736324(+)
Zm00001d010574::8:120711989-120713990(+)
Zm00001d034049::1:282399043-282401044(-)
Zm00001d027539::1:7845236-7847237(-)
Zm00001d037228::6:116842838-116844839(-)
Zm00001d039935::3:19867223-19869224(+)
Zm00001d044906::9:6891911-6893912(+)
Zm00001d024410::10:69482148-69484149(+)
Zm00001d033402::1:261931258-261933259(-)
Zm00001d018873::7:7920463-7922464(-)
Zm00001d029201::1:62068581-62070582(-)
Zm00001d015822::5:123921863-123923864(+)
Zm00001d003707::2:55660741-55662742(-)
Zm00001d040536::3:48601826-48603827(-)
Zm00001d039650::3:10538092-10540093(+)
Zm00001d016285::5:155594993-155596994(-)
Zm00001d032605::1:231867719-231869720(-)
Zm00001d010126::8:100364858-100366859(+)
Zm00001d036234::6:78450408-78452409(-)
Zm00001d022630::7:181796664-181798665(+)
Zm00001d034776::1:301954545-301956546(+)
Zm00001d002257::2:9066299-9068300(+)
Zm00001d022517::7:179272372-179274373(+)
Zm00001d044815::9:3524995-3526996(-)
Zm00001d008300::8:4574226-4576227(+)
Zm00001d043105::3:189315429-189317430(+)
Zm00001d042560::3:171823399-171825400(-)
Zm00001d024393::10:68594247-68596248(-)
Zm00001d028011::1:20292557-20294558(-)
Zm00001d028307::1:29960394-29962395(-)
Zm00001d034453::1:293425337-293427338(-)
Zm00001d004930::2:149278097-149280098(-)
Zm00001d047147::9:120086506-120088507(-)
Zm00001d017791::5:206954707-206956708(+)
Zm00001d006632::2:213073181-213075182(-)
Zm00001d049431::4:30114042-30116043(+)
Zm00001d002056::2:5047167-5049168(-)
Zm00001d020953::7:137608062-137610063(-)
Zm00001d047261::9:124759390-124761391(+)
Zm00001d028711::1:43910756-43912757(-)
Zm00001d020869::7:135114822-135116823(-)
Zm00001d020639::7:125929312-125931313(-)
Zm00001d043589::3:204485652-204487653(+)
Zm00001d038393::6:156277950-156279951(-)
Zm00001d011723::8:159990201-159992202(-)
Zm00001d029932::1:94939435-94941436(+)
Zm00001d023623::10:12554543-12556544(+)
Zm00001d052003::4:176259589-176261590(+)
Zm00001d003059::2:30715695-30717696(-)
Zm00001d037522::6:128056173-128058174(-)
Zm00001d020157::7:96210715-96212716(-)
Zm00001d030199::1:112976407-112978408(+)
Zm00001d021891::7:165503664-165505665(+)
Zm00001d018254::5:217440380-217442381(-)
Zm00001d009711::8:77218987-77220988(-)
Zm00001d018627::7:1338623-1340624(-)
Zm00001d023928::10:28813135-28815136(-)
Zm00001d020008::7:85224708-85226709(-)
Zm00001d003173::2:34478842-34480843(+)
Zm00001d019138::7:18721129-18723130(-)
Zm00001d046184::9:70229584-70231585(+)
Zm00001d047194::9:121580787-121582788(-)
Zm00001d023779::10:19910690-19912691(+)
Zm00001d019560::7:42573246-42575247(-)
Zm00001d048483::9:157063786-157065787(+)
Zm00001d007745::2:238612992-238614993(-)
Zm00001d009017::8:30242789-30244790(-)
Zm00001d031655::1:197544130-197546131(+)
Zm00001d017713::5:205041378-205043379(+)
Zm00001d037704::6:134494496-134496497(-)
Zm00001d020702::7:129163705-129165706(+)
Zm00001d029183::1:61468314-61470315(+)
Zm00001d002781::2:22562240-22564241(+)
Zm00001d013824::5:21485104-21487105(+)
Zm00001d028400::1:33595641-33597642(+)
Zm00001d042885::3:182858282-182860283(-)
Zm00001d021592::7:157533406-157535407(-)
Zm00001d042556::3:171676128-171678129(-)
Zm00001d028536::1:38526028-38528029(-)
Zm00001d007458::2:232181588-232183589(-)
Zm00001d028151::1:24298122-24300123(-)
Zm00001d048165::9:151239380-151241381(+)
Zm00001d024861::10:91048214-91050215(-)
Zm00001d044854::9:5280036-5282037(-)
Zm00001d030217::1:113695271-113697272(+)
Zm00001d033545::1:266573256-266575257(-)
Zm00001d009813::8:82663080-82665081(+)
Zm00001d006106::2:198197054-198199055(+)
Zm00001d027455::1:5614448-5616449(-)
Zm00001d020020::7:86218220-86220221(+)
Zm00001d013089::5:4533908-4535909(+)
Zm00001d006875::2:218331961-218333962(-)
Zm00001d022481::7:178481138-178483139(-)
Zm00001d006937::2:219873017-219875018(-)
Zm00001d027469::1:6019278-6021279(+)
Zm00001d004401::2:109325503-109327504(+)
Zm00001d025964::10:134975402-134977403(+)
Zm00001d005750::2:186078853-186080854(+)
Zm00001d048622::4:1525317-1527318(+)
Zm00001d046344::9:82000893-82002894(-)
Zm00001d027991::1:19583055-19585056(+)
Zm00001d020544::7:121752666-121754667(-)
Zm00001d002613::2:16765984-16767985(-)
Zm00001d050893::4:128776955-128778956(+)
Zm00001d020136::7:95250564-95252565(+)
Zm00001d026649::10:149383668-149385669(-)
Zm00001d032561::1:230531097-230533098(-)
Zm00001d010108::8:99367048-99369049(-)
Zm00001d041511::3:125032808-125034809(-)
Zm00001d049432::4:30126703-30128704(+)
Zm00001d025412::10:117863358-117865359(+)
Zm00001d024571::10:78698542-78700543(-)
Zm00001d027932::1:17930068-17932069(-)
Zm00001d054095::4:246378634-246380635(-)
Zm00001d024946::10:96324309-96326310(+)
Zm00001d025469::10:119874376-119876377(+)
Zm00001d018913::7:9138940-9140941(+)
Zm00001d052254::4:184818899-184820900(+)
Zm00001d013793::5:20304078-20306079(+)
Zm00001d046136::9:65973711-65975712(-)
Zm00001d026251::10:142014932-142016933(+)
Zm00001d013524::5:13588726-13590727(-)
Zm00001d010499::8:118124963-118126964(+)
Zm00001d054065::4:245796004-245798005(-)
Zm00001d028205::1:26186529-26188530(-)
Zm00001d023258::10:1503453-1505454(-)
Zm00001d021182::7:145175388-145177389(+)
Zm00001d030304::1:121170755-121172756(+)
Zm00001d051932::4:174798676-174800677(+)
Zm00001d043868::3:212514606-212516607(+)
Zm00001d041453::3:120946117-120948118(+)
Zm00001d017161::5:187245438-187247439(-)
Zm00001d032990::1:245865744-245867745(-)
Zm00001d032578::1:231147670-231149671(+)
Zm00001d020594::7:124084632-124086633(+)
Zm00001d024958::10:96868583-96870584(-)
Zm00001d052741::4:199480933-199482934(-)
Zm00001d049860::4:48973841-48975842(+)
Zm00001d053108::4:214199069-214201070(-)
Zm00001d050310::4:80436641-80438642(-)
Zm00001d025098::10:103767171-103769172(+)
Zm00001d035246::6:16836870-16838871(+)
Zm00001d010697::8:124865375-124867376(+)
Zm00001d036409::6:87176958-87178959(-)
Zm00001d052335::4:187346361-187348362(+)
Zm00001d005381::2:171684558-171686559(-)
Zm00001d044744::9:1003812-1005813(+)
Zm00001d025654::10:125149247-125151248(-)
Zm00001d009074::8:34605458-34607459(+)
Zm00001d011373::8:148917148-148919149(-)
Zm00001d025661::10:125343960-125345961(+)
Zm00001d019449::7:34336420-34338421(+)
Zm00001d003896::2:65740572-65742573(-)
Zm00001d028862::1:48854952-48856953(-)
Zm00001d037905::6:141651063-141653064(+)
Zm00001d008762::8:19355690-19357691(+)
Zm00001d002348::2:10670028-10672029(+)
Zm00001d036798::6:101230908-101232909(-)
Zm00001d053900::4:243352144-243354145(-)
Zm00001d021075::7:142284999-142287000(+)
Zm00001d041472::3:122366455-122368456(+)
Zm00001d028399::1:33546070-33548071(-)
Zm00001d012285::8:171872470-171874471(-)
Zm00001d031639::1:197104092-197106093(+)
Zm00001d020351::7:108486152-108488153(-)
Zm00001d028456::1:35501274-35503275(+)
Zm00001d009954::8:92229572-92231573(-)
Zm00001d041330::3:112429864-112431865(+)
Zm00001d045347::9:19264621-19266622(-)
Zm00001d052243::4:184462668-184464669(+)
Zm00001d049984::4:56942379-56944380(-)
Zm00001d003822::2:60915599-60917600(+)
Zm00001d026286::10:142862173-142864174(+)
Zm00001d005375::2:171336644-171338645(-)
Zm00001d026106::10:138572485-138574486(-)
Zm00001d029776::1:86462387-86464388(-)
Zm00001d012969::5:2481070-2483071(-)
Zm00001d001978::2:3796662-3798663(+)
Zm00001d047608::9:136979311-136981312(-)
Zm00001d030868::1:164194906-164196907(+)
Zm00001d015759::5:116973437-116975438(-)
Zm00001d037498::6:127321204-127323205(-)
Zm00001d034415::1:292331981-292333982(-)
Zm00001d020340::7:107531913-107533914(-)
Zm00001d023673::10:14793656-14795657(+)
Zm00001d038554::6:159782204-159784205(+)
Zm00001d048644::4:2549154-2551155(-)
Zm00001d039211::6:172595716-172597717(+)
Zm00001d003559::2:48070851-48072852(-)
Zm00001d020208::7:100203293-100205294(+)
Zm00001d042107::3:150852151-150854152(+)
Zm00001d002601::2:16462410-16464411(-)
Zm00001d003159::2:33996132-33998133(+)
Zm00001d033319::1:258879091-258881092(-)
Zm00001d024466::10:72134647-72136648(-)
Zm00001d013254::5:7157896-7159897(-)
Zm00001d016185::5:148957469-148959470(-)
Zm00001d004817::2:140981986-140983987(-)
Zm00001d003418::2:43781006-43783007(-)
Zm00001d023529::10:8781717-8783718(-)
Zm00001d045445::9:22320909-22322910(-)
Zm00001d009210::8:43202150-43204151(+)
Zm00001d009103::8:36534439-36536440(+)
Zm00001d052327::4:187164983-187166984(-)
Zm00001d001915::2:2813439-2815440(-)
Zm00001d021227::7:146566707-146568708(-)
Zm00001d043375::3:198071529-198073530(+)
Zm00001d010193::8:103474207-103476208(-)
Zm00001d037861::6:140077184-140079185(+)
Zm00001d018954::7:10456251-10458252(+)
Zm00001d053099::4:213557576-213559577(+)
Zm00001d013566::5:14435089-14437090(+)
Zm00001d014900::5:67330783-67332784(+)
Zm00001d038193::6:151174934-151176935(+)
Zm00001d032231::1:218060516-218062517(-)
Zm00001d014668::5:58178132-58180133(-)
Zm00001d017285::5:191697897-191699898(+)
Zm00001d032728::1:236343584-236345585(-)
Zm00001d004279::2:99783141-99785142(-)
Zm00001d029555::1:76049050-76051051(+)
Zm00001d050268::4:77416959-77418960(+)
Zm00001d005016::2:153919144-153921145(+)
Zm00001d027570::1:8279057-8281058(+)
Zm00001d013900::5:24276869-24278870(-)
Zm00001d011966::8:165290735-165292736(+)
Zm00001d029636::1:80855853-80857854(+)
Zm00001d049381::4:28445801-28447802(-)
Zm00001d019375::7:30723491-30725492(-)
Zm00001d025873::10:132236990-132238991(+)
Zm00001d044566::3:231817758-231819759(+)
Zm00001d028392::1:33149845-33151846(-)
Zm00001d046093::9:62586137-62588138(-)
Zm00001d039630::3:9557742-9559743(+)
Zm00001d028317::1:30516318-30518319(+)
Zm00001d022155::7:171389591-171391592(+)
Zm00001d038192::6:151107604-151109605(-)
Zm00001d048146::9:150831767-150833768(-)
Zm00001d017363::5:193674559-193676560(-)
Zm00001d028267::1:28642385-28644386(-)
Zm00001d039958::3:20686578-20688579(+)
Zm00001d017019::5:182804635-182806636(-)
Zm00001d029449::1:71315554-71317555(+)
Zm00001d020069::7:90085976-90087977(-)
Zm00001d024903::10:93906816-93908817(+)
Zm00001d040621::3:54360496-54362497(+)
Zm00001d051254::4:150837535-150839536(+)
Zm00001d003356::2:41419199-41421200(+)
Zm00001d048709::4:3831829-3833830(+)
Zm00001d048129::9:150527518-150529519(+)
Zm00001d026412::10:145386276-145388277(+)
Zm00001d040193::3:31641224-31643225(-)
Zm00001d050244::4:75666439-75668440(+)
Zm00001d006382::2:206161235-206163236(+)
Zm00001d013111::5:4798702-4800703(-)
Zm00001d029373::1:67967518-67969519(+)
Zm00001d035044::6:3021913-3023914(+)
Zm00001d048205::9:152412150-152414151(-)
Zm00001d052439::4:190082728-190084729(-)
Zm00001d010048::8:96822010-96824011(+)
Zm00001d036237::6:78460039-78462040(+)
Zm00001d009814::8:82755000-82757001(-)
Zm00001d015245::5:81050051-81052052(+)
Zm00001d029048::1:56092744-56094745(+)
Zm00001d043244::3:193002685-193004686(-)
Zm00001d025833::10:131305501-131307502(-)
Zm00001d004486::2:114662091-114664092(+)
Zm00001d047034::9:116220040-116222041(+)
Zm00001d024825::10:89738778-89740779(-)
Zm00001d020720::7:130093766-130095767(-)
Zm00001d015053::5:73222577-73224578(-)
Zm00001d046456::9:90836235-90838236(-)
Zm00001d044099::3:219082193-219084194(-)
Zm00001d023582::10:10761052-10763053(+)
Zm00001d025878::10:132465771-132467772(-)
Zm00001d028878::1:49476892-49478893(+)
Zm00001d050501::4:94348128-94350129(-)
Zm00001d029604::1:78768580-78770581(+)
Zm00001d028601::1:40427258-40429259(+)
Zm00001d036242::6:79176406-79178407(+)
Zm00001d002688::2:19318727-19320728(+)
Zm00001d020188::7:98548894-98550895(-)
Zm00001d014875::5:66761841-66763842(+)
Zm00001d039703::3:12600259-12602260(-)
Zm00001d042723::3:178229842-178231843(+)
Zm00001d038791::6:164383993-164385994(+)
Zm00001d044081::3:218479821-218481822(+)
Zm00001d002503::2:14167542-14169543(-)
Zm00001d036001::6:65311738-65313739(+)
Zm00001d032326::1:222591156-222593157(+)
Zm00001d042944::3:184664648-184666649(-)
Zm00001d003691::2:54564417-54566418(-)
Zm00001d036990::6:108472890-108474891(+)
Zm00001d009260::8:47912751-47914752(-)
Zm00001d009312::8:54219115-54221116(+)
Zm00001d011168::8:141586775-141588776(+)
Zm00001d047079::9:117673963-117675964(+)
Zm00001d032560::1:230531097-230533098(-)
Zm00001d047887::9:144327283-144329284(+)
Zm00001d009373::8:60722268-60724269(+)
Zm00001d039859::3:16953873-16955874(+)
Zm00001d040501::3:47105618-47107619(-)
Zm00001d052277::4:185650633-185652634(+)
Zm00001d021842::7:164333204-164335205(+)
Zm00001d035201::6:9613938-9615939(-)
Zm00001d027749::1:12551608-12553609(-)
Zm00001d051458::4:159355165-159357166(-)
Zm00001d008399::8:7347875-7349876(+)
Zm00001d028718::1:44179740-44181741(-)
Zm00001d038248::6:152316145-152318146(-)
Zm00001d002099::2:5978494-5980495(-)
Zm00001d041092::3:96988201-96990202(+)
Zm00001d017292::5:192001917-192003918(+)
Zm00001d011813::8:161931365-161933366(-)
Zm00001d053114::4:214336663-214338664(+)
Zm00001d016441::5:162427869-162429870(+)
Zm00001d039771::3:14421555-14423556(+)
Zm00001d054047::4:245536719-245538720(-)
Zm00001d042809::3:180806006-180808007(-)
Zm00001d034818::1:302870970-302872971(-)
Zm00001d017251::5:190360217-190362218(-)
Zm00001d014602::5:54873805-54875806(-)
Zm00001d044806::9:2939176-2941177(+)
Zm00001d033058::1:248901926-248903927(-)
Zm00001d005528::2:177299561-177301562(+)
Zm00001d046487::9:92059759-92061760(+)
Zm00001d002193::2:7731757-7733758(+)
Zm00001d047396::9:128703005-128705006(-)
Zm00001d015274::5:82399536-82401537(+)
Zm00001d011355::8:147976240-147978241(-)
Zm00001d024119::10:46969892-46971893(+)
Zm00001d012947::5:2308569-2310570(-)
Zm00001d034394::1:291814338-291816339(+)
Zm00001d031253::1:183891561-183893562(-)
Zm00001d052971::4:206734121-206736122(+)
Zm00001d017079::5:184658250-184660251(+)
Zm00001d053543::4:233529486-233531487(-)
Zm00001d007130::2:222967810-222969811(+)
Zm00001d051140::4:145568134-145570135(+)
Zm00001d012717::8:179112511-179114512(-)
Zm00001d022035::7:168351855-168353856(-)
Zm00001d011319::8:146553703-146555704(-)
Zm00001d001900::2:2561459-2563460(+)
Zm00001d030409::1:130344970-130346971(-)
Zm00001d040481::3:46134459-46136460(-)
Zm00001d017951::5:210776581-210778582(+)
Zm00001d027748::1:12542534-12544535(-)
Zm00001d002318::2:10182346-10184347(+)
Zm00001d014749::5:61287774-61289775(-)
Zm00001d036155::6:74847902-74849903(+)
Zm00001d019561::7:42694423-42696424(-)
Zm00001d012743::8:179560897-179562898(+)
Zm00001d047275::9:125244516-125246517(-)
Zm00001d004843::2:143854472-143856473(+)
Zm00001d036764::6:100078381-100080382(-)
Zm00001d040408::3:41712628-41714629(+)
Zm00001d007363::2:229722058-229724059(+)
Zm00001d049277::4:24282552-24284553(+)
Zm00001d040651::3:56281054-56283055(+)
Zm00001d024661::10:82545672-82547673(-)
Zm00001d002772::2:22169255-22171256(+)
Zm00001d034010::1:281123819-281125820(+)
Zm00001d020355::7:108774477-108776478(-)
Zm00001d053828::4:241950024-241952025(-)
Zm00001d043249::3:193236031-193238032(-)
Zm00001d028760::1:45799345-45801346(+)
Zm00001d046929::9:111337568-111339569(+)
Zm00001d041259::3:108746261-108748262(+)
Zm00001d018097::5:214128552-214130553(-)
Zm00001d035481::6:28894613-28896614(-)
Zm00001d033866::1:276754632-276756633(-)
Zm00001d023593::10:11238206-11240207(-)
Zm00001d018890::7:8470326-8472327(+)
Zm00001d046865::9:108533784-108535785(+)
Zm00001d018334::5:218623284-218625285(-)
Zm00001d048633::4:1813709-1815710(+)
Zm00001d036036::6:67785033-67787034(-)
Zm00001d033932::1:278901392-278903393(-)
Zm00001d016301::5:156276272-156278273(-)
Zm00001d007503::2:233403829-233405830(-)
Zm00001d045112::9:13122181-13124182(-)
Zm00001d003157::2:33984282-33986283(-)
Zm00001d024788::10:88377429-88379430(-)
Zm00001d006947::2:219991403-219993404(-)
Zm00001d038598::6:160692072-160694073(+)
Zm00001d030506::1:140050548-140052549(+)
Zm00001d006779::2:216466802-216468803(-)
Zm00001d051693::4:166939155-166941156(-)
Zm00001d023384::10:4335755-4337756(-)
Zm00001d017641::5:202865549-202867550(+)
Zm00001d039118::6:170355865-170357866(-)
Zm00001d004437::2:111720505-111722506(+)
Zm00001d043370::3:197901421-197903422(+)
Zm00001d043235::3:192720793-192722794(-)
Zm00001d053211::4:220337702-220339703(+)
Zm00001d018056::5:213280597-213282598(-)
Zm00001d025701::10:126777845-126779846(-)
Zm00001d016716::5:173630953-173632954(-)
Zm00001d039878::3:17377855-17379856(+)
Zm00001d018077::5:213822974-213824975(+)
Zm00001d051251::4:150627530-150629531(+)
Zm00001d024865::10:91164235-91166236(-)
Zm00001d048178::9:151712822-151714823(-)
Zm00001d039884::3:17597524-17599525(+)
Zm00001d042867::3:182500263-182502264(+)
Zm00001d021779::7:162882040-162884041(-)
Zm00001d024160::10:51326670-51328671(-)
Zm00001d029747::1:85171203-85173204(+)
Zm00001d012259::8:171235730-171237731(-)
Zm00001d003382::2:42356054-42358055(-)
Zm00001d047015::9:115396214-115398215(+)
Zm00001d004700::2:132136656-132138657(+)
Zm00001d002860::2:24854382-24856383(-)
Zm00001d017810::5:207496655-207498656(-)
Zm00001d034240::1:287652510-287654511(+)
Zm00001d036567::6:92810819-92812820(-)
Zm00001d050082::4:64845520-64847521(+)
Zm00001d053524::4:233022415-233024416(-)
Zm00001d031727::1:199714257-199716258(+)
Zm00001d051773::4:169200806-169202807(+)
Zm00001d047245::9:123895102-123897103(+)
Zm00001d032888::1:241516658-241518659(+)
Zm00001d007800::2:239870912-239872913(+)
Zm00001d049428::4:30060646-30062647(+)
Zm00001d037536::6:128540034-128542035(+)
Zm00001d028260::1:28171416-28173417(-)
Zm00001d006082::2:197605611-197607612(-)
Zm00001d015459::5:91463356-91465357(-)
Zm00001d016411::5:161329934-161331935(-)
Zm00001d040399::3:41315675-41317676(-)
Zm00001d025874::10:132242199-132244200(+)
Zm00001d003522::2:46612148-46614149(-)
Zm00001d048418::9:155935371-155937372(+)
Zm00001d037104::6:112385014-112387015(-)
Zm00001d002479::2:13605337-13607338(-)
Zm00001d042099::3:150691001-150693002(-)
Zm00001d017989::5:211464713-211466714(-)
Zm00001d052212::4:183379149-183381150(-)
Zm00001d024740::10:85786054-85788055(+)
Zm00001d034607::1:297670658-297672659(-)
Zm00001d033296::1:257974627-257976628(+)
Zm00001d029814::1:88195723-88197724(+)
Zm00001d045400::9:20678902-20680903(-)
Zm00001d052386::4:188891079-188893080(-)
Zm00001d022254::7:173715212-173717213(-)
Zm00001d034461::1:293624283-293626284(-)
Zm00001d013830::5:21882078-21884079(+)
Zm00001d012807::5:484276-486277(-)
Zm00001d010671::8:123806820-123808821(+)
Zm00001d032552::1:230243409-230245410(-)
Zm00001d003531::2:46840102-46842103(+)
Zm00001d044112::3:219570589-219572590(+)
Zm00001d053797::4:241315725-241317726(-)
Zm00001d004452::2:113079775-113081776(+)
Zm00001d044956::9:8213221-8215222(+)
Zm00001d047142::9:119871221-119873222(-)
Zm00001d041067::3:94630876-94632877(+)
Zm00001d008587::8:13679935-13681936(+)
Zm00001d039697::3:12343384-12345385(+)
Zm00001d041791::3:138255626-138257627(+)
Zm00001d043131::3:189944736-189946737(-)
Zm00001d028085::1:22421387-22423388(+)
Zm00001d015131::5:76703141-76705142(+)
Zm00001d048950::4:10552295-10554296(+)
Zm00001d049420::4:29945306-29947307(+)
Zm00001d018669::7:2257009-2259010(-)
Zm00001d034003::1:280810592-280812593(-)
Zm00001d050747::4:120546379-120548380(+)
Zm00001d023501::10:7465750-7467751(+)
Zm00001d049608::4:37427288-37429289(-)
Zm00001d047732::9:140183284-140185285(-)
Zm00001d014011::5:28544050-28546051(+)
Zm00001d019059::7:14391800-14393801(+)
Zm00001d002302::2:9800178-9802179(-)
Zm00001d017147::5:187054413-187056414(-)
Zm00001d040839::3:69847330-69849331(+)
Zm00001d046169::9:68818707-68820708(-)
Zm00001d036506::6:90876765-90878766(+)
Zm00001d024470::10:72358284-72360285(-)
Zm00001d051633::4:165251345-165253346(+)
Zm00001d021280::7:147730334-147732335(+)
Zm00001d014180::5:35173552-35175553(-)
Zm00001d003616::2:50483400-50485401(-)
Zm00001d048413::9:155823545-155825546(+)
Zm00001d048623::4:1531321-1533322(+)
Zm00001d012296::8:172055626-172057627(-)
Zm00001d002121::2:6143150-6145151(+)
Zm00001d047146::9:120061879-120063880(-)
Zm00001d034935::1:306095437-306097438(+)
Zm00001d046533::9:94354998-94356999(+)
Zm00001d040467::3:45000242-45002243(-)
Zm00001d033909::1:278286092-278288093(+)
Zm00001d049153::4:17982390-17984391(+)
Zm00001d007599::2:235976262-235978263(+)
Zm00001d029331::1:66250096-66252097(+)
Zm00001d052070::4:178526267-178528268(-)
Zm00001d047032::9:116118249-116120250(+)
Zm00001d013543::5:13960550-13962551(+)
Zm00001d031602::1:195957118-195959119(+)
Zm00001d039046::6:169220100-169222101(+)
Zm00001d025915::10:133731578-133733579(+)
Zm00001d018178::5:215871142-215873143(-)
Zm00001d043049::3:187418003-187420004(+)
Zm00001d043062::3:187856582-187858583(+)
Zm00001d007444::2:231909236-231911237(+)
Zm00001d026231::10:141560361-141562362(+)
Zm00001d012895::5:1717561-1719562(-)
Zm00001d024386::10:68325458-68327459(-)
Zm00001d038824::6:165287074-165289075(+)
Zm00001d038521::6:159138648-159140649(-)
Zm00001d023506::10:7806194-7808195(-)
Zm00001d018105::5:214438394-214440395(-)
Zm00001d025754::10:128450028-128452029(+)
Zm00001d020852::7:134728328-134730329(-)
Zm00001d041682::3:133074124-133076125(+)
Zm00001d009010::8:30108028-30110029(-)
Zm00001d038864::6:166061435-166063436(+)
Zm00001d043614::3:205239683-205241684(+)
Zm00001d051796::4:169924718-169926719(+)
Zm00001d049020::4:12827570-12829571(-)
Zm00001d038923::6:167104589-167106590(+)
Zm00001d002052::2:5020842-5022843(-)
Zm00001d005776::2:187828982-187830983(+)
Zm00001d037894::6:141325048-141327049(-)
Zm00001d003021::2:29664762-29666763(+)
Zm00001d016121::5:145588705-145590706(+)
Zm00001d020958::7:137737631-137739632(+)
Zm00001d010176::8:103049754-103051755(+)
Zm00001d017284::5:191688980-191690981(+)
Zm00001d033795::1:273945951-273947952(-)
Zm00001d005359::2:170961366-170963367(-)
Zm00001d015229::5:80104197-80106198(-)
Zm00001d020037::7:87652285-87654286(+)
Zm00001d051014::4:136931992-136933993(-)
Zm00001d015226::5:80069165-80071166(-)
Zm00001d032582::1:231209993-231211994(-)
Zm00001d007890::2:241879683-241881684(+)
Zm00001d051478::4:160007766-160009767(-)
Zm00001d020500::7:119409500-119411501(+)
Zm00001d021649::7:159060764-159062765(+)
Zm00001d013924::5:24953709-24955710(-)
Zm00001d052961::4:206357861-206359862(-)
Zm00001d048229::9:152804317-152806318(-)
Zm00001d052261::4:185177095-185179096(-)
Zm00001d040382::3:40870992-40872993(+)
Zm00001d037163::6:114525207-114527208(+)
Zm00001d002065::2:5231669-5233670(+)
Zm00001d044019::3:216873357-216875358(+)
Zm00001d052174::4:181717030-181719031(-)
Zm00001d035087::6:4637910-4639911(+)
Zm00001d022036::7:168372967-168374968(-)
Zm00001d029133::1:59758432-59760433(+)
Zm00001d024000::10:35678792-35680793(-)
Zm00001d024676::10:83289223-83291224(+)
Zm00001d008739::8:18572546-18574547(-)
Zm00001d017932::5:210272258-210274259(+)
Zm00001d042793::3:179873966-179875967(+)
Zm00001d045135::9:13888897-13890898(+)
Zm00001d047289::9:125635693-125637694(+)
Zm00001d035390::6:24034862-24036863(-)
Zm00001d052642::4:195650966-195652967(-)
Zm00001d030958::1:169036020-169038021(+)
Zm00001d046630::9:99668176-99670177(-)
Zm00001d012381::8:173259462-173261463(-)
Zm00001d020886::7:135467799-135469800(+)
Zm00001d021318::7:148769444-148771445(-)
Zm00001d043520::3:202663380-202665381(-)
Zm00001d044073::3:218362543-218364544(-)
Zm00001d023507::10:7854126-7856127(+)
Zm00001d053095::4:213514513-213516514(+)
Zm00001d016505::5:165227970-165229971(-)
Zm00001d009594::8:72095453-72097454(+)
Zm00001d034609::1:297758248-297760249(+)
Zm00001d043817::3:210958783-210960784(-)
Zm00001d022637::7:181978008-181980009(-)
Zm00001d018408::5:220201897-220203898(+)
Zm00001d034564::1:296462395-296464396(-)
Zm00001d052372::4:188396585-188398586(+)
Zm00001d003090::2:31860184-31862185(-)
Zm00001d018149::5:215541014-215543015(+)
Zm00001d052002::4:176258164-176260165(-)
Zm00001d047135::9:119576564-119578565(+)
Zm00001d036970::6:107804888-107806889(+)
Zm00001d020881::7:135320786-135322787(-)
Zm00001d026265::10:142367668-142369669(-)
Zm00001d047456::9:130783928-130785929(+)
Zm00001d036136::6:73928399-73930400(-)
Zm00001d012101::8:168276235-168278236(+)
Zm00001d028325::1:30799396-30801397(-)
Zm00001d018798::7:5398836-5400837(-)
Zm00001d031821::1:202915534-202917535(-)
Zm00001d033850::1:275838309-275840310(+)
Zm00001d046808::9:106631444-106633445(-)
Zm00001d017730::5:205472630-205474631(-)
Zm00001d053548::4:233641706-233643707(-)
Zm00001d031908::1:206408490-206410491(-)
Zm00001d035561::6:33194649-33196650(-)
Zm00001d047884::9:144196405-144198406(+)
Zm00001d025082::10:102923822-102925823(+)
Zm00001d026156::10:139979358-139981359(+)
Zm00001d037627::6:132316196-132318197(+)
Zm00001d033596::1:268077380-268079381(-)
Zm00001d007139::2:223188081-223190082(+)
Zm00001d048920::4:7985335-7987336(-)
Zm00001d009859::8:85573517-85575518(+)
Zm00001d031643::1:197131506-197133507(+)
Zm00001d001960::2:3557682-3559683(+)
Zm00001d023664::10:14447033-14449034(+)
Zm00001d028426::1:34647519-34649520(+)
Zm00001d028782::1:46314618-46316619(+)
Zm00001d022453::7:178049251-178051252(+)
Zm00001d053706::4:239616325-239618326(+)
Zm00001d003051::2:30446449-30448450(+)
Zm00001d039195::6:172326910-172328911(-)
Zm00001d017126::5:186225784-186227785(-)
Zm00001d041388::3:115344099-115346100(-)
Zm00001d017495::5:197541047-197543048(-)
Zm00001d025321::10:114043222-114045223(+)
Zm00001d041864::3:141463071-141465072(-)
Zm00001d046381::9:85605208-85607209(-)
Zm00001d049476::4:31586659-31588660(+)
Zm00001d037542::6:128781517-128783518(-)
Zm00001d022274::7:174143903-174145904(-)
Zm00001d024587::10:79464454-79466455(+)
Zm00001d043775::3:209788276-209790277(+)
Zm00001d002396::2:11913877-11915878(+)
Zm00001d006270::2:203321777-203323778(-)
Zm00001d050259::4:77085586-77087587(+)
Zm00001d034059::1:282746330-282748331(+)
Zm00001d005629::2:181230925-181232926(+)
Zm00001d048329::9:154561041-154563042(-)
Zm00001d023987::10:34465399-34467400(-)
Zm00001d053094::4:213450458-213452459(-)
Zm00001d033128::1:251574358-251576359(+)
Zm00001d049433::4:30147030-30149031(+)
Zm00001d026060::10:137294926-137296927(+)
Zm00001d010952::8:134861207-134863208(-)
Zm00001d043776::3:209892944-209894945(-)
Zm00001d041509::3:124926740-124928741(-)
Zm00001d002958::2:28094659-28096660(+)
Zm00001d029806::1:87747677-87749678(-)
Zm00001d047514::9:133160038-133162039(-)
Zm00001d032616::1:232178777-232180778(-)
Zm00001d047933::9:145667771-145669772(+)
Zm00001d053113::4:214317300-214319301(+)
Zm00001d026014::10:136037318-136039319(+)
Zm00001d046422::9:88940620-88942621(-)
Zm00001d041327::3:112395984-112397985(+)
Zm00001d050838::4:125846527-125848528(+)
Zm00001d032950::1:244488384-244490385(+)
Zm00001d002436::2:12636376-12638377(+)
Zm00001d005890::2:191850545-191852546(+)
Zm00001d041831::3:139604235-139606236(+)
Zm00001d011268::8:145144450-145146451(-)
Zm00001d006760::2:216129801-216131802(-)
Zm00001d051566::4:162921362-162923363(-)
Zm00001d052584::4:193544326-193546327(+)
Zm00001d005692::2:183563862-183565863(-)
Zm00001d030048::1:102063087-102065088(-)
Zm00001d019163::7:19749269-19751270(+)
Zm00001d013844::5:22384559-22386560(+)
Zm00001d004448::2:112711675-112713676(-)
Zm00001d043673::3:206938095-206940096(-)
Zm00001d043141::3:190033196-190035197(+)
Zm00001d003754::2:57608928-57610929(-)
Zm00001d031926::1:206984630-206986631(-)
Zm00001d025564::10:122406226-122408227(-)
Zm00001d052331::4:187328754-187330755(-)
Zm00001d043029::3:187039535-187041536(+)
Zm00001d032671::1:233742576-233744577(+)
Zm00001d006511::2:210207283-210209284(-)
Zm00001d029388::1:68567425-68569426(-)
Zm00001d021450::7:152446891-152448892(-)
Zm00001d028920::1:51497232-51499233(-)
Zm00001d039662::3:11020897-11022898(+)
Zm00001d043686::3:207389613-207391614(-)
Zm00001d042432::3:167031543-167033544(+)
Zm00001d014415::5:45482661-45484662(-)
Zm00001d053595::4:235832156-235834157(-)
Zm00001d002148::2:6812815-6814816(+)
Zm00001d009591::8:72046046-72048047(+)
Zm00001d003607::2:49875146-49877147(+)
Zm00001d049666::4:39267329-39269330(+)
Zm00001d037612::6:131760628-131762629(-)
Zm00001d029886::1:92223592-92225593(-)
Zm00001d002523::2:14723360-14725361(+)
Zm00001d014820::5:64546853-64548854(-)
Zm00001d036700::6:98077578-98079579(-)
Zm00001d050185::4:71476506-71478507(+)
Zm00001d011497::8:152509404-152511405(+)
Zm00001d014244::5:37831651-37833652(+)
Zm00001d045302::9:18530700-18532701(-)
Zm00001d007065::2:221286549-221288550(+)
Zm00001d010422::8:114407466-114409467(-)
Zm00001d038699::6:162816394-162818395(-)
Zm00001d010613::8:121845361-121847362(-)
Zm00001d018209::5:216612170-216614171(-)
Zm00001d002285::2:9591237-9593238(-)
Zm00001d020362::7:109295483-109297484(-)
Zm00001d021361::7:149910472-149912473(-)
Zm00001d034964::6:179345-181346(-)
Zm00001d013490::5:12666624-12668625(+)
Zm00001d035899::6:58738070-58740071(-)
Zm00001d003203::2:35544601-35546602(-)
Zm00001d011130::8:139918803-139920804(+)
Zm00001d017714::5:205054708-205056709(+)
Zm00001d024382::10:68271787-68273788(-)
Zm00001d006115::2:198997500-198999501(-)
Zm00001d043588::3:204483656-204485657(-)
Zm00001d054032::4:245342371-245344372(+)
Zm00001d028651::1:41802023-41804024(-)
Zm00001d045162::9:14778504-14780505(+)
Zm00001d022264::7:173952036-173954037(+)
Zm00001d040361::3:40037324-40039325(-)
Zm00001d007642::2:236809343-236811344(-)
Zm00001d045314::9:18799700-18801701(+)
Zm00001d035562::6:33366225-33368226(+)
Zm00001d017193::5:188498763-188500764(-)
Zm00001d003035::2:30051781-30053782(+)
Zm00001d028318::1:30550287-30552288(+)
Zm00001d029970::1:97043120-97045121(+)
Zm00001d015085::5:74826672-74828673(+)
Zm00001d053987::4:244612253-244614254(-)
Zm00001d031345::1:186943717-186945718(+)
Zm00001d052210::4:183364921-183366922(+)
Zm00001d020015::7:85864002-85866003(-)
Zm00001d038371::6:155678082-155680083(-)
Zm00001d009030::8:30789000-30791001(+)
Zm00001d005391::2:172033943-172035944(-)
Zm00001d029274::1:64512839-64514840(+)
Zm00001d006718::2:215051123-215053124(-)
Zm00001d051554::4:162653096-162655097(+)
Zm00001d033240::1:255508508-255510509(+)
Zm00001d016491::5:164554050-164556051(+)
Zm00001d041495::3:124128413-124130414(+)
Zm00001d033711::1:271958118-271960119(-)
Zm00001d052673::4:196891702-196893703(+)
Zm00001d026135::10:139375100-139377101(-)
Zm00001d037029::6:109568452-109570453(-)
Zm00001d035046::6:3078301-3080302(-)
Zm00001d017153::5:187155047-187157048(-)
Zm00001d052963::4:206409115-206411116(+)
Zm00001d017258::5:190744965-190746966(+)
Zm00001d020185::7:98451241-98453242(-)
Zm00001d038570::6:160116476-160118477(+)
Zm00001d013443::5:11711987-11713988(-)
Zm00001d005097::2:158068853-158070854(+)
Zm00001d030316::1:122017378-122019379(+)
Zm00001d044321::3:225115497-225117498(-)
Zm00001d034063::1:282860137-282862138(-)
Zm00001d006422::2:207484087-207486088(-)
Zm00001d016446::5:162606045-162608046(-)
Zm00001d030230::1:114679438-114681439(-)
Zm00001d042973::3:185489595-185491596(+)
Zm00001d051314::4:153286791-153288792(-)
Zm00001d043687::3:207413216-207415217(-)
Zm00001d003023::2:29704962-29706963(+)
Zm00001d031019::1:173935604-173937605(+)
Zm00001d037724::6:135238617-135240618(+)
Zm00001d006548::2:210776387-210778388(+)
Zm00001d014945::5:69415977-69417978(+)
Zm00001d004689::2:131243410-131245411(-)
Zm00001d002980::2:28750921-28752922(-)
Zm00001d034250::1:287915129-287917130(+)
Zm00001d002777::2:22314394-22316395(+)
Zm00001d039064::6:169463243-169465244(+)
Zm00001d042117::3:151570766-151572767(+)
Zm00001d013086::5:4526924-4528925(+)
Zm00001d039337::3:2047329-2049330(+)
Zm00001d016832::5:177784018-177786019(-)
Zm00001d048368::9:155193525-155195526(+)
Zm00001d047610::9:136988861-136990862(-)
Zm00001d009940::8:90900188-90902189(-)
Zm00001d053437::4:231349764-231351765(-)
Zm00001d009417::8:63482011-63484012(-)
Zm00001d004172::2:89150088-89152089(+)
Zm00001d044162::3:220826908-220828909(-)
Zm00001d002284::2:9551458-9553459(-)
Zm00001d039693::3:12048477-12050478(+)
Zm00001d017286::5:191704304-191706305(+)
Zm00001d010492::8:117763717-117765718(+)
Zm00001d052405::4:189194307-189196308(-)
Zm00001d046953::9:112764885-112766886(-)
Zm00001d038622::6:161068712-161070713(-)
Zm00001d044083::3:218527576-218529577(-)
Zm00001d010016::8:95240884-95242885(+)
Zm00001d049427::4:30055411-30057412(+)
Zm00001d005472::2:175348235-175350236(+)
Zm00001d031416::1:189438584-189440585(+)
Zm00001d029353::1:67116359-67118360(-)
Zm00001d032999::1:246353566-246355567(+)
Zm00001d026422::10:145470624-145472625(+)
Zm00001d049785::4:44632075-44634076(+)
Zm00001d032516::1:229135839-229137840(+)
Zm00001d007781::2:239480257-239482258(+)
Zm00001d016041::5:141200786-141202787(-)
Zm00001d011474::8:151596395-151598396(-)
Zm00001d048091::9:149917904-149919905(-)
Zm00001d041777::3:137264560-137266561(+)
Zm00001d017065::5:184298432-184300433(-)
Zm00001d046591::9:97605311-97607312(-)
Zm00001d017899::5:209742795-209744796(-)
Zm00001d026469::10:146514259-146516260(+)
Zm00001d014969::5:70571393-70573394(+)
Zm00001d053735::4:240039424-240041425(+)
Zm00001d021698::7:160627265-160629266(-)
Zm00001d020307::7:105077118-105079119(+)
Zm00001d004348::2:105684647-105686648(+)
Zm00001d036877::6:105440952-105442953(-)
Zm00001d019277::7:25227278-25229279(+)
Zm00001d052376::4:188529767-188531768(-)
Zm00001d045047::9:10992438-10994439(-)
Zm00001d039169::6:171664174-171666175(-)
Zm00001d045101::9:12494554-12496555(+)
Zm00001d050649::4:110784594-110786595(+)
Zm00001d015674::5:105113548-105115549(-)
Zm00001d035157::6:7245374-7247375(+)
Zm00001d034167::1:285652287-285654288(-)
Zm00001d039497::3:5920304-5922305(-)
Zm00001d018837::7:6923826-6925827(+)
Zm00001d025519::10:121059527-121061528(+)
Zm00001d043118::3:189702784-189704785(+)
Zm00001d025914::10:133727377-133729378(+)
Zm00001d039963::3:20815953-20817954(-)
Zm00001d015774::5:118262289-118264290(-)
Zm00001d035031::6:2453026-2455027(-)
Zm00001d002409::2:12117739-12119740(-)
Zm00001d027353::1:3496647-3498648(-)
Zm00001d004467::2:113712726-113714727(-)
Zm00001d032519::1:229235513-229237514(-)
Zm00001d040249::3:33801568-33803569(-)
Zm00001d007647::2:236839737-236841738(-)
Zm00001d008245::8:2488995-2490996(+)
Zm00001d010630::8:122405254-122407255(-)
Zm00001d007365::2:229752721-229754722(+)
Zm00001d042540::3:171276203-171278204(+)
Zm00001d002850::2:24664549-24666550(-)
Zm00001d028947::1:52513721-52515722(+)
Zm00001d046652::9:100611922-100613923(+)
Zm00001d010670::8:123785451-123787452(+)
Zm00001d016902::5:179649170-179651171(-)
Zm00001d027673::1:10753641-10755642(-)
Zm00001d053024::4:209798523-209800524(+)
Zm00001d030222::1:114073242-114075243(-)
Zm00001d043386::3:198370138-198372139(-)
Zm00001d026577::10:148264796-148266797(-)
Zm00001d029758::1:85999907-86001908(+)
Zm00001d027525::1:7403464-7405465(+)
Zm00001d027680::1:11015364-11017365(-)
Zm00001d014944::5:69326117-69328118(+)
Zm00001d051784::4:169662120-169664121(+)
Zm00001d014617::5:55871940-55873941(-)
Zm00001d037455::6:125930089-125932090(+)
Zm00001d046560::9:95960256-95962257(+)
Zm00001d016847::5:178248568-178250569(+)
Zm00001d013595::5:15087994-15089995(+)
Zm00001d033718::1:272132497-272134498(-)
Zm00001d002799::2:22973378-22975379(-)
Zm00001d053757::4:240542865-240544866(+)
Zm00001d002451::2:12957011-12959012(+)
Zm00001d016443::5:162549802-162551803(+)
Zm00001d005839::2:190538182-190540183(-)
Zm00001d004438::2:111775105-111777106(-)
Zm00001d007706::2:237887440-237889441(-)
Zm00001d010797::8:128116461-128118462(-)
Zm00001d004525::2:116610683-116612684(-)
Zm00001d017990::5:211548552-211550553(+)
Zm00001d041450::3:120561486-120563487(-)
Zm00001d009619::8:73562016-73564017(+)
Zm00001d046187::9:70337668-70339669(-)
Zm00001d037086::6:111752079-111754080(+)
Zm00001d018621::7:1241387-1243388(+)
Zm00001d023650::10:13639206-13641207(+)
Zm00001d019450::7:34350037-34352038(-)
Zm00001d025268::10:111871703-111873704(-)
Zm00001d048568::9:159038131-159040132(+)
Zm00001d017547::5:199271995-199273996(-)
Zm00001d024178::10:53434312-53436313(-)
Zm00001d034962::1:306920859-306922860(-)
Zm00001d006377::2:206097571-206099572(-)
Zm00001d021673::7:159703945-159705946(-)
Zm00001d007347::2:229288061-229290062(-)
Zm00001d020495::7:118964083-118966084(-)
Zm00001d002287::2:9613423-9615424(+)
Zm00001d019243::7:23658541-23660542(-)
Zm00001d002360::2:10839050-10841051(-)
Zm00001d029385::1:68532554-68534555(+)
Zm00001d036933::6:106775767-106777768(+)
Zm00001d014608::5:55118883-55120884(+)
Zm00001d031635::1:196946642-196948643(-)
Zm00001d029387::1:68550586-68552587(-)
Zm00001d049336::4:27047126-27049127(+)
Zm00001d013751::5:19235777-19237778(+)
Zm00001d006360::2:205699400-205701401(-)
Zm00001d020204::7:99031142-99033143(-)
Zm00001d017455::5:196315656-196317657(-)
Zm00001d046236::9:74511400-74513401(+)
Zm00001d022492::7:178727480-178729481(+)
Zm00001d046253::9:76889698-76891699(-)
Zm00001d013753::5:19355673-19357674(+)
Zm00001d019069::7:15122154-15124155(+)
Zm00001d049698::4:40540219-40542220(+)
Zm00001d005765::2:187204684-187206685(-)
Zm00001d040535::3:48585856-48587857(+)
Zm00001d002982::2:28867223-28869224(-)
Zm00001d012736::8:179524897-179526898(-)
Zm00001d053952::4:244165394-244167395(+)
Zm00001d009127::8:38442916-38444917(+)
Zm00001d049592::4:36549222-36551223(+)
Zm00001d048215::9:152593375-152595376(+)
Zm00001d026269::10:142407448-142409449(-)
Zm00001d038465::6:157802668-157804669(+)
Zm00001d003287::2:38809549-38811550(+)
Zm00001d007118::2:222717641-222719642(+)
Zm00001d041726::3:135360747-135362748(-)
Zm00001d042398::3:164492603-164494604(-)
Zm00001d016720::5:174137110-174139111(+)
Zm00001d004326::2:103396057-103398058(-)
Zm00001d012578::8:176854655-176856656(-)
Zm00001d008928::8:25788455-25790456(+)
Zm00001d042724::3:178239616-178241617(-)
Zm00001d028786::1:46379796-46381797(+)
Zm00001d010448::8:115602383-115604384(+)
Zm00001d051548::4:162159738-162161739(-)
Zm00001d015224::5:80043633-80045634(+)
Zm00001d030871::1:164373189-164375190(-)
Zm00001d021123::7:143284296-143286297(+)
Zm00001d043492::3:201691481-201693482(-)
Zm00001d025050::10:101682432-101684433(-)
Zm00001d049290::4:24612315-24614316(+)
Zm00001d018410::5:220246758-220248759(-)
Zm00001d016956::5:181178044-181180045(-)
Zm00001d018280::5:217829120-217831121(+)
Zm00001d010211::8:104189036-104191037(+)
Zm00001d051670::4:166182543-166184544(-)
Zm00001d053281::4:223891336-223893337(+)
Zm00001d009868::8:86008734-86010735(-)
Zm00001d032019::1:209572618-209574619(+)
Zm00001d044111::3:219557208-219559209(+)
Zm00001d011931::8:164803055-164805056(+)
Zm00001d028118::1:23363187-23365188(-)
Zm00001d034130::1:284696767-284698768(+)
Zm00001d047774::9:141474103-141476104(+)
Zm00001d015292::5:82973738-82975739(-)
Zm00001d041855::3:141245449-141247450(-)
Zm00001d026575::10:148248157-148250158(+)
Zm00001d045889::9:46112463-46114464(+)
Zm00001d025472::10:119896272-119898273(-)
Zm00001d029446::1:70974350-70976351(-)
Zm00001d015515::5:95182389-95184390(+)
Zm00001d026268::10:142397523-142399524(+)
Zm00001d028909::1:50717801-50719802(+)
Zm00001d049219::4:21200832-21202833(-)
Zm00001d044702::3:235282776-235284777(+)
Zm00001d007234::2:225339243-225341244(-)
Zm00001d053017::4:209246489-209248490(-)
Zm00001d005798::2:189022244-189024245(+)
Zm00001d041550::3:126865407-126867408(-)
Zm00001d028995::1:54035819-54037820(-)
Zm00001d038740::6:163597205-163599206(-)
Zm00001d002024::2:4591902-4593903(+)
Zm00001d007175::2:223831133-223833134(-)
Zm00001d009913::8:89340737-89342738(+)
Zm00001d022289::7:174560246-174562247(-)
Zm00001d021626::7:158450230-158452231(+)
Zm00001d016128::5:145730552-145732553(+)
Zm00001d011997::8:166104761-166106762(-)
Zm00001d023635::10:13075305-13077306(-)
Zm00001d037981::6:144128639-144130640(-)
Zm00001d028129::1:23624300-23626301(+)
Zm00001d053640::4:238067765-238069766(-)
Zm00001d041418::3:118359049-118361050(+)
Zm00001d006936::2:219724077-219726078(+)
Zm00001d031536::1:193622302-193624303(-)
Zm00001d018903::7:8799520-8801521(-)
Zm00001d021508::7:154480340-154482341(+)
Zm00001d020887::7:135473064-135475065(+)
Zm00001d014382::5:43779303-43781304(-)
Zm00001d031909::1:206471221-206473222(-)
Zm00001d021971::7:167277229-167279230(-)
Zm00001d030328::1:122697487-122699488(-)
Zm00001d032324::1:222452988-222454989(+)
Zm00001d016588::5:168635992-168637993(-)
Zm00001d049129::4:16984454-16986455(-)
Zm00001d032081::1:211945679-211947680(-)
Zm00001d040667::3:57061509-57063510(-)
Zm00001d016735::5:174691939-174693940(-)
Zm00001d032084::1:212111922-212113923(-)
Zm00001d029913::1:93845717-93847718(+)
Zm00001d043615::3:205272802-205274803(+)
Zm00001d047907::9:144888119-144890120(+)
Zm00001d046530::9:94208910-94210911(+)
Zm00001d028949::1:52587486-52589487(-)
Zm00001d048789::4:5573617-5575618(+)
Zm00001d001918::2:2922529-2924530(-)
Zm00001d027987::1:19431658-19433659(+)
Zm00001d046449::9:90420442-90422443(+)
Zm00001d043137::3:189992648-189994649(-)
Zm00001d047896::9:144616208-144618209(+)
Zm00001d015839::5:124939854-124941855(-)
Zm00001d012153::8:169020157-169022158(-)
Zm00001d031697::1:198777172-198779173(-)
Zm00001d036312::6:83900625-83902626(+)
Zm00001d032670::1:233734577-233736578(+)
Zm00001d012532::8:176202319-176204320(+)
Zm00001d038205::6:151503187-151505188(-)
Zm00001d020858::7:134900035-134902036(+)
Zm00001d003993::2:74152574-74154575(+)
Zm00001d024772::10:87300112-87302113(+)
Zm00001d031647::1:197311290-197313291(-)
Zm00001d040190::3:31512559-31514560(-)
Zm00001d017866::5:209131004-209133005(+)
Zm00001d007025::2:220364243-220366244(+)
Zm00001d043599::3:204833025-204835026(+)
Zm00001d049965::4:56191431-56193432(+)
Zm00001d024704::10:84211784-84213785(-)
Zm00001d008821::8:21725685-21727686(-)
Zm00001d009599::8:72401531-72403532(+)
Zm00001d034606::1:297651837-297653838(+)
Zm00001d018043::5:212719761-212721762(-)
Zm00001d012643::8:177732354-177734355(-)
Zm00001d050723::4:118822421-118824422(-)
Zm00001d051701::4:167171351-167173352(-)
Zm00001d011393::8:149454712-149456713(-)
Zm00001d053791::4:241125058-241127059(+)
Zm00001d011246::8:144413151-144415152(-)
Zm00001d048469::9:156848937-156850938(+)
Zm00001d022546::7:179780240-179782241(+)
Zm00001d047115::9:119212975-119214976(-)
Zm00001d020541::7:121683585-121685586(+)
Zm00001d050455::4:89655349-89657350(-)
Zm00001d010889::8:132314086-132316087(-)
Zm00001d006933::2:219652710-219654711(-)
Zm00001d052194::4:182773285-182775286(-)
Zm00001d030305::1:121210310-121212311(+)
Zm00001d045812::9:40939027-40941028(-)
Zm00001d037547::6:128951005-128953006(+)
Zm00001d023309::10:2643885-2645886(-)
Zm00001d004075::2:80529931-80531932(+)
Zm00001d043344::3:197151005-197153006(+)
Zm00001d013773::5:19864696-19866697(-)
Zm00001d013210::5:6605448-6607449(-)
Zm00001d038532::6:159377529-159379530(-)
Zm00001d032069::1:211228316-211230317(+)
Zm00001d023984::10:34277018-34279019(+)
Zm00001d026163::10:140146318-140148319(-)
Zm00001d027622::1:9227262-9229263(+)
Zm00001d009057::8:33663493-33665494(+)
Zm00001d043538::3:203301459-203303460(+)
Zm00001d013549::5:14082475-14084476(+)
Zm00001d028429::1:34712665-34714666(-)
Zm00001d049602::4:36984401-36986402(+)
Zm00001d010413::8:113641302-113643303(-)
Zm00001d039554::3:7932683-7934684(-)
Zm00001d042812::3:180957904-180959905(-)
Zm00001d038362::6:155592560-155594561(+)
Zm00001d021736::7:161772069-161774070(-)
Zm00001d033447::1:262990383-262992384(+)
Zm00001d002548::2:15191620-15193621(-)
Zm00001d021195::7:145560992-145562993(-)
Zm00001d017643::5:202959728-202961729(-)
Zm00001d028511::1:37593979-37595980(-)
Zm00001d002630::2:17335899-17337900(+)
Zm00001d006102::2:198171698-198173699(-)
Zm00001d051493::4:160332831-160334832(-)
Zm00001d014606::5:55055428-55057429(+)
Zm00001d036055::6:69319210-69321211(-)
Zm00001d012079::8:167760031-167762032(-)
Zm00001d028182::1:25719376-25721377(+)
Zm00001d048099::9:150156791-150158792(-)
Zm00001d032536::1:229867611-229869612(-)
Zm00001d028750::1:45289575-45291576(-)
Zm00001d040311::3:37412254-37414255(-)
Zm00001d021945::7:166724811-166726812(-)
Zm00001d022259::7:173849475-173851476(+)
Zm00001d018422::5:220410246-220412247(-)
Zm00001d027810::1:14249762-14251763(-)
Zm00001d011829::8:162248600-162250601(-)
Zm00001d031346::1:187012324-187014325(+)
Zm00001d010300::8:108446631-108448632(-)
Zm00001d036275::6:81297237-81299238(-)
Zm00001d015311::5:84031644-84033645(-)
Zm00001d037851::6:139759587-139761588(-)
Zm00001d002825::2:23895172-23897173(-)
Zm00001d054070::4:245863332-245865333(+)
Zm00001d007640::2:236786488-236788489(-)
Zm00001d026298::10:143167155-143169156(+)
Zm00001d013282::5:7811055-7813056(-)
Zm00001d038250::6:152372809-152374810(-)
Zm00001d024286::10:61734677-61736678(-)
Zm00001d029102::1:58057467-58059468(-)
Zm00001d046047::9:58915767-58917768(+)
Zm00001d053597::4:235910359-235912360(+)
Zm00001d049762::4:43595876-43597877(-)
Zm00001d019312::7:27243031-27245032(-)
Zm00001d004626::2:122678685-122680686(-)
Zm00001d003931::2:69779701-69781702(-)
Zm00001d020315::7:105847822-105849823(+)
Zm00001d038843::6:165653658-165655659(+)
Zm00001d003820::2:60884791-60886792(+)
Zm00001d006415::2:207273684-207275685(+)
Zm00001d009756::8:79843900-79845901(-)
Zm00001d037628::6:132325346-132327347(-)
Zm00001d021061::7:141852983-141854984(-)
Zm00001d039683::3:11831009-11833010(-)
Zm00001d002847::2:24479667-24481668(-)
Zm00001d043924::3:213996433-213998434(-)
Zm00001d039430::3:4038266-4040267(-)
Zm00001d047942::9:145899129-145901130(+)
Zm00001d017207::5:188931575-188933576(+)
Zm00001d024891::10:93142569-93144570(-)
Zm00001d022458::7:178125370-178127371(-)
Zm00001d003405::2:43287510-43289511(-)
Zm00001d020182::7:98079996-98081997(+)
Zm00001d041656::3:132168240-132170241(-)
Zm00001d020405::7:111818829-111820830(+)
Zm00001d041363::3:114369757-114371758(-)
Zm00001d017152::5:187131908-187133909(+)
Zm00001d047897::9:144665083-144667084(+)
Zm00001d002132::2:6436811-6438812(-)
Zm00001d050211::4:73765658-73767659(+)
Zm00001d013492::5:12700429-12702430(-)
Zm00001d031854::1:204235026-204237027(+)
Zm00001d028725::1:44360105-44362106(+)
Zm00001d046593::9:97673081-97675082(+)
Zm00001d030364::1:126596353-126598354(+)
Zm00001d018790::7:5232059-5234060(-)
Zm00001d027541::1:7882858-7884859(-)
Zm00001d045024::9:10464483-10466484(-)
Zm00001d010212::8:104217666-104219667(+)
Zm00001d032271::1:219872458-219874459(+)
Zm00001d016361::5:159217511-159219512(+)
Zm00001d033300::1:258064953-258066954(-)
Zm00001d043598::3:204731833-204733834(-)
Zm00001d041098::3:97278791-97280792(+)
Zm00001d053320::4:225976526-225978527(-)
Zm00001d007714::2:238011581-238013582(+)
Zm00001d042141::3:153353328-153355329(+)
Zm00001d005323::2:169616701-169618702(-)
Zm00001d009870::8:86255635-86257636(+)
Zm00001d015133::5:76812917-76814918(+)
Zm00001d016842::5:178211683-178213684(-)
Zm00001d033196::1:253432188-253434189(-)
Zm00001d013159::5:5562693-5564694(-)
Zm00001d047296::9:125816593-125818594(+)
Zm00001d043325::3:196565897-196567898(-)
Zm00001d011101::8:139027675-139029676(+)
Zm00001d050396::4:85838848-85840849(+)
Zm00001d049286::4:24426045-24428046(-)
Zm00001d001949::2:3421677-3423678(-)
Zm00001d002673::2:18905822-18907823(+)
Zm00001d017799::5:207114274-207116275(+)
Zm00001d009351::8:57978641-57980642(-)
Zm00001d020450::7:115282206-115284207(-)
Zm00001d035444::6:25698204-25700205(+)
Zm00001d017298::5:192063472-192065473(-)
Zm00001d024523::10:76002411-76004412(-)
Zm00001d014626::5:56460203-56462204(-)
Zm00001d031702::1:198866477-198868478(-)
Zm00001d046126::9:65018360-65020361(-)
Zm00001d034256::1:288167489-288169490(+)
Zm00001d026627::10:149171522-149173523(+)
Zm00001d039871::3:17293928-17295929(-)
Zm00001d023267::10:1686612-1688613(-)
Zm00001d005566::2:178664512-178666513(-)
Zm00001d048567::9:158942750-158944751(+)
Zm00001d049008::4:12387140-12389141(-)
Zm00001d037997::6:144723870-144725871(+)
Zm00001d029827::1:89016082-89018083(-)
Zm00001d051172::4:147110960-147112961(+)
Zm00001d015777::5:118462213-118464214(+)
Zm00001d001820::2:1440946-1442947(-)
Zm00001d053599::4:235958311-235960312(+)
Zm00001d048969::4:11102643-11104644(-)
Zm00001d037124::6:113252570-113254571(+)
Zm00001d028230::1:27312845-27314846(-)
Zm00001d017522::5:198557160-198559161(+)
Zm00001d017640::5:202855340-202857341(+)
Zm00001d044908::9:6928876-6930877(-)
Zm00001d049737::4:42138781-42140782(-)
Zm00001d041549::3:126667190-126669191(-)
Zm00001d019631::7:47065566-47067567(-)
Zm00001d006533::2:210583864-210585865(+)
Zm00001d047089::9:118066413-118068414(+)
Zm00001d035535::6:31586337-31588338(+)
Zm00001d022115::7:170663502-170665503(+)
Zm00001d053682::4:238945301-238947302(-)
Zm00001d045764::9:37788025-37790026(+)
Zm00001d041725::3:135292611-135294612(-)
Zm00001d040637::3:55363615-55365616(+)
Zm00001d045944::9:48385835-48387836(-)
Zm00001d014601::5:54850920-54852921(-)
Zm00001d036929::6:106702540-106704541(+)
Zm00001d029163::1:60868128-60870129(+)
Zm00001d038891::6:166506563-166508564(-)
Zm00001d044812::9:3294558-3296559(-)
Zm00001d039165::6:171582211-171584212(-)
Zm00001d002614::2:16776671-16778672(-)
Zm00001d017441::5:195908669-195910670(-)
Zm00001d025983::10:135295416-135297417(-)
Zm00001d020210::7:100351412-100353413(-)
Zm00001d048050::9:148901654-148903655(+)
Zm00001d040076::3:25959180-25961181(-)
Zm00001d014324::5:41029707-41031708(+)
Zm00001d015999::5:138467179-138469180(+)
Zm00001d047758::9:141029244-141031245(-)
Zm00001d012413::8:174057909-174059910(-)
Zm00001d039817::3:15765358-15767359(+)
Zm00001d018768::7:4700671-4702672(-)
Zm00001d050985::4:135269501-135271502(-)
Zm00001d029737::1:84614786-84616787(-)
Zm00001d037659::6:133278368-133280369(-)
Zm00001d043600::3:204847789-204849790(-)
Zm00001d002154::2:6874711-6876712(-)
Zm00001d002940::2:27629172-27631173(+)
Zm00001d005170::2:162196828-162198829(-)
Zm00001d019994::7:83693572-83695573(+)
Zm00001d022028::7:168278182-168280183(-)
Zm00001d018541::5:222660780-222662781(+)
Zm00001d052201::4:183185807-183187808(-)
Zm00001d020607::7:124670329-124672330(+)
Zm00001d030725::1:155958017-155960018(+)
Zm00001d048799::4:5693983-5695984(-)
Zm00001d047885::9:144242028-144244029(+)
Zm00001d011741::8:160443844-160445845(-)
Zm00001d019317::7:27565510-27567511(+)
Zm00001d032768::1:237681084-237683085(+)
Zm00001d036971::6:107862006-107864007(-)
Zm00001d026175::10:140336284-140338285(-)
Zm00001d018037::5:212578740-212580741(+)
Zm00001d016814::5:177041673-177043674(-)
Zm00001d054042::4:245467560-245469561(-)
Zm00001d023282::10:2046797-2048798(+)
Zm00001d012231::8:170531365-170533366(+)
Zm00001d040084::3:26930028-26932029(+)
Zm00001d034713::1:300508896-300510897(-)
Zm00001d009866::8:85800460-85802461(+)
Zm00001d047470::9:131185159-131187160(-)
Zm00001d022113::7:170585789-170587790(+)
Zm00001d052044::4:177334756-177336757(+)
Zm00001d006499::2:210026567-210028568(+)
Zm00001d046474::9:91601218-91603219(-)
Zm00001d024809::10:88853640-88855641(-)
Zm00001d020794::7:132945890-132947891(+)
Zm00001d042832::3:181393840-181395841(+)
Zm00001d017066::5:184307162-184309163(-)
Zm00001d047886::9:144309769-144311770(+)
Zm00001d019246::7:23703748-23705749(-)
Zm00001d006673::2:214010327-214012328(+)
Zm00001d034998::6:1384702-1386703(+)
Zm00001d031449::1:190315036-190317037(+)
Zm00001d013644::5:16109717-16111718(-)
Zm00001d010614::8:121857824-121859825(-)
Zm00001d029542::1:75634989-75636990(+)
Zm00001d013903::5:24298298-24300299(-)
Zm00001d017060::5:184139616-184141617(+)
Zm00001d009741::8:78869037-78871038(-)
Zm00001d038052::6:146475057-146477058(-)
Zm00001d038329::6:154633949-154635950(-)
Zm00001d024343::10:65879413-65881414(+)
Zm00001d031078::1:176199220-176201221(+)
Zm00001d044059::3:218079180-218081181(-)
Zm00001d046582::9:97157925-97159926(-)
Zm00001d026375::10:144619003-144621004(-)
Zm00001d042974::3:185526705-185528706(-)
Zm00001d019936::7:77662896-77664897(+)
Zm00001d017698::5:204490007-204492008(-)
Zm00001d048416::9:155898510-155900511(+)
Zm00001d039382::3:2984848-2986849(+)
Zm00001d053739::4:240116438-240118439(+)
Zm00001d039994::3:22281389-22283390(-)
Zm00001d044816::9:3596001-3598002(-)
Zm00001d044839::9:4690543-4692544(-)
Zm00001d013631::5:15871376-15873377(-)
Zm00001d038684::6:162561058-162563059(+)
Zm00001d018698::7:2707610-2709611(-)
Zm00001d009292::8:52708608-52710609(-)
Zm00001d005028::2:154630656-154632657(-)
Zm00001d005867::2:191188275-191190276(-)
Zm00001d039160::6:171429462-171431463(-)
Zm00001d004855::2:144889589-144891590(-)
Zm00001d017880::5:209497211-209499212(+)
Zm00001d047833::9:142782992-142784993(+)
Zm00001d045358::9:19516256-19518257(+)
Zm00001d045661::9:32055268-32057269(+)
Zm00001d014731::5:60953110-60955111(+)
Zm00001d014735::5:61111325-61113326(-)
Zm00001d046916::9:110418144-110420145(-)
Zm00001d052288::4:186084801-186086802(+)
```
