## Supplementary material for "A comprehensive map of preferentially located motifs reveals distinct proximal *cis*-regulatory elements in plants": TATAAAAA_containing_gene_set.txt

```
#Occurences of TATAAAAA between -37 and -31 (positions relative to the transcription start site)
#120 sequences with TATAAAAA in this interval
#0.46% of the sequences in promoter set with TATAAAAA (set with 25847 sequences)
Zm00001d050838::4:125846527-125848528(+)
Zm00001d034944::1:306355590-306357591(+)
Zm00001d001978::2:3796662-3798663(+)
Zm00001d024595::10:79812005-79814006(+)
Zm00001d013059::5:3980860-3982861(-)
Zm00001d020306::7:105041199-105043200(+)
Zm00001d008928::8:25788455-25790456(+)
Zm00001d031854::1:204235026-204237027(+)
Zm00001d021592::7:157533406-157535407(-)
Zm00001d041098::3:97278791-97280792(+)
Zm00001d017458::5:196445884-196447885(+)
Zm00001d035058::6:3445440-3447441(+)
Zm00001d014849::5:65479989-65481990(-)
Zm00001d012393::8:173518069-173520070(+)
Zm00001d031773::1:201398322-201400323(-)
Zm00001d002039::2:4869504-4871505(-)
Zm00001d035201::6:9613938-9615939(-)
Zm00001d053091::4:213275870-213277871(-)
Zm00001d039240::3:381640-383641(+)
Zm00001d042455::3:168348864-168350865(-)
Zm00001d013543::5:13960550-13962551(+)
Zm00001d017936::5:210383429-210385430(-)
Zm00001d050244::4:75666439-75668440(+)
Zm00001d053281::4:223891336-223893337(+)
Zm00001d013007::5:3151240-3153241(-)
Zm00001d004855::2:144889589-144891590(-)
Zm00001d010720::8:125868167-125870168(+)
Zm00001d018842::7:6973469-6975470(-)
Zm00001d017989::5:211464713-211466714(-)
Zm00001d041558::3:127250471-127252472(+)
Zm00001d014668::5:58178132-58180133(-)
Zm00001d023635::10:13075305-13077306(-)
Zm00001d052386::4:188891079-188893080(-)
Zm00001d050214::4:73908868-73910869(+)
Zm00001d039169::6:171664174-171666175(-)
Zm00001d047886::9:144309769-144311770(+)
Zm00001d042724::3:178239616-178241617(-)
Zm00001d047456::9:130783928-130785929(+)
Zm00001d032618::1:232257645-232259646(-)
Zm00001d051796::4:169924718-169926719(+)
Zm00001d028750::1:45289575-45291576(-)
Zm00001d037737::6:135892104-135894105(+)
Zm00001d039533::3:7449582-7451583(-)
Zm00001d013443::5:11711987-11713988(-)
Zm00001d037336::6:121968432-121970433(-)
Zm00001d011955::8:165134940-165136941(+)
Zm00001d034608::1:297747592-297749593(-)
Zm00001d049157::4:18295765-18297766(-)
Zm00001d046535::9:94502233-94504234(+)
Zm00001d036877::6:105440952-105442953(-)
Zm00001d045836::9:42594357-42596358(+)
Zm00001d041082::3:96075770-96077771(+)
Zm00001d031253::1:183891561-183893562(-)
Zm00001d033300::1:258064953-258066954(-)
Zm00001d047885::9:144242028-144244029(+)
Zm00001d051629::4:165084016-165086017(-)
Zm00001d053177::4:218289029-218291030(+)
Zm00001d046560::9:95960256-95962257(+)
Zm00001d010499::8:118124963-118126964(+)
Zm00001d049008::4:12387140-12389141(-)
Zm00001d047096::9:118499150-118501151(+)
Zm00001d041791::3:138255626-138257627(+)
Zm00001d027469::1:6019278-6021279(+)
Zm00001d007288::2:226882511-226884512(-)
Zm00001d048611::4:1283983-1285984(-)
Zm00001d049508::4:32708423-32710424(+)
Zm00001d046420::9:88584595-88586596(+)
Zm00001d016814::5:177041673-177043674(-)
Zm00001d013348::5:9180980-9182981(+)
Zm00001d030199::1:112976407-112978408(+)
Zm00001d004463::2:113525421-113527422(+)
Zm00001d041092::3:96988201-96990202(+)
Zm00001d015733::5:114327629-114329630(-)
Zm00001d010855::8:130578433-130580434(+)
Zm00001d036798::6:101230908-101232909(-)
Zm00001d030868::1:164194906-164196907(+)
Zm00001d048567::9:158942750-158944751(+)
Zm00001d034609::1:297758248-297760249(+)
Zm00001d028649::1:41791255-41793256(+)
Zm00001d028711::1:43910756-43912757(-)
Zm00001d017153::5:187155047-187157048(-)
Zm00001d046263::9:77263788-77265789(-)
Zm00001d042270::3:158425699-158427700(+)
Zm00001d017284::5:191688980-191690981(+)
Zm00001d034414::1:292296376-292298377(-)
Zm00001d006875::2:218331961-218333962(-)
Zm00001d038598::6:160692072-160694073(+)
Zm00001d039046::6:169220100-169222101(+)
Zm00001d047884::9:144196405-144198406(+)
Zm00001d015986::5:136920361-136922362(+)
Zm00001d047774::9:141474103-141476104(+)
Zm00001d021779::7:162882040-162884041(-)
Zm00001d030373::1:127227316-127229317(-)
Zm00001d043075::3:188433776-188435777(+)
Zm00001d047115::9:119212975-119214976(-)
Zm00001d003695::2:54869687-54871688(-)
Zm00001d043895::3:213248020-213250021(+)
Zm00001d038864::6:166061435-166063436(+)
Zm00001d030217::1:113695271-113697272(+)
Zm00001d047887::9:144327283-144329284(+)
Zm00001d032582::1:231209993-231211994(-)
Zm00001d018791::7:5298301-5300302(+)
Zm00001d010492::8:117763717-117765718(+)
Zm00001d022115::7:170663502-170665503(+)
Zm00001d020233::7:101485859-101487860(+)
Zm00001d019724::7:53792449-53794450(+)
Zm00001d051067::4:140452568-140454569(-)
Zm00001d031678::1:198537989-198539990(-)
Zm00001d037985::6:144392482-144394483(-)
Zm00001d036965::6:107627056-107629057(-)
Zm00001d044575::3:232185249-232187250(-)
Zm00001d026582::10:148374925-148376926(+)
Zm00001d026297::10:143164638-143166639(-)
Zm00001d006207::2:201788202-201790203(-)
Zm00001d023272::10:1802005-1804006(+)
Zm00001d017640::5:202855340-202857341(+)
Zm00001d038193::6:151174934-151176935(+)
Zm00001d013089::5:4533908-4535909(+)
Zm00001d023664::10:14447033-14449034(+)
Zm00001d019243::7:23658541-23660542(-)
```
