## Supplementary material for "A comprehensive map of preferentially located motifs reveals distinct proximal *cis*-regulatory elements in plants": TATAAAAG_containing_gene_set.txt

```
#Occurences of TATAAAAG between -35 and -29 (positions relative to the transcription start site)
#103 sequences with TATAAAAG in this interval
#0.40% of the sequences in promoter set with TATAAAAG (set with 25847 sequences)
Zm00001d008266::8:3529440-3531441(-)
Zm00001d020208::7:100203293-100205294(+)
Zm00001d009359::8:59317616-59319617(+)
Zm00001d037905::6:141651063-141653064(+)
Zm00001d054042::4:245467560-245469561(-)
Zm00001d045680::9:32982256-32984257(-)
Zm00001d025590::10:123327618-123329619(-)
Zm00001d043312::3:196044661-196046662(+)
Zm00001d002318::2:10182346-10184347(+)
Zm00001d049619::4:37782745-37784746(+)
Zm00001d019035::7:13729123-13731124(-)
Zm00001d053228::4:220895326-220897327(+)
Zm00001d047178::9:121076668-121078669(+)
Zm00001d028408::1:33787549-33789550(+)
Zm00001d025059::10:102053301-102055302(+)
Zm00001d037988::6:144428008-144430009(-)
Zm00001d032748::1:237181648-237183649(-)
Zm00001d028760::1:45799345-45801346(+)
Zm00001d025914::10:133727377-133729378(+)
Zm00001d010840::8:129743449-129745450(-)
Zm00001d037628::6:132325346-132327347(-)
Zm00001d047833::9:142782992-142784993(+)
Zm00001d017186::5:188277414-188279415(-)
Zm00001d013644::5:16109717-16111718(-)
Zm00001d010494::8:117946380-117948381(-)
Zm00001d053797::4:241315725-241317726(-)
Zm00001d007118::2:222717641-222719642(+)
Zm00001d002276::2:9315571-9317572(+)
Zm00001d044050::3:217849185-217851186(+)
Zm00001d020510::7:119791765-119793766(+)
Zm00001d022259::7:173849475-173851476(+)
Zm00001d013159::5:5562693-5564694(-)
Zm00001d012778::8:180734973-180736974(+)
Zm00001d028151::1:24298122-24300123(-)
Zm00001d012939::5:2237913-2239914(-)
Zm00001d024571::10:78698542-78700543(-)
Zm00001d002597::2:16401369-16403370(-)
Zm00001d032231::1:218060516-218062517(-)
Zm00001d002056::2:5047167-5049168(-)
Zm00001d048469::9:156848937-156850938(+)
Zm00001d013830::5:21882078-21884079(+)
Zm00001d033795::1:273945951-273947952(-)
Zm00001d014180::5:35173552-35175553(-)
Zm00001d017308::5:192383515-192385516(-)
Zm00001d015226::5:80069165-80071166(-)
Zm00001d010218::8:104573157-104575158(-)
Zm00001d017152::5:187131908-187133909(+)
Zm00001d029916::1:94179260-94181261(+)
Zm00001d042720::3:178146332-178148333(-)
Zm00001d011474::8:151596395-151598396(-)
Zm00001d002759::2:21824720-21826721(-)
Zm00001d029932::1:94939435-94941436(+)
Zm00001d020881::7:135320786-135322787(-)
Zm00001d026511::10:147387112-147389113(-)
Zm00001d053788::4:241099086-241101087(-)
Zm00001d038288::6:153439485-153441486(-)
Zm00001d017869::5:209155403-209157404(+)
Zm00001d017714::5:205054708-205056709(+)
Zm00001d013514::5:13386382-13388383(+)
Zm00001d043062::3:187856582-187858583(+)
Zm00001d034240::1:287652510-287654511(+)
Zm00001d011123::8:139677121-139679122(-)
Zm00001d002958::2:28094659-28096660(+)
Zm00001d018010::5:211972549-211974550(+)
Zm00001d044364::3:226145344-226147345(+)
Zm00001d022618::7:181182703-181184704(+)
Zm00001d011393::8:149454712-149456713(-)
Zm00001d030314::1:121821335-121823336(-)
Zm00001d034130::1:284696767-284698768(+)
Zm00001d029331::1:66250096-66252097(+)
Zm00001d029853::1:90314016-90316017(+)
Zm00001d022155::7:171389591-171391592(+)
Zm00001d013210::5:6605448-6607449(-)
Zm00001d023294::10:2264028-2266029(-)
Zm00001d002564::2:15536701-15538702(+)
Zm00001d002148::2:6812815-6814816(+)
Zm00001d040649::3:55959863-55961864(-)
Zm00001d033855::1:275954786-275956787(-)
Zm00001d014016::5:28801805-28803806(-)
Zm00001d035224::6:14930193-14932194(-)
Zm00001d048623::4:1531321-1533322(+)
Zm00001d003023::2:29704962-29706963(+)
Zm00001d042443::3:167616182-167618183(-)
Zm00001d041550::3:126865407-126867408(-)
Zm00001d039685::3:11842227-11844228(+)
Zm00001d054105::4:246613922-246615923(-)
Zm00001d017866::5:209131004-209133005(+)
Zm00001d002436::2:12636376-12638377(+)
Zm00001d002548::2:15191620-15193621(-)
Zm00001d038193::6:151174934-151176935(+)
Zm00001d041268::3:109254461-109256462(-)
Zm00001d044061::3:218241291-218243292(-)
Zm00001d040361::3:40037324-40039325(-)
Zm00001d012633::8:177525890-177527891(-)
Zm00001d033979::1:279974478-279976479(+)
Zm00001d029747::1:85171203-85173204(+)
Zm00001d043598::3:204731833-204733834(-)
Zm00001d048329::9:154561041-154563042(-)
Zm00001d007187::2:224119489-224121490(+)
Zm00001d017285::5:191697897-191699898(+)
Zm00001d053015::4:209129430-209131431(-)
Zm00001d026014::10:136037318-136039319(+)
Zm00001d007363::2:229722058-229724059(+)
```
