## Supplementary material for "A comprehensive map of preferentially located motifs reveals distinct proximal *cis*-regulatory elements in plants": TATAAACA_containing_gene_set.txt

```
#Occurences of TATAAACA between -44 and -30 (positions relative to the transcription start site)
#61 sequences with TATAAACA in this interval
#0.24% of the sequences in promoter set with TATAAACA (set with 25847 sequences)
Zm00001d038577::6:160385063-160387064(+)
Zm00001d011741::8:160443844-160445845(-)
Zm00001d034415::1:292331981-292333982(-)
Zm00001d050824::4:124818686-124820687(+)
Zm00001d017019::5:182804635-182806636(-)
Zm00001d032179::1:215958279-215960280(-)
Zm00001d017620::5:201982471-201984472(+)
Zm00001d015311::5:84031644-84033645(-)
Zm00001d048734::4:4474976-4476977(+)
Zm00001d015999::5:138467179-138469180(+)
Zm00001d002360::2:10839050-10841051(-)
Zm00001d032719::1:235995596-235997597(+)
Zm00001d002688::2:19318727-19320728(+)
Zm00001d045938::9:47971267-47973268(-)
Zm00001d050676::4:115124075-115126076(+)
Zm00001d039662::3:11020897-11022898(+)
Zm00001d044136::3:220104056-220106057(-)
Zm00001d011431::8:150344679-150346680(+)
Zm00001d032990::1:245865744-245867745(-)
Zm00001d037769::6:136801095-136803096(+)
Zm00001d024160::10:51326670-51328671(-)
Zm00001d045063::9:11345145-11347146(+)
Zm00001d020751::7:131209306-131211307(-)
Zm00001d003382::2:42356054-42358055(-)
Zm00001d026371::10:144456505-144458506(+)
Zm00001d005739::2:185513883-185515884(+)
Zm00001d039817::3:15765358-15767359(+)
Zm00001d021805::7:163319941-163321942(-)
Zm00001d017810::5:207496655-207498656(-)
Zm00001d052037::4:177038491-177040492(+)
Zm00001d047753::9:140905738-140907739(+)
Zm00001d016490::5:164549188-164551189(+)
Zm00001d018408::5:220201897-220203898(+)
Zm00001d049331::4:26802806-26804807(-)
Zm00001d024861::10:91048214-91050215(-)
Zm00001d006102::2:198171698-198173699(-)
Zm00001d030348::1:124404958-124406959(-)
Zm00001d037724::6:135238617-135240618(+)
Zm00001d043949::3:214565580-214567581(-)
Zm00001d024168::10:52223969-52225970(+)
Zm00001d017258::5:190744965-190746966(+)
Zm00001d042473::3:168826990-168828991(-)
Zm00001d036057::6:69409044-69411045(-)
Zm00001d026269::10:142407448-142409449(-)
Zm00001d049379::4:28325704-28327705(+)
Zm00001d041330::3:112429864-112431865(+)
Zm00001d031571::1:194766197-194768198(-)
Zm00001d030834::1:162278163-162280164(+)
Zm00001d009510::8:68257668-68259669(-)
Zm00001d012274::8:171716875-171718876(+)
Zm00001d006082::2:197605611-197607612(-)
Zm00001d010221::8:104636758-104638759(+)
Zm00001d032178::1:215895404-215897405(+)
Zm00001d053095::4:213514513-213516514(+)
Zm00001d007464::2:232271813-232273814(+)
Zm00001d045563::9:26825179-26827180(-)
Zm00001d045812::9:40939027-40941028(-)
Zm00001d050200::4:73312607-73314608(+)
Zm00001d013536::5:13854818-13856819(+)
Zm00001d031217::1:182492016-182494017(-)
Zm00001d021580::7:156784988-156786989(-)
```
