## Supplementary material for "A comprehensive map of preferentially located motifs reveals distinct proximal *cis*-regulatory elements in plants": TATAAACC_containing_gene_set.txt

```
#Occurences of TATAAACC between -39 and -27 (positions relative to the transcription start site)
#84 sequences with TATAAACC in this interval
#0.32% of the sequences in promoter set with TATAAACC (set with 25847 sequences)
Zm00001d049423::4:29988348-29990349(+)
Zm00001d053952::4:244165394-244167395(+)
Zm00001d005323::2:169616701-169618702(-)
Zm00001d049785::4:44632075-44634076(+)
Zm00001d017698::5:204490007-204492008(-)
Zm00001d054063::4:245758216-245760217(+)
Zm00001d028011::1:20292557-20294558(-)
Zm00001d028511::1:37593979-37595980(-)
Zm00001d046420::9:88584595-88586596(+)
Zm00001d014601::5:54850920-54852921(-)
Zm00001d013861::5:23153038-23155039(+)
Zm00001d031665::1:198080368-198082369(-)
Zm00001d020487::7:118585286-118587287(+)
Zm00001d014324::5:41029707-41031708(+)
Zm00001d028601::1:40427258-40429259(+)
Zm00001d005839::2:190538182-190540183(-)
Zm00001d029577::1:77397143-77399144(+)
Zm00001d002325::2:10324429-10326430(-)
Zm00001d041472::3:122366455-122368456(+)
Zm00001d039703::3:12600259-12602260(-)
Zm00001d012603::8:177065794-177067795(-)
Zm00001d043453::3:200465645-200467646(-)
Zm00001d036567::6:92810819-92812820(-)
Zm00001d049077::4:14985677-14987678(+)
Zm00001d047814::9:142499548-142501549(-)
Zm00001d049428::4:30060646-30062647(+)
Zm00001d052988::4:207723748-207725749(-)
Zm00001d040667::3:57061509-57063510(-)
Zm00001d031854::1:204235026-204237027(+)
Zm00001d049217::4:21135791-21137792(+)
Zm00001d049421::4:29955440-29957441(+)
Zm00001d007745::2:238612992-238614993(-)
Zm00001d038506::6:158829085-158831086(-)
Zm00001d053049::4:210626377-210628378(-)
Zm00001d052266::4:185253660-185255661(-)
Zm00001d015411::5:89060307-89062308(-)
Zm00001d038192::6:151107604-151109605(-)
Zm00001d013086::5:4526924-4528925(+)
Zm00001d049219::4:21200832-21202833(-)
Zm00001d014602::5:54873805-54875806(-)
Zm00001d041495::3:124128413-124130414(+)
Zm00001d052961::4:206357861-206359862(-)
Zm00001d048215::9:152593375-152595376(+)
Zm00001d049737::4:42138781-42140782(-)
Zm00001d020528::7:120944273-120946274(-)
Zm00001d044831::9:4431464-4433465(+)
Zm00001d049435::4:30181389-30183390(+)
Zm00001d020188::7:98548894-98550895(-)
Zm00001d009373::8:60722268-60724269(+)
Zm00001d049252::4:22935100-22937101(-)
Zm00001d008574::8:13347192-13349193(+)
Zm00001d037769::6:136801095-136803096(+)
Zm00001d019060::7:14493199-14495200(+)
Zm00001d030305::1:121210310-121212311(+)
Zm00001d021945::7:166724811-166726812(-)
Zm00001d017292::5:192001917-192003918(+)
Zm00001d043614::3:205239683-205241684(+)
Zm00001d043244::3:193002685-193004686(-)
Zm00001d034555::1:296174130-296176131(+)
Zm00001d043835::3:211256739-211258740(+)
Zm00001d010969::8:135353264-135355265(-)
Zm00001d022028::7:168278182-168280183(-)
Zm00001d022035::7:168351855-168353856(-)
Zm00001d013824::5:21485104-21487105(+)
Zm00001d031602::1:195957118-195959119(+)
Zm00001d043235::3:192720793-192722794(-)
Zm00001d022036::7:168372967-168374968(-)
Zm00001d009074::8:34605458-34607459(+)
Zm00001d019163::7:19749269-19751270(+)
Zm00001d044874::9:6094747-6096748(+)
Zm00001d049437::4:30243270-30245271(+)
Zm00001d026106::10:138572485-138574486(-)
Zm00001d007365::2:229752721-229754722(+)
Zm00001d032552::1:230243409-230245410(-)
Zm00001d025661::10:125343960-125345961(+)
Zm00001d017293::5:192001920-192003921(+)
Zm00001d020530::7:121055861-121057862(-)
Zm00001d038248::6:152316145-152318146(-)
Zm00001d011253::8:144628202-144630203(-)
Zm00001d002829::2:24059016-24061017(+)
Zm00001d037550::6:129100372-129102373(+)
Zm00001d045221::9:16491574-16493575(-)
Zm00001d009702::8:76428375-76430376(-)
Zm00001d051223::4:149063123-149065124(-)
```
