## Supplementary material for "A comprehensive map of preferentially located motifs reveals distinct proximal *cis*-regulatory elements in plants": TATAAACG_containing_gene_set.txt

```
#Occurences of TATAAACG between -42 and -29 (positions relative to the transcription start site)
#46 sequences with TATAAACG in this interval
#0.18% of the sequences in promoter set with TATAAACG (set with 25847 sequences)
Zm00001d010375::8:111875034-111877035(+)
Zm00001d012527::8:176102581-176104582(+)
Zm00001d035044::6:3021913-3023914(+)
Zm00001d029668::1:81912357-81914358(+)
Zm00001d032261::1:219331873-219333874(+)
Zm00001d012560::8:176647312-176649313(+)
Zm00001d034773::1:301811900-301813901(+)
Zm00001d005375::2:171336644-171338645(-)
Zm00001d002708::2:19919390-19921391(-)
Zm00001d052673::4:196891702-196893703(+)
Zm00001d028909::1:50717801-50719802(+)
Zm00001d028718::1:44179740-44181741(-)
Zm00001d025752::10:128395388-128397389(-)
Zm00001d032561::1:230531097-230533098(-)
Zm00001d030981::1:171563038-171565039(+)
Zm00001d010671::8:123806820-123808821(+)
Zm00001d009152::8:39849491-39851492(-)
Zm00001d027622::1:9227262-9229263(+)
Zm00001d032560::1:230531097-230533098(-)
Zm00001d038023::6:145531125-145533126(-)
Zm00001d011931::8:164803055-164805056(+)
Zm00001d049643::4:38577438-38579439(+)
Zm00001d008952::8:26879169-26881170(-)
Zm00001d045571::9:27015781-27017782(+)
Zm00001d048483::9:157063786-157065787(+)
Zm00001d018178::5:215871142-215873143(-)
Zm00001d034776::1:301954545-301956546(+)
Zm00001d052003::4:176259589-176261590(+)
Zm00001d042244::3:157374708-157376709(-)
Zm00001d041853::3:140873924-140875925(+)
Zm00001d048622::4:1525317-1527318(+)
Zm00001d025654::10:125149247-125151248(-)
Zm00001d048709::4:3831829-3833830(+)
Zm00001d038993::6:168345386-168347387(-)
Zm00001d005381::2:171684558-171686559(-)
Zm00001d009940::8:90900188-90902189(-)
Zm00001d038371::6:155678082-155680083(-)
Zm00001d004626::2:122678685-122680686(-)
Zm00001d010797::8:128116461-128118462(-)
Zm00001d028889::1:49801018-49803019(+)
Zm00001d051314::4:153286791-153288792(-)
Zm00001d032069::1:211228316-211230317(+)
Zm00001d022458::7:178125370-178127371(-)
Zm00001d031639::1:197104092-197106093(+)
Zm00001d014462::5:48438468-48440469(+)
Zm00001d029667::1:81892878-81894879(+)
```
