## Supplementary material for "A comprehensive map of preferentially located motifs reveals distinct proximal *cis*-regulatory elements in plants": TATAAAGA_containing_gene_set.txt

```
#Occurences of TATAAAGA between -40 and -29 (positions relative to the transcription start site)
#66 sequences with TATAAAGA in this interval
#0.26% of the sequences in promoter set with TATAAAGA (set with 25847 sequences)
Zm00001d044983::9:9314734-9316735(+)
Zm00001d022517::7:179272372-179274373(+)
Zm00001d016997::5:182318681-182320682(+)
Zm00001d024119::10:46969892-46971893(+)
Zm00001d039532::3:7401252-7403253(-)
Zm00001d013566::5:14435089-14437090(+)
Zm00001d023450::10:5905957-5907958(-)
Zm00001d035289::6:19466170-19468171(+)
Zm00001d043104::3:189311749-189313750(+)
Zm00001d030678::1:152668868-152670869(-)
Zm00001d015376::5:87050439-87052440(+)
Zm00001d029744::1:85066568-85068569(+)
Zm00001d018810::7:5841086-5843087(+)
Zm00001d021168::7:144744402-144746403(-)
Zm00001d025141::10:106320737-106322738(-)
Zm00001d033132::1:251722993-251724994(-)
Zm00001d053108::4:214199069-214201070(-)
Zm00001d024704::10:84211784-84213785(-)
Zm00001d003051::2:30446449-30448450(+)
Zm00001d020858::7:134900035-134902036(+)
Zm00001d036001::6:65311738-65313739(+)
Zm00001d023817::10:23344533-23346534(-)
Zm00001d044132::3:220051423-220053424(-)
Zm00001d024343::10:65879413-65881414(+)
Zm00001d053337::4:226696652-226698653(+)
Zm00001d018077::5:213822974-213824975(+)
Zm00001d016588::5:168635992-168637993(-)
Zm00001d052433::4:189870358-189872359(-)
Zm00001d020530::7:121055861-121057862(-)
Zm00001d049020::4:12827570-12829571(-)
Zm00001d031064::1:175378787-175380788(-)
Zm00001d009866::8:85800460-85802461(+)
Zm00001d005823::2:189796088-189798089(+)
Zm00001d035162::6:7400714-7402715(+)
Zm00001d012285::8:171872470-171874471(-)
Zm00001d013766::5:19722826-19724827(-)
Zm00001d039946::3:20166023-20168024(+)
Zm00001d002630::2:17335899-17337900(+)
Zm00001d003443::2:44528760-44530761(-)
Zm00001d019312::7:27243031-27245032(-)
Zm00001d017880::5:209497211-209499212(+)
Zm00001d012544::8:176424205-176426206(-)
Zm00001d026122::10:138962337-138964338(+)
Zm00001d025449::10:118897014-118899015(-)
Zm00001d010413::8:113641302-113643303(-)
Zm00001d029629::1:80609274-80611275(-)
Zm00001d028711::1:43910756-43912757(-)
Zm00001d031019::1:173935604-173937605(+)
Zm00001d030328::1:122697487-122699488(-)
Zm00001d045975::9:51169748-51171749(-)
Zm00001d033136::1:251753156-251755157(+)
Zm00001d036918::6:106379234-106381235(-)
Zm00001d048006::9:147800192-147802193(+)
Zm00001d003157::2:33984282-33986283(-)
Zm00001d019262::7:24658532-24660533(-)
Zm00001d016832::5:177784018-177786019(-)
Zm00001d046808::9:106631444-106633445(-)
Zm00001d041599::3:129321290-129323291(-)
Zm00001d035713::6:42065417-42067418(+)
Zm00001d035589::6:35396034-35398035(-)
Zm00001d014944::5:69326117-69328118(+)
Zm00001d030409::1:130344970-130346971(-)
Zm00001d018957::7:10572278-10574279(+)
Zm00001d029388::1:68567425-68569426(-)
Zm00001d034673::1:299504796-299506797(-)
Zm00001d002781::2:22562240-22564241(+)
```
