## Supplementary material for "A comprehensive map of preferentially located motifs reveals distinct proximal *cis*-regulatory elements in plants": TATAAAGG_containing_gene_set.txt

```
#Occurences of TATAAAGG between -42 and -28 (positions relative to the transcription start site)
#72 sequences with TATAAAGG in this interval
#0.28% of the sequences in promoter set with TATAAAGG (set with 25847 sequences)
Zm00001d040245::3:33489294-33491295(+)
Zm00001d034606::1:297651837-297653838(+)
Zm00001d050584::4:102549660-102551661(+)
Zm00001d011604::8:155669321-155671322(+)
Zm00001d003022::2:29675266-29677267(+)
Zm00001d033283::1:257399111-257401112(+)
Zm00001d022474::7:178335279-178337280(-)
Zm00001d009425::8:63827933-63829934(-)
Zm00001d049286::4:24426045-24428046(-)
Zm00001d003024::2:29732648-29734649(+)
Zm00001d024470::10:72358284-72360285(-)
Zm00001d020083::7:90822017-90824018(+)
Zm00001d051334::4:154983552-154985553(-)
Zm00001d013219::5:6700955-6702956(+)
Zm00001d039252::3:561996-563997(+)
Zm00001d019933::7:77374216-77376217(+)
Zm00001d042867::3:182500263-182502264(+)
Zm00001d029970::1:97043120-97045121(+)
Zm00001d027718::1:12071816-12073817(+)
Zm00001d048883::4:6972987-6974988(-)
Zm00001d016606::5:169940259-169942260(+)
Zm00001d033180::1:253160990-253162991(+)
Zm00001d003190::2:35064561-35066562(+)
Zm00001d020799::7:133244104-133246105(-)
Zm00001d004691::2:131622315-131624316(-)
Zm00001d033196::1:253432188-253434189(-)
Zm00001d017012::5:182689056-182691057(-)
Zm00001d028725::1:44360105-44362106(+)
Zm00001d039994::3:22281389-22283390(-)
Zm00001d038824::6:165287074-165289075(+)
Zm00001d003559::2:48070851-48072852(-)
Zm00001d009210::8:43202150-43204151(+)
Zm00001d042140::3:153223234-153225235(+)
Zm00001d024951::10:96576476-96578477(+)
Zm00001d054065::4:245796004-245798005(-)
Zm00001d047244::9:123875958-123877959(+)
Zm00001d026387::10:144880477-144882478(+)
Zm00001d012211::8:170108526-170110527(+)
Zm00001d017834::5:208262985-208264986(+)
Zm00001d035561::6:33194649-33196650(-)
Zm00001d002592::2:16309690-16311691(+)
Zm00001d046344::9:82000893-82002894(-)
Zm00001d007065::2:221286549-221288550(+)
Zm00001d052254::4:184818899-184820900(+)
Zm00001d009480::8:66823307-66825308(+)
Zm00001d035614::6:36912193-36914194(+)
Zm00001d049608::4:37427288-37429289(-)
Zm00001d012993::5:2873374-2875375(+)
Zm00001d038617::6:160996437-160998438(-)
Zm00001d039771::3:14421555-14423556(+)
Zm00001d012156::8:169059291-169061292(+)
Zm00001d040497::3:46815667-46817668(-)
Zm00001d004438::2:111775105-111777106(-)
Zm00001d022264::7:173952036-173954037(+)
Zm00001d049680::4:39886847-39888848(-)
Zm00001d013830::5:21882078-21884079(+)
Zm00001d020405::7:111818829-111820830(+)
Zm00001d018821::7:6438072-6440073(-)
Zm00001d002613::2:16765984-16767985(-)
Zm00001d002360::2:10839050-10841051(-)
Zm00001d004401::2:109325503-109327504(+)
Zm00001d018913::7:9138940-9140941(+)
Zm00001d004094::2:82436317-82438318(-)
Zm00001d021061::7:141852983-141854984(-)
Zm00001d033200::1:253559657-253561658(-)
Zm00001d023501::10:7465750-7467751(+)
Zm00001d024164::10:51617208-51619209(+)
Zm00001d038993::6:168345386-168347387(-)
Zm00001d029387::1:68550586-68552587(-)
Zm00001d053639::4:238009617-238011618(-)
Zm00001d014823::5:64554755-64556756(+)
Zm00001d022274::7:174143903-174145904(-)
```
