## Supplementary material for "A comprehensive map of preferentially located motifs reveals distinct proximal *cis*-regulatory elements in plants": TATAAATC_containing_gene_set.txt

```
#Occurences of TATAAATC between -38 and -30 (positions relative to the transcription start site)
#72 sequences with TATAAATC in this interval
#0.28% of the sequences in promoter set with TATAAATC (set with 25847 sequences)
Zm00001d029555::1:76049050-76051051(+)
Zm00001d020858::7:134900035-134902036(+)
Zm00001d013307::5:8184076-8186077(-)
Zm00001d014606::5:55055428-55057429(+)
Zm00001d039174::6:171787144-171789145(-)
Zm00001d004448::2:112711675-112713676(-)
Zm00001d040536::3:48601826-48603827(-)
Zm00001d004172::2:89150088-89152089(+)
Zm00001d015515::5:95182389-95184390(+)
Zm00001d039878::3:17377855-17379856(+)
Zm00001d026627::10:149171522-149173523(+)
Zm00001d019788::7:61521216-61523217(+)
Zm00001d051891::4:173817076-173819077(+)
Zm00001d026131::10:139319451-139321452(+)
Zm00001d018458::5:221163733-221165734(+)
Zm00001d014970::5:70577119-70579120(-)
Zm00001d039113::6:170248984-170250985(-)
Zm00001d044321::3:225115497-225117498(-)
Zm00001d025930::10:133976139-133978140(+)
Zm00001d001900::2:2561459-2563460(+)
Zm00001d029201::1:62068581-62070582(-)
Zm00001d005776::2:187828982-187830983(+)
Zm00001d014168::5:34950745-34952746(+)
Zm00001d009868::8:86008734-86010735(-)
Zm00001d029548::1:75711139-75713140(-)
Zm00001d032616::1:232178777-232180778(-)
Zm00001d025067::10:102432353-102434354(-)
Zm00001d011497::8:152509404-152511405(+)
Zm00001d018006::5:211894318-211896319(+)
Zm00001d004689::2:131243410-131245411(-)
Zm00001d041330::3:112429864-112431865(+)
Zm00001d013568::5:14451479-14453480(-)
Zm00001d006841::2:217694296-217696297(-)
Zm00001d024958::10:96868583-96870584(-)
Zm00001d033549::1:266747353-266749354(+)
Zm00001d046187::9:70337668-70339669(-)
Zm00001d051566::4:162921362-162923363(-)
Zm00001d021226::7:146555257-146557258(+)
Zm00001d048129::9:150527518-150529519(+)
Zm00001d052003::4:176259589-176261590(+)
Zm00001d029794::1:87313478-87315479(+)
Zm00001d028129::1:23624300-23626301(+)
Zm00001d011130::8:139918803-139920804(+)
Zm00001d016855::5:178396099-178398100(+)
Zm00001d031697::1:198777172-198779173(-)
Zm00001d006538::2:210695103-210697104(+)
Zm00001d031727::1:199714257-199716258(+)
Zm00001d022589::7:180437437-180439438(+)
Zm00001d004506::2:115650286-115652287(-)
Zm00001d003405::2:43287510-43289511(-)
Zm00001d025997::10:135682526-135684527(+)
Zm00001d053987::4:244612253-244614254(-)
Zm00001d043591::3:204506053-204508054(+)
Zm00001d030217::1:113695271-113697272(+)
Zm00001d047758::9:141029244-141031245(-)
Zm00001d037542::6:128781517-128783518(-)
Zm00001d039650::3:10538092-10540093(+)
Zm00001d020210::7:100351412-100353413(-)
Zm00001d031647::1:197311290-197313291(-)
Zm00001d029636::1:80855853-80857854(+)
Zm00001d020069::7:90085976-90087977(-)
Zm00001d026480::10:146719593-146721594(+)
Zm00001d052210::4:183364921-183366922(+)
Zm00001d050600::4:103242407-103244408(-)
Zm00001d026577::10:148264796-148266797(-)
Zm00001d001915::2:2813439-2815440(-)
Zm00001d002860::2:24854382-24856383(-)
Zm00001d043455::3:200478782-200480783(-)
Zm00001d041653::3:131867255-131869256(+)
Zm00001d017797::5:207005090-207007091(+)
Zm00001d009057::8:33663493-33665494(+)
Zm00001d004486::2:114662091-114664092(+)
```
