## Supplementary material for "A comprehensive map of preferentially located motifs reveals distinct proximal *cis*-regulatory elements in plants": TATAAATT_containing_gene_set.txt

```
#Occurences of TATAAATT between -37 and -32 (positions relative to the transcription start site)
#59 sequences with TATAAATT in this interval
#0.23% of the sequences in promoter set with TATAAATT (set with 25847 sequences)
Zm00001d039697::3:12343384-12345385(+)
Zm00001d018837::7:6923826-6925827(+)
Zm00001d039958::3:20686578-20688579(+)
Zm00001d049614::4:37641578-37643579(-)
Zm00001d053599::4:235958311-235960312(+)
Zm00001d008392::8:7159217-7161218(+)
Zm00001d021971::7:167277229-167279230(-)
Zm00001d020953::7:137608062-137610063(-)
Zm00001d044806::9:2939176-2941177(+)
Zm00001d018211::5:216632201-216634202(+)
Zm00001d039884::3:17597524-17599525(+)
Zm00001d012285::8:171872470-171874471(-)
Zm00001d013844::5:22384559-22386560(+)
Zm00001d014121::5:33105518-33107519(-)
Zm00001d053094::4:213450458-213452459(-)
Zm00001d028088::1:22598067-22600068(+)
Zm00001d041225::3:106395924-106397925(+)
Zm00001d009591::8:72046046-72048047(+)
Zm00001d020720::7:130093766-130095767(-)
Zm00001d004342::2:105060519-105062520(-)
Zm00001d041491::3:123766757-123768758(-)
Zm00001d004348::2:105684647-105686648(+)
Zm00001d053202::4:219689618-219691619(-)
Zm00001d037455::6:125930089-125932090(+)
Zm00001d038740::6:163597205-163599206(-)
Zm00001d032148::1:214489580-214491581(+)
Zm00001d006106::2:198197054-198199055(+)
Zm00001d020355::7:108774477-108776478(-)
Zm00001d006601::2:211824478-211826479(-)
Zm00001d035899::6:58738070-58740071(-)
Zm00001d009351::8:57978641-57980642(-)
Zm00001d034059::1:282746330-282748331(+)
Zm00001d005692::2:183563862-183565863(-)
Zm00001d030346::1:124047867-124049868(-)
Zm00001d028481::1:36472923-36474924(+)
Zm00001d013683::5:17294872-17296873(-)
Zm00001d044839::9:4690543-4692544(-)
Zm00001d036462::6:89293881-89295882(+)
Zm00001d014344::5:42063893-42065894(-)
Zm00001d048568::9:159038131-159040132(+)
Zm00001d033079::1:249838225-249840226(-)
Zm00001d049532::4:33444671-33446672(+)
Zm00001d006446::2:208458192-208460193(-)
Zm00001d002024::2:4591902-4593903(+)
Zm00001d048066::9:149286229-149288230(-)
Zm00001d026000::10:135740158-135742159(+)
Zm00001d047841::9:143022745-143024746(+)
Zm00001d023507::10:7854126-7856127(+)
Zm00001d021580::7:156784988-156786989(-)
Zm00001d011246::8:144413151-144415152(-)
Zm00001d002961::2:28157377-28159378(-)
Zm00001d017240::5:190053167-190055168(+)
Zm00001d017251::5:190360217-190362218(-)
Zm00001d046626::9:99597055-99599056(+)
Zm00001d003203::2:35544601-35546602(-)
Zm00001d038555::6:159788429-159790430(+)
Zm00001d047015::9:115396214-115398215(+)
Zm00001d048774::4:5282536-5284537(+)
Zm00001d005570::2:178767990-178769991(-)
```
