## Supplementary material for "A comprehensive map of preferentially located motifs reveals distinct proximal *cis*-regulatory elements in plants": TATAAC_containing_gene_set.txt

```
#Occurences of TATAAC between -34 and -29 (positions relative to the transcription start site)
#209 sequences with TATAAC in this interval
#0.81% of the sequences in promoter set with TATAAC (set with 25847 sequences)
Zm00001d043775::3:209788276-209790277(+)
Zm00001d046261::9:77148912-77150913(+)
Zm00001d031937::1:207437027-207439028(+)
Zm00001d030527::1:141836462-141838463(+)
Zm00001d049431::4:30114042-30116043(+)
Zm00001d048402::9:155632804-155634805(-)
Zm00001d019628::7:46880273-46882274(-)
Zm00001d011299::8:146127140-146129141(+)
Zm00001d034555::1:296174130-296176131(+)
Zm00001d012211::8:170108526-170110527(+)
Zm00001d040446::3:43706960-43708961(-)
Zm00001d031059::1:175161757-175163758(-)
Zm00001d026248::10:141808013-141810014(-)
Zm00001d043529::3:202955453-202957454(+)
Zm00001d025082::10:102923822-102925823(+)
Zm00001d043232::3:192595780-192597781(-)
Zm00001d009182::8:41439579-41441580(-)
Zm00001d047245::9:123895102-123897103(+)
Zm00001d033848::1:275706877-275708878(-)
Zm00001d039771::3:14421555-14423556(+)
Zm00001d048432::9:156177171-156179172(-)
Zm00001d003820::2:60884791-60886792(+)
Zm00001d017455::5:196315656-196317657(-)
Zm00001d009954::8:92229572-92231573(-)
Zm00001d006601::2:211824478-211826479(-)
Zm00001d052963::4:206409115-206411116(+)
Zm00001d035087::6:4637910-4639911(+)
Zm00001d025868::10:132093285-132095286(+)
Zm00001d034368::1:291053948-291055949(+)
Zm00001d048178::9:151712822-151714823(-)
Zm00001d049427::4:30055411-30057412(+)
Zm00001d054095::4:246378634-246380635(-)
Zm00001d053259::4:222859193-222861194(+)
Zm00001d031416::1:189438584-189440585(+)
Zm00001d049438::4:30249950-30251951(+)
Zm00001d044111::3:219557208-219559209(+)
Zm00001d053113::4:214317300-214319301(+)
Zm00001d013751::5:19235777-19237778(+)
Zm00001d003866::2:63975791-63977792(-)
Zm00001d032046::1:210547309-210549310(+)
Zm00001d012969::5:2481070-2483071(-)
Zm00001d004279::2:99783141-99785142(-)
Zm00001d019706::7:52666094-52668095(+)
Zm00001d048703::4:3616204-3618205(-)
Zm00001d036278::6:81481148-81483149(-)
Zm00001d030893::1:166140456-166142457(+)
Zm00001d049420::4:29945306-29947307(+)
Zm00001d028475::1:36210448-36212449(+)
Zm00001d048789::4:5573617-5575618(+)
Zm00001d030579::1:145819011-145821012(+)
Zm00001d018954::7:10456251-10458252(+)
Zm00001d042398::3:164492603-164494604(-)
Zm00001d005765::2:187204684-187206685(-)
Zm00001d020136::7:95250564-95252565(+)
Zm00001d011268::8:145144450-145146451(-)
Zm00001d010662::8:123265728-123267729(-)
Zm00001d027749::1:12551608-12553609(-)
Zm00001d043109::3:189369690-189371691(-)
Zm00001d028317::1:30516318-30518319(+)
Zm00001d037498::6:127321204-127323205(-)
Zm00001d042961::3:184968732-184970733(-)
Zm00001d003896::2:65740572-65742573(-)
Zm00001d041656::3:132168240-132170241(-)
Zm00001d046616::9:98851056-98853057(-)
Zm00001d033999::1:280695762-280697763(+)
Zm00001d012602::8:177062426-177064427(-)
Zm00001d034049::1:282399043-282401044(-)
Zm00001d014027::5:29099863-29101864(-)
Zm00001d006779::2:216466802-216468803(-)
Zm00001d044815::9:3524995-3526996(-)
Zm00001d044172::3:221077531-221079532(-)
Zm00001d049433::4:30147030-30149031(+)
Zm00001d015459::5:91463356-91465357(-)
Zm00001d045069::9:11470128-11472129(+)
Zm00001d012791::8:181044291-181046292(-)
Zm00001d038935::6:167251890-167253891(+)
Zm00001d029385::1:68532554-68534555(+)
Zm00001d020378::7:110061378-110063379(-)
Zm00001d012079::8:167760031-167762032(-)
Zm00001d043520::3:202663380-202665381(-)
Zm00001d047032::9:116118249-116120250(+)
Zm00001d002940::2:27629172-27631173(+)
Zm00001d039064::6:169463243-169465244(+)
Zm00001d021357::7:149770000-149772001(+)
Zm00001d016599::5:169217456-169219457(+)
Zm00001d050836::4:125511896-125513897(-)
Zm00001d018254::5:217440380-217442381(-)
Zm00001d049762::4:43595876-43597877(-)
Zm00001d043581::3:204413699-204415700(+)
Zm00001d043538::3:203301459-203303460(+)
Zm00001d048416::9:155898510-155900511(+)
Zm00001d044081::3:218479821-218481822(+)
Zm00001d010108::8:99367048-99369049(-)
Zm00001d002154::2:6874711-6876712(-)
Zm00001d035614::6:36912193-36914194(+)
Zm00001d002396::2:11913877-11915878(+)
Zm00001d002982::2:28867223-28869224(-)
Zm00001d043196::3:191231809-191233810(-)
Zm00001d006778::2:216447851-216449852(-)
Zm00001d006548::2:210776387-210778388(+)
Zm00001d037627::6:132316196-132318197(+)
Zm00001d044019::3:216873357-216875358(+)
Zm00001d048949::4:10536703-10538704(-)
Zm00001d009418::8:63660566-63662567(-)
Zm00001d045837::9:42707233-42709234(-)
Zm00001d050082::4:64845520-64847521(+)
Zm00001d006415::2:207273684-207275685(+)
Zm00001d042274::3:158533765-158535766(-)
Zm00001d044956::9:8213221-8215222(+)
Zm00001d048369::9:155205322-155207323(-)
Zm00001d033787::1:273741139-273743140(+)
Zm00001d009859::8:85573517-85575518(+)
Zm00001d001995::2:4118797-4120798(+)
Zm00001d028363::1:32150378-32152379(-)
Zm00001d002348::2:10670028-10672029(+)
Zm00001d019948::7:79088734-79090735(+)
Zm00001d018873::7:7920463-7922464(-)
Zm00001d039624::3:9365439-9367440(+)
Zm00001d003993::2:74152574-74154575(+)
Zm00001d048633::4:1813709-1815710(+)
Zm00001d005437::2:173967144-173969145(-)
Zm00001d044073::3:218362543-218364544(-)
Zm00001d018422::5:220410246-220412247(-)
Zm00001d018178::5:215871142-215873143(-)
Zm00001d012101::8:168276235-168278236(+)
Zm00001d032526::1:229500134-229502135(+)
Zm00001d024861::10:91048214-91050215(-)
Zm00001d045445::9:22320909-22322910(-)
Zm00001d026231::10:141560361-141562362(+)
Zm00001d036136::6:73928399-73930400(-)
Zm00001d053114::4:214336663-214338664(+)
Zm00001d042809::3:180806006-180808007(-)
Zm00001d008390::8:7119012-7121013(+)
Zm00001d047841::9:143022745-143024746(+)
Zm00001d041831::3:139604235-139606236(+)
Zm00001d043049::3:187418003-187420004(+)
Zm00001d008821::8:21725685-21727686(-)
Zm00001d041725::3:135292611-135294612(-)
Zm00001d046422::9:88940620-88942621(-)
Zm00001d049424::4:30009403-30011404(+)
Zm00001d044599::3:233045241-233047242(+)
Zm00001d050501::4:94348128-94350129(-)
Zm00001d016121::5:145588705-145590706(+)
Zm00001d051784::4:169662120-169664121(+)
Zm00001d039529::3:7304441-7306442(-)
Zm00001d016185::5:148957469-148959470(-)
Zm00001d052421::4:189654755-189656756(-)
Zm00001d016151::5:147260622-147262623(-)
Zm00001d002523::2:14723360-14725361(+)
Zm00001d051748::4:168774082-168776083(-)
Zm00001d022546::7:179780240-179782241(+)
Zm00001d020315::7:105847822-105849823(+)
Zm00001d014626::5:56460203-56462204(-)
Zm00001d051067::4:140452568-140454569(-)
Zm00001d004817::2:140981986-140983987(-)
Zm00001d035701::6:41702536-41704537(-)
Zm00001d048950::4:10552295-10554296(+)
Zm00001d049432::4:30126703-30128704(+)
Zm00001d002416::2:12273391-12275392(+)
Zm00001d017284::5:191688980-191690981(+)
Zm00001d024587::10:79464454-79466455(+)
Zm00001d022535::7:179632312-179634313(-)
Zm00001d049436::4:30234759-30236760(+)
Zm00001d053524::4:233022415-233024416(-)
Zm00001d004467::2:113712726-113714727(-)
Zm00001d044702::3:235282776-235284777(+)
Zm00001d034240::1:287652510-287654511(+)
Zm00001d029782::1:86640907-86642908(-)
Zm00001d009594::8:72095453-72097454(+)
Zm00001d036036::6:67785033-67787034(-)
Zm00001d032578::1:231147670-231149671(+)
Zm00001d040422::3:42670780-42672781(+)
Zm00001d024105::10:45703600-45705601(-)
Zm00001d037332::6:121762189-121764190(+)
Zm00001d054032::4:245342371-245344372(+)
Zm00001d047115::9:119212975-119214976(-)
Zm00001d046236::9:74511400-74513401(+)
Zm00001d053211::4:220337702-220339703(+)
Zm00001d020495::7:118964083-118966084(-)
Zm00001d004547::2:117335868-117337869(+)
Zm00001d051333::4:154919578-154921579(-)
Zm00001d002871::2:25175932-25177933(-)
Zm00001d053337::4:226696652-226698653(+)
Zm00001d029970::1:97043120-97045121(+)
Zm00001d039165::6:171582211-171584212(-)
Zm00001d051140::4:145568134-145570135(+)
Zm00001d046652::9:100611922-100613923(+)
Zm00001d041111::3:97981684-97983685(-)
Zm00001d048920::4:7985335-7987336(-)
Zm00001d017896::5:209717028-209719029(-)
Zm00001d043687::3:207413216-207415217(-)
Zm00001d053682::4:238945301-238947302(-)
Zm00001d049430::4:30110344-30112345(+)
Zm00001d028339::1:31218416-31220417(-)
Zm00001d034835::1:303404046-303406047(+)
Zm00001d048568::9:159038131-159040132(+)
Zm00001d051493::4:160332831-160334832(-)
Zm00001d029183::1:61468314-61470315(+)
Zm00001d034167::1:285652287-285654288(-)
Zm00001d034263::1:288273760-288275761(+)
Zm00001d037759::6:136595763-136597764(+)
Zm00001d050643::4:109042403-109044404(+)
Zm00001d020380::7:110167325-110169326(-)
Zm00001d046336::9:81454806-81456807(-)
Zm00001d028599::1:40286567-40288568(-)
Zm00001d017172::5:187958935-187960936(+)
Zm00001d004434::2:111532061-111534062(-)
Zm00001d017365::5:193682932-193684933(-)
Zm00001d041388::3:115344099-115346100(-)
```
