## Supplementary material for "A comprehensive map of preferentially located motifs reveals distinct proximal *cis*-regulatory elements in plants": TATAACC_containing_gene_set.txt

```
#Occurences of TATAACC between -34 and -29 (positions relative to the transcription start site)
#73 sequences with TATAACC in this interval
#0.28% of the sequences in promoter set with TATAACC (set with 25847 sequences)
Zm00001d043520::3:202663380-202665381(-)
Zm00001d046616::9:98851056-98853057(-)
Zm00001d053337::4:226696652-226698653(+)
Zm00001d043049::3:187418003-187420004(+)
Zm00001d012791::8:181044291-181046292(-)
Zm00001d028599::1:40286567-40288568(-)
Zm00001d049420::4:29945306-29947307(+)
Zm00001d027749::1:12551608-12553609(-)
Zm00001d044073::3:218362543-218364544(-)
Zm00001d004817::2:140981986-140983987(-)
Zm00001d046652::9:100611922-100613923(+)
Zm00001d034835::1:303404046-303406047(+)
Zm00001d045069::9:11470128-11472129(+)
Zm00001d052963::4:206409115-206411116(+)
Zm00001d028317::1:30516318-30518319(+)
Zm00001d018254::5:217440380-217442381(-)
Zm00001d049433::4:30147030-30149031(+)
Zm00001d008390::8:7119012-7121013(+)
Zm00001d035087::6:4637910-4639911(+)
Zm00001d041111::3:97981684-97983685(-)
Zm00001d051784::4:169662120-169664121(+)
Zm00001d032578::1:231147670-231149671(+)
Zm00001d003866::2:63975791-63977792(-)
Zm00001d049424::4:30009403-30011404(+)
Zm00001d049438::4:30249950-30251951(+)
Zm00001d012079::8:167760031-167762032(-)
Zm00001d016599::5:169217456-169219457(+)
Zm00001d029970::1:97043120-97045121(+)
Zm00001d053682::4:238945301-238947302(-)
Zm00001d049432::4:30126703-30128704(+)
Zm00001d009859::8:85573517-85575518(+)
Zm00001d043529::3:202955453-202957454(+)
Zm00001d044815::9:3524995-3526996(-)
Zm00001d049436::4:30234759-30236760(+)
Zm00001d025868::10:132093285-132095286(+)
Zm00001d048703::4:3616204-3618205(-)
Zm00001d034263::1:288273760-288275761(+)
Zm00001d004467::2:113712726-113714727(-)
Zm00001d002982::2:28867223-28869224(-)
Zm00001d012602::8:177062426-177064427(-)
Zm00001d017455::5:196315656-196317657(-)
Zm00001d020380::7:110167325-110169326(-)
Zm00001d048369::9:155205322-155207323(-)
Zm00001d002871::2:25175932-25177933(-)
Zm00001d024587::10:79464454-79466455(+)
Zm00001d048633::4:1813709-1815710(+)
Zm00001d031937::1:207437027-207439028(+)
Zm00001d005765::2:187204684-187206685(-)
Zm00001d053524::4:233022415-233024416(-)
Zm00001d044702::3:235282776-235284777(+)
Zm00001d019628::7:46880273-46882274(-)
Zm00001d028339::1:31218416-31220417(-)
Zm00001d048416::9:155898510-155900511(+)
Zm00001d051748::4:168774082-168776083(-)
Zm00001d043687::3:207413216-207415217(-)
Zm00001d034049::1:282399043-282401044(-)
Zm00001d019948::7:79088734-79090735(+)
Zm00001d051333::4:154919578-154921579(-)
Zm00001d046336::9:81454806-81456807(-)
Zm00001d050082::4:64845520-64847521(+)
Zm00001d018954::7:10456251-10458252(+)
Zm00001d033848::1:275706877-275708878(-)
Zm00001d043538::3:203301459-203303460(+)
Zm00001d005437::2:173967144-173969145(-)
Zm00001d017284::5:191688980-191690981(+)
Zm00001d031059::1:175161757-175163758(-)
Zm00001d020315::7:105847822-105849823(+)
Zm00001d049427::4:30055411-30057412(+)
Zm00001d039624::3:9365439-9367440(+)
Zm00001d054095::4:246378634-246380635(-)
Zm00001d041725::3:135292611-135294612(-)
Zm00001d028363::1:32150378-32152379(-)
Zm00001d049431::4:30114042-30116043(+)
```
