## Supplementary material for "A comprehensive map of preferentially located motifs reveals distinct proximal *cis*-regulatory elements in plants": TATAACG_containing_gene_set.txt

```
#Occurences of TATAACG between -37 and -29 (positions relative to the transcription start site)
#42 sequences with TATAACG in this interval
#0.16% of the sequences in promoter set with TATAACG (set with 25847 sequences)
Zm00001d008274::8:3693851-3695852(+)
Zm00001d048950::4:10552295-10554296(+)
Zm00001d037759::6:136595763-136597764(+)
Zm00001d002348::2:10670028-10672029(+)
Zm00001d048402::9:155632804-155634805(-)
Zm00001d034555::1:296174130-296176131(+)
Zm00001d035614::6:36912193-36914194(+)
Zm00001d038971::6:168000799-168002800(-)
Zm00001d034240::1:287652510-287654511(+)
Zm00001d043109::3:189369690-189371691(-)
Zm00001d012211::8:170108526-170110527(+)
Zm00001d003866::2:63975791-63977792(-)
Zm00001d001960::2:3557682-3559683(+)
Zm00001d010662::8:123265728-123267729(-)
Zm00001d001995::2:4118797-4120798(+)
Zm00001d013751::5:19235777-19237778(+)
Zm00001d042398::3:164492603-164494604(-)
Zm00001d051140::4:145568134-145570135(+)
Zm00001d051067::4:140452568-140454569(-)
Zm00001d018422::5:220410246-220412247(-)
Zm00001d018178::5:215871142-215873143(-)
Zm00001d006601::2:211824478-211826479(-)
Zm00001d046422::9:88940620-88942621(-)
Zm00001d041656::3:132168240-132170241(-)
Zm00001d047841::9:143022745-143024746(+)
Zm00001d027511::1:7146167-7148168(-)
Zm00001d032046::1:210547309-210549310(+)
Zm00001d028475::1:36210448-36212449(+)
Zm00001d046510::9:93176438-93178439(-)
Zm00001d043232::3:192595780-192597781(-)
Zm00001d045445::9:22320909-22322910(-)
Zm00001d051727::4:168189556-168191557(-)
Zm00001d048949::4:10536703-10538704(-)
Zm00001d020378::7:110061378-110063379(-)
Zm00001d002523::2:14723360-14725361(+)
Zm00001d039771::3:14421555-14423556(+)
Zm00001d030579::1:145819011-145821012(+)
Zm00001d044081::3:218479821-218481822(+)
Zm00001d032526::1:229500134-229502135(+)
Zm00001d041831::3:139604235-139606236(+)
Zm00001d029782::1:86640907-86642908(-)
Zm00001d042494::3:169450580-169452581(+)
```
