## Supplementary material for "A comprehensive map of preferentially located motifs reveals distinct proximal *cis*-regulatory elements in plants": TATAACGG_containing_gene_set.txt

```
#Occurences of TATAACGG between -51 and -31 (positions relative to the transcription start site)
#16 sequences with TATAACGG in this interval
#0.06% of the sequences in promoter set with TATAACGG (set with 25847 sequences)
Zm00001d021838::7:164309549-164311550(+)
Zm00001d043479::3:201469282-201471283(-)
Zm00001d042770::3:179178296-179180297(-)
Zm00001d002348::2:10670028-10672029(+)
Zm00001d026129::10:139293267-139295268(+)
Zm00001d043232::3:192595780-192597781(-)
Zm00001d046510::9:93176438-93178439(-)
Zm00001d038971::6:168000799-168002800(-)
Zm00001d021504::7:154244588-154246589(+)
Zm00001d022227::7:173167295-173169296(-)
Zm00001d030579::1:145819011-145821012(+)
Zm00001d052985::4:207560206-207562207(+)
Zm00001d034555::1:296174130-296176131(+)
Zm00001d039771::3:14421555-14423556(+)
Zm00001d043451::3:200449961-200451962(-)
Zm00001d001995::2:4118797-4120798(+)
```
