## Supplementary material for "A comprehensive map of preferentially located motifs reveals distinct proximal *cis*-regulatory elements in plants": TATAAGA_containing_gene_set.txt

```
#Occurences of TATAAGA between -35 and -29 (positions relative to the transcription start site)
#102 sequences with TATAAGA in this interval
#0.39% of the sequences in promoter set with TATAAGA (set with 25847 sequences)
Zm00001d024788::10:88377429-88379430(-)
Zm00001d004700::2:132136656-132138657(+)
Zm00001d021782::7:162929910-162931911(-)
Zm00001d020362::7:109295483-109297484(-)
Zm00001d048656::4:2788736-2790737(-)
Zm00001d042973::3:185489595-185491596(+)
Zm00001d045836::9:42594357-42596358(+)
Zm00001d011355::8:147976240-147978241(-)
Zm00001d046093::9:62586137-62588138(-)
Zm00001d017441::5:195908669-195910670(-)
Zm00001d028325::1:30799396-30801397(-)
Zm00001d038346::6:154924880-154926881(-)
Zm00001d020307::7:105077118-105079119(+)
Zm00001d016089::5:144123580-144125581(+)
Zm00001d019375::7:30723491-30725492(-)
Zm00001d046253::9:76889698-76891699(-)
Zm00001d050440::4:88243190-88245191(-)
Zm00001d040839::3:69847330-69849331(+)
Zm00001d047833::9:142782992-142784993(+)
Zm00001d009711::8:77218987-77220988(-)
Zm00001d026156::10:139979358-139981359(+)
Zm00001d012393::8:173518069-173520070(+)
Zm00001d010016::8:95240884-95242885(+)
Zm00001d004564::2:118182505-118184506(-)
Zm00001d044566::3:231817758-231819759(+)
Zm00001d003516::2:46382937-46384938(-)
Zm00001d019069::7:15122154-15124155(+)
Zm00001d015822::5:123921863-123923864(+)
Zm00001d009000::8:29487574-29489575(-)
Zm00001d051670::4:166182543-166184544(-)
Zm00001d041853::3:140873924-140875925(+)
Zm00001d028570::1:39416591-39418592(-)
Zm00001d003019::2:29626025-29628026(+)
Zm00001d029151::1:60741842-60743843(+)
Zm00001d004279::2:99783141-99785142(-)
Zm00001d047610::9:136988861-136990862(-)
Zm00001d031369::1:187491355-187493356(+)
Zm00001d029737::1:84614786-84616787(-)
Zm00001d040076::3:25959180-25961181(-)
Zm00001d024393::10:68594247-68596248(-)
Zm00001d012613::8:177225922-177227923(+)
Zm00001d030232::1:114930317-114932318(-)
Zm00001d015085::5:74826672-74828673(+)
Zm00001d013463::5:12113319-12115320(+)
Zm00001d009741::8:78869037-78871038(-)
Zm00001d043340::3:197029246-197031247(-)
Zm00001d026605::10:148898282-148900283(-)
Zm00001d038052::6:146475057-146477058(-)
Zm00001d020886::7:135467799-135469800(+)
Zm00001d020383::7:110505908-110507909(+)
Zm00001d051606::4:164332381-164334382(+)
Zm00001d035288::6:19434449-19436450(+)
Zm00001d017111::5:185771536-185773537(-)
Zm00001d047034::9:116220040-116222041(+)
Zm00001d009994::8:93781683-93783684(-)
Zm00001d049129::4:16984454-16986455(-)
Zm00001d039946::3:20166023-20168024(+)
Zm00001d025472::10:119896272-119898273(-)
Zm00001d012413::8:174057909-174059910(-)
Zm00001d038248::6:152316145-152318146(-)
Zm00001d046916::9:110418144-110420145(-)
Zm00001d039630::3:9557742-9559743(+)
Zm00001d008570::8:13284717-13286718(+)
Zm00001d047707::9:139672129-139674130(-)
Zm00001d017207::5:188931575-188933576(+)
Zm00001d017920::5:210108558-210110559(+)
Zm00001d021361::7:149910472-149912473(-)
Zm00001d042263::3:157974945-157976946(+)
Zm00001d001983::2:3950107-3952108(-)
Zm00001d033296::1:257974627-257976628(+)
Zm00001d031476::1:191371904-191373905(+)
Zm00001d042274::3:158533765-158535766(-)
Zm00001d034607::1:297670658-297672659(-)
Zm00001d017966::5:210974476-210976477(-)
Zm00001d047186::9:121313286-121315287(+)
Zm00001d020958::7:137737631-137739632(+)
Zm00001d012640::8:177651900-177653901(+)
Zm00001d020594::7:124084632-124086633(+)
Zm00001d036700::6:98077578-98079579(-)
Zm00001d020380::7:110167325-110169326(-)
Zm00001d024105::10:45703600-45705601(-)
Zm00001d015245::5:81050051-81052052(+)
Zm00001d024865::10:91164235-91166236(-)
Zm00001d028786::1:46379796-46381797(+)
Zm00001d038819::6:165198819-165200820(-)
Zm00001d017536::5:198947065-198949066(+)
Zm00001d013758::5:19596121-19598122(+)
Zm00001d028348::1:31550613-31552614(-)
Zm00001d002592::2:16309690-16311691(+)
Zm00001d023573::10:10562806-10564807(+)
Zm00001d003021::2:29664762-29666763(+)
Zm00001d016411::5:161329934-161331935(-)
Zm00001d025964::10:134975402-134977403(+)
Zm00001d052022::4:176748185-176750186(-)
Zm00001d008179::8:568988-570989(-)
Zm00001d028456::1:35501274-35503275(+)
Zm00001d039150::6:171099272-171101273(-)
Zm00001d029699::1:83057054-83059055(+)
Zm00001d021842::7:164333204-164335205(+)
Zm00001d033595::1:268071262-268073263(+)
Zm00001d010176::8:103049754-103051755(+)
Zm00001d007209::2:224778513-224780514(+)
```
