## Supplementary material for "A comprehensive map of preferentially located motifs reveals distinct proximal *cis*-regulatory elements in plants": TATAAGAA_containing_gene_set.txt

```
#Occurences of TATAAGAA between -37 and -30 (positions relative to the transcription start site)
#41 sequences with TATAAGAA in this interval
#0.16% of the sequences in promoter set with TATAAGAA (set with 25847 sequences)
Zm00001d009994::8:93781683-93783684(-)
Zm00001d004279::2:99783141-99785142(-)
Zm00001d001983::2:3950107-3952108(-)
Zm00001d031476::1:191371904-191373905(+)
Zm00001d003021::2:29664762-29666763(+)
Zm00001d050440::4:88243190-88245191(-)
Zm00001d028456::1:35501274-35503275(+)
Zm00001d020383::7:110505908-110507909(+)
Zm00001d015085::5:74826672-74828673(+)
Zm00001d004564::2:118182505-118184506(-)
Zm00001d017966::5:210974476-210976477(-)
Zm00001d013463::5:12113319-12115320(+)
Zm00001d048656::4:2788736-2790737(-)
Zm00001d007209::2:224778513-224780514(+)
Zm00001d004700::2:132136656-132138657(+)
Zm00001d011496::8:152421267-152423268(-)
Zm00001d022009::7:167898311-167900312(+)
Zm00001d033296::1:257974627-257976628(+)
Zm00001d012640::8:177651900-177653901(+)
Zm00001d021361::7:149910472-149912473(-)
Zm00001d051606::4:164332381-164334382(+)
Zm00001d009711::8:77218987-77220988(-)
Zm00001d029151::1:60741842-60743843(+)
Zm00001d039150::6:171099272-171101273(-)
Zm00001d012613::8:177225922-177227923(+)
Zm00001d044704::3:235430903-235432904(+)
Zm00001d024105::10:45703600-45705601(-)
Zm00001d029699::1:83057054-83059055(+)
Zm00001d029340::1:66591041-66593042(+)
Zm00001d010016::8:95240884-95242885(+)
Zm00001d017920::5:210108558-210110559(+)
Zm00001d003019::2:29626025-29628026(+)
Zm00001d038819::6:165198819-165200820(-)
Zm00001d024865::10:91164235-91166236(-)
Zm00001d052037::4:177038491-177040492(+)
Zm00001d008570::8:13284717-13286718(+)
Zm00001d015245::5:81050051-81052052(+)
Zm00001d020594::7:124084632-124086633(+)
Zm00001d002435::2:12595386-12597387(+)
Zm00001d021842::7:164333204-164335205(+)
Zm00001d029737::1:84614786-84616787(-)
```
