## Supplementary material for "A comprehensive map of preferentially located motifs reveals distinct proximal *cis*-regulatory elements in plants": TATAAGAG_containing_gene_set.txt

```
#Occurences of TATAAGAG between -41 and -31 (positions relative to the transcription start site)
#22 sequences with TATAAGAG in this interval
#0.09% of the sequences in promoter set with TATAAGAG (set with 25847 sequences)
Zm00001d010176::8:103049754-103051755(+)
Zm00001d042263::3:157974945-157976946(+)
Zm00001d003516::2:46382937-46384938(-)
Zm00001d040839::3:69847330-69849331(+)
Zm00001d042973::3:185489595-185491596(+)
Zm00001d017441::5:195908669-195910670(-)
Zm00001d009741::8:78869037-78871038(-)
Zm00001d052022::4:176748185-176750186(-)
Zm00001d033595::1:268071262-268073263(+)
Zm00001d038052::6:146475057-146477058(-)
Zm00001d020886::7:135467799-135469800(+)
Zm00001d020307::7:105077118-105079119(+)
Zm00001d040076::3:25959180-25961181(-)
Zm00001d017536::5:198947065-198949066(+)
Zm00001d025472::10:119896272-119898273(-)
Zm00001d003139::2:33433708-33435709(-)
Zm00001d035288::6:19434449-19436450(+)
Zm00001d031369::1:187491355-187493356(+)
Zm00001d047707::9:139672129-139674130(-)
Zm00001d028786::1:46379796-46381797(+)
Zm00001d019069::7:15122154-15124155(+)
Zm00001d017111::5:185771536-185773537(-)
```
