## Supplementary material for "A comprehensive map of preferentially located motifs reveals distinct proximal *cis*-regulatory elements in plants": TATAAGCA_containing_gene_set.txt

```
#Occurences of TATAAGCA between -38 and -29 (positions relative to the transcription start site)
#36 sequences with TATAAGCA in this interval
#0.14% of the sequences in promoter set with TATAAGCA (set with 25847 sequences)
Zm00001d047386::9:128430901-128432902(+)
Zm00001d046445::9:90226934-90228935(-)
Zm00001d046035::9:57471171-57473172(+)
Zm00001d048401::9:155626343-155628344(-)
Zm00001d021491::7:153937382-153939383(+)
Zm00001d017598::5:201222743-201224744(+)
Zm00001d042308::3:160131788-160133789(-)
Zm00001d051693::4:166939155-166941156(-)
Zm00001d027679::1:10993676-10995677(-)
Zm00001d035136::6:6623423-6625424(-)
Zm00001d024946::10:96324309-96326310(+)
Zm00001d036237::6:78460039-78462040(+)
Zm00001d038870::6:166158760-166160761(+)
Zm00001d038393::6:156277950-156279951(-)
Zm00001d048368::9:155193525-155195526(+)
Zm00001d032587::1:231346915-231348916(+)
Zm00001d048520::9:157715204-157717205(-)
Zm00001d025050::10:101682432-101684433(-)
Zm00001d053320::4:225976526-225978527(-)
Zm00001d017990::5:211548552-211550553(+)
Zm00001d023404::10:4838179-4840180(+)
Zm00001d022228::7:173191312-173193313(+)
Zm00001d019994::7:83693572-83695573(+)
Zm00001d018334::5:218623284-218625285(-)
Zm00001d037439::6:125462674-125464675(+)
Zm00001d020500::7:119409500-119411501(+)
Zm00001d052642::4:195650966-195652967(-)
Zm00001d028718::1:44179740-44181741(-)
Zm00001d013263::5:7388458-7390459(-)
Zm00001d007542::2:234344221-234346222(-)
Zm00001d031909::1:206471221-206473222(-)
Zm00001d048413::9:155823545-155825546(+)
Zm00001d038013::6:145148782-145150783(-)
Zm00001d052336::4:187358838-187360839(+)
Zm00001d022453::7:178049251-178051252(+)
Zm00001d042455::3:168348864-168350865(-)
```
