## Supplementary material for "A comprehensive map of preferentially located motifs reveals distinct proximal *cis*-regulatory elements in plants": TATAAGG_containing_gene_set.txt

```
#Occurences of TATAAGG between -35 and -27 (positions relative to the transcription start site)
#104 sequences with TATAAGG in this interval
#0.40% of the sequences in promoter set with TATAAGG (set with 25847 sequences)
Zm00001d048229::9:152804317-152806318(-)
Zm00001d039497::3:5920304-5922305(-)
Zm00001d051611::4:164543096-164545097(-)
Zm00001d002257::2:9066299-9068300(+)
Zm00001d007288::2:226882511-226884512(-)
Zm00001d002199::2:8126036-8128037(+)
Zm00001d013543::5:13960550-13962551(+)
Zm00001d053114::4:214336663-214338664(+)
Zm00001d038862::6:166025676-166027677(+)
Zm00001d003039::2:30081361-30083362(-)
Zm00001d041055::3:93412186-93414187(-)
Zm00001d032605::1:231867719-231869720(-)
Zm00001d034818::1:302870970-302872971(-)
Zm00001d052277::4:185650633-185652634(+)
Zm00001d046449::9:90420442-90422443(+)
Zm00001d034002::1:280779383-280781384(-)
Zm00001d046487::9:92059759-92061760(+)
Zm00001d052667::4:196494259-196496260(-)
Zm00001d046778::9:105589526-105591527(+)
Zm00001d009756::8:79843900-79845901(-)
Zm00001d053316::4:225867711-225869712(-)
Zm00001d033848::1:275706877-275708878(-)
Zm00001d039963::3:20815953-20817954(-)
Zm00001d011966::8:165290735-165292736(+)
Zm00001d035428::6:25157620-25159621(-)
Zm00001d018046::5:212797085-212799086(+)
Zm00001d025753::10:128401531-128403532(-)
Zm00001d025874::10:132242199-132244200(+)
Zm00001d040248::3:33743131-33745132(-)
Zm00001d008762::8:19355690-19357691(+)
Zm00001d010671::8:123806820-123808821(+)
Zm00001d031412::1:189289251-189291252(+)
Zm00001d017640::5:202855340-202857341(+)
Zm00001d008721::8:17740679-17742680(+)
Zm00001d040804::3:66963776-66965777(-)
Zm00001d038411::6:156635568-156637569(-)
Zm00001d027673::1:10753641-10755642(-)
Zm00001d014852::5:65587496-65589497(+)
Zm00001d018627::7:1338623-1340624(-)
Zm00001d026375::10:144619003-144621004(-)
Zm00001d027987::1:19431658-19433659(+)
Zm00001d029163::1:60868128-60870129(+)
Zm00001d011319::8:146553703-146555704(-)
Zm00001d037522::6:128056173-128058174(-)
Zm00001d002287::2:9613423-9615424(+)
Zm00001d038937::6:167322565-167324566(+)
Zm00001d017547::5:199271995-199273996(-)
Zm00001d038049::6:146405454-146407455(-)
Zm00001d003607::2:49875146-49877147(+)
Zm00001d048499::9:157246475-157248476(-)
Zm00001d020182::7:98079996-98081997(+)
Zm00001d015515::5:95182389-95184390(+)
Zm00001d039958::3:20686578-20688579(+)
Zm00001d025784::10:129515198-129517199(+)
Zm00001d039532::3:7401252-7403253(-)
Zm00001d037981::6:144128639-144130640(-)
Zm00001d021649::7:159060764-159062765(+)
Zm00001d030316::1:122017378-122019379(+)
Zm00001d037536::6:128540034-128542035(+)
Zm00001d053597::4:235910359-235912360(+)
Zm00001d037029::6:109568452-109570453(-)
Zm00001d040190::3:31512559-31514560(-)
Zm00001d038661::6:161977152-161979153(-)
Zm00001d043673::3:206938095-206940096(-)
Zm00001d043705::3:207916356-207918357(+)
Zm00001d020780::7:132446441-132448442(+)
Zm00001d028984::1:53529528-53531529(+)
Zm00001d009868::8:86008734-86010735(-)
Zm00001d014731::5:60953110-60955111(+)
Zm00001d004659::2:127005481-127007482(-)
Zm00001d014168::5:34950745-34952746(+)
Zm00001d018798::7:5398836-5400837(-)
Zm00001d049619::4:37782745-37784746(+)
Zm00001d039106::6:170129801-170131802(-)
Zm00001d036764::6:100078381-100080382(-)
Zm00001d003531::2:46840102-46842103(+)
Zm00001d022461::7:178145594-178147595(+)
Zm00001d044099::3:219082193-219084194(-)
Zm00001d037362::6:122880564-122882565(-)
Zm00001d017363::5:193674559-193676560(-)
Zm00001d046126::9:65018360-65020361(-)
Zm00001d051420::4:157873161-157875162(-)
Zm00001d053739::4:240116438-240118439(+)
Zm00001d043105::3:189315429-189317430(+)
Zm00001d034382::1:291403340-291405341(-)
Zm00001d048401::9:155626343-155628344(-)
Zm00001d035713::6:42065417-42067418(+)
Zm00001d004193::2:90160610-90162611(-)
Zm00001d006509::2:210194353-210196354(+)
Zm00001d024160::10:51326670-51328671(-)
Zm00001d003159::2:33996132-33998133(+)
Zm00001d036234::6:78450408-78452409(-)
Zm00001d044815::9:3524995-3526996(-)
Zm00001d040535::3:48585856-48587857(+)
Zm00001d052741::4:199480933-199482934(-)
Zm00001d038577::6:160385063-160387064(+)
Zm00001d044744::9:1003812-1005813(+)
Zm00001d021508::7:154480340-154482341(+)
Zm00001d016956::5:181178044-181180045(-)
Zm00001d009870::8:86255635-86257636(+)
Zm00001d045944::9:48385835-48387836(-)
Zm00001d022114::7:170603760-170605761(-)
Zm00001d027679::1:10993676-10995677(-)
Zm00001d010039::8:96544033-96546034(+)
```
