## Supplementary material for "A comprehensive map of preferentially located motifs reveals distinct proximal *cis*-regulatory elements in plants": TATAAGGG_containing_gene_set.txt

```
#Occurences of TATAAGGG between -43 and -32 (positions relative to the transcription start site)
#19 sequences with TATAAGGG in this interval
#0.07% of the sequences in promoter set with TATAAGGG (set with 25847 sequences)
Zm00001d038049::6:146405454-146407455(-)
Zm00001d009868::8:86008734-86010735(-)
Zm00001d039963::3:20815953-20817954(-)
Zm00001d034002::1:280779383-280781384(-)
Zm00001d053532::4:233187642-233189643(+)
Zm00001d014168::5:34950745-34952746(+)
Zm00001d007255::2:225868390-225870391(+)
Zm00001d030958::1:169036020-169038021(+)
Zm00001d022549::7:179796297-179798298(-)
Zm00001d032179::1:215958279-215960280(-)
Zm00001d025784::10:129515198-129517199(+)
Zm00001d051611::4:164543096-164545097(-)
Zm00001d011319::8:146553703-146555704(-)
Zm00001d052741::4:199480933-199482934(-)
Zm00001d017640::5:202855340-202857341(+)
Zm00001d046487::9:92059759-92061760(+)
Zm00001d029163::1:60868128-60870129(+)
Zm00001d002257::2:9066299-9068300(+)
Zm00001d038577::6:160385063-160387064(+)
```
