## Supplementary material for "A comprehensive map of preferentially located motifs reveals distinct proximal *cis*-regulatory elements in plants": TATAAGTA_containing_gene_set.txt

```
#Occurences of TATAAGTA between -39 and -30 (positions relative to the transcription start site)
#60 sequences with TATAAGTA in this interval
#0.23% of the sequences in promoter set with TATAAGTA (set with 25847 sequences)
Zm00001d023392::10:4510590-4512591(-)
Zm00001d012296::8:172055626-172057627(-)
Zm00001d002614::2:16776671-16778672(-)
Zm00001d021419::7:151684559-151686560(-)
Zm00001d026268::10:142397523-142399524(+)
Zm00001d017079::5:184658250-184660251(+)
Zm00001d001927::2:3062257-3064258(-)
Zm00001d050580::4:102251408-102253409(-)
Zm00001d032084::1:212111922-212113923(-)
Zm00001d007175::2:223831133-223833134(-)
Zm00001d047147::9:120086506-120088507(-)
Zm00001d049805::4:45456423-45458424(+)
Zm00001d027541::1:7882858-7884859(-)
Zm00001d005798::2:189022244-189024245(+)
Zm00001d044605::3:233293017-233295018(-)
Zm00001d027680::1:11015364-11017365(-)
Zm00001d053263::4:223177673-223179674(-)
Zm00001d047135::9:119576564-119578565(+)
Zm00001d010212::8:104217666-104219667(+)
Zm00001d049666::4:39267329-39269330(+)
Zm00001d003544::2:47664061-47666062(-)
Zm00001d017493::5:197520264-197522265(+)
Zm00001d006268::2:203285950-203287951(-)
Zm00001d022630::7:181796664-181798665(+)
Zm00001d001820::2:1440946-1442947(-)
Zm00001d047559::9:135497128-135499129(+)
Zm00001d009292::8:52708608-52710609(-)
Zm00001d048402::9:155632804-155634805(-)
Zm00001d053108::4:214199069-214201070(-)
Zm00001d040196::3:31700170-31702171(+)
Zm00001d047091::9:118282055-118284056(+)
Zm00001d032875::1:241221597-241223598(-)
Zm00001d035561::6:33194649-33196650(-)
Zm00001d025519::10:121059527-121061528(+)
Zm00001d003712::2:55893318-55895319(+)
Zm00001d008548::8:12671897-12673898(-)
Zm00001d029886::1:92223592-92225593(-)
Zm00001d028986::1:53582823-53584824(-)
Zm00001d002132::2:6436811-6438812(-)
Zm00001d047620::9:137231200-137233201(-)
Zm00001d030548::1:143162034-143164035(+)
Zm00001d043375::3:198071529-198073530(+)
Zm00001d030303::1:121007888-121009889(-)
Zm00001d044117::3:219798020-219800021(-)
Zm00001d052910::4:204476479-204478480(+)
Zm00001d046254::9:76889502-76891503(+)
Zm00001d024410::10:69482148-69484149(+)
Zm00001d029827::1:89016082-89018083(-)
Zm00001d049873::4:49845679-49847680(-)
Zm00001d047142::9:119871221-119873222(-)
Zm00001d029391::1:68664081-68666082(+)
Zm00001d019357::7:29510290-29512291(-)
Zm00001d035028::6:2259506-2261507(-)
Zm00001d011101::8:139027675-139029676(+)
Zm00001d024286::10:61734677-61736678(-)
Zm00001d026135::10:139375100-139377101(-)
Zm00001d047146::9:120061879-120063880(-)
Zm00001d004315::2:102692875-102694876(-)
Zm00001d028806::1:46953826-46955827(+)
Zm00001d046350::9:82792877-82794878(+)
```
