## Supplementary material for "A comprehensive map of preferentially located motifs reveals distinct proximal *cis*-regulatory elements in plants": TATAATAG_containing_gene_set.txt

```
#Occurences of TATAATAG between -38 and -30 (positions relative to the transcription start site)
#28 sequences with TATAATAG in this interval
#0.11% of the sequences in promoter set with TATAATAG (set with 25847 sequences)
Zm00001d033058::1:248901926-248903927(-)
Zm00001d007647::2:236839737-236841738(-)
Zm00001d031138::1:179385200-179387201(+)
Zm00001d052971::4:206734121-206736122(+)
Zm00001d014337::5:41300676-41302677(+)
Zm00001d037163::6:114525207-114527208(+)
Zm00001d046350::9:82792877-82794878(+)
Zm00001d050580::4:102251408-102253409(-)
Zm00001d025321::10:114043222-114045223(+)
Zm00001d012121::8:168476239-168478240(+)
Zm00001d050211::4:73765658-73767659(+)
Zm00001d051633::4:165251345-165253346(+)
Zm00001d040311::3:37412254-37414255(-)
Zm00001d022381::7:176460264-176462265(+)
Zm00001d049950::4:55128171-55130172(+)
Zm00001d031141::1:179515907-179517908(-)
Zm00001d017571::5:199955868-199957869(-)
Zm00001d038511::6:158956255-158958256(+)
Zm00001d016935::5:180419650-180421651(+)
Zm00001d026469::10:146514259-146516260(+)
Zm00001d008574::8:13347192-13349193(+)
Zm00001d041458::3:121465543-121467544(+)
Zm00001d001960::2:3557682-3559683(+)
Zm00001d032519::1:229235513-229237514(-)
Zm00001d025469::10:119874376-119876377(+)
Zm00001d029568::1:76656892-76658893(+)
Zm00001d002167::2:7082139-7084140(+)
Zm00001d031778::1:201516930-201518931(-)
```
