## Supplementary material for "A comprehensive map of preferentially located motifs reveals distinct proximal *cis*-regulatory elements in plants": TATAC_containing_gene_set.txt

```
#Occurences of TATAC between -32 and -27 (positions relative to the transcription start site)
#865 sequences with TATAC in this interval
#3.35% of the sequences in promoter set with TATAC (set with 25847 sequences)
Zm00001d020222::7:100723702-100725703(-)
Zm00001d025050::10:101682432-101684433(-)
Zm00001d021197::7:145651200-145653201(-)
Zm00001d033471::1:263619027-263621028(+)
Zm00001d048819::4:5968003-5970004(+)
Zm00001d002597::2:16401369-16403370(-)
Zm00001d017365::5:193682932-193684933(-)
Zm00001d020384::7:110531208-110533209(-)
Zm00001d046748::9:104329159-104331160(+)
Zm00001d045352::9:19294922-19296923(-)
Zm00001d034984::6:799388-801389(-)
Zm00001d052419::4:189606464-189608465(-)
Zm00001d047608::9:136979311-136981312(-)
Zm00001d033300::1:258064953-258066954(-)
Zm00001d040467::3:45000242-45002243(-)
Zm00001d025752::10:128395388-128397389(-)
Zm00001d045557::9:26660743-26662744(-)
Zm00001d047886::9:144309769-144311770(+)
Zm00001d017895::5:209708033-209710034(+)
Zm00001d047194::9:121580787-121582788(-)
Zm00001d025914::10:133727377-133729378(+)
Zm00001d044426::3:227711689-227713690(+)
Zm00001d014446::5:47427071-47429072(-)
Zm00001d043344::3:197151005-197153006(+)
Zm00001d002791::2:22793046-22795047(-)
Zm00001d004744::2:135505503-135507504(-)
Zm00001d036084::6:71122069-71124070(+)
Zm00001d016714::5:173526744-173528745(-)
Zm00001d031724::1:199516086-199518087(+)
Zm00001d018926::7:9490939-9492940(+)
Zm00001d044743::9:977884-979885(-)
Zm00001d017381::5:193890800-193892801(+)
Zm00001d030048::1:102063087-102065088(-)
Zm00001d008679::8:16972985-16974986(-)
Zm00001d036929::6:106702540-106704541(+)
Zm00001d016705::5:173177871-173179872(+)
Zm00001d015061::5:73803671-73805672(-)
Zm00001d052961::4:206357861-206359862(-)
Zm00001d037815::6:138664840-138666841(-)
Zm00001d044478::3:229246295-229248296(+)
Zm00001d008399::8:7347875-7349876(+)
Zm00001d042742::3:178640160-178642161(-)
Zm00001d004659::2:127005481-127007482(-)
Zm00001d013338::5:8889856-8891857(-)
Zm00001d051314::4:153286791-153288792(-)
Zm00001d003019::2:29626025-29628026(+)
Zm00001d034784::1:302255025-302257026(-)
Zm00001d010584::8:120905865-120907866(-)
Zm00001d028804::1:46902973-46904974(-)
Zm00001d015674::5:105113548-105115549(-)
Zm00001d041549::3:126667190-126669191(-)
Zm00001d013549::5:14082475-14084476(+)
Zm00001d053706::4:239616325-239618326(+)
Zm00001d046665::9:101211942-101213943(+)
Zm00001d002003::2:4165403-4167404(+)
Zm00001d044058::3:218066834-218068835(+)
Zm00001d026305::10:143262593-143264594(+)
Zm00001d013473::5:12409821-12411822(-)
Zm00001d020863::7:134961095-134963096(+)
Zm00001d047182::9:121101233-121103234(+)
Zm00001d040535::3:48585856-48587857(+)
Zm00001d033304::1:258183614-258185615(-)
Zm00001d040651::3:56281054-56283055(+)
Zm00001d043444::3:200351332-200353333(+)
Zm00001d003356::2:41419199-41421200(+)
Zm00001d034143::1:285006707-285008708(+)
Zm00001d048129::9:150527518-150529519(+)
Zm00001d021491::7:153937382-153939383(+)
Zm00001d008702::8:17447859-17449860(-)
Zm00001d051784::4:169662120-169664121(+)
Zm00001d017730::5:205472630-205474631(-)
Zm00001d006697::2:214537221-214539222(-)
Zm00001d030871::1:164373189-164375190(-)
Zm00001d043650::3:205984861-205986862(-)
Zm00001d046616::9:98851056-98853057(-)
Zm00001d026709::10:150746034-150748035(+)
Zm00001d027451::1:5540004-5542005(-)
Zm00001d005562::2:178526332-178528333(-)
Zm00001d012642::8:177706433-177708434(-)
Zm00001d042094::3:150551545-150553546(-)
Zm00001d036711::6:98379930-98381931(+)
Zm00001d035770::6:46873590-46875591(+)
Zm00001d048660::4:2845882-2847883(+)
Zm00001d022422::7:177334774-177336775(-)
Zm00001d035823::6:53471179-53473180(+)
Zm00001d042870::3:182557349-182559350(+)
Zm00001d040318::3:37816859-37818860(-)
Zm00001d039195::6:172326910-172328911(-)
Zm00001d008352::8:6137072-6139073(+)
Zm00001d045551::9:26530298-26532299(+)
Zm00001d044956::9:8213221-8215222(+)
Zm00001d042136::3:153018433-153020434(+)
Zm00001d029119::1:58588287-58590288(+)
Zm00001d003173::2:34478842-34480843(+)
Zm00001d048159::9:151144002-151146003(-)
Zm00001d043075::3:188433776-188435777(+)
Zm00001d050323::4:81388271-81390272(+)
Zm00001d039430::3:4038266-4040267(-)
Zm00001d016686::5:172488518-172490519(+)
Zm00001d045310::9:18780753-18782754(+)
Zm00001d019994::7:83693572-83695573(+)
Zm00001d041111::3:97981684-97983685(-)
Zm00001d016760::5:175170320-175172321(-)
Zm00001d049419::4:29928399-29930400(-)
Zm00001d013466::5:12263043-12265044(+)
Zm00001d026115::10:138793308-138795309(-)
Zm00001d026120::10:138882676-138884677(+)
Zm00001d047502::9:132767828-132769829(+)
Zm00001d037099::6:112124642-112126643(-)
Zm00001d034435::1:292948484-292950485(-)
Zm00001d029736::1:84586576-84588577(-)
Zm00001d050723::4:118822421-118824422(-)
Zm00001d012448::8:174723075-174725076(-)
Zm00001d002825::2:23895172-23897173(-)
Zm00001d021656::7:159264745-159266746(-)
Zm00001d044216::3:222088541-222090542(+)
Zm00001d033029::1:247783334-247785335(+)
Zm00001d048009::9:147936969-147938970(-)
Zm00001d019219::7:22319819-22321820(-)
Zm00001d029758::1:85999907-86001908(+)
Zm00001d026618::10:149048402-149050403(-)
Zm00001d030076::1:103899151-103901152(+)
Zm00001d011099::8:139010447-139012448(+)
Zm00001d010169::8:102773975-102775976(+)
Zm00001d002713::2:20011696-20013697(+)
Zm00001d027892::1:16841523-16843524(+)
Zm00001d032932::1:243648091-243650092(+)
Zm00001d033999::1:280695762-280697763(+)
Zm00001d030774::1:159111113-159113114(+)
Zm00001d043370::3:197901421-197903422(+)
Zm00001d003975::2:73020181-73022182(-)
Zm00001d005739::2:185513883-185515884(+)
Zm00001d041495::3:124128413-124130414(+)
Zm00001d007945::2:243750721-243752722(+)
Zm00001d027995::1:19664947-19666948(-)
Zm00001d003504::2:46189190-46191191(-)
Zm00001d001917::2:2906262-2908263(+)
Zm00001d017334::5:193222421-193224422(-)
Zm00001d030507::1:140169480-140171481(-)
Zm00001d024677::10:83364608-83366609(+)
Zm00001d034413::1:292248828-292250829(-)
Zm00001d021843::7:164341815-164343816(+)
Zm00001d010137::8:101130576-101132577(-)
Zm00001d017030::5:183179816-183181817(+)
Zm00001d011497::8:152509404-152511405(+)
Zm00001d044263::3:223317784-223319785(+)
Zm00001d044615::3:233459939-233461940(-)
Zm00001d042684::3:176822716-176824717(-)
Zm00001d040621::3:54360496-54362497(+)
Zm00001d027802::1:13866601-13868602(-)
Zm00001d051206::4:148674365-148676366(+)
Zm00001d049930::4:53734291-53736292(+)
Zm00001d003850::2:62446754-62448755(+)
Zm00001d019589::7:44977868-44979869(+)
Zm00001d044061::3:218241291-218243292(-)
Zm00001d018006::5:211894318-211896319(+)
Zm00001d033447::1:262990383-262992384(+)
Zm00001d043382::3:198281707-198283708(+)
Zm00001d014146::5:34118482-34120483(-)
Zm00001d050633::4:106719261-106721262(-)
Zm00001d047887::9:144327283-144329284(+)
Zm00001d053393::4:229054940-229056941(+)
Zm00001d048413::9:155823545-155825546(+)
Zm00001d004431::2:111470468-111472469(+)
Zm00001d002436::2:12636376-12638377(+)
Zm00001d033490::1:264081570-264083571(+)
Zm00001d005901::2:192222218-192224219(+)
Zm00001d044272::3:223518402-223520403(+)
Zm00001d029442::1:70785450-70787451(-)
Zm00001d002065::2:5231669-5233670(+)
Zm00001d010797::8:128116461-128118462(-)
Zm00001d021279::7:147723856-147725857(+)
Zm00001d047872::9:143958723-143960724(+)
Zm00001d052286::4:185993409-185995410(-)
Zm00001d032527::1:229517418-229519419(-)
Zm00001d017584::5:200699338-200701339(+)
Zm00001d036137::6:74135436-74137437(+)
Zm00001d040270::3:35207286-35209287(-)
Zm00001d013957::5:26170487-26172488(-)
Zm00001d051502::4:160503964-160505965(-)
Zm00001d045292::9:18056173-18058174(+)
Zm00001d026331::10:143630750-143632751(+)
Zm00001d020852::7:134728328-134730329(-)
Zm00001d027762::1:13027454-13029455(+)
Zm00001d014690::5:59248483-59250484(+)
Zm00001d049024::4:12949862-12951863(+)
Zm00001d047707::9:139672129-139674130(-)
Zm00001d019587::7:44884044-44886045(+)
Zm00001d015703::5:109258747-109260748(+)
Zm00001d051447::4:158952383-158954384(+)
Zm00001d034003::1:280810592-280812593(-)
Zm00001d024872::10:91599641-91601642(-)
Zm00001d039239::3:377550-379551(+)
Zm00001d034063::1:282860137-282862138(-)
Zm00001d048787::4:5543524-5545525(-)
Zm00001d026669::10:149694641-149696642(+)
Zm00001d017288::5:191815618-191817619(+)
Zm00001d051901::4:173982035-173984036(+)
Zm00001d021562::7:156107784-156109785(-)
Zm00001d025252::10:111165582-111167583(-)
Zm00001d002185::2:7549891-7551892(-)
Zm00001d024281::10:61490536-61492537(-)
Zm00001d033555::1:267031874-267033875(-)
Zm00001d052331::4:187328754-187330755(-)
Zm00001d015182::5:78508235-78510236(+)
Zm00001d012816::5:788452-790453(+)
Zm00001d043581::3:204413699-204415700(+)
Zm00001d005854::2:190931819-190933820(-)
Zm00001d040248::3:33743131-33745132(-)
Zm00001d046688::9:102445372-102447373(-)
Zm00001d025680::10:126095464-126097465(+)
Zm00001d020552::7:122013811-122015812(+)
Zm00001d013997::5:27908876-27910877(-)
Zm00001d029738::1:84666005-84668006(-)
Zm00001d023501::10:7465750-7467751(+)
Zm00001d025654::10:125149247-125151248(-)
Zm00001d045400::9:20678902-20680903(-)
Zm00001d025964::10:134975402-134977403(+)
Zm00001d045513::9:25069213-25071214(-)
Zm00001d029566::1:76612084-76614085(-)
Zm00001d034510::1:295014138-295016139(-)
Zm00001d024734::10:85618930-85620931(+)
Zm00001d028924::1:51725121-51727122(+)
Zm00001d052327::4:187164983-187166984(-)
Zm00001d003046::2:30281543-30283544(-)
Zm00001d008294::8:4373011-4375012(+)
Zm00001d004434::2:111532061-111534062(-)
Zm00001d013206::5:6550973-6552974(+)
Zm00001d029104::1:58175444-58177445(+)
Zm00001d002272::2:9198002-9200003(-)
Zm00001d053389::4:228946999-228949000(-)
Zm00001d007802::2:239893316-239895317(-)
Zm00001d026687::10:149950651-149952652(-)
Zm00001d023998::10:35448338-35450339(-)
Zm00001d038531::6:159370774-159372775(+)
Zm00001d049643::4:38577438-38579439(+)
Zm00001d033005::1:246792360-246794361(-)
Zm00001d045080::9:11824608-11826609(-)
Zm00001d013750::5:19221126-19223127(+)
Zm00001d053281::4:223891336-223893337(+)
Zm00001d045185::9:15356077-15358078(-)
Zm00001d010842::8:129925980-129927981(-)
Zm00001d026298::10:143167155-143169156(+)
Zm00001d050319::4:81117689-81119690(-)
Zm00001d028187::1:25753779-25755780(+)
Zm00001d045387::9:20376744-20378745(+)
Zm00001d004843::2:143854472-143856473(+)
Zm00001d019667::7:49138972-49140973(-)
Zm00001d051613::4:164548143-164550144(-)
Zm00001d037628::6:132325346-132327347(-)
Zm00001d023344::10:3854747-3856748(-)
Zm00001d045145::9:14226608-14228609(-)
Zm00001d026627::10:149171522-149173523(+)
Zm00001d026511::10:147387112-147389113(-)
Zm00001d019163::7:19749269-19751270(+)
Zm00001d053177::4:218289029-218291030(+)
Zm00001d013048::5:3770587-3772588(-)
Zm00001d042720::3:178146332-178148333(-)
Zm00001d020995::7:139769811-139771812(-)
Zm00001d009060::8:33881709-33883710(+)
Zm00001d031682::1:198597506-198599507(+)
Zm00001d031680::1:198550664-198552665(-)
Zm00001d031927::1:207080548-207082549(-)
Zm00001d038355::6:155170515-155172516(+)
Zm00001d022134::7:170975933-170977934(-)
Zm00001d023905::10:27384379-27386380(-)
Zm00001d004736::2:134746212-134748213(+)
Zm00001d046630::9:99668176-99670177(-)
Zm00001d039240::3:381640-383641(+)
Zm00001d041049::3:92905762-92907763(+)
Zm00001d043144::3:190103475-190105476(-)
Zm00001d050026::4:60976991-60978992(-)
Zm00001d033106::1:250323857-250325858(-)
Zm00001d031135::1:179003854-179005855(+)
Zm00001d020984::7:139076406-139078407(-)
Zm00001d007229::2:225213406-225215407(-)
Zm00001d044898::9:6689608-6691609(+)
Zm00001d012067::8:167564633-167566634(+)
Zm00001d027732::1:12371490-12373491(-)
Zm00001d048329::9:154561041-154563042(-)
Zm00001d017978::5:211178777-211180778(+)
Zm00001d002271::2:9186521-9188522(+)
Zm00001d043805::3:210579003-210581004(+)
Zm00001d038982::6:168206523-168208524(-)
Zm00001d053643::4:238103165-238105166(-)
Zm00001d037770::6:136859406-136861407(+)
Zm00001d029916::1:94179260-94181261(+)
Zm00001d049532::4:33444671-33446672(+)
Zm00001d035481::6:28894613-28896614(-)
Zm00001d045233::9:16749347-16751348(-)
Zm00001d039101::6:170022203-170024204(+)
Zm00001d052022::4:176748185-176750186(-)
Zm00001d001978::2:3796662-3798663(+)
Zm00001d007632::2:236543598-236545599(-)
Zm00001d003143::2:33535163-33537164(+)
Zm00001d018435::5:220829978-220831979(-)
Zm00001d007118::2:222717641-222719642(+)
Zm00001d044340::3:225467265-225469266(+)
Zm00001d014655::5:57573666-57575667(-)
Zm00001d025235::10:110431155-110433156(+)
Zm00001d034422::1:292522577-292524578(-)
Zm00001d011270::8:145291325-145293326(-)
Zm00001d036247::6:79794949-79796950(+)
Zm00001d002980::2:28750921-28752922(-)
Zm00001d031344::1:186837005-186839006(-)
Zm00001d051937::4:174852933-174854934(-)
Zm00001d047885::9:144242028-144244029(+)
Zm00001d019317::7:27565510-27567511(+)
Zm00001d004322::2:103033439-103035440(+)
Zm00001d048799::4:5693983-5695984(-)
Zm00001d009103::8:36534439-36536440(+)
Zm00001d003013::2:29410657-29412658(-)
Zm00001d053108::4:214199069-214201070(-)
Zm00001d053320::4:225976526-225978527(-)
Zm00001d020638::7:125917745-125919746(+)
Zm00001d041662::3:132539972-132541973(-)
Zm00001d006370::2:205958168-205960169(+)
Zm00001d005917::2:192686405-192688406(+)
Zm00001d043598::3:204731833-204733834(-)
Zm00001d047253::9:124184371-124186372(-)
Zm00001d007025::2:220364243-220366244(+)
Zm00001d037336::6:121968432-121970433(-)
Zm00001d017110::5:185762595-185764596(+)
Zm00001d002024::2:4591902-4593903(+)
Zm00001d039382::3:2984848-2986849(+)
Zm00001d024169::10:52328960-52330961(-)
Zm00001d034773::1:301811900-301813901(+)
Zm00001d043455::3:200478782-200480783(-)
Zm00001d026387::10:144880477-144882478(+)
Zm00001d012119::8:168441498-168443499(+)
Zm00001d049935::4:53912176-53914177(-)
Zm00001d049043::4:13727935-13729936(-)
Zm00001d036704::6:98153392-98155393(-)
Zm00001d019446::7:34278474-34280475(-)
Zm00001d011063::8:137939818-137941819(-)
Zm00001d044164::3:220854985-220856986(-)
Zm00001d009147::8:39588344-39590345(-)
Zm00001d018220::5:216863115-216865116(-)
Zm00001d052372::4:188396585-188398586(+)
Zm00001d009866::8:85800460-85802461(+)
Zm00001d026166::10:140256034-140258035(-)
Zm00001d004707::2:132464818-132466819(-)
Zm00001d039314::3:1479948-1481949(-)
Zm00001d009063::8:33990367-33992368(+)
Zm00001d036831::6:103110454-103112455(+)
Zm00001d015347::5:85615861-85617862(-)
Zm00001d002186::2:7608021-7610022(+)
Zm00001d031070::1:175967709-175969710(-)
Zm00001d017670::5:203604296-203606297(+)
Zm00001d036878::6:105490363-105492364(+)
Zm00001d042245::3:157385208-157387209(-)
Zm00001d010736::8:126376526-126378527(+)
Zm00001d041864::3:141463071-141465072(-)
Zm00001d018004::5:211776830-211778831(-)
Zm00001d052194::4:182773285-182775286(-)
Zm00001d014102::5:32580658-32582659(-)
Zm00001d009417::8:63482011-63484012(-)
Zm00001d043912::3:213674800-213676801(+)
Zm00001d019054::7:14301266-14303267(+)
Zm00001d028721::1:44341236-44343237(-)
Zm00001d030556::1:143748501-143750502(+)
Zm00001d032999::1:246353566-246355567(+)
Zm00001d022084::7:169763443-169765444(+)
Zm00001d040265::3:35054923-35056924(+)
Zm00001d022481::7:178481138-178483139(-)
Zm00001d049290::4:24612315-24614316(+)
Zm00001d030944::1:168497053-168499054(-)
Zm00001d006948::2:219999631-220001632(+)
Zm00001d018105::5:214438394-214440395(-)
Zm00001d012413::8:174057909-174059910(-)
Zm00001d013612::5:15367721-15369722(-)
Zm00001d010825::8:128900565-128902566(-)
Zm00001d012722::8:179178347-179180348(-)
Zm00001d037455::6:125930089-125932090(+)
Zm00001d030290::1:119847302-119849303(-)
Zm00001d051634::4:165269080-165271081(+)
Zm00001d033650::1:269671968-269673969(-)
Zm00001d041669::3:132744130-132746131(-)
Zm00001d038777::6:164220594-164222595(-)
Zm00001d006188::2:201026363-201028364(+)
Zm00001d025957::10:134739584-134741585(+)
Zm00001d026628::10:149177886-149179887(-)
Zm00001d035663::6:39873396-39875397(-)
Zm00001d003090::2:31860184-31862185(-)
Zm00001d053284::4:224050862-224052863(-)
Zm00001d030310::1:121461809-121463810(-)
Zm00001d019706::7:52666094-52668095(+)
Zm00001d001820::2:1440946-1442947(-)
Zm00001d024916::10:94906934-94908935(-)
Zm00001d026469::10:146514259-146516260(+)
Zm00001d046929::9:111337568-111339569(+)
Zm00001d024338::10:65516889-65518890(+)
Zm00001d003393::2:42624901-42626902(-)
Zm00001d045559::9:26670968-26672969(+)
Zm00001d005867::2:191188275-191190276(-)
Zm00001d015599::5:100239386-100241387(+)
Zm00001d047358::9:127483261-127485262(+)
Zm00001d016411::5:161329934-161331935(-)
Zm00001d039150::6:171099272-171101273(-)
Zm00001d048969::4:11102643-11104644(-)
Zm00001d002416::2:12273391-12275392(+)
Zm00001d038359::6:155350182-155352183(+)
Zm00001d017077::5:184495708-184497709(-)
Zm00001d040004::3:22563697-22565698(-)
Zm00001d018814::7:5970318-5972319(+)
Zm00001d017536::5:198947065-198949066(+)
Zm00001d034360::1:290677314-290679315(-)
Zm00001d017686::5:204296650-204298651(+)
Zm00001d047884::9:144196405-144198406(+)
Zm00001d024048::10:39711343-39713344(+)
Zm00001d006835::2:217599701-217601702(-)
Zm00001d016373::5:159736218-159738219(-)
Zm00001d037125::6:113340251-113342252(-)
Zm00001d035689::6:41140956-41142957(-)
Zm00001d044652::3:234078452-234080453(+)
Zm00001d007706::2:237887440-237889441(-)
Zm00001d038608::6:160894789-160896790(+)
Zm00001d028574::1:39491645-39493646(-)
Zm00001d031179::1:181316950-181318951(-)
Zm00001d022193::7:172488693-172490694(-)
Zm00001d009440::8:64598481-64600482(-)
Zm00001d023314::10:2773580-2775581(+)
Zm00001d049179::4:19407903-19409904(+)
Zm00001d022589::7:180437437-180439438(+)
Zm00001d027239::1:198658-200659(-)
Zm00001d048163::9:151226383-151228384(-)
Zm00001d038535::6:159532050-159534051(+)
Zm00001d018029::5:212390780-212392781(-)
Zm00001d001865::2:2079168-2081169(-)
Zm00001d048010::9:147957585-147959586(-)
Zm00001d049540::4:33809032-33811033(+)
Zm00001d049178::4:19298846-19300847(-)
Zm00001d029753::1:85504542-85506543(+)
Zm00001d022591::7:180547655-180549656(+)
Zm00001d053724::4:239881765-239883766(-)
Zm00001d003021::2:29664762-29666763(+)
Zm00001d025735::10:127932524-127934525(+)
Zm00001d011687::8:158773576-158775577(-)
Zm00001d025171::10:107520519-107522520(-)
Zm00001d030214::1:113475767-113477768(+)
Zm00001d034732::1:300948600-300950601(-)
Zm00001d018803::7:5669427-5671428(+)
Zm00001d020450::7:115282206-115284207(-)
Zm00001d025296::10:113106693-113108694(+)
Zm00001d003470::2:45279915-45281916(+)
Zm00001d021673::7:159703945-159705946(-)
Zm00001d051953::4:175185577-175187578(-)
Zm00001d012629::8:177501333-177503334(-)
Zm00001d016890::5:179450266-179452267(+)
Zm00001d022228::7:173191312-173193313(+)
Zm00001d052936::4:205476642-205478643(-)
Zm00001d006180::2:200832631-200834632(-)
Zm00001d031639::1:197104092-197106093(+)
Zm00001d002285::2:9591237-9593238(-)
Zm00001d018838::7:6932495-6934496(-)
Zm00001d009074::8:34605458-34607459(+)
Zm00001d046247::9:76314295-76316296(-)
Zm00001d043709::3:207984276-207986277(+)
Zm00001d034364::1:290897477-290899478(+)
Zm00001d046456::9:90836235-90838236(-)
Zm00001d051629::4:165084016-165086017(-)
Zm00001d044812::9:3294558-3296559(-)
Zm00001d015839::5:124939854-124941855(-)
Zm00001d013071::5:4308948-4310949(+)
Zm00001d033319::1:258879091-258881092(-)
Zm00001d030544::1:142965042-142967043(-)
Zm00001d027520::1:7354808-7356809(+)
Zm00001d035377::6:23678667-23680668(+)
Zm00001d006268::2:203285950-203287951(-)
Zm00001d004448::2:112711675-112713676(-)
Zm00001d013485::5:12638587-12640588(+)
Zm00001d051458::4:159355165-159357166(-)
Zm00001d002476::2:13589365-13591366(+)
Zm00001d051362::4:155985907-155987908(-)
Zm00001d021971::7:167277229-167279230(-)
Zm00001d017458::5:196445884-196447885(+)
Zm00001d002352::2:10727511-10729512(-)
Zm00001d002056::2:5047167-5049168(-)
Zm00001d036567::6:92810819-92812820(-)
Zm00001d040717::3:59834877-59836878(+)
Zm00001d014946::5:69419305-69421306(+)
Zm00001d017204::5:188796130-188798131(+)
Zm00001d012428::8:174329858-174331859(-)
Zm00001d042451::3:168248241-168250242(+)
Zm00001d007082::2:221858997-221860998(-)
Zm00001d009939::8:90769353-90771354(-)
Zm00001d046691::9:102518269-102520270(-)
Zm00001d002301::2:9770738-9772739(+)
Zm00001d053894::4:243183085-243185086(+)
Zm00001d011431::8:150344679-150346680(+)
Zm00001d040302::3:36674705-36676706(-)
Zm00001d049995::4:58641186-58643187(+)
Zm00001d040253::3:34130516-34132517(+)
Zm00001d023903::10:27300666-27302667(-)
Zm00001d051405::4:157333706-157335707(-)
Zm00001d030822::1:161976931-161978932(-)
Zm00001d004564::2:118182505-118184506(-)
Zm00001d019476::7:35831800-35833801(-)
Zm00001d025273::10:112123992-112125993(-)
Zm00001d016446::5:162606045-162608046(-)
Zm00001d026016::10:136070532-136072533(+)
Zm00001d025237::10:110562811-110564812(+)
Zm00001d029747::1:85171203-85173204(+)
Zm00001d027991::1:19583055-19585056(+)
Zm00001d002773::2:22211989-22213990(+)
Zm00001d029085::1:57451666-57453667(+)
Zm00001d025983::10:135295416-135297417(-)
Zm00001d036433::6:88293793-88295794(-)
Zm00001d034776::1:301954545-301956546(+)
Zm00001d004930::2:149278097-149280098(-)
Zm00001d006079::2:197550975-197552976(-)
Zm00001d017054::5:184072517-184074518(+)
Zm00001d042590::3:172914351-172916352(-)
Zm00001d017699::5:204536334-204538335(+)
Zm00001d012176::8:169555854-169557855(+)
Zm00001d008950::8:26734010-26736011(+)
Zm00001d002778::2:22327701-22329702(-)
Zm00001d017202::5:188705216-188707217(-)
Zm00001d038699::6:162816394-162818395(-)
Zm00001d045347::9:19264621-19266622(-)
Zm00001d039727::3:13020127-13022128(-)
Zm00001d053828::4:241950024-241952025(-)
Zm00001d024874::10:91763845-91765846(-)
Zm00001d028753::1:45570370-45572371(+)
Zm00001d040188::3:31146876-31148877(+)
Zm00001d019117::7:17792073-17794074(+)
Zm00001d050893::4:128776955-128778956(+)
Zm00001d043207::3:191784897-191786898(+)
Zm00001d006382::2:206161235-206163236(+)
Zm00001d022254::7:173715212-173717213(-)
Zm00001d042656::3:175642542-175644543(-)
Zm00001d013831::5:21890911-21892912(-)
Zm00001d005343::2:170140796-170142797(+)
Zm00001d033240::1:255508508-255510509(+)
Zm00001d020919::7:136526450-136528451(+)
Zm00001d026248::10:141808013-141810014(-)
Zm00001d028878::1:49476892-49478893(+)
Zm00001d014462::5:48438468-48440469(+)
Zm00001d039618::3:9211288-9213289(+)
Zm00001d049222::4:21350753-21352754(-)
Zm00001d044618::3:233469325-233471326(+)
Zm00001d051701::4:167171351-167173352(-)
Zm00001d035981::6:64342618-64344619(-)
Zm00001d051837::4:171682697-171684698(-)
Zm00001d024382::10:68271787-68273788(-)
Zm00001d008331::8:5480288-5482289(+)
Zm00001d054054::4:245623193-245625194(+)
Zm00001d054042::4:245467560-245469561(-)
Zm00001d023582::10:10761052-10763053(+)
Zm00001d017115::5:185865687-185867688(+)
Zm00001d038618::6:161014859-161016860(+)
Zm00001d012878::5:1530435-1532436(+)
Zm00001d016041::5:141200786-141202787(-)
Zm00001d044691::3:234993319-234995320(-)
Zm00001d002029::2:4669562-4671563(-)
Zm00001d006944::2:219969679-219971680(-)
Zm00001d051913::4:174493474-174495475(+)
Zm00001d020501::7:119462768-119464769(+)
Zm00001d044765::9:1840681-1842682(-)
Zm00001d043618::3:205360592-205362593(-)
Zm00001d011061::8:137875115-137877116(-)
Zm00001d030253::1:116932446-116934447(-)
Zm00001d017598::5:201222743-201224744(+)
Zm00001d021938::7:166552477-166554478(-)
Zm00001d021195::7:145560992-145562993(-)
Zm00001d039488::3:5704990-5706991(+)
Zm00001d020636::7:125835991-125837992(+)
Zm00001d020374::7:110021724-110023725(+)
Zm00001d046236::9:74511400-74513401(+)
Zm00001d042862::3:182289283-182291284(+)
Zm00001d003754::2:57608928-57610929(-)
Zm00001d045069::9:11470128-11472129(+)
Zm00001d005170::2:162196828-162198829(-)
Zm00001d048499::9:157246475-157248476(-)
Zm00001d013561::5:14350347-14352348(-)
Zm00001d024194::10:54969718-54971719(+)
Zm00001d040883::3:75399456-75401457(-)
Zm00001d044541::3:231341153-231343154(-)
Zm00001d019789::7:61644087-61646088(-)
Zm00001d005926::2:193007926-193009927(-)
Zm00001d048622::4:1525317-1527318(+)
Zm00001d011514::8:152944799-152946800(-)
Zm00001d016044::5:141285952-141287953(-)
Zm00001d037400::6:124493196-124495197(-)
Zm00001d016277::5:155416390-155418391(+)
Zm00001d006125::2:199262029-199264030(-)
Zm00001d025590::10:123327618-123329619(-)
Zm00001d028184::1:25732521-25734522(+)
Zm00001d013492::5:12700429-12702430(-)
Zm00001d041985::3:146597717-146599718(-)
Zm00001d015459::5:91463356-91465357(-)
Zm00001d042140::3:153223234-153225235(+)
Zm00001d004143::2:86097565-86099566(-)
Zm00001d024337::10:65378690-65380691(+)
Zm00001d048469::9:156848937-156850938(+)
Zm00001d053239::4:221655152-221657153(+)
Zm00001d026122::10:138962337-138964338(+)
Zm00001d047897::9:144665083-144667084(+)
Zm00001d051472::4:159916306-159918307(+)
Zm00001d022618::7:181182703-181184704(+)
Zm00001d027932::1:17930068-17932069(-)
Zm00001d049975::4:56367588-56369589(-)
Zm00001d024860::10:91021538-91023539(-)
Zm00001d031210::1:182328060-182330061(+)
Zm00001d010212::8:104217666-104219667(+)
Zm00001d027999::1:19908537-19910538(-)
Zm00001d006933::2:219652710-219654711(-)
Zm00001d003429::2:44101680-44103681(-)
Zm00001d028093::1:22740420-22742421(-)
Zm00001d036118::6:72943257-72945258(+)
Zm00001d002128::2:6408018-6410019(+)
Zm00001d013566::5:14435089-14437090(+)
Zm00001d003822::2:60915599-60917600(+)
Zm00001d034097::1:283963873-283965874(+)
Zm00001d021592::7:157533406-157535407(-)
Zm00001d020921::7:136607677-136609678(+)
Zm00001d045950::9:49158302-49160303(+)
Zm00001d014415::5:45482661-45484662(-)
Zm00001d036403::6:86963092-86965093(-)
Zm00001d007647::2:236839737-236841738(-)
Zm00001d012713::8:179093891-179095892(+)
Zm00001d020487::7:118585286-118587287(+)
Zm00001d010109::8:99423253-99425254(-)
Zm00001d053195::4:219201951-219203952(+)
Zm00001d039119::6:170394836-170396837(-)
Zm00001d044481::3:229411315-229413316(-)
Zm00001d019188::7:20848068-20850069(-)
Zm00001d029412::1:69427472-69429473(+)
Zm00001d045774::9:38443090-38445091(-)
Zm00001d009890::8:87548700-87550701(+)
Zm00001d032671::1:233742576-233744577(+)
Zm00001d026205::10:140892233-140894234(+)
Zm00001d003248::2:37828224-37830225(-)
Zm00001d047732::9:140183284-140185285(-)
Zm00001d024478::10:73140907-73142908(-)
Zm00001d025901::10:133327547-133329548(-)
Zm00001d009967::8:92809018-92811019(-)
Zm00001d005586::2:179796400-179798401(+)
Zm00001d036965::6:107627056-107629057(-)
Zm00001d045534::9:25741867-25743868(+)
Zm00001d030907::1:166740409-166742410(+)
Zm00001d020355::7:108774477-108776478(-)
Zm00001d032536::1:229867611-229869612(-)
Zm00001d042695::3:177281334-177283335(-)
Zm00001d028813::1:47397077-47399078(+)
Zm00001d006399::2:206591586-206593587(+)
Zm00001d011732::8:160222780-160224781(-)
Zm00001d025321::10:114043222-114045223(+)
Zm00001d037404::6:124629611-124631612(+)
Zm00001d042270::3:158425699-158427700(+)
Zm00001d027588::1:8550887-8552888(+)
Zm00001d038720::6:163339559-163341560(-)
Zm00001d002772::2:22169255-22171256(+)
Zm00001d021700::7:160733849-160735850(+)
Zm00001d019221::7:22478357-22480358(+)
Zm00001d002961::2:28157377-28159378(-)
Zm00001d010615::8:121863144-121865145(-)
Zm00001d044906::9:6891911-6893912(+)
Zm00001d011833::8:162296760-162298761(-)
Zm00001d032858::1:240463617-240465618(+)
Zm00001d026354::10:144150799-144152800(+)
Zm00001d049291::4:24637937-24639938(+)
Zm00001d017571::5:199955868-199957869(-)
Zm00001d048531::9:157942145-157944146(-)
Zm00001d043116::3:189584603-189586604(-)
Zm00001d044291::3:224392786-224394787(-)
Zm00001d051773::4:169200806-169202807(+)
Zm00001d046344::9:82000893-82002894(-)
Zm00001d015464::5:91778346-91780347(-)
Zm00001d023700::10:16134903-16136904(-)
Zm00001d028782::1:46314618-46316619(+)
Zm00001d034036::1:281959509-281961510(+)
Zm00001d039330::3:1991192-1993193(+)
Zm00001d015131::5:76703141-76705142(+)
Zm00001d014055::5:30843832-30845833(+)
Zm00001d002847::2:24479667-24481668(-)
Zm00001d013177::5:5975266-5977267(+)
Zm00001d043242::3:192882836-192884837(+)
Zm00001d053791::4:241125058-241127059(+)
Zm00001d053741::4:240163627-240165628(-)
Zm00001d004348::2:105684647-105686648(+)
Zm00001d053599::4:235958311-235960312(+)
Zm00001d002545::2:15130933-15132934(-)
Zm00001d041079::3:95623450-95625451(-)
Zm00001d054085::4:246128077-246130078(+)
Zm00001d001809::2:1314478-1316479(-)
Zm00001d042662::3:175832745-175834746(-)
Zm00001d035598::6:35986262-35988263(+)
Zm00001d001827::2:1538159-1540160(+)
Zm00001d035094::6:4938196-4940197(-)
Zm00001d018080::5:213842971-213844972(-)
Zm00001d020658::7:126936680-126938681(-)
Zm00001d049610::4:37576737-37578738(-)
Zm00001d002888::2:25867411-25869412(+)
Zm00001d003181::2:34891914-34893915(-)
Zm00001d053196::4:219323203-219325204(+)
Zm00001d013507::5:12964407-12966408(-)
Zm00001d021654::7:159174207-159176208(+)
Zm00001d022486::7:178579702-178581703(+)
Zm00001d014704::5:59971918-59973919(-)
Zm00001d038054::6:146534398-146536399(-)
Zm00001d017153::5:187155047-187157048(-)
Zm00001d033559::1:267203932-267205933(+)
Zm00001d011778::8:161412978-161414979(-)
Zm00001d011955::8:165134940-165136941(+)
Zm00001d029629::1:80609274-80611275(-)
Zm00001d040818::3:67921094-67923095(+)
Zm00001d008601::8:14158561-14160562(-)
Zm00001d021508::7:154480340-154482341(+)
Zm00001d028360::1:32048146-32050147(+)
Zm00001d025551::10:122017801-122019802(+)
Zm00001d003735::2:56917785-56919786(+)
Zm00001d042632::3:174670777-174672778(-)
Zm00001d009913::8:89340737-89342738(+)
Zm00001d045354::9:19434849-19436850(+)
Zm00001d009954::8:92229572-92231573(-)
Zm00001d026135::10:139375100-139377101(-)
Zm00001d039698::3:12376612-12378613(+)
Zm00001d024903::10:93906816-93908817(+)
Zm00001d015521::5:95625331-95627332(-)
Zm00001d035028::6:2259506-2261507(-)
Zm00001d037041::6:110123904-110125905(+)
Zm00001d014435::5:46706802-46708803(+)
Zm00001d041290::3:110645624-110647625(+)
Zm00001d053952::4:244165394-244167395(+)
Zm00001d002839::2:24274535-24276536(-)
Zm00001d049830::4:46812243-46814244(+)
Zm00001d043525::3:202740709-202742710(+)
Zm00001d023469::10:6641181-6643182(-)
Zm00001d053113::4:214317300-214319301(+)
Zm00001d032748::1:237181648-237183649(-)
Zm00001d052837::4:202247088-202249089(+)
Zm00001d021086::7:142453858-142455859(-)
Zm00001d047755::9:140925560-140927561(-)
Zm00001d021225::7:146554738-146556739(-)
Zm00001d035535::6:31586337-31588338(+)
Zm00001d032019::1:209572618-209574619(+)
Zm00001d013196::5:6194441-6196442(-)
Zm00001d042460::3:168473810-168475811(+)
Zm00001d035288::6:19434449-19436450(+)
Zm00001d003436::2:44363365-44365366(-)
Zm00001d010693::8:124736648-124738649(+)
Zm00001d050329::4:81623833-81625834(-)
Zm00001d053168::4:217740849-217742850(+)
Zm00001d023973::10:32813978-32815979(+)
Zm00001d014246::5:37902152-37904153(+)
Zm00001d011474::8:151596395-151598396(-)
Zm00001d023543::10:9586838-9588839(-)
Zm00001d034818::1:302870970-302872971(-)
Zm00001d031908::1:206408490-206410491(-)
Zm00001d009211::8:43209528-43211529(-)
Zm00001d053797::4:241315725-241317726(-)
Zm00001d002788::2:22631071-22633072(-)
Zm00001d011938::8:164854776-164856777(-)
Zm00001d006875::2:218331961-218333962(-)
Zm00001d046342::9:81732811-81734812(-)
Zm00001d007363::2:229722058-229724059(+)
Zm00001d038205::6:151503187-151505188(-)
Zm00001d013499::5:12901516-12903517(+)
Zm00001d038004::6:144868619-144870620(-)
Zm00001d034385::1:291518399-291520400(-)
Zm00001d037992::6:144485579-144487580(+)
Zm00001d007912::2:242355161-242357162(+)
Zm00001d039529::3:7304441-7306442(-)
Zm00001d006688::2:214470963-214472964(+)
Zm00001d003379::2:42235043-42237044(-)
Zm00001d029343::1:66647225-66649226(+)
Zm00001d021787::7:162990892-162992893(+)
Zm00001d040798::3:66485279-66487280(-)
Zm00001d054003::4:244921258-244923259(-)
Zm00001d019277::7:25227278-25229279(+)
Zm00001d015977::5:135999545-136001546(-)
Zm00001d042192::3:155539393-155541394(+)
Zm00001d044806::9:2939176-2941177(+)
Zm00001d019552::7:42055185-42057186(-)
Zm00001d019933::7:77374216-77376217(+)
Zm00001d021661::7:159419776-159421777(-)
Zm00001d050584::4:102549660-102551661(+)
Zm00001d024816::10:89426425-89428426(-)
Zm00001d043411::3:199020783-199022784(-)
Zm00001d034888::1:304810695-304812696(+)
Zm00001d021450::7:152446891-152448892(-)
Zm00001d027997::1:19766702-19768703(-)
Zm00001d002558::2:15316302-15318303(+)
Zm00001d039565::3:8100964-8102965(-)
Zm00001d053897::4:243334190-243336191(+)
Zm00001d015100::5:75364875-75366876(+)
Zm00001d002613::2:16765984-16767985(-)
Zm00001d053753::4:240490804-240492805(+)
Zm00001d016256::5:153845039-153847040(-)
Zm00001d013359::5:9532995-9534996(+)
Zm00001d030742::1:157495629-157497630(+)
Zm00001d019160::7:19591830-19593831(+)
Zm00001d028920::1:51497232-51499233(-)
Zm00001d017989::5:211464713-211466714(-)
Zm00001d014085::5:31921480-31923481(+)
Zm00001d037612::6:131760628-131762629(-)
Zm00001d051442::4:158810354-158812355(-)
Zm00001d027353::1:3496647-3498648(-)
Zm00001d042793::3:179873966-179875967(+)
Zm00001d032621::1:232347334-232349335(+)
Zm00001d018043::5:212719761-212721762(-)
Zm00001d052460::4:190482230-190484231(+)
Zm00001d009932::8:90456067-90458068(-)
Zm00001d052538::4:192574667-192576668(-)
Zm00001d047226::9:122940216-122942217(-)
Zm00001d048673::4:3094469-3096470(+)
Zm00001d002799::2:22973378-22975379(-)
Zm00001d005169::2:162169564-162171565(-)
Zm00001d013302::5:8063761-8065762(+)
Zm00001d003676::2:53786614-53788615(+)
Zm00001d020755::7:131253169-131255170(+)
Zm00001d024343::10:65879413-65881414(+)
Zm00001d035162::6:7400714-7402715(+)
Zm00001d028762::1:45867262-45869263(+)
Zm00001d029806::1:87747677-87749678(-)
Zm00001d013203::5:6417305-6419306(+)
Zm00001d015229::5:80104197-80106198(-)
Zm00001d007341::2:229192298-229194299(+)
Zm00001d014626::5:56460203-56462204(-)
Zm00001d003931::2:69779701-69781702(-)
Zm00001d004903::2:147882988-147884989(-)
Zm00001d048620::4:1478277-1480278(-)
Zm00001d022278::7:174334702-174336703(+)
Zm00001d020702::7:129163705-129165706(+)
Zm00001d028256::1:28084757-28086758(+)
Zm00001d036337::6:84756470-84758471(-)
Zm00001d053442::4:231584286-231586287(-)
Zm00001d009638::8:73992605-73994606(-)
Zm00001d037939::6:142844141-142846142(-)
Zm00001d002375::2:11369240-11371241(+)
Zm00001d033139::1:251924624-251926625(-)
Zm00001d053228::4:220895326-220897327(+)
Zm00001d025868::10:132093285-132095286(+)
Zm00001d047779::9:141540635-141542636(-)
Zm00001d018915::7:9191173-9193174(+)
Zm00001d040193::3:31641224-31643225(-)
Zm00001d009372::8:60513708-60515709(+)
Zm00001d014422::5:45955142-45957143(+)
Zm00001d035336::6:21909874-21911875(+)
Zm00001d024659::10:82482246-82484247(-)
Zm00001d024386::10:68325458-68327459(-)
Zm00001d015301::5:83432920-83434921(+)
Zm00001d016255::5:153718774-153720775(-)
Zm00001d005983::2:194678658-194680659(-)
Zm00001d032893::1:241798665-241800666(-)
Zm00001d017060::5:184139616-184141617(+)
Zm00001d043652::3:206060268-206062269(+)
Zm00001d032828::1:239463870-239465871(-)
Zm00001d004099::2:82715037-82717038(-)
Zm00001d003174::2:34500384-34502385(+)
Zm00001d030424::1:131549537-131551538(-)
Zm00001d018484::5:221673303-221675304(-)
Zm00001d003559::2:48070851-48072852(-)
Zm00001d038555::6:159788429-159790430(+)
Zm00001d040245::3:33489294-33491295(+)
Zm00001d049088::4:15690770-15692771(-)
Zm00001d040593::3:52123927-52125928(+)
Zm00001d012717::8:179112511-179114512(-)
Zm00001d014874::5:66664445-66666446(-)
Zm00001d003023::2:29704962-29706963(+)
Zm00001d025401::10:117127172-117129173(-)
Zm00001d026336::10:143755598-143757599(+)
Zm00001d018497::5:221821493-221823494(-)
Zm00001d009512::8:68444232-68446233(-)
```
