## Supplementary material for "A comprehensive map of preferentially located motifs reveals distinct proximal *cis*-regulatory elements in plants": TATACA_containing_gene_set.txt

```
#Occurences of TATACA between -34 and -28 (positions relative to the transcription start site)
#327 sequences with TATACA in this interval
#1.27% of the sequences in promoter set with TATACA (set with 25847 sequences)
Zm00001d053168::4:217740849-217742850(+)
Zm00001d048633::4:1813709-1815710(+)
Zm00001d044615::3:233459939-233461940(-)
Zm00001d052419::4:189606464-189608465(-)
Zm00001d018497::5:221821493-221823494(-)
Zm00001d027995::1:19664947-19666948(-)
Zm00001d016041::5:141200786-141202787(-)
Zm00001d053599::4:235958311-235960312(+)
Zm00001d039330::3:1991192-1993193(+)
Zm00001d036818::6:101962051-101964052(-)
Zm00001d047224::9:122920498-122922499(-)
Zm00001d023501::10:7465750-7467751(+)
Zm00001d002476::2:13589365-13591366(+)
Zm00001d033300::1:258064953-258066954(-)
Zm00001d048787::4:5543524-5545525(-)
Zm00001d033356::1:260112902-260114903(-)
Zm00001d038004::6:144868619-144870620(-)
Zm00001d048622::4:1525317-1527318(+)
Zm00001d053897::4:243334190-243336191(+)
Zm00001d031959::1:208018837-208020838(-)
Zm00001d014946::5:69419305-69421306(+)
Zm00001d040651::3:56281054-56283055(+)
Zm00001d008679::8:16972985-16974986(-)
Zm00001d023905::10:27384379-27386380(-)
Zm00001d017686::5:204296650-204298651(+)
Zm00001d042460::3:168473810-168475811(+)
Zm00001d003676::2:53786614-53788615(+)
Zm00001d033555::1:267031874-267033875(-)
Zm00001d019054::7:14301266-14303267(+)
Zm00001d002128::2:6408018-6410019(+)
Zm00001d053741::4:240163627-240165628(-)
Zm00001d019160::7:19591830-19593831(+)
Zm00001d006933::2:219652710-219654711(-)
Zm00001d039618::3:9211288-9213289(+)
Zm00001d020658::7:126936680-126938681(-)
Zm00001d052331::4:187328754-187330755(-)
Zm00001d013302::5:8063761-8065762(+)
Zm00001d030424::1:131549537-131551538(-)
Zm00001d030507::1:140169480-140171481(-)
Zm00001d042720::3:178146332-178148333(-)
Zm00001d017989::5:211464713-211466714(-)
Zm00001d003174::2:34500384-34502385(+)
Zm00001d029412::1:69427472-69429473(+)
Zm00001d037565::6:129806927-129808928(-)
Zm00001d021654::7:159174207-159176208(+)
Zm00001d049179::4:19407903-19409904(+)
Zm00001d037108::6:112475252-112477253(-)
Zm00001d035770::6:46873590-46875591(+)
Zm00001d020501::7:119462768-119464769(+)
Zm00001d019188::7:20848068-20850069(-)
Zm00001d029119::1:58588287-58590288(+)
Zm00001d002271::2:9186521-9188522(+)
Zm00001d017895::5:209708033-209710034(+)
Zm00001d029806::1:87747677-87749678(-)
Zm00001d051837::4:171682697-171684698(-)
Zm00001d048673::4:3094469-3096470(+)
Zm00001d015229::5:80104197-80106198(-)
Zm00001d016373::5:159736218-159738219(-)
Zm00001d053442::4:231584286-231586287(-)
Zm00001d031344::1:186837005-186839006(-)
Zm00001d030907::1:166740409-166742410(+)
Zm00001d024903::10:93906816-93908817(+)
Zm00001d009939::8:90769353-90771354(-)
Zm00001d020984::7:139076406-139078407(-)
Zm00001d030556::1:143748501-143750502(+)
Zm00001d003975::2:73020181-73022182(-)
Zm00001d046691::9:102518269-102520270(-)
Zm00001d025037::10:100954061-100956062(+)
Zm00001d023582::10:10761052-10763053(+)
Zm00001d036137::6:74135436-74137437(+)
Zm00001d018006::5:211894318-211896319(+)
Zm00001d031210::1:182328060-182330061(+)
Zm00001d048163::9:151226383-151228384(-)
Zm00001d019706::7:52666094-52668095(+)
Zm00001d005562::2:178526332-178528333(-)
Zm00001d011687::8:158773576-158775577(-)
Zm00001d047755::9:140925560-140927561(-)
Zm00001d041111::3:97981684-97983685(-)
Zm00001d043144::3:190103475-190105476(-)
Zm00001d050633::4:106719261-106721262(-)
Zm00001d040302::3:36674705-36676706(-)
Zm00001d014102::5:32580658-32582659(-)
Zm00001d011497::8:152509404-152511405(+)
Zm00001d034732::1:300948600-300950601(-)
Zm00001d014422::5:45955142-45957143(+)
Zm00001d023469::10:6641181-6643182(-)
Zm00001d019589::7:44977868-44979869(+)
Zm00001d028360::1:32048146-32050147(+)
Zm00001d024281::10:61490536-61492537(-)
Zm00001d048819::4:5968003-5970004(+)
Zm00001d028878::1:49476892-49478893(+)
Zm00001d003436::2:44363365-44365366(-)
Zm00001d003248::2:37828224-37830225(-)
Zm00001d023823::10:23483341-23485342(+)
Zm00001d002980::2:28750921-28752922(-)
Zm00001d051362::4:155985907-155987908(-)
Zm00001d030944::1:168497053-168499054(-)
Zm00001d033310::1:258524375-258526376(-)
Zm00001d024816::10:89426425-89428426(-)
Zm00001d009103::8:36534439-36536440(+)
Zm00001d027892::1:16841523-16843524(+)
Zm00001d033029::1:247783334-247785335(+)
Zm00001d014655::5:57573666-57575667(-)
Zm00001d014040::5:30342219-30344220(-)
Zm00001d026016::10:136070532-136072533(+)
Zm00001d004707::2:132464818-132466819(-)
Zm00001d046456::9:90836235-90838236(-)
Zm00001d020638::7:125917745-125919746(+)
Zm00001d048620::4:1478277-1480278(-)
Zm00001d009954::8:92229572-92231573(-)
Zm00001d043912::3:213674800-213676801(+)
Zm00001d015061::5:73803671-73805672(-)
Zm00001d037404::6:124629611-124631612(+)
Zm00001d011003::8:136384681-136386682(-)
Zm00001d018814::7:5970318-5972319(+)
Zm00001d014246::5:37902152-37904153(+)
Zm00001d003754::2:57608928-57610929(-)
Zm00001d043411::3:199020783-199022784(-)
Zm00001d038608::6:160894789-160896790(+)
Zm00001d035377::6:23678667-23680668(+)
Zm00001d032893::1:241798665-241800666(-)
Zm00001d016760::5:175170320-175172321(-)
Zm00001d047779::9:141540635-141542636(-)
Zm00001d002825::2:23895172-23897173(-)
Zm00001d051206::4:148674365-148676366(+)
Zm00001d040535::3:48585856-48587857(+)
Zm00001d015557::5:97435618-97437619(+)
Zm00001d013177::5:5975266-5977267(+)
Zm00001d027353::1:3496647-3498648(-)
Zm00001d017730::5:205472630-205474631(-)
Zm00001d002132::2:6436811-6438812(-)
Zm00001d050329::4:81623833-81625834(-)
Zm00001d007945::2:243750721-243752722(+)
Zm00001d023903::10:27300666-27302667(-)
Zm00001d041549::3:126667190-126669191(-)
Zm00001d032858::1:240463617-240465618(+)
Zm00001d012119::8:168441498-168443499(+)
Zm00001d001865::2:2079168-2081169(-)
Zm00001d031135::1:179003854-179005855(+)
Zm00001d045618::9:28913401-28915402(-)
Zm00001d014055::5:30843832-30845833(+)
Zm00001d030048::1:102063087-102065088(-)
Zm00001d038355::6:155170515-155172516(+)
Zm00001d025752::10:128395388-128397389(-)
Zm00001d010109::8:99423253-99425254(-)
Zm00001d030134::1:108359400-108361401(+)
Zm00001d024860::10:91021538-91023539(-)
Zm00001d049290::4:24612315-24614316(+)
Zm00001d033139::1:251924624-251926625(-)
Zm00001d038300::6:153807372-153809373(+)
Zm00001d039529::3:7304441-7306442(-)
Zm00001d007632::2:236543598-236545599(-)
Zm00001d036831::6:103110454-103112455(+)
Zm00001d011012::8:136697847-136699848(-)
Zm00001d046630::9:99668176-99670177(-)
Zm00001d030544::1:142965042-142967043(-)
Zm00001d025784::10:129515198-129517199(+)
Zm00001d020937::7:137156537-137158538(-)
Zm00001d018029::5:212390780-212392781(-)
Zm00001d025193::10:108466886-108468887(+)
Zm00001d041864::3:141463071-141465072(-)
Zm00001d009372::8:60513708-60515709(+)
Zm00001d053550::4:233716089-233718090(-)
Zm00001d002772::2:22169255-22171256(+)
Zm00001d002436::2:12636376-12638377(+)
Zm00001d047872::9:143958723-143960724(+)
Zm00001d004349::2:105719939-105721940(-)
Zm00001d042451::3:168248241-168250242(+)
Zm00001d007341::2:229192298-229194299(+)
Zm00001d035383::6:23858912-23860913(-)
Zm00001d010137::8:101130576-101132577(-)
Zm00001d025957::10:134739584-134741585(+)
Zm00001d034385::1:291518399-291520400(-)
Zm00001d039698::3:12376612-12378613(+)
Zm00001d002352::2:10727511-10729512(-)
Zm00001d025235::10:110431155-110433156(+)
Zm00001d051901::4:173982035-173984036(+)
Zm00001d018803::7:5669427-5671428(+)
Zm00001d029566::1:76612084-76614085(-)
Zm00001d049995::4:58641186-58643187(+)
Zm00001d017030::5:183179816-183181817(+)
Zm00001d026336::10:143755598-143757599(+)
Zm00001d052439::4:190082728-190084729(-)
Zm00001d010212::8:104217666-104219667(+)
Zm00001d035028::6:2259506-2261507(-)
Zm00001d030871::1:164373189-164375190(-)
Zm00001d016256::5:153845039-153847040(-)
Zm00001d045387::9:20376744-20378745(+)
Zm00001d005739::2:185513883-185515884(+)
Zm00001d038699::6:162816394-162818395(-)
Zm00001d004736::2:134746212-134748213(+)
Zm00001d051502::4:160503964-160505965(-)
Zm00001d045233::9:16749347-16751348(-)
Zm00001d020384::7:110531208-110533209(-)
Zm00001d003931::2:69779701-69781702(-)
Zm00001d048329::9:154561041-154563042(-)
Zm00001d006113::2:198796910-198798911(+)
Zm00001d047194::9:121580787-121582788(-)
Zm00001d002097::2:5955524-5957525(-)
Zm00001d043989::3:215691817-215693818(-)
Zm00001d009936::8:90587428-90589429(+)
Zm00001d053917::4:243639223-243641224(-)
Zm00001d052210::4:183364921-183366922(+)
Zm00001d004322::2:103033439-103035440(+)
Zm00001d034784::1:302255025-302257026(-)
Zm00001d004659::2:127005481-127007482(-)
Zm00001d045534::9:25741867-25743868(+)
Zm00001d021086::7:142453858-142455859(-)
Zm00001d013071::5:4308948-4310949(+)
Zm00001d044765::9:1840681-1842682(-)
Zm00001d003470::2:45279915-45281916(+)
Zm00001d022254::7:173715212-173717213(-)
Zm00001d039430::3:4038266-4040267(-)
Zm00001d018926::7:9490939-9492940(+)
Zm00001d047182::9:121101233-121103234(+)
Zm00001d045314::9:18799700-18801701(+)
Zm00001d038205::6:151503187-151505188(-)
Zm00001d054054::4:245623193-245625194(+)
Zm00001d054070::4:245863332-245865333(+)
Zm00001d020863::7:134961095-134963096(+)
Zm00001d013203::5:6417305-6419306(+)
Zm00001d040248::3:33743131-33745132(-)
Zm00001d045310::9:18780753-18782754(+)
Zm00001d019667::7:49138972-49140973(-)
Zm00001d018220::5:216863115-216865116(-)
Zm00001d028924::1:51725121-51727122(+)
Zm00001d021450::7:152446891-152448892(-)
Zm00001d028923::1:51719433-51721434(+)
Zm00001d027451::1:5540004-5542005(-)
Zm00001d019317::7:27565510-27567511(+)
Zm00001d049024::4:12949862-12951863(+)
Zm00001d052460::4:190482230-190484231(+)
Zm00001d043737::3:208733928-208735929(-)
Zm00001d037336::6:121968432-121970433(-)
Zm00001d026354::10:144150799-144152800(+)
Zm00001d044272::3:223518402-223520403(+)
Zm00001d006737::2:215602182-215604183(-)
Zm00001d028401::1:33645926-33647927(+)
Zm00001d030253::1:116932446-116934447(-)
Zm00001d010185::8:103320400-103322401(-)
Zm00001d047245::9:123895102-123897103(+)
Zm00001d052538::4:192574667-192576668(-)
Zm00001d050323::4:81388271-81390272(+)
Zm00001d033005::1:246792360-246794361(-)
Zm00001d012067::8:167564633-167566634(+)
Zm00001d042094::3:150551545-150553546(-)
Zm00001d043344::3:197151005-197153006(+)
Zm00001d008331::8:5480288-5482289(+)
Zm00001d029343::1:66647225-66649226(+)
Zm00001d004903::2:147882988-147884989(-)
Zm00001d042140::3:153223234-153225235(+)
Zm00001d044426::3:227711689-227713690(+)
Zm00001d002788::2:22631071-22633072(-)
Zm00001d047253::9:124184371-124186372(-)
Zm00001d010141::8:101168616-101170617(+)
Zm00001d020307::7:105077118-105079119(+)
Zm00001d005926::2:193007926-193009927(-)
Zm00001d053228::4:220895326-220897327(+)
Zm00001d020222::7:100723702-100725703(-)
Zm00001d043618::3:205360592-205362593(-)
Zm00001d043525::3:202740709-202742710(+)
Zm00001d041079::3:95623450-95625451(-)
Zm00001d051442::4:158810354-158812355(-)
Zm00001d003379::2:42235043-42237044(-)
Zm00001d034364::1:290897477-290899478(+)
Zm00001d002176::2:7285459-7287460(-)
Zm00001d048799::4:5693983-5695984(-)
Zm00001d006697::2:214537221-214539222(-)
Zm00001d013507::5:12964407-12966408(-)
Zm00001d031927::1:207080548-207082549(-)
Zm00001d046929::9:111337568-111339569(+)
Zm00001d013477::5:12475678-12477679(+)
Zm00001d003181::2:34891914-34893915(-)
Zm00001d031682::1:198597506-198599507(+)
Zm00001d040270::3:35207286-35209287(-)
Zm00001d050893::4:128776955-128778956(+)
Zm00001d044812::9:3294558-3296559(-)
Zm00001d030076::1:103899151-103901152(+)
Zm00001d010169::8:102773975-102775976(+)
Zm00001d025171::10:107520519-107522520(-)
Zm00001d024560::10:78251848-78253849(-)
Zm00001d040188::3:31146876-31148877(+)
Zm00001d012448::8:174723075-174725076(-)
Zm00001d044061::3:218241291-218243292(-)
Zm00001d037857::6:139911222-139913223(-)
Zm00001d019219::7:22319819-22321820(-)
Zm00001d045513::9:25069213-25071214(-)
Zm00001d002558::2:15316302-15318303(+)
Zm00001d003173::2:34478842-34480843(+)
Zm00001d044898::9:6689608-6691609(+)
Zm00001d010736::8:126376526-126378527(+)
Zm00001d037628::6:132325346-132327347(-)
Zm00001d037099::6:112124642-112126643(-)
Zm00001d030285::1:119493334-119495335(-)
Zm00001d053894::4:243183085-243185086(+)
Zm00001d013206::5:6550973-6552974(+)
Zm00001d051629::4:165084016-165086017(-)
Zm00001d041290::3:110645624-110647625(+)
Zm00001d033106::1:250323857-250325858(-)
Zm00001d046342::9:81732811-81734812(-)
Zm00001d032671::1:233742576-233744577(+)
Zm00001d036337::6:84756470-84758471(-)
Zm00001d028187::1:25753779-25755780(+)
Zm00001d028020::1:20531770-20533771(+)
Zm00001d006180::2:200832631-200834632(-)
Zm00001d048499::9:157246475-157248476(-)
Zm00001d038535::6:159532050-159534051(+)
Zm00001d037174::6:114787016-114789017(-)
Zm00001d007363::2:229722058-229724059(+)
Zm00001d007189::2:224131881-224133882(+)
Zm00001d044541::3:231341153-231343154(-)
Zm00001d015886::5:129024402-129026403(+)
Zm00001d031724::1:199516086-199518087(+)
Zm00001d016277::5:155416390-155418391(+)
Zm00001d018004::5:211776830-211778831(-)
Zm00001d053113::4:214317300-214319301(+)
Zm00001d025868::10:132093285-132095286(+)
Zm00001d042862::3:182289283-182291284(+)
Zm00001d004495::2:115166480-115168481(+)
Zm00001d002613::2:16765984-16767985(-)
Zm00001d045185::9:15356077-15358078(-)
Zm00001d022084::7:169763443-169765444(+)
Zm00001d003046::2:30281543-30283544(-)
Zm00001d042192::3:155539393-155541394(+)
Zm00001d052194::4:182773285-182775286(-)
Zm00001d044618::3:233469325-233471326(+)
Zm00001d054085::4:246128077-246130078(+)
```
