## Supplementary material for "A comprehensive map of preferentially located motifs reveals distinct proximal *cis*-regulatory elements in plants": TATACAA_containing_gene_set.txt

```
#Occurences of TATACAA between -851 and -847 (positions relative to the transcription start site)
#96 sequences with TATACAA in this interval
#0.37% of the sequences in promoter set with TATACAA (set with 25847 sequences)
Zm00001d008765::8:19525889-19527890(+)
Zm00001d007289::2:226917414-226919415(+)
Zm00001d025309::10:113728172-113730173(+)
Zm00001d006862::2:218062813-218064814(-)
Zm00001d011150::8:140741065-140743066(-)
Zm00001d031323::1:185981103-185983104(-)
Zm00001d010145::8:101315097-101317098(+)
Zm00001d018952::7:10370372-10372373(+)
Zm00001d043223::3:192364341-192366342(-)
Zm00001d010068::8:98144457-98146458(-)
Zm00001d023680::10:15093861-15095862(+)
Zm00001d026637::10:149252503-149254504(-)
Zm00001d052830::4:202076604-202078605(+)
Zm00001d009242::8:46230625-46232626(-)
Zm00001d011486::8:152029510-152031511(+)
Zm00001d046511::9:93193009-93195010(+)
Zm00001d012993::5:2873374-2875375(+)
Zm00001d036682::6:97482012-97484013(-)
Zm00001d006869::2:218300886-218302887(-)
Zm00001d033132::1:251722993-251724994(-)
Zm00001d047605::9:136919887-136921888(+)
Zm00001d039890::3:18010953-18012954(-)
Zm00001d019105::7:16888389-16890390(-)
Zm00001d003283::2:38744224-38746225(+)
Zm00001d010923::8:133671132-133673133(+)
Zm00001d034544::1:295926000-295928001(-)
Zm00001d041234::3:107223105-107225106(-)
Zm00001d049470::4:31444964-31446965(+)
Zm00001d005030::2:154834681-154836682(-)
Zm00001d030703::1:154502524-154504525(+)
Zm00001d030429::1:132390399-132392400(-)
Zm00001d015244::5:80935137-80937138(+)
Zm00001d034358::1:290658242-290660243(+)
Zm00001d027784::1:13437298-13439299(+)
Zm00001d040037::3:24011546-24013547(+)
Zm00001d004983::2:152202548-152204549(-)
Zm00001d033203::1:253924342-253926343(-)
Zm00001d027590::1:8577397-8579398(-)
Zm00001d023497::10:7361288-7363289(-)
Zm00001d023747::10:18440248-18442249(+)
Zm00001d037853::6:139797215-139799216(+)
Zm00001d034222::1:287046765-287048766(-)
Zm00001d024910::10:94436593-94438594(-)
Zm00001d044180::3:221250420-221252421(-)
Zm00001d038397::6:156318536-156320537(-)
Zm00001d050217::4:74114075-74116076(+)
Zm00001d024459::10:71758541-71760542(+)
Zm00001d032894::1:241892832-241894833(+)
Zm00001d005961::2:194010090-194012091(+)
Zm00001d005419::2:173367074-173369075(-)
Zm00001d051376::4:156415063-156417064(-)
Zm00001d011774::8:161299518-161301519(-)
Zm00001d034043::1:282045482-282047483(-)
Zm00001d043688::3:207418561-207420562(-)
Zm00001d024278::10:61397693-61399694(-)
Zm00001d051510::4:160975548-160977549(-)
Zm00001d024209::10:56567177-56569178(+)
Zm00001d025297::10:113210622-113212623(+)
Zm00001d017214::5:189136027-189138028(-)
Zm00001d046638::9:100058886-100060887(+)
Zm00001d001802::2:1196284-1198285(-)
Zm00001d015500::5:94102683-94104684(+)
Zm00001d007332::2:228913328-228915329(+)
Zm00001d012933::5:2193474-2195475(+)
Zm00001d040577::3:50991632-50993633(+)
Zm00001d042621::3:174104866-174106867(-)
Zm00001d051755::4:168934746-168936747(+)
Zm00001d052587::4:193769967-193771968(+)
Zm00001d053894::4:243183085-243185086(+)
Zm00001d038673::6:162359971-162361972(+)
Zm00001d045424::9:21656810-21658811(+)
Zm00001d047253::9:124184371-124186372(-)
Zm00001d052674::4:196902870-196904871(+)
Zm00001d031411::1:189276583-189278584(+)
Zm00001d032534::1:229831668-229833669(-)
Zm00001d048386::9:155337896-155339897(-)
Zm00001d019111::7:17259549-17261550(+)
Zm00001d029709::1:83412848-83414849(-)
Zm00001d010538::8:119705813-119707814(-)
Zm00001d009113::8:37206680-37208681(-)
Zm00001d008816::8:21391648-21393649(-)
Zm00001d052683::4:197236189-197238190(+)
Zm00001d042975::3:185585513-185587514(+)
Zm00001d052885::4:203407099-203409100(-)
Zm00001d029377::1:68223110-68225111(+)
Zm00001d022636::7:181972154-181974155(+)
Zm00001d030764::1:158951514-158953515(+)
Zm00001d005024::2:154435772-154437773(-)
Zm00001d008230::8:2032607-2034608(+)
Zm00001d020806::7:133444299-133446300(-)
Zm00001d029388::1:68567425-68569426(-)
Zm00001d015683::5:107120251-107122252(-)
Zm00001d015622::5:101915008-101917009(-)
Zm00001d052980::4:207106063-207108064(+)
Zm00001d026482::10:146768570-146770571(-)
Zm00001d005744::2:185664254-185666255(-)
```
