## Supplementary material for "A comprehensive map of preferentially located motifs reveals distinct proximal *cis*-regulatory elements in plants": TATACAC_containing_gene_set.txt

```
#Occurences of TATACAC between -34 and -27 (positions relative to the transcription start site)
#141 sequences with TATACAC in this interval
#0.55% of the sequences in promoter set with TATACAC (set with 25847 sequences)
Zm00001d037404::6:124629611-124631612(+)
Zm00001d002271::2:9186521-9188522(+)
Zm00001d007341::2:229192298-229194299(+)
Zm00001d053228::4:220895326-220897327(+)
Zm00001d052331::4:187328754-187330755(-)
Zm00001d004903::2:147882988-147884989(-)
Zm00001d049290::4:24612315-24614316(+)
Zm00001d044615::3:233459939-233461940(-)
Zm00001d006933::2:219652710-219654711(-)
Zm00001d019317::7:27565510-27567511(+)
Zm00001d019589::7:44977868-44979869(+)
Zm00001d025957::10:134739584-134741585(+)
Zm00001d007363::2:229722058-229724059(+)
Zm00001d030285::1:119493334-119495335(-)
Zm00001d003181::2:34891914-34893915(-)
Zm00001d049995::4:58641186-58643187(+)
Zm00001d014102::5:32580658-32582659(-)
Zm00001d028878::1:49476892-49478893(+)
Zm00001d043989::3:215691817-215693818(-)
Zm00001d003174::2:34500384-34502385(+)
Zm00001d039529::3:7304441-7306442(-)
Zm00001d022254::7:173715212-173717213(-)
Zm00001d051206::4:148674365-148676366(+)
Zm00001d040248::3:33743131-33745132(-)
Zm00001d037628::6:132325346-132327347(-)
Zm00001d032858::1:240463617-240465618(+)
Zm00001d047182::9:121101233-121103234(+)
Zm00001d043737::3:208733928-208735929(-)
Zm00001d007632::2:236543598-236545599(-)
Zm00001d018220::5:216863115-216865116(-)
Zm00001d002980::2:28750921-28752922(-)
Zm00001d003173::2:34478842-34480843(+)
Zm00001d002476::2:13589365-13591366(+)
Zm00001d018497::5:221821493-221823494(-)
Zm00001d053168::4:217740849-217742850(+)
Zm00001d011778::8:161412978-161414979(-)
Zm00001d038608::6:160894789-160896790(+)
Zm00001d037565::6:129806927-129808928(-)
Zm00001d024281::10:61490536-61492537(-)
Zm00001d023903::10:27300666-27302667(-)
Zm00001d002176::2:7285459-7287460(-)
Zm00001d033356::1:260112902-260114903(-)
Zm00001d045387::9:20376744-20378745(+)
Zm00001d040302::3:36674705-36676706(-)
Zm00001d003676::2:53786614-53788615(+)
Zm00001d025171::10:107520519-107522520(-)
Zm00001d044618::3:233469325-233471326(+)
Zm00001d048633::4:1813709-1815710(+)
Zm00001d029916::1:94179260-94181261(+)
Zm00001d004322::2:103033439-103035440(+)
Zm00001d033139::1:251924624-251926625(-)
Zm00001d039330::3:1991192-1993193(+)
Zm00001d001865::2:2079168-2081169(-)
Zm00001d043344::3:197151005-197153006(+)
Zm00001d003046::2:30281543-30283544(-)
Zm00001d006737::2:215602182-215604183(-)
Zm00001d031344::1:186837005-186839006(-)
Zm00001d047253::9:124184371-124186372(-)
Zm00001d002558::2:15316302-15318303(+)
Zm00001d021086::7:142453858-142455859(-)
Zm00001d043144::3:190103475-190105476(-)
Zm00001d018006::5:211894318-211896319(+)
Zm00001d040883::3:75399456-75401457(-)
Zm00001d021700::7:160733849-160735850(+)
Zm00001d009936::8:90587428-90589429(+)
Zm00001d030871::1:164373189-164375190(-)
Zm00001d052538::4:192574667-192576668(-)
Zm00001d010137::8:101130576-101132577(-)
Zm00001d010212::8:104217666-104219667(+)
Zm00001d030556::1:143748501-143750502(+)
Zm00001d017030::5:183179816-183181817(+)
Zm00001d044272::3:223518402-223520403(+)
Zm00001d010584::8:120905865-120907866(-)
Zm00001d030253::1:116932446-116934447(-)
Zm00001d016373::5:159736218-159738219(-)
Zm00001d037108::6:112475252-112477253(-)
Zm00001d051953::4:175185577-175187578(-)
Zm00001d002128::2:6408018-6410019(+)
Zm00001d041549::3:126667190-126669191(-)
Zm00001d002132::2:6436811-6438812(-)
Zm00001d027451::1:5540004-5542005(-)
Zm00001d031959::1:208018837-208020838(-)
Zm00001d019667::7:49138972-49140973(-)
Zm00001d043411::3:199020783-199022784(-)
Zm00001d027353::1:3496647-3498648(-)
Zm00001d030507::1:140169480-140171481(-)
Zm00001d031135::1:179003854-179005855(+)
Zm00001d035028::6:2259506-2261507(-)
Zm00001d053897::4:243334190-243336191(+)
Zm00001d045513::9:25069213-25071214(-)
Zm00001d043525::3:202740709-202742710(+)
Zm00001d049179::4:19407903-19409904(+)
Zm00001d034364::1:290897477-290899478(+)
Zm00001d013177::5:5975266-5977267(+)
Zm00001d017288::5:191815618-191817619(+)
Zm00001d052210::4:183364921-183366922(+)
Zm00001d015839::5:124939854-124941855(-)
Zm00001d020984::7:139076406-139078407(-)
Zm00001d048499::9:157246475-157248476(-)
Zm00001d034732::1:300948600-300950601(-)
Zm00001d032019::1:209572618-209574619(+)
Zm00001d016256::5:153845039-153847040(-)
Zm00001d003248::2:37828224-37830225(-)
Zm00001d014946::5:69419305-69421306(+)
Zm00001d025037::10:100954061-100956062(+)
Zm00001d030076::1:103899151-103901152(+)
Zm00001d010109::8:99423253-99425254(-)
Zm00001d013612::5:15367721-15369722(-)
Zm00001d039430::3:4038266-4040267(-)
Zm00001d048673::4:3094469-3096470(+)
Zm00001d004736::2:134746212-134748213(+)
Zm00001d044812::9:3294558-3296559(-)
Zm00001d011687::8:158773576-158775577(-)
Zm00001d035383::6:23858912-23860913(-)
Zm00001d016041::5:141200786-141202787(-)
Zm00001d009372::8:60513708-60515709(+)
Zm00001d042862::3:182289283-182291284(+)
Zm00001d017115::5:185865687-185867688(+)
Zm00001d019160::7:19591830-19593831(+)
Zm00001d044898::9:6689608-6691609(+)
Zm00001d013477::5:12475678-12477679(+)
Zm00001d025868::10:132093285-132095286(+)
Zm00001d042140::3:153223234-153225235(+)
Zm00001d006697::2:214537221-214539222(-)
Zm00001d032893::1:241798665-241800666(-)
Zm00001d024816::10:89426425-89428426(-)
Zm00001d014055::5:30843832-30845833(+)
Zm00001d022084::7:169763443-169765444(+)
Zm00001d010797::8:128116461-128118462(-)
Zm00001d031724::1:199516086-199518087(+)
Zm00001d008331::8:5480288-5482289(+)
Zm00001d031210::1:182328060-182330061(+)
Zm00001d053741::4:240163627-240165628(-)
Zm00001d038355::6:155170515-155172516(+)
Zm00001d046630::9:99668176-99670177(-)
Zm00001d023905::10:27384379-27386380(-)
Zm00001d030424::1:131549537-131551538(-)
Zm00001d036137::6:74135436-74137437(+)
Zm00001d013302::5:8063761-8065762(+)
Zm00001d010736::8:126376526-126378527(+)
Zm00001d045185::9:15356077-15358078(-)
```
