## Supplementary material for "A comprehensive map of preferentially located motifs reveals distinct proximal *cis*-regulatory elements in plants": TATACACA_containing_gene_set.txt

```
#Occurences of TATACACA between -37 and -28 (positions relative to the transcription start site)
#70 sequences with TATACACA in this interval
#0.27% of the sequences in promoter set with TATACACA (set with 25847 sequences)
Zm00001d025957::10:134739584-134741585(+)
Zm00001d048633::4:1813709-1815710(+)
Zm00001d019160::7:19591830-19593831(+)
Zm00001d040302::3:36674705-36676706(-)
Zm00001d031135::1:179003854-179005855(+)
Zm00001d025037::10:100954061-100956062(+)
Zm00001d047182::9:121101233-121103234(+)
Zm00001d034732::1:300948600-300950601(-)
Zm00001d003181::2:34891914-34893915(-)
Zm00001d013302::5:8063761-8065762(+)
Zm00001d032893::1:241798665-241800666(-)
Zm00001d021086::7:142453858-142455859(-)
Zm00001d013477::5:12475678-12477679(+)
Zm00001d052538::4:192574667-192576668(-)
Zm00001d009372::8:60513708-60515709(+)
Zm00001d032858::1:240463617-240465618(+)
Zm00001d048499::9:157246475-157248476(-)
Zm00001d002271::2:9186521-9188522(+)
Zm00001d016256::5:153845039-153847040(-)
Zm00001d036137::6:74135436-74137437(+)
Zm00001d018497::5:221821493-221823494(-)
Zm00001d030424::1:131549537-131551538(-)
Zm00001d006933::2:219652710-219654711(-)
Zm00001d031959::1:208018837-208020838(-)
Zm00001d009936::8:90587428-90589429(+)
Zm00001d043525::3:202740709-202742710(+)
Zm00001d049995::4:58641186-58643187(+)
Zm00001d031724::1:199516086-199518087(+)
Zm00001d030871::1:164373189-164375190(-)
Zm00001d019589::7:44977868-44979869(+)
Zm00001d004903::2:147882988-147884989(-)
Zm00001d033139::1:251924624-251926625(-)
Zm00001d030285::1:119493334-119495335(-)
Zm00001d006737::2:215602182-215604183(-)
Zm00001d008331::8:5480288-5482289(+)
Zm00001d002176::2:7285459-7287460(-)
Zm00001d039529::3:7304441-7306442(-)
Zm00001d035157::6:7245374-7247375(+)
Zm00001d003046::2:30281543-30283544(-)
Zm00001d037565::6:129806927-129808928(-)
Zm00001d007632::2:236543598-236545599(-)
Zm00001d010428::8:114565537-114567538(+)
Zm00001d024816::10:89426425-89428426(-)
Zm00001d004322::2:103033439-103035440(+)
Zm00001d031769::1:201199316-201201317(-)
Zm00001d007319::2:228320941-228322942(+)
Zm00001d011687::8:158773576-158775577(-)
Zm00001d033356::1:260112902-260114903(-)
Zm00001d042862::3:182289283-182291284(+)
Zm00001d010736::8:126376526-126378527(+)
Zm00001d003248::2:37828224-37830225(-)
Zm00001d045185::9:15356077-15358078(-)
Zm00001d007341::2:229192298-229194299(+)
Zm00001d042140::3:153223234-153225235(+)
Zm00001d045387::9:20376744-20378745(+)
Zm00001d010109::8:99423253-99425254(-)
Zm00001d014946::5:69419305-69421306(+)
Zm00001d020984::7:139076406-139078407(-)
Zm00001d051206::4:148674365-148676366(+)
Zm00001d028878::1:49476892-49478893(+)
Zm00001d038720::6:163339559-163341560(-)
Zm00001d024281::10:61490536-61492537(-)
Zm00001d003436::2:44363365-44365366(-)
Zm00001d053897::4:243334190-243336191(+)
Zm00001d035383::6:23858912-23860913(-)
Zm00001d027353::1:3496647-3498648(-)
Zm00001d035028::6:2259506-2261507(-)
Zm00001d016041::5:141200786-141202787(-)
Zm00001d044812::9:3294558-3296559(-)
Zm00001d045513::9:25069213-25071214(-)
```
