## Supplementary material for "A comprehensive map of preferentially located motifs reveals distinct proximal *cis*-regulatory elements in plants": TATACACC_containing_gene_set.txt

```
#Occurences of TATACACC between -45 and -30 (positions relative to the transcription start site)
#20 sequences with TATACACC in this interval
#0.08% of the sequences in promoter set with TATACACC (set with 25847 sequences)
Zm00001d043411::3:199020783-199022784(-)
Zm00001d031210::1:182328060-182330061(+)
Zm00001d030556::1:143748501-143750502(+)
Zm00001d010212::8:104217666-104219667(+)
Zm00001d021270::7:147364794-147366795(-)
Zm00001d049290::4:24612315-24614316(+)
Zm00001d023905::10:27384379-27386380(-)
Zm00001d044615::3:233459939-233461940(-)
Zm00001d028332::1:31060252-31062253(-)
Zm00001d005011::2:153727209-153729210(-)
Zm00001d003364::2:41644007-41646008(+)
Zm00001d044272::3:223518402-223520403(+)
Zm00001d019667::7:49138972-49140973(-)
Zm00001d019317::7:27565510-27567511(+)
Zm00001d052389::4:188968096-188970097(-)
Zm00001d037628::6:132325346-132327347(-)
Zm00001d023903::10:27300666-27302667(-)
Zm00001d039330::3:1991192-1993193(+)
Zm00001d022562::7:180073366-180075367(-)
Zm00001d004736::2:134746212-134748213(+)
```
