## Supplementary material for "A comprehensive map of preferentially located motifs reveals distinct proximal *cis*-regulatory elements in plants": TATACACG_containing_gene_set.txt

```
#Occurences of TATACACG between -46 and -28 (positions relative to the transcription start site)
#39 sequences with TATACACG in this interval
#0.15% of the sequences in promoter set with TATACACG (set with 25847 sequences)
Zm00001d043479::3:201469282-201471283(-)
Zm00001d014055::5:30843832-30845833(+)
Zm00001d038355::6:155170515-155172516(+)
Zm00001d022227::7:173167295-173169296(-)
Zm00001d001865::2:2079168-2081169(-)
Zm00001d003174::2:34500384-34502385(+)
Zm00001d050977::4:134812966-134814967(-)
Zm00001d021782::7:162929910-162931911(-)
Zm00001d002558::2:15316302-15318303(+)
Zm00001d041988::3:146708282-146710283(+)
Zm00001d039430::3:4038266-4040267(-)
Zm00001d043179::3:190700184-190702185(+)
Zm00001d043276::3:194186377-194188378(+)
Zm00001d007144::2:223317291-223319292(+)
Zm00001d002132::2:6436811-6438812(-)
Zm00001d037404::6:124629611-124631612(+)
Zm00001d003173::2:34478842-34480843(+)
Zm00001d017030::5:183179816-183181817(+)
Zm00001d011088::8:138560348-138562349(-)
Zm00001d018220::5:216863115-216865116(-)
Zm00001d047011::9:115073365-115075366(+)
Zm00001d043737::3:208733928-208735929(-)
Zm00001d002128::2:6408018-6410019(+)
Zm00001d047253::9:124184371-124186372(-)
Zm00001d030076::1:103899151-103901152(+)
Zm00001d018006::5:211894318-211896319(+)
Zm00001d037045::6:110232245-110234246(-)
Zm00001d025171::10:107520519-107522520(-)
Zm00001d040248::3:33743131-33745132(-)
Zm00001d002476::2:13589365-13591366(+)
Zm00001d007363::2:229722058-229724059(+)
Zm00001d022254::7:173715212-173717213(-)
Zm00001d053228::4:220895326-220897327(+)
Zm00001d010137::8:101130576-101132577(-)
Zm00001d003676::2:53786614-53788615(+)
Zm00001d022084::7:169763443-169765444(+)
Zm00001d006697::2:214537221-214539222(-)
Zm00001d043144::3:190103475-190105476(-)
Zm00001d030253::1:116932446-116934447(-)
```
