## Supplementary material for "A comprehensive map of preferentially located motifs reveals distinct proximal *cis*-regulatory elements in plants": TATACAG_containing_gene_set.txt

```
#Occurences of TATACAG between -34 and -28 (positions relative to the transcription start site)
#68 sequences with TATACAG in this interval
#0.26% of the sequences in promoter set with TATACAG (set with 25847 sequences)
Zm00001d044061::3:218241291-218243292(-)
Zm00001d031682::1:198597506-198599507(+)
Zm00001d015061::5:73803671-73805672(-)
Zm00001d051629::4:165084016-165086017(-)
Zm00001d049024::4:12949862-12951863(+)
Zm00001d051362::4:155985907-155987908(-)
Zm00001d028187::1:25753779-25755780(+)
Zm00001d026336::10:143755598-143757599(+)
Zm00001d033555::1:267031874-267033875(-)
Zm00001d019188::7:20848068-20850069(-)
Zm00001d025193::10:108466886-108468887(+)
Zm00001d033300::1:258064953-258066954(-)
Zm00001d045310::9:18780753-18782754(+)
Zm00001d030907::1:166740409-166742410(+)
Zm00001d018926::7:9490939-9492940(+)
Zm00001d015229::5:80104197-80106198(-)
Zm00001d011497::8:152509404-152511405(+)
Zm00001d028360::1:32048146-32050147(+)
Zm00001d030544::1:142965042-142967043(-)
Zm00001d002097::2:5955524-5957525(-)
Zm00001d020937::7:137156537-137158538(-)
Zm00001d002825::2:23895172-23897173(-)
Zm00001d023501::10:7465750-7467751(+)
Zm00001d038699::6:162816394-162818395(-)
Zm00001d048819::4:5968003-5970004(+)
Zm00001d017686::5:204296650-204298651(+)
Zm00001d002772::2:22169255-22171256(+)
Zm00001d020222::7:100723702-100725703(-)
Zm00001d052439::4:190082728-190084729(-)
Zm00001d020658::7:126936680-126938681(-)
Zm00001d012448::8:174723075-174725076(-)
Zm00001d013071::5:4308948-4310949(+)
Zm00001d045314::9:18799700-18801701(+)
Zm00001d002436::2:12636376-12638377(+)
Zm00001d038535::6:159532050-159534051(+)
Zm00001d048622::4:1525317-1527318(+)
Zm00001d003436::2:44363365-44365366(-)
Zm00001d019219::7:22319819-22321820(-)
Zm00001d025752::10:128395388-128397389(-)
Zm00001d048329::9:154561041-154563042(-)
Zm00001d021654::7:159174207-159176208(+)
Zm00001d033106::1:250323857-250325858(-)
Zm00001d042460::3:168473810-168475811(+)
Zm00001d005739::2:185513883-185515884(+)
Zm00001d040270::3:35207286-35209287(-)
Zm00001d052419::4:189606464-189608465(-)
Zm00001d006113::2:198796910-198798911(+)
Zm00001d052194::4:182773285-182775286(-)
Zm00001d010109::8:99423253-99425254(-)
Zm00001d008679::8:16972985-16974986(-)
Zm00001d046929::9:111337568-111339569(+)
Zm00001d003754::2:57608928-57610929(-)
Zm00001d013177::5:5975266-5977267(+)
Zm00001d038300::6:153807372-153809373(+)
Zm00001d046456::9:90836235-90838236(-)
Zm00001d028401::1:33645926-33647927(+)
Zm00001d040651::3:56281054-56283055(+)
Zm00001d047872::9:143958723-143960724(+)
Zm00001d003379::2:42235043-42237044(-)
Zm00001d023469::10:6641181-6643182(-)
Zm00001d054054::4:245623193-245625194(+)
Zm00001d050893::4:128776955-128778956(+)
Zm00001d012119::8:168441498-168443499(+)
Zm00001d034784::1:302255025-302257026(-)
Zm00001d048799::4:5693983-5695984(-)
Zm00001d011003::8:136384681-136386682(-)
Zm00001d051901::4:173982035-173984036(+)
Zm00001d017989::5:211464713-211466714(-)
```
