## Supplementary material for "A comprehensive map of preferentially located motifs reveals distinct proximal *cis*-regulatory elements in plants": TATACC_containing_gene_set.txt

```
#Occurences of TATACC between -33 and -27 (positions relative to the transcription start site)
#181 sequences with TATACC in this interval
#0.70% of the sequences in promoter set with TATACC (set with 25847 sequences)
Zm00001d024478::10:73140907-73142908(-)
Zm00001d032536::1:229867611-229869612(-)
Zm00001d042695::3:177281334-177283335(-)
Zm00001d006370::2:205958168-205960169(+)
Zm00001d026115::10:138793308-138795309(-)
Zm00001d003393::2:42624901-42626902(-)
Zm00001d013196::5:6194441-6196442(-)
Zm00001d044291::3:224392786-224394787(-)
Zm00001d045145::9:14226608-14228609(-)
Zm00001d021508::7:154480340-154482341(+)
Zm00001d043625::3:205471344-205473345(-)
Zm00001d045135::9:13888897-13890898(+)
Zm00001d045400::9:20678902-20680903(-)
Zm00001d025735::10:127932524-127934525(+)
Zm00001d028574::1:39491645-39493646(-)
Zm00001d003735::2:56917785-56919786(+)
Zm00001d005867::2:191188275-191190276(-)
Zm00001d022193::7:172488693-172490694(-)
Zm00001d026669::10:149694641-149696642(+)
Zm00001d022422::7:177334774-177336775(-)
Zm00001d034036::1:281959509-281961510(+)
Zm00001d047743::9:140445805-140447806(+)
Zm00001d008601::8:14158561-14160562(-)
Zm00001d052022::4:176748185-176750186(-)
Zm00001d049291::4:24637937-24639938(+)
Zm00001d040717::3:59834877-59836878(+)
Zm00001d009890::8:87548700-87550701(+)
Zm00001d017584::5:200699338-200701339(+)
Zm00001d021661::7:159419776-159421777(-)
Zm00001d002186::2:7608021-7610022(+)
Zm00001d035663::6:39873396-39875397(-)
Zm00001d030774::1:159111113-159113114(+)
Zm00001d020450::7:115282206-115284207(-)
Zm00001d045069::9:11470128-11472129(+)
Zm00001d042041::3:148346191-148348192(-)
Zm00001d037612::6:131760628-131762629(-)
Zm00001d024194::10:54969718-54971719(+)
Zm00001d014704::5:59971918-59973919(-)
Zm00001d008294::8:4373011-4375012(+)
Zm00001d024874::10:91763845-91765846(-)
Zm00001d043075::3:188433776-188435777(+)
Zm00001d037770::6:136859406-136861407(+)
Zm00001d002185::2:7549891-7551892(-)
Zm00001d025296::10:113106693-113108694(+)
Zm00001d014874::5:66664445-66666446(-)
Zm00001d049088::4:15690770-15692771(-)
Zm00001d028804::1:46902973-46904974(-)
Zm00001d049540::4:33809032-33811033(+)
Zm00001d052460::4:190482230-190484231(+)
Zm00001d052372::4:188396585-188398586(+)
Zm00001d023700::10:16134903-16136904(-)
Zm00001d009440::8:64598481-64600482(-)
Zm00001d026387::10:144880477-144882478(+)
Zm00001d053196::4:219323203-219325204(+)
Zm00001d053389::4:228946999-228949000(-)
Zm00001d025654::10:125149247-125151248(-)
Zm00001d026511::10:147387112-147389113(-)
Zm00001d047502::9:132767828-132769829(+)
Zm00001d021971::7:167277229-167279230(-)
Zm00001d049419::4:29928399-29930400(-)
Zm00001d049610::4:37576737-37578738(-)
Zm00001d053724::4:239881765-239883766(-)
Zm00001d001809::2:1314478-1316479(-)
Zm00001d050584::4:102549660-102551661(+)
Zm00001d014085::5:31921480-31923481(+)
Zm00001d037992::6:144485579-144487580(+)
Zm00001d036247::6:79794949-79796950(+)
Zm00001d045352::9:19294922-19296923(-)
Zm00001d037815::6:138664840-138666841(-)
Zm00001d051362::4:155985907-155987908(-)
Zm00001d032999::1:246353566-246355567(+)
Zm00001d013466::5:12263043-12265044(+)
Zm00001d035698::6:41676271-41678272(-)
Zm00001d012176::8:169555854-169557855(+)
Zm00001d052419::4:189606464-189608465(-)
Zm00001d023344::10:3854747-3856748(-)
Zm00001d033471::1:263619027-263621028(+)
Zm00001d024734::10:85618930-85620931(+)
Zm00001d031179::1:181316950-181318951(-)
Zm00001d021562::7:156107784-156109785(-)
Zm00001d043207::3:191784897-191786898(+)
Zm00001d035288::6:19434449-19436450(+)
Zm00001d008950::8:26734010-26736011(+)
Zm00001d029442::1:70785450-70787451(-)
Zm00001d007082::2:221858997-221860998(-)
Zm00001d050026::4:60976991-60978992(-)
Zm00001d050319::4:81117689-81119690(-)
Zm00001d013212::5:6626575-6628576(-)
Zm00001d037404::6:124629611-124631612(+)
Zm00001d018915::7:9191173-9193174(+)
Zm00001d025964::10:134975402-134977403(+)
Zm00001d035823::6:53471179-53473180(+)
Zm00001d051634::4:165269080-165271081(+)
Zm00001d009967::8:92809018-92811019(-)
Zm00001d006948::2:219999631-220001632(+)
Zm00001d034510::1:295014138-295016139(-)
Zm00001d039521::3:6776537-6778538(-)
Zm00001d002272::2:9198002-9200003(-)
Zm00001d027892::1:16841523-16843524(+)
Zm00001d048969::4:11102643-11104644(-)
Zm00001d021279::7:147723856-147725857(+)
Zm00001d013485::5:12638587-12640588(+)
Zm00001d017571::5:199955868-199957869(-)
Zm00001d042245::3:157385208-157387209(-)
Zm00001d025050::10:101682432-101684433(-)
Zm00001d016044::5:141285952-141287953(-)
Zm00001d026122::10:138962337-138964338(+)
Zm00001d036704::6:98153392-98155393(-)
Zm00001d002024::2:4591902-4593903(+)
Zm00001d025252::10:111165582-111167583(-)
Zm00001d043632::3:205642826-205644827(+)
Zm00001d011938::8:164854776-164856777(-)
Zm00001d044164::3:220854985-220856986(-)
Zm00001d011514::8:152944799-152946800(-)
Zm00001d013473::5:12409821-12411822(-)
Zm00001d052936::4:205476642-205478643(-)
Zm00001d011063::8:137939818-137941819(-)
Zm00001d027732::1:12371490-12373491(-)
Zm00001d021361::7:149910472-149912473(-)
Zm00001d005901::2:192222218-192224219(+)
Zm00001d002799::2:22973378-22975379(-)
Zm00001d015977::5:135999545-136001546(-)
Zm00001d036118::6:72943257-72945258(+)
Zm00001d028813::1:47397077-47399078(+)
Zm00001d049043::4:13727935-13729936(-)
Zm00001d027999::1:19908537-19910538(-)
Zm00001d033490::1:264081570-264083571(+)
Zm00001d049532::4:33444671-33446672(+)
Zm00001d019221::7:22478357-22480358(+)
Zm00001d049643::4:38577438-38579439(+)
Zm00001d026618::10:149048402-149050403(-)
Zm00001d030214::1:113475767-113477768(+)
Zm00001d016106::5:144951956-144953957(-)
Zm00001d033447::1:262990383-262992384(+)
Zm00001d029085::1:57451666-57453667(+)
Zm00001d045080::9:11824608-11826609(-)
Zm00001d002301::2:9770738-9772739(+)
Zm00001d005160::2:161883954-161885955(-)
Zm00001d018838::7:6932495-6934496(-)
Zm00001d017365::5:193682932-193684933(-)
Zm00001d021197::7:145651200-145653201(-)
Zm00001d002597::2:16401369-16403370(-)
Zm00001d043444::3:200351332-200353333(+)
Zm00001d043525::3:202740709-202742710(+)
Zm00001d019789::7:61644087-61646088(-)
Zm00001d003504::2:46189190-46191191(-)
Zm00001d013997::5:27908876-27910877(-)
Zm00001d045405::9:20787182-20789183(-)
Zm00001d012428::8:174329858-174331859(-)
Zm00001d017202::5:188705216-188707217(-)
Zm00001d006944::2:219969679-219971680(-)
Zm00001d047182::9:121101233-121103234(+)
Zm00001d016890::5:179450266-179452267(+)
Zm00001d045557::9:26660743-26662744(-)
Zm00001d029446::1:70974350-70976351(-)
Zm00001d043709::3:207984276-207986277(+)
Zm00001d013338::5:8889856-8891857(-)
Zm00001d031639::1:197104092-197106093(+)
Zm00001d026305::10:143262593-143264594(+)
Zm00001d015100::5:75364875-75366876(+)
Zm00001d040798::3:66485279-66487280(-)
Zm00001d023973::10:32813978-32815979(+)
Zm00001d009060::8:33881709-33883710(+)
Zm00001d002285::2:9591237-9593238(-)
Zm00001d020921::7:136607677-136609678(+)
Zm00001d034143::1:285006707-285008708(+)
Zm00001d026336::10:143755598-143757599(+)
Zm00001d035234::6:15906722-15908723(+)
Zm00001d045559::9:26670968-26672969(+)
Zm00001d001820::2:1440946-1442947(-)
Zm00001d026205::10:140892233-140894234(+)
Zm00001d044593::3:232905738-232907739(-)
Zm00001d007802::2:239893316-239895317(-)
Zm00001d036711::6:98379930-98381931(+)
Zm00001d038531::6:159370774-159372775(+)
Zm00001d013048::5:3770587-3772588(-)
Zm00001d035981::6:64342618-64344619(-)
Zm00001d009063::8:33990367-33992368(+)
Zm00001d044478::3:229246295-229248296(+)
Zm00001d048413::9:155823545-155825546(+)
Zm00001d004448::2:112711675-112713676(-)
```
