## Supplementary material for "A comprehensive map of preferentially located motifs reveals distinct proximal *cis*-regulatory elements in plants": TATACCC_containing_gene_set.txt

```
#Occurences of TATACCC between -36 and -26 (positions relative to the transcription start site)
#65 sequences with TATACCC in this interval
#0.25% of the sequences in promoter set with TATACCC (set with 25847 sequences)
Zm00001d003228::2:36829375-36831376(-)
Zm00001d027892::1:16841523-16843524(+)
Zm00001d043632::3:205642826-205644827(+)
Zm00001d049540::4:33809032-33811033(+)
Zm00001d001820::2:1440946-1442947(-)
Zm00001d003393::2:42624901-42626902(-)
Zm00001d002186::2:7608021-7610022(+)
Zm00001d002799::2:22973378-22975379(-)
Zm00001d008294::8:4373011-4375012(+)
Zm00001d020450::7:115282206-115284207(-)
Zm00001d002597::2:16401369-16403370(-)
Zm00001d052936::4:205476642-205478643(-)
Zm00001d053196::4:219323203-219325204(+)
Zm00001d003504::2:46189190-46191191(-)
Zm00001d037992::6:144485579-144487580(+)
Zm00001d030214::1:113475767-113477768(+)
Zm00001d019789::7:61644087-61646088(-)
Zm00001d002272::2:9198002-9200003(-)
Zm00001d037770::6:136859406-136861407(+)
Zm00001d032999::1:246353566-246355567(+)
Zm00001d034510::1:295014138-295016139(-)
Zm00001d021971::7:167277229-167279230(-)
Zm00001d020921::7:136607677-136609678(+)
Zm00001d049419::4:29928399-29930400(-)
Zm00001d044164::3:220854985-220856986(-)
Zm00001d043709::3:207984276-207986277(+)
Zm00001d010207::8:104013345-104015346(-)
Zm00001d045400::9:20678902-20680903(-)
Zm00001d053724::4:239881765-239883766(-)
Zm00001d043525::3:202740709-202742710(+)
Zm00001d008173::8:178284-180285(-)
Zm00001d022193::7:172488693-172490694(-)
Zm00001d033490::1:264081570-264083571(+)
Zm00001d025735::10:127932524-127934525(+)
Zm00001d045352::9:19294922-19296923(-)
Zm00001d024656::10:82271344-82273345(-)
Zm00001d044291::3:224392786-224394787(-)
Zm00001d040798::3:66485279-66487280(-)
Zm00001d042245::3:157385208-157387209(-)
Zm00001d049043::4:13727935-13729936(-)
Zm00001d043625::3:205471344-205473345(-)
Zm00001d045405::9:20787182-20789183(-)
Zm00001d005901::2:192222218-192224219(+)
Zm00001d035234::6:15906722-15908723(+)
Zm00001d005160::2:161883954-161885955(-)
Zm00001d044593::3:232905738-232907739(-)
Zm00001d028804::1:46902973-46904974(-)
Zm00001d024734::10:85618930-85620931(+)
Zm00001d029442::1:70785450-70787451(-)
Zm00001d022607::7:180941654-180943655(+)
Zm00001d028574::1:39491645-39493646(-)
Zm00001d025654::10:125149247-125151248(-)
Zm00001d051520::4:161214828-161216829(-)
Zm00001d009060::8:33881709-33883710(+)
Zm00001d011063::8:137939818-137941819(-)
Zm00001d013212::5:6626575-6628576(-)
Zm00001d035662::6:39844281-39846282(-)
Zm00001d021279::7:147723856-147725857(+)
Zm00001d002301::2:9770738-9772739(+)
Zm00001d048969::4:11102643-11104644(-)
Zm00001d017602::5:201329492-201331493(+)
Zm00001d035663::6:39873396-39875397(-)
Zm00001d049610::4:37576737-37578738(-)
Zm00001d035823::6:53471179-53473180(+)
Zm00001d036118::6:72943257-72945258(+)
```
