## Supplementary material for "A comprehensive map of preferentially located motifs reveals distinct proximal *cis*-regulatory elements in plants": TATACCCG_containing_gene_set.txt

```
#Occurences of TATACCCG between -250 and -153 (positions relative to the transcription start site)
#63 sequences with TATACCCG in this interval
#0.24% of the sequences in promoter set with TATACCCG (set with 25847 sequences)
Zm00001d022343::7:175899643-175901644(+)
Zm00001d036145::6:74422831-74424832(+)
Zm00001d037756::6:136401779-136403780(-)
Zm00001d020180::7:97815401-97817402(+)
Zm00001d004626::2:122678685-122680686(-)
Zm00001d038565::6:159997600-159999601(-)
Zm00001d048487::9:157076483-157078484(+)
Zm00001d015464::5:91778346-91780347(-)
Zm00001d042515::3:170303366-170305367(-)
Zm00001d008859::8:22873299-22875300(-)
Zm00001d040733::3:60678331-60680332(+)
Zm00001d033102::1:250206266-250208267(-)
Zm00001d053196::4:219323203-219325204(+)
Zm00001d013095::5:4684054-4686055(-)
Zm00001d044993::9:9486750-9488751(+)
Zm00001d003046::2:30281543-30283544(-)
Zm00001d016615::5:170195790-170197791(+)
Zm00001d005161::2:161883177-161885178(+)
Zm00001d028355::1:31806246-31808247(-)
Zm00001d034617::1:297882392-297884393(-)
Zm00001d033492::1:264207075-264209076(+)
Zm00001d012450::8:174730103-174732104(-)
Zm00001d016711::5:173426227-173428228(+)
Zm00001d040775::3:64944520-64946521(+)
Zm00001d003678::2:53859573-53861574(-)
Zm00001d035451::6:26384657-26386658(+)
Zm00001d026215::10:141217539-141219540(-)
Zm00001d025048::10:101582055-101584056(-)
Zm00001d035702::6:41782622-41784623(-)
Zm00001d031992::1:208941416-208943417(+)
Zm00001d035705::6:41918629-41920630(-)
Zm00001d043821::3:210977037-210979038(-)
Zm00001d012629::8:177501333-177503334(-)
Zm00001d045998::9:53113245-53115246(+)
Zm00001d005094::2:158025179-158027180(+)
Zm00001d010958::8:135052000-135054001(-)
Zm00001d033333::1:259323465-259325466(+)
Zm00001d038440::6:157295822-157297823(+)
Zm00001d021263::7:147161958-147163959(+)
Zm00001d028303::1:29787552-29789553(-)
Zm00001d043500::3:201990659-201992660(-)
Zm00001d040026::3:23370701-23372702(-)
Zm00001d033808::1:274304674-274306675(-)
Zm00001d007025::2:220364243-220366244(+)
Zm00001d013862::5:23178968-23180969(+)
Zm00001d016968::5:181540870-181542871(+)
Zm00001d032633::1:232614774-232616775(-)
Zm00001d029640::1:80898663-80900664(-)
Zm00001d052054::4:177900468-177902469(-)
Zm00001d019701::7:51990873-51992874(+)
Zm00001d025497::10:120578475-120580476(+)
Zm00001d045677::9:32738135-32740136(+)
Zm00001d031643::1:197131506-197133507(+)
Zm00001d049338::4:27148971-27150972(-)
Zm00001d043819::3:210966368-210968369(-)
Zm00001d025501::10:120595036-120597037(+)
Zm00001d041556::3:127118014-127120015(-)
Zm00001d021768::7:162725623-162727624(+)
Zm00001d032148::1:214489580-214491581(+)
Zm00001d015672::5:105101027-105103028(-)
Zm00001d039558::3:7972704-7974705(+)
Zm00001d042742::3:178640160-178642161(-)
Zm00001d012950::5:2316678-2318679(+)
```
