## Supplementary material for "A comprehensive map of preferentially located motifs reveals distinct proximal *cis*-regulatory elements in plants": TATACCG_containing_gene_set.txt

```
#Occurences of TATACCG between -36 and -27 (positions relative to the transcription start site)
#43 sequences with TATACCG in this interval
#0.17% of the sequences in promoter set with TATACCG (set with 25847 sequences)
Zm00001d043075::3:188433776-188435777(+)
Zm00001d036711::6:98379930-98381931(+)
Zm00001d043444::3:200351332-200353333(+)
Zm00001d015100::5:75364875-75366876(+)
Zm00001d017365::5:193682932-193684933(-)
Zm00001d047502::9:132767828-132769829(+)
Zm00001d026511::10:147387112-147389113(-)
Zm00001d045069::9:11470128-11472129(+)
Zm00001d033075::1:249661320-249663321(+)
Zm00001d025296::10:113106693-113108694(+)
Zm00001d006948::2:219999631-220001632(+)
Zm00001d023700::10:16134903-16136904(-)
Zm00001d006944::2:219969679-219971680(-)
Zm00001d026669::10:149694641-149696642(+)
Zm00001d021279::7:147723856-147725857(+)
Zm00001d012428::8:174329858-174331859(-)
Zm00001d002301::2:9770738-9772739(+)
Zm00001d047743::9:140445805-140447806(+)
Zm00001d045080::9:11824608-11826609(-)
Zm00001d013466::5:12263043-12265044(+)
Zm00001d021508::7:154480340-154482341(+)
Zm00001d005867::2:191188275-191190276(-)
Zm00001d002285::2:9591237-9593238(-)
Zm00001d038531::6:159370774-159372775(+)
Zm00001d051634::4:165269080-165271081(+)
Zm00001d050584::4:102549660-102551661(+)
Zm00001d039521::3:6776537-6778538(-)
Zm00001d052094::4:179384281-179386282(-)
Zm00001d034143::1:285006707-285008708(+)
Zm00001d021562::7:156107784-156109785(-)
Zm00001d026387::10:144880477-144882478(+)
Zm00001d043207::3:191784897-191786898(+)
Zm00001d026305::10:143262593-143264594(+)
Zm00001d008601::8:14158561-14160562(-)
Zm00001d035698::6:41676271-41678272(-)
Zm00001d025964::10:134975402-134977403(+)
Zm00001d021197::7:145651200-145653201(-)
Zm00001d025252::10:111165582-111167583(-)
Zm00001d045145::9:14226608-14228609(-)
Zm00001d007229::2:225213406-225215407(-)
Zm00001d031639::1:197104092-197106093(+)
Zm00001d032536::1:229867611-229869612(-)
Zm00001d048413::9:155823545-155825546(+)
```
