## Supplementary material for "A comprehensive map of preferentially located motifs reveals distinct proximal *cis*-regulatory elements in plants": TATACCTT_containing_gene_set.txt

```
#Occurences of TATACCTT between -948 and -895 (positions relative to the transcription start site)
#72 sequences with TATACCTT in this interval
#0.28% of the sequences in promoter set with TATACCTT (set with 25847 sequences)
Zm00001d015320::5:84429667-84431668(+)
Zm00001d039093::6:169874039-169876040(+)
Zm00001d051157::4:146410400-146412401(-)
Zm00001d012497::8:175494958-175496959(+)
Zm00001d004386::2:107911934-107913935(+)
Zm00001d010710::8:125261966-125263967(-)
Zm00001d030916::1:167093458-167095459(-)
Zm00001d021085::7:142426416-142428417(+)
Zm00001d036654::6:96556098-96558099(-)
Zm00001d005679::2:183152486-183154487(+)
Zm00001d031199::1:181909233-181911234(+)
Zm00001d037733::6:135557116-135559117(+)
Zm00001d049824::4:46630221-46632222(-)
Zm00001d037849::6:139652211-139654212(+)
Zm00001d005694::2:183652831-183654832(-)
Zm00001d046531::9:94216710-94218711(-)
Zm00001d037602::6:131215573-131217574(+)
Zm00001d036621::6:95026070-95028071(+)
Zm00001d019111::7:17259549-17261550(+)
Zm00001d045520::9:25266736-25268737(-)
Zm00001d003470::2:45279915-45281916(+)
Zm00001d048479::9:156996411-156998412(-)
Zm00001d034059::1:282746330-282748331(+)
Zm00001d005030::2:154834681-154836682(-)
Zm00001d030503::1:139713411-139715412(-)
Zm00001d050911::4:130236737-130238738(-)
Zm00001d042983::3:185811114-185813115(+)
Zm00001d038041::6:145952860-145954861(-)
Zm00001d008222::8:1659430-1661431(+)
Zm00001d045001::9:9721630-9723631(-)
Zm00001d050299::4:79710755-79712756(+)
Zm00001d033265::1:256496969-256498970(+)
Zm00001d052289::4:186088979-186090980(+)
Zm00001d033467::1:263508992-263510993(+)
Zm00001d021084::7:142426405-142428406(+)
Zm00001d050328::4:81526058-81528059(-)
Zm00001d053830::4:241980672-241982673(-)
Zm00001d045943::9:48369475-48371476(-)
Zm00001d038060::6:146618426-146620427(+)
Zm00001d036952::6:107234263-107236264(+)
Zm00001d046109::9:63898790-63900791(+)
Zm00001d047691::9:139372785-139374786(-)
Zm00001d051156::4:146399755-146401756(+)
Zm00001d019825::7:66470251-66472252(+)
Zm00001d040066::3:25590912-25592913(+)
Zm00001d050163::4:69982292-69984293(-)
Zm00001d021504::7:154244588-154246589(+)
Zm00001d049161::4:18478151-18480152(-)
Zm00001d007063::2:221070731-221072732(+)
Zm00001d008867::8:23329143-23331144(+)
Zm00001d032509::1:228992836-228994837(-)
Zm00001d053976::4:244549689-244551690(-)
Zm00001d040320::3:37936278-37938279(-)
Zm00001d039481::3:5484351-5486352(+)
Zm00001d042922::3:184007473-184009474(-)
Zm00001d050220::4:74511679-74513680(-)
Zm00001d012531::8:176196684-176198685(+)
Zm00001d028382::1:32783418-32785419(-)
Zm00001d042642::3:175095495-175097496(-)
Zm00001d050023::4:60714479-60716480(-)
Zm00001d043636::3:205779905-205781906(-)
Zm00001d034278::1:288357519-288359520(-)
Zm00001d022096::7:170208981-170210982(+)
Zm00001d037395::6:124277319-124279320(+)
Zm00001d038239::6:152181136-152183137(+)
Zm00001d006077::2:197467748-197469749(+)
Zm00001d049490::4:32212044-32214045(-)
Zm00001d032078::1:211770800-211772801(+)
Zm00001d023290::10:2230951-2232952(-)
Zm00001d052153::4:181415222-181417223(+)
Zm00001d015497::5:93779754-93781755(-)
Zm00001d027401::1:4425331-4427332(-)
```
