## Supplementary material for "A comprehensive map of preferentially located motifs reveals distinct proximal *cis*-regulatory elements in plants": TATACG_containing_gene_set.txt

```
#Occurences of TATACG between -35 and -27 (positions relative to the transcription start site)
#210 sequences with TATACG in this interval
#0.81% of the sequences in promoter set with TATACG (set with 25847 sequences)
Zm00001d014446::5:47427071-47429072(-)
Zm00001d005917::2:192686405-192688406(+)
Zm00001d047707::9:139672129-139674130(-)
Zm00001d002773::2:22211989-22213990(+)
Zm00001d013196::5:6194441-6196442(-)
Zm00001d007675::2:237257259-237259260(-)
Zm00001d039727::3:13020127-13022128(-)
Zm00001d027239::1:198658-200659(-)
Zm00001d045354::9:19434849-19436850(+)
Zm00001d013549::5:14082475-14084476(+)
Zm00001d033132::1:251722993-251724994(-)
Zm00001d034063::1:282860137-282862138(-)
Zm00001d036433::6:88293793-88295794(-)
Zm00001d024916::10:94906934-94908935(-)
Zm00001d043382::3:198281707-198283708(+)
Zm00001d032748::1:237181648-237183649(-)
Zm00001d022589::7:180437437-180439438(+)
Zm00001d044906::9:6891911-6893912(+)
Zm00001d027520::1:7354808-7356809(+)
Zm00001d039314::3:1479948-1481949(-)
Zm00001d022278::7:174334702-174336703(+)
Zm00001d054042::4:245467560-245469561(-)
Zm00001d025983::10:135295416-135297417(-)
Zm00001d038618::6:161014859-161016860(+)
Zm00001d008352::8:6137072-6139073(+)
Zm00001d047732::9:140183284-140185285(-)
Zm00001d027991::1:19583055-19585056(+)
Zm00001d033650::1:269671968-269673969(-)
Zm00001d026628::10:149177886-149179887(-)
Zm00001d046665::9:101211942-101213943(+)
Zm00001d009866::8:85800460-85802461(+)
Zm00001d032527::1:229517418-229519419(-)
Zm00001d009147::8:39588344-39590345(-)
Zm00001d020755::7:131253169-131255170(+)
Zm00001d040193::3:31641224-31643225(-)
Zm00001d036403::6:86963092-86965093(-)
Zm00001d042868::3:182507482-182509483(-)
Zm00001d003090::2:31860184-31862185(-)
Zm00001d040245::3:33489294-33491295(+)
Zm00001d041822::3:139333674-139335675(+)
Zm00001d032828::1:239463870-239465871(-)
Zm00001d053177::4:218289029-218291030(+)
Zm00001d034097::1:283963873-283965874(+)
Zm00001d043116::3:189584603-189586604(-)
Zm00001d025321::10:114043222-114045223(+)
Zm00001d028920::1:51497232-51499233(-)
Zm00001d026166::10:140256034-140258035(-)
Zm00001d020487::7:118585286-118587287(+)
Zm00001d014415::5:45482661-45484662(-)
Zm00001d014626::5:56460203-56462204(-)
Zm00001d039488::3:5704990-5706991(+)
Zm00001d027762::1:13027454-13029455(+)
Zm00001d030310::1:121461809-121463810(-)
Zm00001d018080::5:213842971-213844972(-)
Zm00001d001917::2:2906262-2908263(+)
Zm00001d044575::3:232185249-232187250(-)
Zm00001d029753::1:85504542-85506543(+)
Zm00001d033987::1:280370431-280372432(-)
Zm00001d053952::4:244165394-244167395(+)
Zm00001d043469::3:201088075-201090076(-)
Zm00001d019117::7:17792073-17794074(+)
Zm00001d043242::3:192882836-192884837(+)
Zm00001d024872::10:91599641-91601642(-)
Zm00001d053281::4:223891336-223893337(+)
Zm00001d051314::4:153286791-153288792(-)
Zm00001d050723::4:118822421-118824422(-)
Zm00001d021641::7:158893384-158895385(-)
Zm00001d039565::3:8100964-8102965(-)
Zm00001d038777::6:164220594-164222595(-)
Zm00001d006835::2:217599701-217601702(-)
Zm00001d020852::7:134728328-134730329(-)
Zm00001d043598::3:204731833-204733834(-)
Zm00001d021225::7:146554738-146556739(-)
Zm00001d009211::8:43209528-43211529(-)
Zm00001d019933::7:77374216-77376217(+)
Zm00001d051953::4:175185577-175187578(-)
Zm00001d006399::2:206591586-206593587(+)
Zm00001d009638::8:73992605-73994606(-)
Zm00001d001923::2:2985845-2987846(+)
Zm00001d036567::6:92810819-92812820(-)
Zm00001d027572::1:8300846-8302847(+)
Zm00001d015459::5:91463356-91465357(-)
Zm00001d013561::5:14350347-14352348(-)
Zm00001d013957::5:26170487-26172488(-)
Zm00001d044481::3:229411315-229413316(-)
Zm00001d026248::10:141808013-141810014(-)
Zm00001d021938::7:166552477-166554478(-)
Zm00001d002476::2:13589365-13591366(+)
Zm00001d037400::6:124493196-124495197(-)
Zm00001d015521::5:95625331-95627332(-)
Zm00001d007118::2:222717641-222719642(+)
Zm00001d006688::2:214470963-214472964(+)
Zm00001d042864::3:182382270-182384271(+)
Zm00001d028753::1:45570370-45572371(+)
Zm00001d033136::1:251753156-251755157(+)
Zm00001d023973::10:32813978-32815979(+)
Zm00001d006382::2:206161235-206163236(+)
Zm00001d020863::7:134961095-134963096(+)
Zm00001d037992::6:144485579-144487580(+)
Zm00001d042225::3:156800549-156802550(+)
Zm00001d026469::10:146514259-146516260(+)
Zm00001d004744::2:135505503-135507504(-)
Zm00001d052286::4:185993409-185995410(-)
Zm00001d054003::4:244921258-244923259(-)
Zm00001d003822::2:60915599-60917600(+)
Zm00001d052837::4:202247088-202249089(+)
Zm00001d027588::1:8550887-8552888(+)
Zm00001d011431::8:150344679-150346680(+)
Zm00001d032621::1:232347334-232349335(+)
Zm00001d019587::7:44884044-44886045(+)
Zm00001d046748::9:104329159-104331160(+)
Zm00001d036929::6:106702540-106704541(+)
Zm00001d014462::5:48438468-48440469(+)
Zm00001d001978::2:3796662-3798663(+)
Zm00001d034776::1:301954545-301956546(+)
Zm00001d016847::5:178248568-178250569(+)
Zm00001d042662::3:175832745-175834746(-)
Zm00001d035162::6:7400714-7402715(+)
Zm00001d015347::5:85615861-85617862(-)
Zm00001d022581::7:180313344-180315345(+)
Zm00001d040318::3:37816859-37818860(-)
Zm00001d002545::2:15130933-15132934(-)
Zm00001d004452::2:113079775-113081776(+)
Zm00001d011699::8:159165192-159167193(+)
Zm00001d002375::2:11369240-11371241(+)
Zm00001d034773::1:301811900-301813901(+)
Zm00001d026627::10:149171522-149173523(+)
Zm00001d034435::1:292948484-292950485(-)
Zm00001d043652::3:206060268-206062269(+)
Zm00001d024194::10:54969718-54971719(+)
Zm00001d051472::4:159916306-159918307(+)
Zm00001d025901::10:133327547-133329548(-)
Zm00001d043737::3:208733928-208735929(-)
Zm00001d046247::9:76314295-76316296(-)
Zm00001d034413::1:292248828-292250829(-)
Zm00001d011474::8:151596395-151598396(-)
Zm00001d045557::9:26660743-26662744(-)
Zm00001d019552::7:42055185-42057186(-)
Zm00001d045950::9:49158302-49160303(+)
Zm00001d044652::3:234078452-234080453(+)
Zm00001d003429::2:44101680-44103681(-)
Zm00001d007912::2:242355161-242357162(+)
Zm00001d017204::5:188796130-188798131(+)
Zm00001d033999::1:280695762-280697763(+)
Zm00001d017699::5:204536334-204538335(+)
Zm00001d011840::8:162507741-162509742(-)
Zm00001d039119::6:170394836-170396837(-)
Zm00001d037125::6:113340251-113342252(-)
Zm00001d044216::3:222088541-222090542(+)
Zm00001d003559::2:48070851-48072852(-)
Zm00001d032396::1:225299540-225301541(-)
Zm00001d035598::6:35986262-35988263(+)
Zm00001d007647::2:236839737-236841738(-)
Zm00001d029747::1:85171203-85173204(+)
Zm00001d001865::2:2079168-2081169(-)
Zm00001d025551::10:122017801-122019802(+)
Zm00001d013007::5:3151240-3153241(-)
Zm00001d053284::4:224050862-224052863(-)
Zm00001d040759::3:63853195-63855196(+)
Zm00001d036965::6:107627056-107629057(-)
Zm00001d039240::3:381640-383641(+)
Zm00001d014655::5:57573666-57575667(-)
Zm00001d012713::8:179093891-179095892(+)
Zm00001d019446::7:34278474-34280475(-)
Zm00001d015674::5:105113548-105115549(-)
Zm00001d025273::10:112123992-112125993(-)
Zm00001d046616::9:98851056-98853057(-)
Zm00001d012642::8:177706433-177708434(-)
Zm00001d052961::4:206357861-206359862(-)
Zm00001d026331::10:143630750-143632751(+)
Zm00001d005343::2:170140796-170142797(+)
Zm00001d045452::9:22776514-22778515(+)
Zm00001d017670::5:203604296-203606297(+)
Zm00001d003850::2:62446754-62448755(+)
Zm00001d038937::6:167322565-167324566(+)
Zm00001d040593::3:52123927-52125928(+)
Zm00001d013141::5:5371741-5373742(+)
Zm00001d046236::9:74511400-74513401(+)
Zm00001d028536::1:38526028-38528029(-)
Zm00001d002416::2:12273391-12275392(+)
Zm00001d035481::6:28894613-28896614(-)
Zm00001d040315::3:37692103-37694104(+)
Zm00001d039195::6:172326910-172328911(-)
Zm00001d038555::6:159788429-159790430(+)
Zm00001d023543::10:9586838-9588839(-)
Zm00001d031070::1:175967709-175969710(-)
Zm00001d034003::1:280810592-280812593(-)
Zm00001d051447::4:158952383-158954384(+)
Zm00001d012413::8:174057909-174059910(-)
Zm00001d006079::2:197550975-197552976(-)
Zm00001d018197::5:216309988-216311989(+)
Zm00001d048159::9:151144002-151146003(-)
Zm00001d009932::8:90456067-90458068(-)
Zm00001d047358::9:127483261-127485262(+)
Zm00001d020552::7:122013811-122015812(+)
Zm00001d045517::9:25252027-25254028(-)
Zm00001d015182::5:78508235-78510236(+)
Zm00001d020702::7:129163705-129165706(+)
Zm00001d026298::10:143167155-143169156(+)
Zm00001d035689::6:41140956-41142957(-)
Zm00001d017978::5:211178777-211180778(+)
Zm00001d001827::2:1538159-1540160(+)
Zm00001d037770::6:136859406-136861407(+)
Zm00001d043444::3:200351332-200353333(+)
Zm00001d017895::5:209708033-209710034(+)
Zm00001d004564::2:118182505-118184506(-)
Zm00001d034422::1:292522577-292524578(-)
Zm00001d004843::2:143854472-143856473(+)
Zm00001d039150::6:171099272-171101273(-)
Zm00001d048383::9:155288029-155290030(-)
```
