## Supplementary material for "A comprehensive map of preferentially located motifs reveals distinct proximal *cis*-regulatory elements in plants": TATACGA_containing_gene_set.txt

```
#Occurences of TATACGA between -34 and -28 (positions relative to the transcription start site)
#44 sequences with TATACGA in this interval
#0.17% of the sequences in promoter set with TATACGA (set with 25847 sequences)
Zm00001d027991::1:19583055-19585056(+)
Zm00001d002545::2:15130933-15132934(-)
Zm00001d036567::6:92810819-92812820(-)
Zm00001d051314::4:153286791-153288792(-)
Zm00001d003429::2:44101680-44103681(-)
Zm00001d022581::7:180313344-180315345(+)
Zm00001d015674::5:105113548-105115549(-)
Zm00001d035481::6:28894613-28896614(-)
Zm00001d032621::1:232347334-232349335(+)
Zm00001d009211::8:43209528-43211529(-)
Zm00001d037400::6:124493196-124495197(-)
Zm00001d017895::5:209708033-209710034(+)
Zm00001d005917::2:192686405-192688406(+)
Zm00001d013007::5:3151240-3153241(-)
Zm00001d030310::1:121461809-121463810(-)
Zm00001d011474::8:151596395-151598396(-)
Zm00001d007647::2:236839737-236841738(-)
Zm00001d048159::9:151144002-151146003(-)
Zm00001d007675::2:237257259-237259260(-)
Zm00001d016847::5:178248568-178250569(+)
Zm00001d052837::4:202247088-202249089(+)
Zm00001d025321::10:114043222-114045223(+)
Zm00001d006079::2:197550975-197552976(-)
Zm00001d003090::2:31860184-31862185(-)
Zm00001d020702::7:129163705-129165706(+)
Zm00001d019117::7:17792073-17794074(+)
Zm00001d025983::10:135295416-135297417(-)
Zm00001d033650::1:269671968-269673969(-)
Zm00001d005343::2:170140796-170142797(+)
Zm00001d012413::8:174057909-174059910(-)
Zm00001d039240::3:381640-383641(+)
Zm00001d040759::3:63853195-63855196(+)
Zm00001d042868::3:182507482-182509483(-)
Zm00001d020863::7:134961095-134963096(+)
Zm00001d015459::5:91463356-91465357(-)
Zm00001d054042::4:245467560-245469561(-)
Zm00001d034003::1:280810592-280812593(-)
Zm00001d027762::1:13027454-13029455(+)
Zm00001d024194::10:54969718-54971719(+)
Zm00001d004744::2:135505503-135507504(-)
Zm00001d014462::5:48438468-48440469(+)
Zm00001d027520::1:7354808-7356809(+)
Zm00001d052286::4:185993409-185995410(-)
Zm00001d013549::5:14082475-14084476(+)
```
