## Supplementary material for "A comprehensive map of preferentially located motifs reveals distinct proximal *cis*-regulatory elements in plants": TATACGAG_containing_gene_set.txt

```
#Occurences of TATACGAG between -53 and -28 (positions relative to the transcription start site)
#24 sequences with TATACGAG in this interval
#0.09% of the sequences in promoter set with TATACGAG (set with 25847 sequences)
Zm00001d016847::5:178248568-178250569(+)
Zm00001d007647::2:236839737-236841738(-)
Zm00001d019117::7:17792073-17794074(+)
Zm00001d022581::7:180313344-180315345(+)
Zm00001d036567::6:92810819-92812820(-)
Zm00001d027623::1:9257553-9259554(-)
Zm00001d013549::5:14082475-14084476(+)
Zm00001d025983::10:135295416-135297417(-)
Zm00001d004744::2:135505503-135507504(-)
Zm00001d053284::4:224050862-224052863(-)
Zm00001d002682::2:19194842-19196843(+)
Zm00001d048383::9:155288029-155290030(-)
Zm00001d015459::5:91463356-91465357(-)
Zm00001d037569::6:130010190-130012191(-)
Zm00001d011474::8:151596395-151598396(-)
Zm00001d040759::3:63853195-63855196(+)
Zm00001d037400::6:124493196-124495197(-)
Zm00001d025321::10:114043222-114045223(+)
Zm00001d012413::8:174057909-174059910(-)
Zm00001d027991::1:19583055-19585056(+)
Zm00001d020702::7:129163705-129165706(+)
Zm00001d011257::8:144716854-144718855(+)
Zm00001d017895::5:209708033-209710034(+)
Zm00001d013007::5:3151240-3153241(-)
```
