## Supplementary material for "A comprehensive map of preferentially located motifs reveals distinct proximal *cis*-regulatory elements in plants": TATACGCG_containing_gene_set.txt

```
#Occurences of TATACGCG between -100 and -2 (positions relative to the transcription start site)
#57 sequences with TATACGCG in this interval
#0.22% of the sequences in promoter set with TATACGCG (set with 25847 sequences)
Zm00001d021655::7:159190438-159192439(-)
Zm00001d042662::3:175832745-175834746(-)
Zm00001d034866::1:304244490-304246491(+)
Zm00001d026627::10:149171522-149173523(+)
Zm00001d013608::5:15297709-15299710(+)
Zm00001d003429::2:44101680-44103681(-)
Zm00001d048442::9:156491845-156493846(-)
Zm00001d006835::2:217599701-217601702(-)
Zm00001d038475::6:158239270-158241271(+)
Zm00001d040593::3:52123927-52125928(+)
Zm00001d039245::3:476485-478486(-)
Zm00001d042972::3:185398274-185400275(+)
Zm00001d053196::4:219323203-219325204(+)
Zm00001d039488::3:5704990-5706991(+)
Zm00001d032527::1:229517418-229519419(-)
Zm00001d017804::5:207297783-207299784(+)
Zm00001d025823::10:130740907-130742908(-)
Zm00001d050723::4:118822421-118824422(-)
Zm00001d017699::5:204536334-204538335(+)
Zm00001d020487::7:118585286-118587287(+)
Zm00001d037278::6:119178765-119180766(-)
Zm00001d013425::5:11124888-11126889(+)
Zm00001d013829::5:21833330-21835331(+)
Zm00001d022565::7:180090153-180092154(+)
Zm00001d051290::4:151990816-151992817(+)
Zm00001d002416::2:12273391-12275392(+)
Zm00001d044216::3:222088541-222090542(+)
Zm00001d030529::1:142029471-142031472(+)
Zm00001d025483::10:120195265-120197266(-)
Zm00001d021938::7:166552477-166554478(-)
Zm00001d030166::1:110007425-110009426(-)
Zm00001d043382::3:198281707-198283708(+)
Zm00001d004843::2:143854472-143856473(+)
Zm00001d045557::9:26660743-26662744(-)
Zm00001d040627::3:54950203-54952204(-)
Zm00001d036965::6:107627056-107629057(-)
Zm00001d049742::4:42443290-42445291(+)
Zm00001d021891::7:165503664-165505665(+)
Zm00001d043701::3:207871498-207873499(+)
Zm00001d046616::9:98851056-98853057(-)
Zm00001d053177::4:218289029-218291030(+)
Zm00001d027941::1:18017603-18019604(+)
Zm00001d029747::1:85171203-85173204(+)
Zm00001d007381::2:230305528-230307529(-)
Zm00001d026221::10:141435300-141437301(+)
Zm00001d037094::6:111974416-111976417(+)
Zm00001d026331::10:143630750-143632751(+)
Zm00001d018197::5:216309988-216311989(+)
Zm00001d011457::8:150981786-150983787(-)
Zm00001d047447::9:130370172-130372173(-)
Zm00001d028693::1:43344558-43346559(-)
Zm00001d053281::4:223891336-223893337(+)
Zm00001d021246::7:146815231-146817232(-)
Zm00001d043598::3:204731833-204733834(-)
Zm00001d049028::4:13011546-13013547(-)
Zm00001d040318::3:37816859-37818860(-)
Zm00001d022435::7:177664462-177666463(+)
```
