## Supplementary material for "A comprehensive map of preferentially located motifs reveals distinct proximal *cis*-regulatory elements in plants": TATACGG_containing_gene_set.txt

```
#Occurences of TATACGG between -39 and -27 (positions relative to the transcription start site)
#62 sequences with TATACGG in this interval
#0.24% of the sequences in promoter set with TATACGG (set with 25847 sequences)
Zm00001d011840::8:162507741-162509742(-)
Zm00001d003559::2:48070851-48072852(-)
Zm00001d009147::8:39588344-39590345(-)
Zm00001d042225::3:156800549-156802550(+)
Zm00001d014446::5:47427071-47429072(-)
Zm00001d027892::1:16841523-16843524(+)
Zm00001d051138::4:145540388-145542389(+)
Zm00001d032396::1:225299540-225301541(-)
Zm00001d015420::5:89296401-89298402(+)
Zm00001d006382::2:206161235-206163236(+)
Zm00001d005917::2:192686405-192688406(+)
Zm00001d009638::8:73992605-73994606(-)
Zm00001d034422::1:292522577-292524578(-)
Zm00001d025551::10:122017801-122019802(+)
Zm00001d043737::3:208733928-208735929(-)
Zm00001d026298::10:143167155-143169156(+)
Zm00001d043403::3:198910143-198912144(+)
Zm00001d023781::10:19953881-19955882(-)
Zm00001d022589::7:180437437-180439438(+)
Zm00001d052485::4:191056608-191058609(-)
Zm00001d028920::1:51497232-51499233(-)
Zm00001d051953::4:175185577-175187578(-)
Zm00001d045354::9:19434849-19436850(+)
Zm00001d051447::4:158952383-158954384(+)
Zm00001d039150::6:171099272-171101273(-)
Zm00001d053284::4:224050862-224052863(-)
Zm00001d013141::5:5371741-5373742(+)
Zm00001d038555::6:159788429-159790430(+)
Zm00001d026628::10:149177886-149179887(-)
Zm00001d019587::7:44884044-44886045(+)
Zm00001d038937::6:167322565-167324566(+)
Zm00001d034063::1:282860137-282862138(-)
Zm00001d045950::9:49158302-49160303(+)
Zm00001d010784::8:127681792-127683793(-)
Zm00001d046247::9:76314295-76316296(-)
Zm00001d007912::2:242355161-242357162(+)
Zm00001d023973::10:32813978-32815979(+)
Zm00001d003850::2:62446754-62448755(+)
Zm00001d009932::8:90456067-90458068(-)
Zm00001d025901::10:133327547-133329548(-)
Zm00001d038618::6:161014859-161016860(+)
Zm00001d027572::1:8300846-8302847(+)
Zm00001d047732::9:140183284-140185285(-)
Zm00001d012713::8:179093891-179095892(+)
Zm00001d044481::3:229411315-229413316(-)
Zm00001d033987::1:280370431-280372432(-)
Zm00001d044652::3:234078452-234080453(+)
Zm00001d031070::1:175967709-175969710(-)
Zm00001d013957::5:26170487-26172488(-)
Zm00001d043469::3:201088075-201090076(-)
Zm00001d039195::6:172326910-172328911(-)
Zm00001d036403::6:86963092-86965093(-)
Zm00001d020755::7:131253169-131255170(+)
Zm00001d007118::2:222717641-222719642(+)
Zm00001d034097::1:283963873-283965874(+)
Zm00001d043116::3:189584603-189586604(-)
Zm00001d001827::2:1538159-1540160(+)
Zm00001d001978::2:3796662-3798663(+)
Zm00001d009866::8:85800460-85802461(+)
Zm00001d045452::9:22776514-22778515(+)
Zm00001d019552::7:42055185-42057186(-)
Zm00001d033999::1:280695762-280697763(+)
```
