## Supplementary material for "A comprehensive map of preferentially located motifs reveals distinct proximal *cis*-regulatory elements in plants": TATACT_containing_gene_set.txt

```
#Occurences of TATACT between -34 and -29 (positions relative to the transcription start site)
#201 sequences with TATACT in this interval
#0.78% of the sequences in promoter set with TATACT (set with 25847 sequences)
Zm00001d015131::5:76703141-76705142(+)
Zm00001d015599::5:100239386-100241387(+)
Zm00001d033304::1:258183614-258185615(-)
Zm00001d033240::1:255508508-255510509(+)
Zm00001d024386::10:68325458-68327459(-)
Zm00001d019163::7:19749269-19751270(+)
Zm00001d051701::4:167171351-167173352(-)
Zm00001d037565::6:129806927-129808928(-)
Zm00001d013359::5:9532995-9534996(+)
Zm00001d005839::2:190538182-190540183(-)
Zm00001d053320::4:225976526-225978527(-)
Zm00001d016705::5:173177871-173179872(+)
Zm00001d004342::2:105060519-105062520(-)
Zm00001d043912::3:213674800-213676801(+)
Zm00001d007025::2:220364243-220366244(+)
Zm00001d007229::2:225213406-225215407(-)
Zm00001d019476::7:35831800-35833801(-)
Zm00001d029738::1:84666005-84668006(-)
Zm00001d034360::1:290677314-290679315(-)
Zm00001d031384::1:187953326-187955327(-)
Zm00001d010615::8:121863144-121865145(-)
Zm00001d009417::8:63482011-63484012(-)
Zm00001d033319::1:258879091-258881092(-)
Zm00001d044541::3:231341153-231343154(-)
Zm00001d028093::1:22740420-22742421(-)
Zm00001d040253::3:34130516-34132517(+)
Zm00001d006268::2:203285950-203287951(-)
Zm00001d043370::3:197901421-197903422(+)
Zm00001d017536::5:198947065-198949066(+)
Zm00001d040265::3:35054923-35056924(+)
Zm00001d048531::9:157942145-157944146(-)
Zm00001d012717::8:179112511-179114512(-)
Zm00001d034689::1:300062484-300064485(-)
Zm00001d019994::7:83693572-83695573(+)
Zm00001d003143::2:33535163-33537164(+)
Zm00001d004899::2:147712292-147714293(-)
Zm00001d045390::9:20403623-20405624(-)
Zm00001d039239::3:377550-379551(+)
Zm00001d016255::5:153718774-153720775(-)
Zm00001d022486::7:178579702-178581703(+)
Zm00001d026120::10:138882676-138884677(+)
Zm00001d048469::9:156848937-156850938(+)
Zm00001d024169::10:52328960-52330961(-)
Zm00001d022591::7:180547655-180549656(+)
Zm00001d047608::9:136979311-136981312(-)
Zm00001d014435::5:46706802-46708803(+)
Zm00001d053797::4:241315725-241317726(-)
Zm00001d024338::10:65516889-65518890(+)
Zm00001d042870::3:182557349-182559350(+)
Zm00001d029629::1:80609274-80611275(-)
Zm00001d009147::8:39588344-39590345(-)
Zm00001d019992::7:83424848-83426849(+)
Zm00001d022618::7:181182703-181184704(+)
Zm00001d024677::10:83364608-83366609(+)
Zm00001d015301::5:83432920-83434921(+)
Zm00001d044691::3:234993319-234995320(-)
Zm00001d017381::5:193890800-193892801(+)
Zm00001d006188::2:201026363-201028364(+)
Zm00001d016230::5:151216481-151218482(-)
Zm00001d025043::10:101213978-101215979(-)
Zm00001d014414::5:45255501-45257502(-)
Zm00001d049830::4:46812243-46814244(+)
Zm00001d048129::9:150527518-150529519(+)
Zm00001d009074::8:34605458-34607459(+)
Zm00001d038982::6:168206523-168208524(-)
Zm00001d013499::5:12901516-12903517(+)
Zm00001d012652::8:177981884-177983885(+)
Zm00001d003019::2:29626025-29628026(+)
Zm00001d026257::10:142154132-142156133(-)
Zm00001d018105::5:214438394-214440395(-)
Zm00001d002056::2:5047167-5049168(-)
Zm00001d022228::7:173191312-173193313(+)
Zm00001d027932::1:17930068-17932069(-)
Zm00001d036084::6:71122069-71124070(+)
Zm00001d029758::1:85999907-86001908(+)
Zm00001d051405::4:157333706-157335707(-)
Zm00001d017598::5:201222743-201224744(+)
Zm00001d030742::1:157495629-157497630(+)
Zm00001d020919::7:136526450-136528451(+)
Zm00001d002003::2:4165403-4167404(+)
Zm00001d039698::3:12376612-12378613(+)
Zm00001d042270::3:158425699-158427700(+)
Zm00001d040004::3:22563697-22565698(-)
Zm00001d040467::3:45000242-45002243(-)
Zm00001d053393::4:229054940-229056941(+)
Zm00001d006639::2:213113324-213115325(+)
Zm00001d043805::3:210579003-210581004(+)
Zm00001d018484::5:221673303-221675304(-)
Zm00001d036403::6:86963092-86965093(-)
Zm00001d053791::4:241125058-241127059(+)
Zm00001d028782::1:46314618-46316619(+)
Zm00001d017458::5:196445884-196447885(+)
Zm00001d051938::4:174856217-174858218(-)
Zm00001d014690::5:59248483-59250484(+)
Zm00001d038334::6:154789939-154791940(-)
Zm00001d021491::7:153937382-153939383(+)
Zm00001d053108::4:214199069-214201070(-)
Zm00001d041049::3:92905762-92907763(+)
Zm00001d047885::9:144242028-144244029(+)
Zm00001d036462::6:89293881-89295882(+)
Zm00001d018043::5:212719761-212721762(-)
Zm00001d042590::3:172914351-172916352(-)
Zm00001d015464::5:91778346-91780347(-)
Zm00001d044743::9:977884-979885(-)
Zm00001d052327::4:187164983-187166984(-)
Zm00001d016714::5:173526744-173528745(-)
Zm00001d005170::2:162196828-162198829(-)
Zm00001d053239::4:221655152-221657153(+)
Zm00001d021656::7:159264745-159266746(-)
Zm00001d029104::1:58175444-58177445(+)
Zm00001d004434::2:111532061-111534062(-)
Zm00001d015703::5:109258747-109260748(+)
Zm00001d044263::3:223317784-223319785(+)
Zm00001d017153::5:187155047-187157048(-)
Zm00001d017978::5:211178777-211180778(+)
Zm00001d002778::2:22327701-22329702(-)
Zm00001d020355::7:108774477-108776478(-)
Zm00001d009063::8:33990367-33992368(+)
Zm00001d025914::10:133727377-133729378(+)
Zm00001d037939::6:142844141-142846142(-)
Zm00001d049222::4:21350753-21352754(-)
Zm00001d005169::2:162169564-162171565(-)
Zm00001d044806::9:2939176-2941177(+)
Zm00001d047887::9:144327283-144329284(+)
Zm00001d003356::2:41419199-41421200(+)
Zm00001d053753::4:240490804-240492805(+)
Zm00001d036337::6:84756470-84758471(-)
Zm00001d011955::8:165134940-165136941(+)
Zm00001d024337::10:65378690-65380691(+)
Zm00001d018803::7:5669427-5671428(+)
Zm00001d027802::1:13866601-13868602(-)
Zm00001d024048::10:39711343-39713344(+)
Zm00001d021592::7:157533406-157535407(-)
Zm00001d042136::3:153018433-153020434(+)
Zm00001d022481::7:178481138-178483139(-)
Zm00001d016411::5:161329934-161331935(-)
Zm00001d049930::4:53734291-53736292(+)
Zm00001d044058::3:218066834-218068835(+)
Zm00001d006875::2:218331961-218333962(-)
Zm00001d040545::3:48943982-48945983(-)
Zm00001d004348::2:105684647-105686648(+)
Zm00001d028762::1:45867262-45869263(+)
Zm00001d020799::7:133244104-133246105(-)
Zm00001d029736::1:84586576-84588577(-)
Zm00001d038720::6:163339559-163341560(-)
Zm00001d047884::9:144196405-144198406(+)
Zm00001d053706::4:239616325-239618326(+)
Zm00001d025401::10:117127172-117129173(-)
Zm00001d042884::3:182851432-182853433(-)
Zm00001d035336::6:21909874-21911875(+)
Zm00001d005926::2:193007926-193009927(-)
Zm00001d023314::10:2773580-2775581(+)
Zm00001d004903::2:147882988-147884989(-)
Zm00001d030822::1:161976931-161978932(-)
Zm00001d031908::1:206408490-206410491(-)
Zm00001d002029::2:4669562-4671563(-)
Zm00001d028721::1:44341236-44343237(-)
Zm00001d025680::10:126095464-126097465(+)
Zm00001d039893::3:18370042-18372043(+)
Zm00001d020995::7:139769811-139771812(-)
Zm00001d032932::1:243648091-243650092(+)
Zm00001d025237::10:110562811-110564812(+)
Zm00001d041495::3:124128413-124130414(+)
Zm00001d041669::3:132744130-132746131(-)
Zm00001d051458::4:159355165-159357166(-)
Zm00001d051773::4:169200806-169202807(+)
Zm00001d031101::1:177242500-177244501(-)
Zm00001d002847::2:24479667-24481668(-)
Zm00001d003013::2:29410657-29412658(-)
Zm00001d034818::1:302870970-302872971(-)
Zm00001d037455::6:125930089-125932090(+)
Zm00001d002120::2:6140777-6142778(-)
Zm00001d022134::7:170975933-170977934(-)
Zm00001d036878::6:105490363-105492364(+)
Zm00001d053828::4:241950024-241952025(-)
Zm00001d021787::7:162990892-162992893(+)
Zm00001d012878::5:1530435-1532436(+)
Zm00001d046688::9:102445372-102447373(-)
Zm00001d034984::6:799388-801389(-)
Zm00001d026339::10:143809082-143811083(+)
Zm00001d016686::5:172488518-172490519(+)
Zm00001d001797::2:1063374-1065375(+)
Zm00001d003023::2:29704962-29706963(+)
Zm00001d028330::1:31049450-31051451(-)
Zm00001d047886::9:144309769-144311770(+)
Zm00001d021843::7:164341815-164343816(+)
Zm00001d045347::9:19264621-19266622(-)
Zm00001d002961::2:28157377-28159378(-)
Zm00001d004689::2:131243410-131245411(-)
Zm00001d034699::1:300197623-300199624(+)
Zm00001d026135::10:139375100-139377101(-)
Zm00001d003021::2:29664762-29666763(+)
Zm00001d005586::2:179796400-179798401(+)
Zm00001d017670::5:203604296-203606297(+)
Zm00001d043650::3:205984861-205986862(-)
Zm00001d017334::5:193222421-193224422(-)
Zm00001d010736::8:126376526-126378527(+)
Zm00001d019816::7:64641358-64643359(+)
Zm00001d030290::1:119847302-119849303(-)
Zm00001d023998::10:35448338-35450339(-)
Zm00001d002888::2:25867411-25869412(+)
```
