## Supplementary material for "A comprehensive map of preferentially located motifs reveals distinct proximal *cis*-regulatory elements in plants": TATACTA_containing_gene_set.txt

```
#Occurences of TATACTA between -32 and -29 (positions relative to the transcription start site)
#62 sequences with TATACTA in this interval
#0.24% of the sequences in promoter set with TATACTA (set with 25847 sequences)
Zm00001d030822::1:161976931-161978932(-)
Zm00001d029104::1:58175444-58177445(+)
Zm00001d009074::8:34605458-34607459(+)
Zm00001d018803::7:5669427-5671428(+)
Zm00001d027932::1:17930068-17932069(-)
Zm00001d028782::1:46314618-46316619(+)
Zm00001d036878::6:105490363-105492364(+)
Zm00001d004348::2:105684647-105686648(+)
Zm00001d015464::5:91778346-91780347(-)
Zm00001d009147::8:39588344-39590345(-)
Zm00001d017670::5:203604296-203606297(+)
Zm00001d003013::2:29410657-29412658(-)
Zm00001d036084::6:71122069-71124070(+)
Zm00001d042270::3:158425699-158427700(+)
Zm00001d017598::5:201222743-201224744(+)
Zm00001d044806::9:2939176-2941177(+)
Zm00001d038720::6:163339559-163341560(-)
Zm00001d042590::3:172914351-172916352(-)
Zm00001d020355::7:108774477-108776478(-)
Zm00001d023314::10:2773580-2775581(+)
Zm00001d021656::7:159264745-159266746(-)
Zm00001d044541::3:231341153-231343154(-)
Zm00001d002003::2:4165403-4167404(+)
Zm00001d010736::8:126376526-126378527(+)
Zm00001d019476::7:35831800-35833801(-)
Zm00001d033240::1:255508508-255510509(+)
Zm00001d049930::4:53734291-53736292(+)
Zm00001d006188::2:201026363-201028364(+)
Zm00001d030742::1:157495629-157497630(+)
Zm00001d014435::5:46706802-46708803(+)
Zm00001d051701::4:167171351-167173352(-)
Zm00001d029738::1:84666005-84668006(-)
Zm00001d048129::9:150527518-150529519(+)
Zm00001d024386::10:68325458-68327459(-)
Zm00001d017536::5:198947065-198949066(+)
Zm00001d006875::2:218331961-218333962(-)
Zm00001d045347::9:19264621-19266622(-)
Zm00001d020995::7:139769811-139771812(-)
Zm00001d026120::10:138882676-138884677(+)
Zm00001d025914::10:133727377-133729378(+)
Zm00001d053797::4:241315725-241317726(-)
Zm00001d041669::3:132744130-132746131(-)
Zm00001d015599::5:100239386-100241387(+)
Zm00001d016705::5:173177871-173179872(+)
Zm00001d016255::5:153718774-153720775(-)
Zm00001d029736::1:84586576-84588577(-)
Zm00001d053320::4:225976526-225978527(-)
Zm00001d053239::4:221655152-221657153(+)
Zm00001d002029::2:4669562-4671563(-)
Zm00001d053108::4:214199069-214201070(-)
Zm00001d041049::3:92905762-92907763(+)
Zm00001d018105::5:214438394-214440395(-)
Zm00001d020919::7:136526450-136528451(+)
Zm00001d017381::5:193890800-193892801(+)
Zm00001d034818::1:302870970-302872971(-)
Zm00001d028721::1:44341236-44343237(-)
Zm00001d037455::6:125930089-125932090(+)
Zm00001d005586::2:179796400-179798401(+)
Zm00001d034984::6:799388-801389(-)
Zm00001d030290::1:119847302-119849303(-)
Zm00001d043805::3:210579003-210581004(+)
Zm00001d003143::2:33535163-33537164(+)
```
