## Supplementary material for "A comprehensive map of preferentially located motifs reveals distinct proximal *cis*-regulatory elements in plants": TATACTG_containing_gene_set.txt

```
#Occurences of TATACTG between -34 and -27 (positions relative to the transcription start site)
#63 sequences with TATACTG in this interval
#0.24% of the sequences in promoter set with TATACTG (set with 25847 sequences)
Zm00001d011833::8:162296760-162298761(-)
Zm00001d035535::6:31586337-31588338(+)
Zm00001d009417::8:63482011-63484012(-)
Zm00001d009913::8:89340737-89342738(+)
Zm00001d019277::7:25227278-25229279(+)
Zm00001d012717::8:179112511-179114512(-)
Zm00001d002791::2:22793046-22795047(-)
Zm00001d053643::4:238103165-238105166(-)
Zm00001d029758::1:85999907-86001908(+)
Zm00001d047884::9:144196405-144198406(+)
Zm00001d013499::5:12901516-12903517(+)
Zm00001d005926::2:193007926-193009927(-)
Zm00001d017978::5:211178777-211180778(+)
Zm00001d010693::8:124736648-124738649(+)
Zm00001d022591::7:180547655-180549656(+)
Zm00001d028762::1:45867262-45869263(+)
Zm00001d046344::9:82000893-82002894(-)
Zm00001d025237::10:110562811-110564812(+)
Zm00001d040818::3:67921094-67923095(+)
Zm00001d005170::2:162196828-162198829(-)
Zm00001d024659::10:82482246-82484247(-)
Zm00001d032932::1:243648091-243650092(+)
Zm00001d042684::3:176822716-176824717(-)
Zm00001d020636::7:125835991-125837992(+)
Zm00001d022618::7:181182703-181184704(+)
Zm00001d021843::7:164341815-164343816(+)
Zm00001d045390::9:20403623-20405624(-)
Zm00001d002120::2:6140777-6142778(-)
Zm00001d040004::3:22563697-22565698(-)
Zm00001d038982::6:168206523-168208524(-)
Zm00001d013566::5:14435089-14437090(+)
Zm00001d011732::8:160222780-160224781(-)
Zm00001d053828::4:241950024-241952025(-)
Zm00001d051458::4:159355165-159357166(-)
Zm00001d047886::9:144309769-144311770(+)
Zm00001d051938::4:174856217-174858218(-)
Zm00001d021673::7:159703945-159705946(-)
Zm00001d005983::2:194678658-194680659(-)
Zm00001d037565::6:129806927-129808928(-)
Zm00001d043455::3:200478782-200480783(-)
Zm00001d021787::7:162990892-162992893(+)
Zm00001d002778::2:22327701-22329702(-)
Zm00001d005839::2:190538182-190540183(-)
Zm00001d024169::10:52328960-52330961(-)
Zm00001d035094::6:4938196-4940197(-)
Zm00001d006268::2:203285950-203287951(-)
Zm00001d022134::7:170975933-170977934(-)
Zm00001d047887::9:144327283-144329284(+)
Zm00001d049830::4:46812243-46814244(+)
Zm00001d033304::1:258183614-258185615(-)
Zm00001d022228::7:173191312-173193313(+)
Zm00001d025680::10:126095464-126097465(+)
Zm00001d024872::10:91599641-91601642(-)
Zm00001d042870::3:182557349-182559350(+)
Zm00001d033319::1:258879091-258881092(-)
Zm00001d047885::9:144242028-144244029(+)
Zm00001d048469::9:156848937-156850938(+)
Zm00001d010615::8:121863144-121865145(-)
Zm00001d051937::4:174852933-174854934(-)
Zm00001d039239::3:377550-379551(+)
Zm00001d026135::10:139375100-139377101(-)
Zm00001d011061::8:137875115-137877116(-)
Zm00001d047897::9:144665083-144667084(+)
```
