## Supplementary material for "A comprehensive map of preferentially located motifs reveals distinct proximal *cis*-regulatory elements in plants": TATAGA_containing_gene_set.txt

```
#Occurences of TATAGA between -32 and -27 (positions relative to the transcription start site)
#422 sequences with TATAGA in this interval
#1.63% of the sequences in promoter set with TATAGA (set with 25847 sequences)
Zm00001d011840::8:162507741-162509742(-)
Zm00001d037332::6:121762189-121764190(+)
Zm00001d037000::6:108692408-108694409(+)
Zm00001d039533::3:7449582-7451583(-)
Zm00001d043105::3:189315429-189317430(+)
Zm00001d038700::6:162853591-162855592(-)
Zm00001d033528::1:265770755-265772756(+)
Zm00001d020510::7:119791765-119793766(+)
Zm00001d046582::9:97157925-97159926(-)
Zm00001d023469::10:6641181-6643182(-)
Zm00001d012629::8:177501333-177503334(-)
Zm00001d039685::3:11842227-11844228(+)
Zm00001d039920::3:19384989-19386990(-)
Zm00001d008587::8:13679935-13681936(+)
Zm00001d026000::10:135740158-135742159(+)
Zm00001d037410::6:124807469-124809470(-)
Zm00001d034824::1:303005348-303007349(-)
Zm00001d052532::4:192396323-192398324(-)
Zm00001d002781::2:22562240-22564241(+)
Zm00001d006697::2:214537221-214539222(-)
Zm00001d044132::3:220051423-220053424(-)
Zm00001d024676::10:83289223-83291224(+)
Zm00001d041173::3:102051104-102053105(+)
Zm00001d011145::8:140406438-140408439(-)
Zm00001d038288::6:153439485-153441486(-)
Zm00001d002713::2:20011696-20013697(+)
Zm00001d004796::2:139871409-139873410(-)
Zm00001d048741::4:4795006-4797007(+)
Zm00001d035766::6:46357679-46359680(-)
Zm00001d005378::2:171591849-171593850(+)
Zm00001d032670::1:233734577-233736578(+)
Zm00001d046235::9:74049434-74051435(+)
Zm00001d003735::2:56917785-56919786(+)
Zm00001d028118::1:23363187-23365188(-)
Zm00001d005097::2:158068853-158070854(+)
Zm00001d012067::8:167564633-167566634(+)
Zm00001d007357::2:229612116-229614117(+)
Zm00001d024891::10:93142569-93144570(-)
Zm00001d036933::6:106775767-106777768(+)
Zm00001d013302::5:8063761-8065762(+)
Zm00001d025235::10:110431155-110433156(+)
Zm00001d018014::5:212116987-212118988(-)
Zm00001d009147::8:39588344-39590345(-)
Zm00001d052595::4:194258361-194260362(-)
Zm00001d043062::3:187856582-187858583(+)
Zm00001d020861::7:134916936-134918937(-)
Zm00001d014602::5:54873805-54875806(-)
Zm00001d009814::8:82755000-82757001(-)
Zm00001d004894::2:147268260-147270261(+)
Zm00001d011012::8:136697847-136699848(-)
Zm00001d048542::9:158266705-158268706(+)
Zm00001d017765::5:206193944-206195945(+)
Zm00001d049640::4:38546252-38548253(+)
Zm00001d021227::7:146566707-146568708(-)
Zm00001d040027::3:23377733-23379734(-)
Zm00001d025404::10:117394250-117396251(+)
Zm00001d026115::10:138793308-138795309(-)
Zm00001d045135::9:13888897-13890898(+)
Zm00001d036877::6:105440952-105442953(-)
Zm00001d041776::3:137253911-137255912(-)
Zm00001d036868::6:105063318-105065319(+)
Zm00001d020495::7:118964083-118966084(-)
Zm00001d053156::4:216944552-216946553(-)
Zm00001d019138::7:18721129-18723130(-)
Zm00001d028230::1:27312845-27314846(-)
Zm00001d022466::7:178211580-178213581(+)
Zm00001d053839::4:242137569-242139570(+)
Zm00001d045080::9:11824608-11826609(-)
Zm00001d012119::8:168441498-168443499(+)
Zm00001d051420::4:157873161-157875162(-)
Zm00001d043045::3:187257172-187259173(-)
Zm00001d008303::8:4670025-4672026(-)
Zm00001d050649::4:110784594-110786595(+)
Zm00001d028260::1:28171416-28173417(-)
Zm00001d019589::7:44977868-44979869(+)
Zm00001d020780::7:132446441-132448442(+)
Zm00001d045877::9:45288637-45290638(+)
Zm00001d003640::2:51338586-51340587(+)
Zm00001d037163::6:114525207-114527208(+)
Zm00001d043705::3:207916356-207918357(+)
Zm00001d005383::2:171798097-171800098(+)
Zm00001d043244::3:193002685-193004686(-)
Zm00001d002999::2:29173792-29175793(+)
Zm00001d037694::6:134240990-134242991(+)
Zm00001d031078::1:176199220-176201221(+)
Zm00001d009767::8:80258562-80260563(+)
Zm00001d022561::7:180064509-180066510(+)
Zm00001d033490::1:264081570-264083571(+)
Zm00001d052243::4:184462668-184464669(+)
Zm00001d017516::5:198492473-198494474(-)
Zm00001d048397::9:155587809-155589810(-)
Zm00001d049965::4:56191431-56193432(+)
Zm00001d028486::1:36753019-36755020(+)
Zm00001d028103::1:23012900-23014901(+)
Zm00001d004486::2:114662091-114664092(+)
Zm00001d025753::10:128401531-128403532(-)
Zm00001d029997::1:98380616-98382617(+)
Zm00001d036238::6:78462488-78464489(+)
Zm00001d035444::6:25698204-25700205(+)
Zm00001d050530::4:97419770-97421771(-)
Zm00001d050244::4:75666439-75668440(+)
Zm00001d033402::1:261931258-261933259(-)
Zm00001d010697::8:124865375-124867376(+)
Zm00001d048382::9:155282324-155284325(+)
Zm00001d043767::3:209431014-209433015(+)
Zm00001d002812::2:23396257-23398258(+)
Zm00001d001882::2:2329283-2331284(-)
Zm00001d043616::3:205314842-205316843(+)
Zm00001d045870::9:44811908-44813909(+)
Zm00001d012902::5:1777962-1779963(-)
Zm00001d039118::6:170355865-170357866(-)
Zm00001d049222::4:21350753-21352754(-)
Zm00001d021562::7:156107784-156109785(-)
Zm00001d003522::2:46612148-46614149(-)
Zm00001d037659::6:133278368-133280369(-)
Zm00001d019450::7:34350037-34352038(-)
Zm00001d008312::8:4857384-4859385(-)
Zm00001d013499::5:12901516-12903517(+)
Zm00001d027718::1:12071816-12073817(+)
Zm00001d044854::9:5280036-5282037(-)
Zm00001d042540::3:171276203-171278204(+)
Zm00001d024996::10:98383797-98385798(+)
Zm00001d053022::4:209734076-209736077(-)
Zm00001d021351::7:149697212-149699213(-)
Zm00001d042976::3:185594715-185596716(-)
Zm00001d014601::5:54850920-54852921(-)
Zm00001d029342::1:66635858-66637859(+)
Zm00001d039160::6:171429462-171431463(-)
Zm00001d043649::3:205979609-205981610(-)
Zm00001d019320::7:27704872-27706873(+)
Zm00001d028330::1:31049450-31051451(-)
Zm00001d018253::5:217437842-217439843(-)
Zm00001d048416::9:155898510-155900511(+)
Zm00001d048950::4:10552295-10554296(+)
Zm00001d041653::3:131867255-131869256(+)
Zm00001d009329::8:56607954-56609955(-)
Zm00001d045047::9:10992438-10994439(-)
Zm00001d028797::1:46671201-46673202(+)
Zm00001d009084::8:35520869-35522870(+)
Zm00001d052149::4:181230787-181232788(-)
Zm00001d005002::2:153237143-153239144(+)
Zm00001d046958::9:113039760-113041761(-)
Zm00001d039338::3:2051783-2053784(-)
Zm00001d015822::5:123921863-123923864(+)
Zm00001d035246::6:16836870-16838871(+)
Zm00001d037569::6:130010190-130012191(-)
Zm00001d016286::5:155697287-155699288(-)
Zm00001d029104::1:58175444-58177445(+)
Zm00001d044117::3:219798020-219800021(-)
Zm00001d043393::3:198636877-198638878(-)
Zm00001d044481::3:229411315-229413316(-)
Zm00001d017866::5:209131004-209133005(+)
Zm00001d026268::10:142397523-142399524(+)
Zm00001d049608::4:37427288-37429289(-)
Zm00001d013720::5:18474032-18476033(+)
Zm00001d006688::2:214470963-214472964(+)
Zm00001d038451::6:157442373-157444374(-)
Zm00001d009578::8:71546975-71548976(+)
Zm00001d005629::2:181230925-181232926(+)
Zm00001d049256::4:23086940-23088941(-)
Zm00001d033152::1:252200286-252202287(+)
Zm00001d048595::4:981933-983934(+)
Zm00001d005016::2:153919144-153921145(+)
Zm00001d050021::4:60286712-60288713(-)
Zm00001d020500::7:119409500-119411501(+)
Zm00001d042107::3:150852151-150854152(+)
Zm00001d050178::4:71004084-71006085(+)
Zm00001d017869::5:209155403-209157404(+)
Zm00001d018602::7:555980-557981(-)
Zm00001d007466::2:232329292-232331293(+)
Zm00001d041418::3:118359049-118361050(+)
Zm00001d047933::9:145667771-145669772(+)
Zm00001d034673::1:299504796-299506797(-)
Zm00001d004094::2:82436317-82438318(-)
Zm00001d006082::2:197605611-197607612(-)
Zm00001d005472::2:175348235-175350236(+)
Zm00001d003676::2:53786614-53788615(+)
Zm00001d049113::4:16449717-16451718(-)
Zm00001d030191::1:112127310-112129311(-)
Zm00001d053966::4:244409283-244411284(+)
Zm00001d048095::9:150054660-150056661(+)
Zm00001d050572::4:101436755-101438756(+)
Zm00001d004794::2:139751366-139753367(-)
Zm00001d045302::9:18530700-18532701(-)
Zm00001d044127::3:219921855-219923856(-)
Zm00001d007781::2:239480257-239482258(+)
Zm00001d032688::1:234476721-234478722(-)
Zm00001d012741::8:179544148-179546149(+)
Zm00001d019234::7:23326889-23328890(-)
Zm00001d032261::1:219331873-219333874(+)
Zm00001d020793::7:132927290-132929291(+)
Zm00001d042691::3:177201910-177203911(-)
Zm00001d004467::2:113712726-113714727(-)
Zm00001d031059::1:175161757-175163758(-)
Zm00001d037596::6:130911820-130913821(-)
Zm00001d017642::5:202884005-202886006(-)
Zm00001d046440::9:89861093-89863094(+)
Zm00001d021935::7:166374745-166376746(+)
Zm00001d024659::10:82482246-82484247(-)
Zm00001d030366::1:126666572-126668573(-)
Zm00001d005570::2:178767990-178769991(-)
Zm00001d023617::10:12277611-12279612(-)
Zm00001d029119::1:58588287-58590288(+)
Zm00001d011195::8:142643674-142645675(+)
Zm00001d033128::1:251574358-251576359(+)
Zm00001d002678::2:19081539-19083540(-)
Zm00001d044640::3:233815308-233817309(+)
Zm00001d010236::8:105524280-105526281(-)
Zm00001d020432::7:113908569-113910570(-)
Zm00001d029373::1:67967518-67969519(+)
Zm00001d012712::8:179088497-179090498(-)
Zm00001d043614::3:205239683-205241684(+)
Zm00001d015990::5:137504723-137506724(+)
Zm00001d012939::5:2237913-2239914(-)
Zm00001d047662::9:138453743-138455744(-)
Zm00001d014946::5:69419305-69421306(+)
Zm00001d036343::6:85010238-85012239(+)
Zm00001d034059::1:282746330-282748331(+)
Zm00001d005983::2:194678658-194680659(-)
Zm00001d051885::4:173512956-173514957(-)
Zm00001d047201::9:121695945-121697946(+)
Zm00001d017065::5:184298432-184300433(-)
Zm00001d027678::1:10985432-10987433(+)
Zm00001d037779::6:137395306-137397307(+)
Zm00001d009705::8:76822113-76824114(+)
Zm00001d040075::3:25849089-25851090(+)
Zm00001d052288::4:186084801-186086802(+)
Zm00001d027520::1:7354808-7356809(+)
Zm00001d044050::3:217849185-217851186(+)
Zm00001d033983::1:280121613-280123614(-)
Zm00001d027273::1:1196557-1198558(+)
Zm00001d011732::8:160222780-160224781(-)
Zm00001d017547::5:199271995-199273996(-)
Zm00001d019895::7:73555947-73557948(+)
Zm00001d028930::1:51841299-51843300(-)
Zm00001d029341::1:66636798-66638799(-)
Zm00001d028228::1:27293262-27295263(-)
Zm00001d048050::9:148901654-148903655(+)
Zm00001d033795::1:273945951-273947952(-)
Zm00001d028184::1:25732521-25734522(+)
Zm00001d033407::1:262152214-262154215(-)
Zm00001d048775::4:5327160-5329161(+)
Zm00001d045744::9:36377279-36379280(+)
Zm00001d016219::5:150964307-150966308(-)
Zm00001d010141::8:101168616-101170617(+)
Zm00001d009619::8:73562016-73564017(+)
Zm00001d019375::7:30723491-30725492(-)
Zm00001d050985::4:135269501-135271502(-)
Zm00001d011357::8:148199550-148201551(-)
Zm00001d034064::1:282936155-282938156(+)
Zm00001d023573::10:10562806-10564807(+)
Zm00001d032950::1:244488384-244490385(+)
Zm00001d042867::3:182500263-182502264(+)
Zm00001d035310::6:20533679-20535680(+)
Zm00001d011253::8:144628202-144630203(-)
Zm00001d043661::3:206195419-206197420(+)
Zm00001d048585::4:296446-298447(+)
Zm00001d013252::5:7142591-7144592(-)
Zm00001d046263::9:77263788-77265789(-)
Zm00001d018838::7:6932495-6934496(-)
Zm00001d045145::9:14226608-14228609(-)
Zm00001d029827::1:89016082-89018083(-)
Zm00001d022637::7:181978008-181980009(-)
Zm00001d004495::2:115166480-115168481(+)
Zm00001d047192::9:121529257-121531258(+)
Zm00001d024708::10:84429853-84431854(+)
Zm00001d048920::4:7985335-7987336(-)
Zm00001d043905::3:213456534-213458535(+)
Zm00001d032616::1:232178777-232180778(-)
Zm00001d049602::4:36984401-36986402(+)
Zm00001d038229::6:152052314-152054315(-)
Zm00001d039119::6:170394836-170396837(-)
Zm00001d030346::1:124047867-124049868(-)
Zm00001d041656::3:132168240-132170241(-)
Zm00001d049217::4:21135791-21137792(+)
Zm00001d005528::2:177299561-177301562(+)
Zm00001d053746::4:240329257-240331258(+)
Zm00001d038052::6:146475057-146477058(-)
Zm00001d004551::2:117414365-117416366(+)
Zm00001d016686::5:172488518-172490519(+)
Zm00001d013914::5:24675736-24677737(+)
Zm00001d052063::4:178251741-178253742(+)
Zm00001d017285::5:191697897-191699898(+)
Zm00001d012603::8:177065794-177067795(-)
Zm00001d014749::5:61287774-61289775(-)
Zm00001d024337::10:65378690-65380691(+)
Zm00001d042901::3:183400928-183402929(-)
Zm00001d018258::5:217526408-217528409(+)
Zm00001d034608::1:297747592-297749593(-)
Zm00001d007285::2:226811982-226813983(+)
Zm00001d017293::5:192001920-192003921(+)
Zm00001d023987::10:34465399-34467400(-)
Zm00001d010171::8:102863566-102865567(+)
Zm00001d045845::9:43388573-43390574(-)
Zm00001d035363::6:23247643-23249644(+)
Zm00001d028445::1:35204842-35206843(-)
Zm00001d035178::6:8035660-8037661(+)
Zm00001d035044::6:3021913-3023914(+)
Zm00001d002736::2:20729782-20731783(+)
Zm00001d042541::3:171420216-171422217(+)
Zm00001d019992::7:83424848-83426849(+)
Zm00001d045661::9:32055268-32057269(+)
Zm00001d024740::10:85786054-85788055(+)
Zm00001d017152::5:187131908-187133909(+)
Zm00001d053389::4:228946999-228949000(-)
Zm00001d002630::2:17335899-17337900(+)
Zm00001d024990::10:98113320-98115321(-)
Zm00001d007444::2:231909236-231911237(+)
Zm00001d032801::1:238629455-238631456(-)
Zm00001d039952::3:20514647-20516648(-)
Zm00001d029604::1:78768580-78770581(+)
Zm00001d045817::9:41021989-41023990(-)
Zm00001d038758::6:163955663-163957664(-)
Zm00001d012900::5:1766873-1768874(+)
Zm00001d041777::3:137264560-137266561(+)
Zm00001d021075::7:142284999-142287000(+)
Zm00001d042443::3:167616182-167618183(-)
Zm00001d038359::6:155350182-155352183(+)
Zm00001d015086::5:74955844-74957845(-)
Zm00001d010494::8:117946380-117948381(-)
Zm00001d030527::1:141836462-141838463(+)
Zm00001d003531::2:46840102-46842103(+)
Zm00001d007349::2:229333967-229335968(-)
Zm00001d017643::5:202959728-202961729(-)
Zm00001d013526::5:13614174-13616175(-)
Zm00001d043411::3:199020783-199022784(-)
Zm00001d007757::2:238994772-238996773(+)
Zm00001d043067::3:188231506-188233507(+)
Zm00001d052386::4:188891079-188893080(-)
Zm00001d013120::5:5099829-5101830(+)
Zm00001d003516::2:46382937-46384938(-)
Zm00001d038532::6:159377529-159379530(-)
Zm00001d051951::4:175146242-175148243(+)
Zm00001d026014::10:136037318-136039319(+)
Zm00001d051693::4:166939155-166941156(-)
Zm00001d029688::1:82830718-82832719(-)
Zm00001d049336::4:27047126-27049127(+)
Zm00001d034594::1:297405753-297407754(+)
Zm00001d025709::10:126928257-126930258(-)
Zm00001d043235::3:192720793-192722794(-)
Zm00001d021522::7:155096788-155098789(-)
Zm00001d005776::2:187828982-187830983(+)
Zm00001d003712::2:55893318-55895319(+)
Zm00001d038535::6:159532050-159534051(+)
Zm00001d044364::3:226145344-226147345(+)
Zm00001d012229::8:170464936-170466937(+)
Zm00001d008570::8:13284717-13286718(+)
Zm00001d033295::1:257916452-257918453(-)
Zm00001d002099::2:5978494-5980495(-)
Zm00001d022461::7:178145594-178147595(+)
Zm00001d051091::4:141759170-141761171(+)
Zm00001d032081::1:211945679-211947680(-)
Zm00001d037228::6:116842838-116844839(-)
Zm00001d028285::1:29180098-29182099(-)
Zm00001d051554::4:162653096-162655097(+)
Zm00001d021167::7:144660830-144662831(-)
Zm00001d048477::9:156987126-156989127(-)
Zm00001d047907::9:144888119-144890120(+)
Zm00001d038296::6:153615787-153617788(+)
Zm00001d037124::6:113252570-113254571(+)
Zm00001d035698::6:41676271-41678272(-)
Zm00001d028199::1:26008584-26010585(-)
Zm00001d022145::7:171181412-171183413(-)
Zm00001d039713::3:12822521-12824522(+)
Zm00001d050643::4:109042403-109044404(+)
Zm00001d039301::3:1323645-1325646(+)
Zm00001d037797::6:138053772-138055773(+)
Zm00001d021938::7:166552477-166554478(-)
Zm00001d033471::1:263619027-263621028(+)
Zm00001d040593::3:52123927-52125928(+)
Zm00001d049020::4:12827570-12829571(-)
Zm00001d041049::3:92905762-92907763(+)
Zm00001d047089::9:118066413-118068414(+)
Zm00001d028995::1:54035819-54037820(-)
Zm00001d012060::8:167469362-167471363(+)
Zm00001d011847::8:162650501-162652502(+)
Zm00001d023811::10:22870056-22872057(-)
Zm00001d013232::5:6805805-6807806(-)
Zm00001d020607::7:124670329-124672330(+)
Zm00001d024178::10:53434312-53436313(-)
Zm00001d042812::3:180957904-180959905(-)
Zm00001d052788::4:200895196-200897197(+)
Zm00001d046247::9:76314295-76316296(-)
Zm00001d008300::8:4574226-4576227(+)
Zm00001d017441::5:195908669-195910670(-)
Zm00001d038200::6:151403490-151405491(-)
Zm00001d015521::5:95625331-95627332(-)
Zm00001d008255::8:3116812-3118813(-)
Zm00001d017286::5:191704304-191706305(+)
Zm00001d028317::1:30516318-30518319(+)
Zm00001d024560::10:78251848-78253849(-)
Zm00001d015939::5:132837039-132839040(+)
Zm00001d038355::6:155170515-155172516(+)
Zm00001d043673::3:206938095-206940096(-)
Zm00001d048792::4:5631713-5633714(-)
Zm00001d051566::4:162921362-162923363(-)
Zm00001d003477::2:45429848-45431849(-)
Zm00001d044983::9:9314734-9316735(+)
Zm00001d045454::9:22859654-22861655(-)
Zm00001d003502::2:46161544-46163545(-)
Zm00001d004887::2:146641869-146643870(+)
Zm00001d044130::3:220027981-220029982(+)
Zm00001d049008::4:12387140-12389141(-)
Zm00001d015376::5:87050439-87052440(+)
Zm00001d048949::4:10536703-10538704(-)
Zm00001d039416::3:3824770-3826771(-)
Zm00001d053017::4:209246489-209248490(-)
Zm00001d027748::1:12542534-12544535(-)
Zm00001d035562::6:33366225-33368226(+)
Zm00001d008928::8:25788455-25790456(+)
Zm00001d041082::3:96075770-96077771(+)
Zm00001d030373::1:127227316-127229317(-)
Zm00001d051140::4:145568134-145570135(+)
Zm00001d035243::6:16651631-16653632(+)
Zm00001d017111::5:185771536-185773537(-)
Zm00001d029102::1:58057467-58059468(-)
Zm00001d007347::2:229288061-229290062(-)
Zm00001d037498::6:127321204-127323205(-)
Zm00001d004143::2:86097565-86099566(-)
Zm00001d033850::1:275838309-275840310(+)
Zm00001d003820::2:60884791-60886792(+)
Zm00001d022111::7:170582000-170584001(-)
```
