## Supplementary material for "A comprehensive map of preferentially located motifs reveals distinct proximal *cis*-regulatory elements in plants": TATAGAA_containing_gene_set.txt

```
#Occurences of TATAGAA between -34 and -29 (positions relative to the transcription start site)
#84 sequences with TATAGAA in this interval
#0.32% of the sequences in promoter set with TATAGAA (set with 25847 sequences)
Zm00001d029997::1:98380616-98382617(+)
Zm00001d046247::9:76314295-76316296(-)
Zm00001d037659::6:133278368-133280369(-)
Zm00001d037779::6:137395306-137397307(+)
Zm00001d039416::3:3824770-3826771(-)
Zm00001d024990::10:98113320-98115321(-)
Zm00001d021522::7:155096788-155098789(-)
Zm00001d001882::2:2329283-2331284(-)
Zm00001d036878::6:105490363-105492364(+)
Zm00001d034064::1:282936155-282938156(+)
Zm00001d015822::5:123921863-123923864(+)
Zm00001d019907::7:74658567-74660568(-)
Zm00001d020957::7:137712989-137714990(-)
Zm00001d052149::4:181230787-181232788(-)
Zm00001d048595::4:981933-983934(+)
Zm00001d033850::1:275838309-275840310(+)
Zm00001d042901::3:183400928-183402929(-)
Zm00001d044481::3:229411315-229413316(-)
Zm00001d053038::4:210202673-210204674(+)
Zm00001d007444::2:231909236-231911237(+)
Zm00001d043705::3:207916356-207918357(+)
Zm00001d016219::5:150964307-150966308(-)
Zm00001d045135::9:13888897-13890898(+)
Zm00001d047296::9:125816593-125818594(+)
Zm00001d013078::5:4417698-4419699(+)
Zm00001d033490::1:264081570-264083571(+)
Zm00001d044983::9:9314734-9316735(+)
Zm00001d038052::6:146475057-146477058(-)
Zm00001d019375::7:30723491-30725492(-)
Zm00001d039118::6:170355865-170357866(-)
Zm00001d023469::10:6641181-6643182(-)
Zm00001d049289::4:24581402-24583403(+)
Zm00001d003820::2:60884791-60886792(+)
Zm00001d053017::4:209246489-209248490(-)
Zm00001d029688::1:82830718-82832719(-)
Zm00001d003531::2:46840102-46842103(+)
Zm00001d029462::1:71849069-71851070(-)
Zm00001d042867::3:182500263-182502264(+)
Zm00001d045080::9:11824608-11826609(-)
Zm00001d012939::5:2237913-2239914(-)
Zm00001d032801::1:238629455-238631456(-)
Zm00001d035044::6:3021913-3023914(+)
Zm00001d021061::7:141852983-141854984(-)
Zm00001d038359::6:155350182-155352183(+)
Zm00001d019589::7:44977868-44979869(+)
Zm00001d015747::5:115889202-115891203(-)
Zm00001d004551::2:117414365-117416366(+)
Zm00001d035444::6:25698204-25700205(+)
Zm00001d053672::4:238620951-238622952(-)
Zm00001d031447::1:190291448-190293449(-)
Zm00001d038758::6:163955663-163957664(-)
Zm00001d034608::1:297747592-297749593(-)
Zm00001d033402::1:261931258-261933259(-)
Zm00001d026268::10:142397523-142399524(+)
Zm00001d028995::1:54035819-54037820(-)
Zm00001d043045::3:187257172-187259173(-)
Zm00001d033795::1:273945951-273947952(-)
Zm00001d039630::3:9557742-9559743(+)
Zm00001d002812::2:23396257-23398258(+)
Zm00001d024708::10:84429853-84431854(+)
Zm00001d046667::9:101396697-101398698(+)
Zm00001d049608::4:37427288-37429289(-)
Zm00001d024894::10:93454227-93456228(+)
Zm00001d010719::8:125587656-125589657(-)
Zm00001d019992::7:83424848-83426849(+)
Zm00001d003502::2:46161544-46163545(-)
Zm00001d008587::8:13679935-13681936(+)
Zm00001d009147::8:39588344-39590345(-)
Zm00001d022466::7:178211580-178213581(+)
Zm00001d009329::8:56607954-56609955(-)
Zm00001d014602::5:54873805-54875806(-)
Zm00001d018253::5:217437842-217439843(-)
Zm00001d017441::5:195908669-195910670(-)
Zm00001d033295::1:257916452-257918453(-)
Zm00001d009814::8:82755000-82757001(-)
Zm00001d051566::4:162921362-162923363(-)
Zm00001d005097::2:158068853-158070854(+)
Zm00001d028199::1:26008584-26010585(-)
Zm00001d044127::3:219921855-219923856(-)
Zm00001d036343::6:85010238-85012239(+)
Zm00001d012629::8:177501333-177503334(-)
Zm00001d014601::5:54850920-54852921(-)
Zm00001d036868::6:105063318-105065319(+)
Zm00001d001949::2:3421677-3423678(-)
```
