## Supplementary material for "A comprehensive map of preferentially located motifs reveals distinct proximal *cis*-regulatory elements in plants": TATAGAAG_containing_gene_set.txt

```
#Occurences of TATAGAAG between -36 and -30 (positions relative to the transcription start site)
#24 sequences with TATAGAAG in this interval
#0.09% of the sequences in promoter set with TATAGAAG (set with 25847 sequences)
Zm00001d039118::6:170355865-170357866(-)
Zm00001d018253::5:217437842-217439843(-)
Zm00001d016997::5:182318681-182320682(+)
Zm00001d023469::10:6641181-6643182(-)
Zm00001d044983::9:9314734-9316735(+)
Zm00001d034608::1:297747592-297749593(-)
Zm00001d038359::6:155350182-155352183(+)
Zm00001d042867::3:182500263-182502264(+)
Zm00001d012629::8:177501333-177503334(-)
Zm00001d037659::6:133278368-133280369(-)
Zm00001d004551::2:117414365-117416366(+)
Zm00001d005586::2:179796400-179798401(+)
Zm00001d049608::4:37427288-37429289(-)
Zm00001d029997::1:98380616-98382617(+)
Zm00001d033402::1:261931258-261933259(-)
Zm00001d036878::6:105490363-105492364(+)
Zm00001d032865::1:240535639-240537640(+)
Zm00001d014602::5:54873805-54875806(-)
Zm00001d001949::2:3421677-3423678(-)
Zm00001d009814::8:82755000-82757001(-)
Zm00001d038052::6:146475057-146477058(-)
Zm00001d014601::5:54850920-54852921(-)
Zm00001d002778::2:22327701-22329702(-)
Zm00001d007444::2:231909236-231911237(+)
```
