## Supplementary material for "A comprehensive map of preferentially located motifs reveals distinct proximal *cis*-regulatory elements in plants": TATAGAGC_containing_gene_set.txt

```
#Occurences of TATAGAGC between -37 and -29 (positions relative to the transcription start site)
#26 sequences with TATAGAGC in this interval
#0.10% of the sequences in promoter set with TATAGAGC (set with 25847 sequences)
Zm00001d052636::4:195471462-195473463(-)
Zm00001d005158::2:161668312-161670313(-)
Zm00001d033407::1:262152214-262154215(-)
Zm00001d017285::5:191697897-191699898(+)
Zm00001d052386::4:188891079-188893080(-)
Zm00001d039119::6:170394836-170396837(-)
Zm00001d051420::4:157873161-157875162(-)
Zm00001d042541::3:171420216-171422217(+)
Zm00001d005570::2:178767990-178769991(-)
Zm00001d044854::9:5280036-5282037(-)
Zm00001d010495::8:118006877-118008878(-)
Zm00001d048217::9:152620309-152622310(+)
Zm00001d049242::4:22483611-22485612(+)
Zm00001d017547::5:199271995-199273996(-)
Zm00001d048050::9:148901654-148903655(+)
Zm00001d044130::3:220027981-220029982(+)
Zm00001d041082::3:96075770-96077771(+)
Zm00001d037941::6:142910754-142912755(-)
Zm00001d020495::7:118964083-118966084(-)
Zm00001d017293::5:192001920-192003921(+)
Zm00001d034058::1:282685632-282687633(+)
Zm00001d028260::1:28171416-28173417(-)
Zm00001d049256::4:23086940-23088941(-)
Zm00001d049008::4:12387140-12389141(-)
Zm00001d011140::8:140251015-140253016(+)
Zm00001d052532::4:192396323-192398324(-)
```
