## Supplementary material for "A comprehensive map of preferentially located motifs reveals distinct proximal *cis*-regulatory elements in plants": TATAGCA_containing_gene_set.txt

```
#Occurences of TATAGCA between -33 and -28 (positions relative to the transcription start site)
#84 sequences with TATAGCA in this interval
#0.32% of the sequences in promoter set with TATAGCA (set with 25847 sequences)
Zm00001d031934::1:207282973-207284974(-)
Zm00001d004437::2:111720505-111722506(+)
Zm00001d010855::8:130578433-130580434(+)
Zm00001d046958::9:113039760-113041761(-)
Zm00001d024959::10:96881181-96883182(-)
Zm00001d022496::7:178784038-178786039(+)
Zm00001d052335::4:187346361-187348362(+)
Zm00001d022517::7:179272372-179274373(+)
Zm00001d045383::9:20245683-20247684(-)
Zm00001d033037::1:248196410-248198411(+)
Zm00001d021225::7:146554738-146556739(-)
Zm00001d021891::7:165503664-165505665(+)
Zm00001d017418::5:195382952-195384953(-)
Zm00001d034784::1:302255025-302257026(-)
Zm00001d053560::4:234186718-234188719(+)
Zm00001d024958::10:96868583-96870584(-)
Zm00001d019062::7:14879010-14881011(+)
Zm00001d019188::7:20848068-20850069(-)
Zm00001d046363::9:84128814-84130815(+)
Zm00001d014899::5:67325731-67327732(+)
Zm00001d037988::6:144428008-144430009(-)
Zm00001d028842::1:48429625-48431626(-)
Zm00001d018458::5:221163733-221165734(+)
Zm00001d027810::1:14249762-14251763(-)
Zm00001d040311::3:37412254-37414255(-)
Zm00001d002741::2:21194174-21196175(+)
Zm00001d017009::5:182662453-182664454(-)
Zm00001d020636::7:125835991-125837992(+)
Zm00001d038250::6:152372809-152374810(-)
Zm00001d041914::3:143320099-143322100(-)
Zm00001d008602::8:14169716-14171717(-)
Zm00001d017797::5:207005090-207007091(+)
Zm00001d014933::5:68957964-68959965(+)
Zm00001d010574::8:120711989-120713990(+)
Zm00001d030303::1:121007888-121009889(-)
Zm00001d022010::7:167934827-167936828(-)
Zm00001d021842::7:164333204-164335205(+)
Zm00001d034606::1:297651837-297653838(+)
Zm00001d037160::6:114311510-114313511(-)
Zm00001d012274::8:171716875-171718876(+)
Zm00001d046422::9:88940620-88942621(-)
Zm00001d048611::4:1283983-1285984(-)
Zm00001d034835::1:303404046-303406047(+)
Zm00001d041727::3:135396639-135398640(-)
Zm00001d047495::9:132529432-132531433(+)
Zm00001d038672::6:162347897-162349898(+)
Zm00001d025469::10:119874376-119876377(+)
Zm00001d021248::7:146828147-146830148(+)
Zm00001d017334::5:193222421-193224422(-)
Zm00001d047066::9:117130299-117132300(+)
Zm00001d028854::1:48597084-48599085(-)
Zm00001d046416::9:88219485-88221486(+)
Zm00001d003405::2:43287510-43289511(-)
Zm00001d025574::10:122790288-122792289(+)
Zm00001d053665::4:238454887-238456888(-)
Zm00001d011130::8:139918803-139920804(+)
Zm00001d037522::6:128056173-128058174(-)
Zm00001d022453::7:178049251-178051252(+)
Zm00001d020210::7:100351412-100353413(-)
Zm00001d047589::9:136493430-136495431(+)
Zm00001d002121::2:6143150-6145151(+)
Zm00001d040035::3:23937287-23939288(-)
Zm00001d033111::1:250440804-250442805(+)
Zm00001d028923::1:51719433-51721434(+)
Zm00001d035462::6:27971564-27973565(+)
Zm00001d023769::10:19504352-19506353(+)
Zm00001d003139::2:33433708-33435709(-)
Zm00001d017899::5:209742795-209744796(-)
Zm00001d038397::6:156318536-156320537(-)
Zm00001d029853::1:90314016-90316017(+)
Zm00001d021779::7:162882040-162884041(-)
Zm00001d022458::7:178125370-178127371(-)
Zm00001d048709::4:3831829-3833830(+)
Zm00001d030086::1:104417481-104419482(-)
Zm00001d037627::6:132316196-132318197(+)
Zm00001d036343::6:85010238-85012239(+)
Zm00001d036856::6:104282953-104284954(+)
Zm00001d012640::8:177651900-177653901(+)
Zm00001d005158::2:161668312-161670313(-)
Zm00001d042905::3:183566509-183568510(+)
Zm00001d020069::7:90085976-90087977(-)
Zm00001d042473::3:168826990-168828991(-)
Zm00001d029387::1:68550586-68552587(-)
Zm00001d038843::6:165653658-165655659(+)
```
