## Supplementary material for "A comprehensive map of preferentially located motifs reveals distinct proximal *cis*-regulatory elements in plants": TATAGCAG_containing_gene_set.txt

```
#Occurences of TATAGCAG between -39 and -29 (positions relative to the transcription start site)
#35 sequences with TATAGCAG in this interval
#0.14% of the sequences in promoter set with TATAGCAG (set with 25847 sequences)
Zm00001d028842::1:48429625-48431626(-)
Zm00001d028923::1:51719433-51721434(+)
Zm00001d020210::7:100351412-100353413(-)
Zm00001d002791::2:22793046-22795047(-)
Zm00001d015686::5:107586345-107588346(+)
Zm00001d048448::9:156608107-156610108(+)
Zm00001d012274::8:171716875-171718876(+)
Zm00001d046422::9:88940620-88942621(-)
Zm00001d034461::1:293624283-293626284(-)
Zm00001d036343::6:85010238-85012239(+)
Zm00001d003139::2:33433708-33435709(-)
Zm00001d034606::1:297651837-297653838(+)
Zm00001d002121::2:6143150-6145151(+)
Zm00001d050809::4:124016580-124018581(-)
Zm00001d034453::1:293425337-293427338(-)
Zm00001d022496::7:178784038-178786039(+)
Zm00001d021842::7:164333204-164335205(+)
Zm00001d038250::6:152372809-152374810(-)
Zm00001d022010::7:167934827-167936828(-)
Zm00001d005875::2:191459609-191461610(+)
Zm00001d027810::1:14249762-14251763(-)
Zm00001d030303::1:121007888-121009889(-)
Zm00001d036856::6:104282953-104284954(+)
Zm00001d052944::4:205747778-205749779(-)
Zm00001d017899::5:209742795-209744796(-)
Zm00001d017797::5:207005090-207007091(+)
Zm00001d052335::4:187346361-187348362(+)
Zm00001d037988::6:144428008-144430009(-)
Zm00001d042905::3:183566509-183568510(+)
Zm00001d033862::1:276521483-276523484(-)
Zm00001d025469::10:119874376-119876377(+)
Zm00001d018458::5:221163733-221165734(+)
Zm00001d020636::7:125835991-125837992(+)
Zm00001d028854::1:48597084-48599085(-)
Zm00001d042473::3:168826990-168828991(-)
```
