## Supplementary material for "A comprehensive map of preferentially located motifs reveals distinct proximal *cis*-regulatory elements in plants": TATAGCCA_containing_gene_set.txt

```
#Occurences of TATAGCCA between -37 and -28 (positions relative to the transcription start site)
#28 sequences with TATAGCCA in this interval
#0.11% of the sequences in promoter set with TATAGCCA (set with 25847 sequences)
Zm00001d043116::3:189584603-189586604(-)
Zm00001d004354::2:105832262-105834263(-)
Zm00001d046916::9:110418144-110420145(-)
Zm00001d017186::5:188277414-188279415(-)
Zm00001d030508::1:140234049-140236050(+)
Zm00001d018638::7:1412562-1414563(-)
Zm00001d026491::10:147050383-147052384(+)
Zm00001d018010::5:211972549-211974550(+)
Zm00001d028348::1:31550613-31552614(-)
Zm00001d036020::6:66586305-66588306(+)
Zm00001d051206::4:148674365-148676366(+)
Zm00001d029449::1:71315554-71317555(+)
Zm00001d030364::1:126596353-126598354(+)
Zm00001d040450::3:43935257-43937258(-)
Zm00001d038758::6:163955663-163957664(-)
Zm00001d043312::3:196044661-196046662(+)
Zm00001d019256::7:24209570-24211571(+)
Zm00001d007886::2:241702691-241704692(-)
Zm00001d042143::3:153384367-153386368(+)
Zm00001d015600::5:100369655-100371656(-)
Zm00001d030914::1:166924196-166926197(-)
Zm00001d020921::7:136607677-136609678(+)
Zm00001d016160::5:147706733-147708734(+)
Zm00001d018870::7:7862645-7864646(+)
Zm00001d030981::1:171563038-171565039(+)
Zm00001d034219::1:287000928-287002929(+)
Zm00001d041781::3:137908417-137910418(-)
Zm00001d002318::2:10182346-10184347(+)
```
