## Supplementary material for "A comprehensive map of preferentially located motifs reveals distinct proximal *cis*-regulatory elements in plants": TATAGCCC_containing_gene_set.txt

```
#Occurences of TATAGCCC between -41 and -27 (positions relative to the transcription start site)
#28 sequences with TATAGCCC in this interval
#0.11% of the sequences in promoter set with TATAGCCC (set with 25847 sequences)
Zm00001d028745::1:45170666-45172667(-)
Zm00001d009132::8:38689609-38691610(-)
Zm00001d012168::8:169395839-169397840(-)
Zm00001d017030::5:183179816-183181817(+)
Zm00001d043484::3:201630024-201632025(-)
Zm00001d014467::5:49117807-49119808(+)
Zm00001d052653::4:196006854-196008855(+)
Zm00001d026297::10:143164638-143166639(-)
Zm00001d010450::8:115696998-115698999(-)
Zm00001d043325::3:196565897-196567898(-)
Zm00001d007640::2:236786488-236788489(-)
Zm00001d027345::1:3377904-3379905(-)
Zm00001d001909::2:2777724-2779725(+)
Zm00001d042658::3:175716370-175718371(-)
Zm00001d024000::10:35678792-35680793(-)
Zm00001d049729::4:41727822-41729823(+)
Zm00001d047985::9:147191977-147193978(+)
Zm00001d015788::5:119712020-119714021(+)
Zm00001d002143::2:6635376-6637377(+)
Zm00001d011813::8:161931365-161933366(-)
Zm00001d024595::10:79812005-79814006(+)
Zm00001d015560::5:97681369-97683370(+)
Zm00001d032535::1:229849009-229851010(-)
Zm00001d014040::5:30342219-30344220(-)
Zm00001d006180::2:200832631-200834632(-)
Zm00001d038296::6:153615787-153617788(+)
Zm00001d052591::4:193981705-193983706(-)
Zm00001d027315::1:2813249-2815250(-)
```
