## Supplementary material for "A comprehensive map of preferentially located motifs reveals distinct proximal *cis*-regulatory elements in plants": TATAGCT_containing_gene_set.txt

```
#Occurences of TATAGCT between -33 and -28 (positions relative to the transcription start site)
#75 sequences with TATAGCT in this interval
#0.29% of the sequences in promoter set with TATAGCT (set with 25847 sequences)
Zm00001d022289::7:174560246-174562247(-)
Zm00001d052261::4:185177095-185179096(-)
Zm00001d050201::4:73394572-73396573(+)
Zm00001d023941::10:30400499-30402500(+)
Zm00001d042104::3:150759618-150761619(-)
Zm00001d004472::2:114011279-114013280(+)
Zm00001d018229::5:217042369-217044370(+)
Zm00001d009591::8:72046046-72048047(+)
Zm00001d038641::6:161517860-161519861(-)
Zm00001d033175::1:252912704-252914705(+)
Zm00001d032708::1:235660336-235662337(-)
Zm00001d012229::8:170464936-170466937(+)
Zm00001d047483::9:131739973-131741974(+)
Zm00001d025011::10:99638053-99640054(-)
Zm00001d037319::6:120827013-120829014(-)
Zm00001d029195::1:61775602-61777603(+)
Zm00001d016950::5:180965587-180967588(+)
Zm00001d003349::2:41031412-41033413(-)
Zm00001d017552::5:199377564-199379565(+)
Zm00001d007135::2:223107200-223109201(+)
Zm00001d049935::4:53912176-53914177(-)
Zm00001d019306::7:26933222-26935223(+)
Zm00001d047261::9:124759390-124761391(+)
Zm00001d019926::7:76714995-76716996(-)
Zm00001d007886::2:241702691-241704692(-)
Zm00001d004405::2:110107645-110109646(-)
Zm00001d006497::2:209873464-209875465(-)
Zm00001d028778::1:46191187-46193188(+)
Zm00001d033079::1:249838225-249840226(-)
Zm00001d020037::7:87652285-87654286(+)
Zm00001d030328::1:122697487-122699488(-)
Zm00001d033574::1:267435223-267437224(-)
Zm00001d016439::5:162353269-162355270(+)
Zm00001d053202::4:219689618-219691619(-)
Zm00001d011373::8:148917148-148919149(-)
Zm00001d004354::2:105832262-105834263(-)
Zm00001d043650::3:205984861-205986862(-)
Zm00001d043599::3:204833025-204835026(+)
Zm00001d041662::3:132539972-132541973(-)
Zm00001d017009::5:182662453-182664454(-)
Zm00001d025680::10:126095464-126097465(+)
Zm00001d047382::9:128259780-128261781(+)
Zm00001d043019::3:186608114-186610115(-)
Zm00001d029545::1:75660692-75662693(+)
Zm00001d021656::7:159264745-159266746(-)
Zm00001d037104::6:112385014-112387015(-)
Zm00001d020963::7:138055876-138057877(+)
Zm00001d025037::10:100954061-100956062(+)
Zm00001d053987::4:244612253-244614254(-)
Zm00001d029478::1:72426729-72428730(-)
Zm00001d013758::5:19596121-19598122(+)
Zm00001d045812::9:40939027-40941028(-)
Zm00001d042619::3:174090243-174092244(+)
Zm00001d031939::1:207516994-207518995(-)
Zm00001d044749::9:1149863-1151864(+)
Zm00001d018435::5:220829978-220831979(-)
Zm00001d053004::4:208651365-208653366(-)
Zm00001d032932::1:243648091-243650092(+)
Zm00001d053658::4:238279466-238281467(-)
Zm00001d037550::6:129100372-129102373(+)
Zm00001d012613::8:177225922-177227923(+)
Zm00001d006548::2:210776387-210778388(+)
Zm00001d010038::8:96489503-96491504(+)
Zm00001d051913::4:174493474-174495475(+)
Zm00001d050616::4:104900996-104902997(-)
Zm00001d028753::1:45570370-45572371(+)
Zm00001d014933::5:68957964-68959965(+)
Zm00001d019892::7:73403980-73405981(-)
Zm00001d051791::4:169877725-169879726(+)
Zm00001d027900::1:17145572-17147573(+)
Zm00001d023544::10:9599239-9601240(-)
Zm00001d029274::1:64512839-64514840(+)
Zm00001d016277::5:155416390-155418391(+)
Zm00001d030506::1:140050548-140052549(+)
Zm00001d040075::3:25849089-25851090(+)
```
