## Supplementary material for "A comprehensive map of preferentially located motifs reveals distinct proximal *cis*-regulatory elements in plants": TATAGCTG_containing_gene_set.txt

```
#Occurences of TATAGCTG between -40 and -28 (positions relative to the transcription start site)
#36 sequences with TATAGCTG in this interval
#0.14% of the sequences in promoter set with TATAGCTG (set with 25847 sequences)
Zm00001d044749::9:1149863-1151864(+)
Zm00001d029274::1:64512839-64514840(+)
Zm00001d033121::1:250987871-250989872(-)
Zm00001d049935::4:53912176-53914177(-)
Zm00001d013263::5:7388458-7390459(-)
Zm00001d053202::4:219689618-219691619(-)
Zm00001d019306::7:26933222-26935223(+)
Zm00001d025680::10:126095464-126097465(+)
Zm00001d045812::9:40939027-40941028(-)
Zm00001d016277::5:155416390-155418391(+)
Zm00001d023941::10:30400499-30402500(+)
Zm00001d011373::8:148917148-148919149(-)
Zm00001d015887::5:129133117-129135118(+)
Zm00001d047386::9:128430901-128432902(+)
Zm00001d012229::8:170464936-170466937(+)
Zm00001d043599::3:204833025-204835026(+)
Zm00001d017552::5:199377564-199379565(+)
Zm00001d019926::7:76714995-76716996(-)
Zm00001d029195::1:61775602-61777603(+)
Zm00001d018229::5:217042369-217044370(+)
Zm00001d027900::1:17145572-17147573(+)
Zm00001d051913::4:174493474-174495475(+)
Zm00001d029478::1:72426729-72428730(-)
Zm00001d028778::1:46191187-46193188(+)
Zm00001d016439::5:162353269-162355270(+)
Zm00001d014933::5:68957964-68959965(+)
Zm00001d042619::3:174090243-174092244(+)
Zm00001d047261::9:124759390-124761391(+)
Zm00001d004405::2:110107645-110109646(-)
Zm00001d053987::4:244612253-244614254(-)
Zm00001d028753::1:45570370-45572371(+)
Zm00001d047483::9:131739973-131741974(+)
Zm00001d030506::1:140050548-140052549(+)
Zm00001d034782::1:302187138-302189139(+)
Zm00001d010038::8:96489503-96491504(+)
Zm00001d050616::4:104900996-104902997(-)
```
