## Supplementary material for "A comprehensive map of preferentially located motifs reveals distinct proximal *cis*-regulatory elements in plants": TATAGG_containing_gene_set.txt

```
#Occurences of TATAGG between -34 and -26 (positions relative to the transcription start site)
#589 sequences with TATAGG in this interval
#2.28% of the sequences in promoter set with TATAGG (set with 25847 sequences)
Zm00001d043231::3:192592197-192594198(-)
Zm00001d008602::8:14169716-14171717(-)
Zm00001d023309::10:2643885-2645886(-)
Zm00001d017033::5:183227684-183229685(+)
Zm00001d017799::5:207114274-207116275(+)
Zm00001d013979::5:27068765-27070766(+)
Zm00001d006377::2:206097571-206099572(-)
Zm00001d037359::6:122794789-122796790(-)
Zm00001d035628::6:37503805-37505806(+)
Zm00001d049525::4:33184909-33186910(+)
Zm00001d034360::1:290677314-290679315(-)
Zm00001d008548::8:12671897-12673898(-)
Zm00001d026131::10:139319451-139321452(+)
Zm00001d002167::2:7082139-7084140(+)
Zm00001d034414::1:292296376-292298377(-)
Zm00001d012532::8:176202319-176204320(+)
Zm00001d024916::10:94906934-94908935(-)
Zm00001d049204::4:20549437-20551438(+)
Zm00001d016588::5:168635992-168637993(-)
Zm00001d024809::10:88853640-88855641(-)
Zm00001d004697::2:131928377-131930378(+)
Zm00001d021299::7:148221232-148223233(+)
Zm00001d037724::6:135238617-135240618(+)
Zm00001d038192::6:151107604-151109605(-)
Zm00001d016708::5:173402316-173404317(+)
Zm00001d009968::8:92814439-92816440(-)
Zm00001d022144::7:171131980-171133981(-)
Zm00001d040382::3:40870992-40872993(+)
Zm00001d051219::4:148980469-148982470(-)
Zm00001d029412::1:69427472-69429473(+)
Zm00001d005250::2:165689183-165691184(+)
Zm00001d030316::1:122017378-122019379(+)
Zm00001d048368::9:155193525-155195526(+)
Zm00001d005160::2:161883954-161885955(-)
Zm00001d037861::6:140077184-140079185(+)
Zm00001d011778::8:161412978-161414979(-)
Zm00001d027680::1:11015364-11017365(-)
Zm00001d010614::8:121857824-121859825(-)
Zm00001d020351::7:108486152-108488153(-)
Zm00001d050310::4:80436641-80438642(-)
Zm00001d047559::9:135497128-135499129(+)
Zm00001d021599::7:157780727-157782728(+)
Zm00001d003264::2:38334918-38336919(-)
Zm00001d044839::9:4690543-4692544(-)
Zm00001d045101::9:12494554-12496555(+)
Zm00001d023294::10:2264028-2266029(-)
Zm00001d016287::5:155679464-155681465(+)
Zm00001d031159::1:180195045-180197046(+)
Zm00001d014617::5:55871940-55873941(-)
Zm00001d018531::5:222544434-222546435(-)
Zm00001d012602::8:177062426-177064427(-)
Zm00001d008952::8:26879169-26881170(-)
Zm00001d013631::5:15871376-15873377(-)
Zm00001d046357::9:83800193-83802194(+)
Zm00001d003707::2:55660741-55662742(-)
Zm00001d045112::9:13122181-13124182(-)
Zm00001d022104::7:170389409-170391410(-)
Zm00001d028986::1:53582823-53584824(-)
Zm00001d024286::10:61734677-61736678(-)
Zm00001d024270::10:60597410-60599411(+)
Zm00001d012652::8:177981884-177983885(+)
Zm00001d044640::3:233815308-233817309(+)
Zm00001d028011::1:20292557-20294558(-)
Zm00001d009994::8:93781683-93783684(-)
Zm00001d029366::1:67603492-67605493(+)
Zm00001d035383::6:23858912-23860913(-)
Zm00001d049860::4:48973841-48975842(+)
Zm00001d003865::2:63885873-63887874(+)
Zm00001d035981::6:64342618-64344619(-)
Zm00001d039994::3:22281389-22283390(-)
Zm00001d021268::7:147335995-147337996(-)
Zm00001d038460::6:157681680-157683681(-)
Zm00001d020395::7:111176518-111178519(+)
Zm00001d002403::2:12027454-12029455(-)
Zm00001d052975::4:206863072-206865073(-)
Zm00001d034944::1:306355590-306357591(+)
Zm00001d048770::4:5255524-5257525(+)
Zm00001d039604::3:8765668-8767669(-)
Zm00001d039316::3:1543799-1545800(-)
Zm00001d051478::4:160007766-160009767(-)
Zm00001d004513::2:115916124-115918125(+)
Zm00001d023392::10:4510590-4512591(-)
Zm00001d008933::8:25921383-25923384(+)
Zm00001d011396::8:149472466-149474467(+)
Zm00001d046942::9:111971023-111973024(-)
Zm00001d041511::3:125032808-125034809(-)
Zm00001d038554::6:159782204-159784205(+)
Zm00001d038451::6:157442373-157444374(-)
Zm00001d005006::2:153443367-153445368(+)
Zm00001d051548::4:162159738-162161739(-)
Zm00001d024886::10:92759596-92761597(+)
Zm00001d015100::5:75364875-75366876(+)
Zm00001d021706::7:160892039-160894040(+)
Zm00001d046591::9:97605311-97607312(-)
Zm00001d042906::3:183576526-183578527(+)
Zm00001d008752::8:19005581-19007582(-)
Zm00001d023267::10:1686612-1688613(-)
Zm00001d038703::6:163000193-163002194(-)
Zm00001d052996::4:208002405-208004406(-)
Zm00001d013919::5:24818763-24820764(-)
Zm00001d020528::7:120944273-120946274(-)
Zm00001d034057::1:282649277-282651278(+)
Zm00001d007937::2:243432682-243434683(-)
Zm00001d052910::4:204476479-204478480(+)
Zm00001d019560::7:42573246-42575247(-)
Zm00001d013751::5:19235777-19237778(+)
Zm00001d023710::10:16558447-16560448(+)
Zm00001d029968::1:96902491-96904492(-)
Zm00001d011849::8:162781560-162783561(-)
Zm00001d022418::7:177230885-177232886(-)
Zm00001d034164::1:285583983-285585984(+)
Zm00001d001779::2:708100-710101(-)
Zm00001d021684::7:160002930-160004931(+)
Zm00001d018254::5:217440380-217442381(-)
Zm00001d019034::7:13649320-13651321(-)
Zm00001d001983::2:3950107-3952108(-)
Zm00001d036918::6:106379234-106381235(-)
Zm00001d012899::5:1763630-1765631(+)
Zm00001d011966::8:165290735-165292736(+)
Zm00001d029913::1:93845717-93847718(+)
Zm00001d027304::1:2296592-2298593(+)
Zm00001d053094::4:213450458-213452459(-)
Zm00001d051932::4:174798676-174800677(+)
Zm00001d011562::8:154554680-154556681(-)
Zm00001d049965::4:56191431-56193432(+)
Zm00001d052683::4:197236189-197238190(+)
Zm00001d020306::7:105041199-105043200(+)
Zm00001d013089::5:4533908-4535909(+)
Zm00001d029906::1:93518568-93520569(+)
Zm00001d045938::9:47971267-47973268(-)
Zm00001d014668::5:58178132-58180133(-)
Zm00001d047779::9:141540635-141542636(-)
Zm00001d006779::2:216466802-216468803(-)
Zm00001d007800::2:239870912-239872913(+)
Zm00001d028205::1:26186529-26188530(-)
Zm00001d033711::1:271958118-271960119(-)
Zm00001d039963::3:20815953-20817954(-)
Zm00001d052047::4:177543650-177545651(-)
Zm00001d019243::7:23658541-23660542(-)
Zm00001d028129::1:23624300-23626301(+)
Zm00001d016705::5:173177871-173179872(+)
Zm00001d039314::3:1479948-1481949(-)
Zm00001d043590::3:204496237-204498238(+)
Zm00001d039935::3:19867223-19869224(+)
Zm00001d026278::10:142735921-142737922(+)
Zm00001d017032::5:183208899-183210900(+)
Zm00001d047289::9:125635693-125637694(+)
Zm00001d037530::6:128242796-128244797(-)
Zm00001d041229::3:106708174-106710175(+)
Zm00001d010375::8:111875034-111877035(+)
Zm00001d039650::3:10538092-10540093(+)
Zm00001d044111::3:219557208-219559209(+)
Zm00001d029886::1:92223592-92225593(-)
Zm00001d031702::1:198866477-198868478(-)
Zm00001d047919::9:145366409-145368410(-)
Zm00001d045911::9:47083452-47085453(+)
Zm00001d052324::4:187123555-187125556(+)
Zm00001d025121::10:105222692-105224693(+)
Zm00001d016382::5:160265802-160267803(+)
Zm00001d051901::4:173982035-173984036(+)
Zm00001d027411::1:4721842-4723843(-)
Zm00001d002052::2:5020842-5022843(-)
Zm00001d035960::6:62645685-62647686(+)
Zm00001d051891::4:173817076-173819077(+)
Zm00001d043266::3:193807983-193809984(-)
Zm00001d019376::7:30723056-30725057(+)
Zm00001d020639::7:125929312-125931313(-)
Zm00001d002898::2:26128648-26130649(-)
Zm00001d018837::7:6923826-6925827(+)
Zm00001d018842::7:6973469-6975470(-)
Zm00001d043686::3:207389613-207391614(-)
Zm00001d021357::7:149770000-149772001(+)
Zm00001d030305::1:121210310-121212311(+)
Zm00001d041550::3:126865407-126867408(-)
Zm00001d022421::7:177325295-177327296(-)
Zm00001d049614::4:37641578-37643579(-)
Zm00001d019035::7:13729123-13731124(-)
Zm00001d017455::5:196315656-196317657(-)
Zm00001d018037::5:212578740-212580741(+)
Zm00001d009057::8:33663493-33665494(+)
Zm00001d003615::2:50419382-50421383(-)
Zm00001d021805::7:163319941-163321942(-)
Zm00001d040028::3:23433725-23435726(-)
Zm00001d048215::9:152593375-152595376(+)
Zm00001d052026::4:176837652-176839653(+)
Zm00001d046254::9:76889502-76891503(+)
Zm00001d029388::1:68567425-68569426(-)
Zm00001d032560::1:230531097-230533098(-)
Zm00001d007079::2:221780353-221782354(+)
Zm00001d044112::3:219570589-219572590(+)
Zm00001d036410::6:87199239-87201240(-)
Zm00001d025874::10:132242199-132244200(+)
Zm00001d012751::8:179753987-179755988(+)
Zm00001d039487::3:5623595-5625596(+)
Zm00001d029932::1:94939435-94941436(+)
Zm00001d020383::7:110505908-110507909(+)
Zm00001d045162::9:14778504-14780505(+)
Zm00001d042901::3:183400928-183402929(-)
Zm00001d047091::9:118282055-118284056(+)
Zm00001d028481::1:36472923-36474924(+)
Zm00001d048159::9:151144002-151146003(-)
Zm00001d053543::4:233529486-233531487(-)
Zm00001d011699::8:159165192-159167193(+)
Zm00001d021541::7:155402685-155404686(+)
Zm00001d047146::9:120061879-120063880(-)
Zm00001d035899::6:58738070-58740071(-)
Zm00001d028862::1:48854952-48856953(-)
Zm00001d028325::1:30799396-30801397(-)
Zm00001d046679::9:102102282-102104283(+)
Zm00001d039169::6:171664174-171666175(-)
Zm00001d025754::10:128450028-128452029(+)
Zm00001d016151::5:147260622-147262623(-)
Zm00001d007082::2:221858997-221860998(-)
Zm00001d052201::4:183185807-183187808(-)
Zm00001d029794::1:87313478-87315479(+)
Zm00001d013831::5:21890911-21892912(-)
Zm00001d014368::5:43192808-43194809(-)
Zm00001d017990::5:211548552-211550553(+)
Zm00001d036855::6:104129436-104131437(-)
Zm00001d028739::1:44834974-44836975(+)
Zm00001d026163::10:140146318-140148319(-)
Zm00001d012578::8:176854655-176856656(-)
Zm00001d012231::8:170531365-170533366(+)
Zm00001d019228::7:22847052-22849053(-)
Zm00001d010287::8:107617446-107619447(+)
Zm00001d033180::1:253160990-253162991(+)
Zm00001d020008::7:85224708-85226709(-)
Zm00001d021934::7:166182393-166184394(+)
Zm00001d008515::8:11259675-11261676(+)
Zm00001d022457::7:178108814-178110815(-)
Zm00001d006806::2:217105637-217107638(+)
Zm00001d005355::2:170851129-170853130(+)
Zm00001d053211::4:220337702-220339703(+)
Zm00001d037086::6:111752079-111754080(+)
Zm00001d022630::7:181796664-181798665(+)
Zm00001d045582::9:27264746-27266747(+)
Zm00001d041402::3:116827640-116829641(+)
Zm00001d048623::4:1531321-1533322(+)
Zm00001d030250::1:116772491-116774492(+)
Zm00001d010889::8:132314086-132316087(-)
Zm00001d036865::6:104839348-104841349(+)
Zm00001d041663::3:132593658-132595659(+)
Zm00001d024865::10:91164235-91166236(-)
Zm00001d001827::2:1538159-1540160(+)
Zm00001d012895::5:1717561-1719562(-)
Zm00001d020686::7:128316191-128318192(-)
Zm00001d006538::2:210695103-210697104(+)
Zm00001d035920::6:60310944-60312945(-)
Zm00001d032208::1:217173723-217175724(-)
Zm00001d009292::8:52708608-52710609(-)
Zm00001d027938::1:17998242-18000243(+)
Zm00001d037174::6:114787016-114789017(-)
Zm00001d029418::1:69734323-69736324(-)
Zm00001d048163::9:151226383-151228384(-)
Zm00001d041063::3:94049995-94051996(-)
Zm00001d003186::2:35032149-35034150(-)
Zm00001d010755::8:126968027-126970028(+)
Zm00001d038374::6:155770038-155772039(+)
Zm00001d028721::1:44341236-44343237(-)
Zm00001d052209::4:183316595-183318596(-)
Zm00001d016855::5:178396099-178398100(+)
Zm00001d049088::4:15690770-15692771(-)
Zm00001d052684::4:197341158-197343159(+)
Zm00001d047093::9:118313934-118315935(+)
Zm00001d025218::10:109659000-109661001(-)
Zm00001d010360::8:111037546-111039547(+)
Zm00001d047985::9:147191977-147193978(+)
Zm00001d020541::7:121683585-121685586(+)
Zm00001d035087::6:4637910-4639911(+)
Zm00001d053757::4:240542865-240544866(+)
Zm00001d053007::4:208799433-208801434(-)
Zm00001d047470::9:131185159-131187160(-)
Zm00001d016814::5:177041673-177043674(-)
Zm00001d024119::10:46969892-46971893(+)
Zm00001d050988::4:135623465-135625466(+)
Zm00001d013159::5:5562693-5564694(-)
Zm00001d050600::4:103242407-103244408(-)
Zm00001d040108::3:27849430-27851431(+)
Zm00001d026252::10:142051394-142053395(+)
Zm00001d022456::7:178097797-178099798(-)
Zm00001d031666::1:198116472-198118473(-)
Zm00001d040379::3:40801744-40803745(+)
Zm00001d038618::6:161014859-161016860(+)
Zm00001d025141::10:106320737-106322738(-)
Zm00001d053897::4:243334190-243336191(+)
Zm00001d013338::5:8889856-8891857(-)
Zm00001d021775::7:162847983-162849984(-)
Zm00001d013707::5:18197262-18199263(-)
Zm00001d032552::1:230243409-230245410(-)
Zm00001d051333::4:154919578-154921579(-)
Zm00001d032561::1:230531097-230533098(-)
Zm00001d013509::5:13026218-13028219(+)
Zm00001d016441::5:162427869-162429870(+)
Zm00001d002982::2:28867223-28869224(-)
Zm00001d008975::8:27996015-27998016(-)
Zm00001d011123::8:139677121-139679122(-)
Zm00001d038675::6:162373801-162375802(+)
Zm00001d008294::8:4373011-4375012(+)
Zm00001d008633::8:15285117-15287118(-)
Zm00001d003190::2:35064561-35066562(+)
Zm00001d017713::5:205041378-205043379(+)
Zm00001d021653::7:159157202-159159203(-)
Zm00001d033932::1:278901392-278903393(-)
Zm00001d004099::2:82715037-82717038(-)
Zm00001d004855::2:144889589-144891590(-)
Zm00001d010840::8:129743449-129745450(-)
Zm00001d052044::4:177334756-177336757(+)
Zm00001d019426::7:33138004-33140005(+)
Zm00001d010137::8:101130576-101132577(-)
Zm00001d017714::5:205054708-205056709(+)
Zm00001d040270::3:35207286-35209287(-)
Zm00001d032866::1:240594704-240596705(+)
Zm00001d024410::10:69482148-69484149(+)
Zm00001d047186::9:121313286-121315287(+)
Zm00001d033855::1:275954786-275956787(-)
Zm00001d048904::4:7505277-7507278(+)
Zm00001d003283::2:38744224-38746225(+)
Zm00001d043249::3:193236031-193238032(-)
Zm00001d006351::2:205396872-205398873(+)
Zm00001d007953::2:243983505-243985506(+)
Zm00001d003975::2:73020181-73022182(-)
Zm00001d051981::4:175845669-175847670(-)
Zm00001d011661::8:157814615-157816616(+)
Zm00001d051315::4:153335297-153337298(+)
Zm00001d002673::2:18905822-18907823(+)
Zm00001d027541::1:7882858-7884859(-)
Zm00001d044340::3:225467265-225469266(+)
Zm00001d046665::9:101211942-101213943(+)
Zm00001d034166::1:285628480-285630481(+)
Zm00001d039241::3:391758-393759(+)
Zm00001d019041::7:13887999-13890000(-)
Zm00001d039662::3:11020897-11022898(+)
Zm00001d015464::5:91778346-91780347(-)
Zm00001d044831::9:4431464-4433465(+)
Zm00001d038885::6:166382879-166384880(-)
Zm00001d033656::1:269800237-269802238(+)
Zm00001d050935::4:132602847-132604848(+)
Zm00001d023673::10:14793656-14795657(+)
Zm00001d018698::7:2707610-2709611(-)
Zm00001d006373::2:206013406-206015407(-)
Zm00001d016301::5:156276272-156278273(-)
Zm00001d048161::9:151214867-151216868(-)
Zm00001d015311::5:84031644-84033645(-)
Zm00001d053156::4:216944552-216946553(-)
Zm00001d040173::3:30591508-30593509(+)
Zm00001d035624::6:37477351-37479352(+)
Zm00001d041914::3:143320099-143322100(-)
Zm00001d002999::2:29173792-29175793(+)
Zm00001d029048::1:56092744-56094745(+)
Zm00001d049186::4:19701284-19703285(+)
Zm00001d039859::3:16953873-16955874(+)
Zm00001d032688::1:234476721-234478722(-)
Zm00001d046474::9:91601218-91603219(-)
Zm00001d050455::4:89655349-89657350(-)
Zm00001d044073::3:218362543-218364544(-)
Zm00001d032326::1:222591156-222593157(+)
Zm00001d022270::7:174024557-174026558(-)
Zm00001d029899::1:93195285-93197286(-)
Zm00001d028750::1:45289575-45291576(-)
Zm00001d028872::1:49272971-49274972(+)
Zm00001d047589::9:136493430-136495431(+)
Zm00001d005823::2:189796088-189798089(+)
Zm00001d049926::4:53430830-53432831(-)
Zm00001d042438::3:167226285-167228286(-)
Zm00001d009359::8:59317616-59319617(+)
Zm00001d043734::3:208685074-208687075(+)
Zm00001d024303::10:62901886-62903887(+)
Zm00001d028332::1:31060252-31062253(-)
Zm00001d030468::1:134965094-134967095(-)
Zm00001d030725::1:155958017-155960018(+)
Zm00001d019561::7:42694423-42696424(-)
Zm00001d014606::5:55055428-55057429(+)
Zm00001d024571::10:78698542-78700543(-)
Zm00001d052002::4:176258164-176260165(-)
Zm00001d044723::9:319516-321517(+)
Zm00001d002829::2:24059016-24061017(+)
Zm00001d006499::2:210026567-210028568(+)
Zm00001d019565::7:43072869-43074870(-)
Zm00001d032357::1:223731021-223733022(+)
Zm00001d002275::2:9301216-9303217(+)
Zm00001d053234::4:221212967-221214968(-)
Zm00001d006106::2:198197054-198199055(+)
Zm00001d053678::4:238896999-238899000(+)
Zm00001d037992::6:144485579-144487580(+)
Zm00001d038891::6:166506563-166508564(-)
Zm00001d020794::7:132945890-132947891(+)
Zm00001d017495::5:197541047-197543048(-)
Zm00001d007945::2:243750721-243752722(+)
Zm00001d025564::10:122406226-122408227(-)
Zm00001d031926::1:206984630-206986631(-)
Zm00001d033407::1:262152214-262154215(-)
Zm00001d043196::3:191231809-191233810(-)
Zm00001d010193::8:103474207-103476208(-)
Zm00001d007175::2:223831133-223833134(-)
Zm00001d028307::1:29960394-29962395(-)
Zm00001d047878::9:144094161-144096162(-)
Zm00001d013844::5:22384559-22386560(+)
Zm00001d027749::1:12551608-12553609(-)
Zm00001d030199::1:112976407-112978408(+)
Zm00001d038622::6:161068712-161070713(-)
Zm00001d040089::3:27067837-27069838(-)
Zm00001d021226::7:146555257-146557258(+)
Zm00001d049495::4:32388677-32390678(+)
Zm00001d029814::1:88195723-88197724(+)
Zm00001d047554::9:135222414-135224415(+)
Zm00001d047147::9:120086506-120088507(-)
Zm00001d017095::5:185263350-185265351(-)
Zm00001d033446::1:262973966-262975967(+)
Zm00001d039382::3:2984848-2986849(+)
Zm00001d037479::6:126614941-126616942(+)
Zm00001d002980::2:28750921-28752922(-)
Zm00001d026577::10:148264796-148266797(-)
Zm00001d031697::1:198777172-198779173(-)
Zm00001d007745::2:238612992-238614993(-)
Zm00001d032618::1:232257645-232259646(-)
Zm00001d051796::4:169924718-169926719(+)
Zm00001d027435::1:5201247-5203248(+)
Zm00001d022463::7:178166550-178168551(-)
Zm00001d021736::7:161772069-161774070(-)
Zm00001d041726::3:135360747-135362748(-)
Zm00001d053151::4:216322171-216324172(-)
Zm00001d040717::3:59834877-59836878(+)
Zm00001d049157::4:18295765-18297766(-)
Zm00001d018408::5:220201897-220203898(+)
Zm00001d037542::6:128781517-128783518(-)
Zm00001d028655::1:41901193-41903194(-)
Zm00001d048165::9:151239380-151241381(+)
Zm00001d028344::1:31355804-31357805(-)
Zm00001d002409::2:12117739-12119740(-)
Zm00001d041225::3:106395924-106397925(+)
Zm00001d002714::2:20016024-20018025(+)
Zm00001d023677::10:15028680-15030681(+)
Zm00001d019219::7:22319819-22321820(-)
Zm00001d034002::1:280779383-280781384(-)
Zm00001d039174::6:171787144-171789145(-)
Zm00001d005627::2:181164485-181166486(+)
Zm00001d020182::7:98079996-98081997(+)
Zm00001d014970::5:70577119-70579120(-)
Zm00001d050440::4:88243190-88245191(-)
Zm00001d032760::1:237514249-237516250(-)
Zm00001d021748::7:162169880-162171881(-)
Zm00001d016935::5:180419650-180421651(+)
Zm00001d042263::3:157974945-157976946(+)
Zm00001d003142::2:33457402-33459403(-)
Zm00001d050185::4:71476506-71478507(+)
Zm00001d012168::8:169395839-169397840(-)
Zm00001d037982::6:144257909-144259910(-)
Zm00001d021596::7:157697786-157699787(-)
Zm00001d028339::1:31218416-31220417(-)
Zm00001d007161::2:223600401-223602402(+)
Zm00001d037212::6:116058463-116060464(+)
Zm00001d024765::10:87209976-87211977(+)
Zm00001d024788::10:88377429-88379430(-)
Zm00001d037851::6:139759587-139761588(-)
Zm00001d002435::2:12595386-12597387(+)
Zm00001d008305::8:4711918-4713919(+)
Zm00001d052885::4:203407099-203409100(-)
Zm00001d040481::3:46134459-46136460(-)
Zm00001d038172::6:150498940-150500941(+)
Zm00001d025930::10:133976139-133978140(+)
Zm00001d012296::8:172055626-172057627(-)
Zm00001d040446::3:43706960-43708961(-)
Zm00001d015053::5:73222577-73224578(-)
Zm00001d018414::5:220282785-220284786(+)
Zm00001d013038::5:3587416-3589417(-)
Zm00001d036700::6:98077578-98079579(-)
Zm00001d019060::7:14493199-14495200(+)
Zm00001d053091::4:213275870-213277871(-)
Zm00001d011816::8:162010705-162012706(+)
Zm00001d052282::4:185919583-185921584(+)
Zm00001d041691::3:133500932-133502933(-)
Zm00001d013210::5:6605448-6607449(-)
Zm00001d048317::9:154457709-154459710(+)
Zm00001d033310::1:258524375-258526376(-)
Zm00001d047096::9:118499150-118501151(+)
Zm00001d053099::4:213557576-213559577(+)
Zm00001d049674::4:39643765-39645766(-)
Zm00001d039113::6:170248984-170250985(-)
Zm00001d028400::1:33595641-33597642(+)
Zm00001d024478::10:73140907-73142908(-)
Zm00001d014146::5:34118482-34120483(-)
Zm00001d023223::10:825393-827394(-)
Zm00001d008406::8:7835420-7837421(-)
Zm00001d041067::3:94630876-94632877(+)
Zm00001d052971::4:206734121-206736122(+)
Zm00001d036588::6:93870686-93872687(-)
Zm00001d050594::4:103195624-103197625(-)
Zm00001d008266::8:3529440-3531441(-)
Zm00001d047135::9:119576564-119578565(+)
Zm00001d031349::1:187057437-187059438(+)
Zm00001d028151::1:24298122-24300123(-)
Zm00001d006113::2:198796910-198798911(+)
Zm00001d018229::5:217042369-217044370(+)
Zm00001d018211::5:216632201-216634202(+)
Zm00001d002405::2:12047408-12049409(-)
Zm00001d047015::9:115396214-115398215(+)
Zm00001d046487::9:92059759-92061760(+)
Zm00001d031510::1:192358160-192360161(-)
Zm00001d024763::10:87100819-87102820(+)
Zm00001d030958::1:169036020-169038021(+)
Zm00001d028751::1:45507392-45509393(+)
Zm00001d006360::2:205699400-205701401(-)
Zm00001d048178::9:151712822-151714823(-)
Zm00001d017358::5:193559953-193561954(+)
Zm00001d007714::2:238011581-238013582(+)
Zm00001d019062::7:14879010-14881011(+)
Zm00001d052137::4:180617702-180619703(+)
Zm00001d027537::1:7716105-7718106(-)
Zm00001d012036::8:166916105-166918106(+)
Zm00001d037547::6:128951005-128953006(+)
Zm00001d022524::7:179330731-179332732(+)
Zm00001d040027::3:23377733-23379734(-)
Zm00001d052316::4:186978046-186980047(-)
Zm00001d048382::9:155282324-155284325(+)
Zm00001d009351::8:57978641-57980642(-)
Zm00001d048656::4:2788736-2790737(-)
Zm00001d012702::8:178933507-178935508(+)
Zm00001d028804::1:46902973-46904974(-)
Zm00001d019936::7:77662896-77664897(+)
Zm00001d029391::1:68664081-68666082(+)
Zm00001d007135::2:223107200-223109201(+)
Zm00001d039623::3:9348490-9350491(-)
Zm00001d039064::6:169463243-169465244(+)
Zm00001d007824::2:240329403-240331404(-)
Zm00001d053968::4:244424656-244426657(-)
Zm00001d037941::6:142910754-142912755(-)
Zm00001d049303::4:25436982-25438983(-)
Zm00001d030868::1:164194906-164196907(+)
Zm00001d001915::2:2813439-2815440(-)
Zm00001d032578::1:231147670-231149671(+)
Zm00001d030103::1:105867199-105869200(-)
Zm00001d001900::2:2561459-2563460(+)
Zm00001d001923::2:2985845-2987846(+)
Zm00001d039695::3:12280865-12282866(-)
Zm00001d038910::6:166849456-166851457(-)
Zm00001d039871::3:17293928-17295929(-)
Zm00001d006778::2:216447851-216449852(-)
Zm00001d017920::5:210108558-210110559(+)
Zm00001d048418::9:155935371-155937372(+)
Zm00001d009599::8:72401531-72403532(+)
Zm00001d045405::9:20787182-20789183(-)
Zm00001d017107::5:185556086-185558087(+)
Zm00001d043453::3:200465645-200467646(-)
Zm00001d020157::7:96210715-96212716(-)
Zm00001d021248::7:146828147-146830148(+)
Zm00001d005765::2:187204684-187206685(-)
Zm00001d035243::6:16651631-16653632(+)
Zm00001d043922::3:213877926-213879927(+)
Zm00001d020340::7:107531913-107533914(-)
Zm00001d021473::7:153198444-153200445(-)
Zm00001d022608::7:181006987-181008988(-)
Zm00001d026554::10:148040544-148042545(+)
Zm00001d028408::1:33787549-33789550(+)
Zm00001d030314::1:121821335-121823336(-)
Zm00001d004315::2:102692875-102694876(-)
Zm00001d009702::8:76428375-76430376(-)
Zm00001d032502::1:228678989-228680990(+)
Zm00001d032084::1:212111922-212113923(-)
Zm00001d031655::1:197544130-197546131(+)
Zm00001d048152::9:150997078-150999079(-)
Zm00001d030542::1:142570655-142572656(-)
Zm00001d010655::8:123099360-123101361(-)
Zm00001d011393::8:149454712-149456713(-)
Zm00001d022193::7:172488693-172490694(-)
Zm00001d034130::1:284696767-284698768(+)
Zm00001d001927::2:3062257-3064258(-)
Zm00001d040029::3:23586731-23588732(-)
Zm00001d040188::3:31146876-31148877(+)
Zm00001d011642::8:157270343-157272344(-)
Zm00001d026156::10:139979358-139981359(+)
Zm00001d018004::5:211776830-211778831(-)
Zm00001d013943::5:25540337-25542338(-)
Zm00001d039534::3:7456870-7458871(-)
Zm00001d024868::10:91402490-91404491(-)
Zm00001d022217::7:172975742-172977743(+)
Zm00001d040606::3:53034407-53036408(+)
Zm00001d052938::4:205503951-205505952(+)
Zm00001d021280::7:147730334-147732335(+)
Zm00001d048157::9:151094333-151096334(-)
Zm00001d042554::3:171647763-171649764(+)
Zm00001d019246::7:23703748-23705749(-)
Zm00001d035363::6:23247643-23249644(+)
Zm00001d034394::1:291814338-291816339(+)
Zm00001d046445::9:90226934-90228935(-)
Zm00001d002564::2:15536701-15538702(+)
Zm00001d049730::4:41759913-41761914(+)
Zm00001d039046::6:169220100-169222101(+)
Zm00001d017383::5:193949811-193951812(+)
Zm00001d004138::2:85737185-85739186(-)
```
