## Supplementary material for "A comprehensive map of preferentially located motifs reveals distinct proximal *cis*-regulatory elements in plants": TATAGGA_containing_gene_set.txt

```
#Occurences of TATAGGA between -34 and -28 (positions relative to the transcription start site)
#111 sequences with TATAGGA in this interval
#0.43% of the sequences in promoter set with TATAGGA (set with 25847 sequences)
Zm00001d016855::5:178396099-178398100(+)
Zm00001d021299::7:148221232-148223233(+)
Zm00001d046942::9:111971023-111973024(-)
Zm00001d047554::9:135222414-135224415(+)
Zm00001d045938::9:47971267-47973268(-)
Zm00001d013038::5:3587416-3589417(-)
Zm00001d037174::6:114787016-114789017(-)
Zm00001d050440::4:88243190-88245191(-)
Zm00001d046254::9:76889502-76891503(+)
Zm00001d051548::4:162159738-162161739(-)
Zm00001d024886::10:92759596-92761597(+)
Zm00001d012895::5:1717561-1719562(-)
Zm00001d024286::10:61734677-61736678(-)
Zm00001d017107::5:185556086-185558087(+)
Zm00001d035899::6:58738070-58740071(-)
Zm00001d012702::8:178933507-178935508(+)
Zm00001d016151::5:147260622-147262623(-)
Zm00001d004697::2:131928377-131930378(+)
Zm00001d011816::8:162010705-162012706(+)
Zm00001d052201::4:183185807-183187808(-)
Zm00001d034394::1:291814338-291816339(+)
Zm00001d044073::3:218362543-218364544(-)
Zm00001d016705::5:173177871-173179872(+)
Zm00001d049303::4:25436982-25438983(-)
Zm00001d032866::1:240594704-240596705(+)
Zm00001d046591::9:97605311-97607312(-)
Zm00001d038192::6:151107604-151109605(-)
Zm00001d003142::2:33457402-33459403(-)
Zm00001d023673::10:14793656-14795657(+)
Zm00001d019376::7:30723056-30725057(+)
Zm00001d037530::6:128242796-128244797(-)
Zm00001d030305::1:121210310-121212311(+)
Zm00001d048368::9:155193525-155195526(+)
Zm00001d051333::4:154919578-154921579(-)
Zm00001d031926::1:206984630-206986631(-)
Zm00001d031697::1:198777172-198779173(-)
Zm00001d012602::8:177062426-177064427(-)
Zm00001d020639::7:125929312-125931313(-)
Zm00001d027537::1:7716105-7718106(-)
Zm00001d016382::5:160265802-160267803(+)
Zm00001d040188::3:31146876-31148877(+)
Zm00001d039935::3:19867223-19869224(+)
Zm00001d002403::2:12027454-12029455(-)
Zm00001d029814::1:88195723-88197724(+)
Zm00001d014970::5:70577119-70579120(-)
Zm00001d048656::4:2788736-2790737(-)
Zm00001d003707::2:55660741-55662742(-)
Zm00001d005250::2:165689183-165691184(+)
Zm00001d040173::3:30591508-30593509(+)
Zm00001d009351::8:57978641-57980642(-)
Zm00001d004099::2:82715037-82717038(-)
Zm00001d034166::1:285628480-285630481(+)
Zm00001d049495::4:32388677-32390678(+)
Zm00001d045112::9:13122181-13124182(-)
Zm00001d039650::3:10538092-10540093(+)
Zm00001d009994::8:93781683-93783684(-)
Zm00001d004513::2:115916124-115918125(+)
Zm00001d023710::10:16558447-16560448(+)
Zm00001d009292::8:52708608-52710609(-)
Zm00001d038910::6:166849456-166851457(-)
Zm00001d017713::5:205041378-205043379(+)
Zm00001d021736::7:161772069-161774070(-)
Zm00001d022144::7:171131980-171133981(-)
Zm00001d048418::9:155935371-155937372(+)
Zm00001d030103::1:105867199-105869200(-)
Zm00001d013338::5:8889856-8891857(-)
Zm00001d050185::4:71476506-71478507(+)
Zm00001d024788::10:88377429-88379430(-)
Zm00001d051796::4:169924718-169926719(+)
Zm00001d028400::1:33595641-33597642(+)
Zm00001d013089::5:4533908-4535909(+)
Zm00001d052324::4:187123555-187125556(+)
Zm00001d005006::2:153443367-153445368(+)
Zm00001d016287::5:155679464-155681465(+)
Zm00001d007135::2:223107200-223109201(+)
Zm00001d049926::4:53430830-53432831(-)
Zm00001d032357::1:223731021-223733022(+)
Zm00001d051891::4:173817076-173819077(+)
Zm00001d030958::1:169036020-169038021(+)
Zm00001d019062::7:14879010-14881011(+)
Zm00001d008515::8:11259675-11261676(+)
Zm00001d035628::6:37503805-37505806(+)
Zm00001d031349::1:187057437-187059438(+)
Zm00001d030250::1:116772491-116774492(+)
Zm00001d022421::7:177325295-177327296(-)
Zm00001d017714::5:205054708-205056709(+)
Zm00001d024571::10:78698542-78700543(-)
Zm00001d025218::10:109659000-109661001(-)
Zm00001d019041::7:13887999-13890000(-)
Zm00001d043266::3:193807983-193809984(-)
Zm00001d002167::2:7082139-7084140(+)
Zm00001d039113::6:170248984-170250985(-)
Zm00001d047559::9:135497128-135499129(+)
Zm00001d041726::3:135360747-135362748(-)
Zm00001d007745::2:238612992-238614993(-)
Zm00001d008952::8:26879169-26881170(-)
Zm00001d035624::6:37477351-37479352(+)
Zm00001d006106::2:198197054-198199055(+)
Zm00001d007945::2:243750721-243752722(+)
Zm00001d045582::9:27264746-27266747(+)
Zm00001d028862::1:48854952-48856953(-)
Zm00001d018531::5:222544434-222546435(-)
Zm00001d044112::3:219570589-219572590(+)
Zm00001d012899::5:1763630-1765631(+)
Zm00001d013751::5:19235777-19237778(+)
Zm00001d026278::10:142735921-142737922(+)
Zm00001d039871::3:17293928-17295929(-)
Zm00001d034944::1:306355590-306357591(+)
Zm00001d045101::9:12494554-12496555(+)
Zm00001d034414::1:292296376-292298377(-)
Zm00001d047186::9:121313286-121315287(+)
```
