## Supplementary material for "A comprehensive map of preferentially located motifs reveals distinct proximal *cis*-regulatory elements in plants": TATAGGAC_containing_gene_set.txt

```
#Occurences of TATAGGAC between -39 and -30 (positions relative to the transcription start site)
#15 sequences with TATAGGAC in this interval
#0.06% of the sequences in promoter set with TATAGGAC (set with 25847 sequences)
Zm00001d045112::9:13122181-13124182(-)
Zm00001d013089::5:4533908-4535909(+)
Zm00001d022421::7:177325295-177327296(-)
Zm00001d012702::8:178933507-178935508(+)
Zm00001d018531::5:222544434-222546435(-)
Zm00001d050577::4:101828003-101830004(-)
Zm00001d049495::4:32388677-32390678(+)
Zm00001d052324::4:187123555-187125556(+)
Zm00001d039935::3:19867223-19869224(+)
Zm00001d004099::2:82715037-82717038(-)
Zm00001d017107::5:185556086-185558087(+)
Zm00001d012899::5:1763630-1765631(+)
Zm00001d019041::7:13887999-13890000(-)
Zm00001d030103::1:105867199-105869200(-)
Zm00001d003707::2:55660741-55662742(-)
```
