## Supplementary material for "A comprehensive map of preferentially located motifs reveals distinct proximal *cis*-regulatory elements in plants": TATAGGCA_containing_gene_set.txt

```
#Occurences of TATAGGCA between -40 and -28 (positions relative to the transcription start site)
#58 sequences with TATAGGCA in this interval
#0.22% of the sequences in promoter set with TATAGGCA (set with 25847 sequences)
Zm00001d043249::3:193236031-193238032(-)
Zm00001d035383::6:23858912-23860913(-)
Zm00001d029412::1:69427472-69429473(+)
Zm00001d010614::8:121857824-121859825(-)
Zm00001d017383::5:193949811-193951812(+)
Zm00001d045563::9:26825179-26827180(-)
Zm00001d047096::9:118499150-118501151(+)
Zm00001d018408::5:220201897-220203898(+)
Zm00001d013159::5:5562693-5564694(-)
Zm00001d028344::1:31355804-31357805(-)
Zm00001d026170::10:140282737-140284738(-)
Zm00001d037340::6:122064510-122066511(-)
Zm00001d053234::4:221212967-221214968(-)
Zm00001d040446::3:43706960-43708961(-)
Zm00001d043734::3:208685074-208687075(+)
Zm00001d037724::6:135238617-135240618(+)
Zm00001d036918::6:106379234-106381235(-)
Zm00001d019060::7:14493199-14495200(+)
Zm00001d018004::5:211776830-211778831(-)
Zm00001d017033::5:183227684-183229685(+)
Zm00001d003865::2:63885873-63887874(+)
Zm00001d029794::1:87313478-87315479(+)
Zm00001d016588::5:168635992-168637993(-)
Zm00001d050600::4:103242407-103244408(-)
Zm00001d046665::9:101211942-101213943(+)
Zm00001d036506::6:90876765-90878766(+)
Zm00001d048623::4:1531321-1533322(+)
Zm00001d029913::1:93845717-93847718(+)
Zm00001d032552::1:230243409-230245410(-)
Zm00001d009399::8:62581363-62583364(-)
Zm00001d044831::9:4431464-4433465(+)
Zm00001d036855::6:104129436-104131437(-)
Zm00001d012408::8:173989807-173991808(-)
Zm00001d019936::7:77662896-77664897(+)
Zm00001d033407::1:262152214-262154215(-)
Zm00001d004138::2:85737185-85739186(-)
Zm00001d029906::1:93518568-93520569(+)
Zm00001d041096::3:97126298-97128299(-)
Zm00001d002564::2:15536701-15538702(+)
Zm00001d052047::4:177543650-177545651(-)
Zm00001d020351::7:108486152-108488153(-)
Zm00001d001827::2:1538159-1540160(+)
Zm00001d032103::1:213125275-213127276(+)
Zm00001d015100::5:75364875-75366876(+)
Zm00001d039963::3:20815953-20817954(-)
Zm00001d022457::7:178108814-178110815(-)
Zm00001d010908::8:133038370-133040371(-)
Zm00001d042438::3:167226285-167228286(-)
Zm00001d011562::8:154554680-154556681(-)
Zm00001d005823::2:189796088-189798089(+)
Zm00001d015311::5:84031644-84033645(-)
Zm00001d022630::7:181796664-181798665(+)
Zm00001d031510::1:192358160-192360161(-)
Zm00001d021748::7:162169880-162171881(-)
Zm00001d043231::3:192592197-192594198(-)
Zm00001d035981::6:64342618-64344619(-)
Zm00001d047093::9:118313934-118315935(+)
Zm00001d017495::5:197541047-197543048(-)
```
