## Supplementary material for "A comprehensive map of preferentially located motifs reveals distinct proximal *cis*-regulatory elements in plants": TATAGGCT_containing_gene_set.txt

```
#Occurences of TATAGGCT between -42 and -24 (positions relative to the transcription start site)
#50 sequences with TATAGGCT in this interval
#0.19% of the sequences in promoter set with TATAGGCT (set with 25847 sequences)
Zm00001d050935::4:132602847-132604848(+)
Zm00001d010755::8:126968027-126970028(+)
Zm00001d052044::4:177334756-177336757(+)
Zm00001d047289::9:125635693-125637694(+)
Zm00001d032560::1:230531097-230533098(-)
Zm00001d011699::8:159165192-159167193(+)
Zm00001d022463::7:178166550-178168551(-)
Zm00001d038451::6:157442373-157444374(-)
Zm00001d020383::7:110505908-110507909(+)
Zm00001d053156::4:216944552-216946553(-)
Zm00001d024868::10:91402490-91404491(-)
Zm00001d053543::4:233529486-233531487(-)
Zm00001d046357::9:83800193-83802194(+)
Zm00001d011642::8:157270343-157272344(-)
Zm00001d039994::3:22281389-22283390(-)
Zm00001d007937::2:243432682-243434683(-)
Zm00001d049912::4:52241706-52243707(+)
Zm00001d002777::2:22314394-22316395(+)
Zm00001d007953::2:243983505-243985506(+)
Zm00001d004855::2:144889589-144891590(-)
Zm00001d049071::4:14759126-14761127(+)
Zm00001d012296::8:172055626-172057627(-)
Zm00001d020340::7:107531913-107533914(-)
Zm00001d053099::4:213557576-213559577(+)
Zm00001d025564::10:122406226-122408227(-)
Zm00001d009138::8:38825300-38827301(+)
Zm00001d006113::2:198796910-198798911(+)
Zm00001d037212::6:116058463-116060464(+)
Zm00001d044111::3:219557208-219559209(+)
Zm00001d003283::2:38744224-38746225(+)
Zm00001d053094::4:213450458-213452459(-)
Zm00001d032561::1:230531097-230533098(-)
Zm00001d049303::4:25436982-25438983(-)
Zm00001d015930::5:132526411-132528412(+)
Zm00001d029418::1:69734323-69736324(-)
Zm00001d052684::4:197341158-197343159(+)
Zm00001d009359::8:59317616-59319617(+)
Zm00001d025141::10:106320737-106322738(-)
Zm00001d030199::1:112976407-112978408(+)
Zm00001d034360::1:290677314-290679315(-)
Zm00001d044147::3:220488229-220490230(-)
Zm00001d008406::8:7835420-7837421(-)
Zm00001d052683::4:197236189-197238190(+)
Zm00001d037547::6:128951005-128953006(+)
Zm00001d026132::10:139322820-139324821(+)
Zm00001d005627::2:181164485-181166486(+)
Zm00001d038703::6:163000193-163002194(-)
Zm00001d028481::1:36472923-36474924(+)
Zm00001d047919::9:145366409-145368410(-)
Zm00001d020686::7:128316191-128318192(-)
```
