## Supplementary material for "A comprehensive map of preferentially located motifs reveals distinct proximal *cis*-regulatory elements in plants": TATAGGGC_containing_gene_set.txt

```
#Occurences of TATAGGGC between -40 and -29 (positions relative to the transcription start site)
#28 sequences with TATAGGGC in this interval
#0.11% of the sequences in promoter set with TATAGGGC (set with 25847 sequences)
Zm00001d027411::1:4721842-4723843(-)
Zm00001d012231::8:170531365-170533366(+)
Zm00001d034057::1:282649277-282651278(+)
Zm00001d007161::2:223600401-223602402(+)
Zm00001d040089::3:27067837-27069838(-)
Zm00001d030997::1:172611031-172613032(-)
Zm00001d021934::7:166182393-166184394(+)
Zm00001d029968::1:96902491-96904492(-)
Zm00001d052996::4:208002405-208004406(-)
Zm00001d008305::8:4711918-4713919(+)
Zm00001d036700::6:98077578-98079579(-)
Zm00001d038554::6:159782204-159784205(+)
Zm00001d022270::7:174024557-174026558(-)
Zm00001d011966::8:165290735-165292736(+)
Zm00001d050988::4:135623465-135625466(+)
Zm00001d024865::10:91164235-91166236(-)
Zm00001d041751::3:135905839-135907840(+)
Zm00001d033932::1:278901392-278903393(-)
Zm00001d049157::4:18295765-18297766(-)
Zm00001d003264::2:38334918-38336919(-)
Zm00001d051219::4:148980469-148982470(-)
Zm00001d001923::2:2985845-2987846(+)
Zm00001d035363::6:23247643-23249644(+)
Zm00001d022456::7:178097797-178099798(-)
Zm00001d010840::8:129743449-129745450(-)
Zm00001d036364::6:85808297-85810298(+)
Zm00001d037982::6:144257909-144259910(-)
Zm00001d033310::1:258524375-258526376(-)
```
