## Supplementary material for "A comprehensive map of preferentially located motifs reveals distinct proximal *cis*-regulatory elements in plants": TATAGGGG_containing_gene_set.txt

```
#Occurences of TATAGGGG between -42 and -29 (positions relative to the transcription start site)
#45 sequences with TATAGGGG in this interval
#0.17% of the sequences in promoter set with TATAGGGG (set with 25847 sequences)
Zm00001d042308::3:160131788-160133789(-)
Zm00001d020541::7:121683585-121685586(+)
Zm00001d018698::7:2707610-2709611(-)
Zm00001d020492::7:118721743-118723744(-)
Zm00001d052971::4:206734121-206736122(+)
Zm00001d016708::5:173402316-173404317(+)
Zm00001d002829::2:24059016-24061017(+)
Zm00001d011396::8:149472466-149474467(+)
Zm00001d035920::6:60310944-60312945(-)
Zm00001d030091::1:105040736-105042737(-)
Zm00001d021706::7:160892039-160894040(+)
Zm00001d018229::5:217042369-217044370(+)
Zm00001d049204::4:20549437-20551438(+)
Zm00001d020528::7:120944273-120946274(-)
Zm00001d041691::3:133500932-133502933(-)
Zm00001d024270::10:60597410-60599411(+)
Zm00001d006053::2:196583816-196585817(-)
Zm00001d033656::1:269800237-269802238(+)
Zm00001d044839::9:4690543-4692544(-)
Zm00001d002999::2:29173792-29175793(+)
Zm00001d022104::7:170389409-170391410(-)
Zm00001d051475::4:159944200-159946201(-)
Zm00001d048215::9:152593375-152595376(+)
Zm00001d028011::1:20292557-20294558(-)
Zm00001d048770::4:5255524-5257525(+)
Zm00001d031702::1:198866477-198868478(-)
Zm00001d032450::1:226916941-226918942(+)
Zm00001d046679::9:102102282-102104283(+)
Zm00001d047015::9:115396214-115398215(+)
Zm00001d020395::7:111176518-111178519(+)
Zm00001d043231::3:192592197-192594198(-)
Zm00001d047878::9:144094161-144096162(-)
Zm00001d048317::9:154457709-154459710(+)
Zm00001d035087::6:4637910-4639911(+)
Zm00001d012036::8:166916105-166918106(+)
Zm00001d051478::4:160007766-160009767(-)
Zm00001d013631::5:15871376-15873377(-)
Zm00001d038695::6:162655115-162657116(+)
Zm00001d027938::1:17998242-18000243(+)
Zm00001d018037::5:212578740-212580741(+)
Zm00001d011393::8:149454712-149456713(-)
Zm00001d024765::10:87209976-87211977(+)
Zm00001d037542::6:128781517-128783518(-)
Zm00001d028151::1:24298122-24300123(-)
Zm00001d042288::3:159142292-159144293(-)
```
