## Supplementary material for "A comprehensive map of preferentially located motifs reveals distinct proximal *cis*-regulatory elements in plants": TATAGGT_containing_gene_set.txt

```
#Occurences of TATAGGT between -33 and -28 (positions relative to the transcription start site)
#66 sequences with TATAGGT in this interval
#0.26% of the sequences in promoter set with TATAGGT (set with 25847 sequences)
Zm00001d017032::5:183208899-183210900(+)
Zm00001d034002::1:280779383-280781384(-)
Zm00001d008633::8:15285117-15287118(-)
Zm00001d002405::2:12047408-12049409(-)
Zm00001d023309::10:2643885-2645886(-)
Zm00001d039623::3:9348490-9350491(-)
Zm00001d002435::2:12595386-12597387(+)
Zm00001d002980::2:28750921-28752922(-)
Zm00001d018837::7:6923826-6925827(+)
Zm00001d048159::9:151144002-151146003(-)
Zm00001d019561::7:42694423-42696424(-)
Zm00001d049674::4:39643765-39645766(-)
Zm00001d021596::7:157697786-157699787(-)
Zm00001d026577::10:148264796-148266797(-)
Zm00001d005765::2:187204684-187206685(-)
Zm00001d010360::8:111037546-111039547(+)
Zm00001d012751::8:179753987-179755988(+)
Zm00001d045405::9:20787182-20789183(-)
Zm00001d041914::3:143320099-143322100(-)
Zm00001d028307::1:29960394-29962395(-)
Zm00001d006351::2:205396872-205398873(+)
Zm00001d038172::6:150498940-150500941(+)
Zm00001d041229::3:106708174-106710175(+)
Zm00001d002982::2:28867223-28869224(-)
Zm00001d053897::4:243334190-243336191(+)
Zm00001d001900::2:2561459-2563460(+)
Zm00001d020157::7:96210715-96212716(-)
Zm00001d032502::1:228678989-228680990(+)
Zm00001d046357::9:83800193-83802194(+)
Zm00001d022193::7:172488693-172490694(-)
Zm00001d040717::3:59834877-59836878(+)
Zm00001d029048::1:56092744-56094745(+)
Zm00001d048161::9:151214867-151216868(-)
Zm00001d041663::3:132593658-132595659(+)
Zm00001d032208::1:217173723-217175724(-)
Zm00001d015464::5:91778346-91780347(-)
Zm00001d053968::4:244424656-244426657(-)
Zm00001d037851::6:139759587-139761588(-)
Zm00001d043686::3:207389613-207391614(-)
Zm00001d051901::4:173982035-173984036(+)
Zm00001d028739::1:44834974-44836975(+)
Zm00001d026131::10:139319451-139321452(+)
Zm00001d009057::8:33663493-33665494(+)
Zm00001d021268::7:147335995-147337996(-)
Zm00001d028205::1:26186529-26188530(-)
Zm00001d045911::9:47083452-47085453(+)
Zm00001d014668::5:58178132-58180133(-)
Zm00001d039604::3:8765668-8767669(-)
Zm00001d053007::4:208799433-208801434(-)
Zm00001d052975::4:206863072-206865073(-)
Zm00001d038891::6:166506563-166508564(-)
Zm00001d020182::7:98079996-98081997(+)
Zm00001d011661::8:157814615-157816616(+)
Zm00001d032326::1:222591156-222593157(+)
Zm00001d047470::9:131185159-131187160(-)
Zm00001d040270::3:35207286-35209287(-)
Zm00001d051981::4:175845669-175847670(-)
Zm00001d023267::10:1686612-1688613(-)
Zm00001d007824::2:240329403-240331404(-)
Zm00001d012168::8:169395839-169397840(-)
Zm00001d021684::7:160002930-160004931(+)
Zm00001d039314::3:1479948-1481949(-)
Zm00001d021248::7:146828147-146830148(+)
Zm00001d026163::10:140146318-140148319(-)
Zm00001d005160::2:161883954-161885955(-)
Zm00001d032618::1:232257645-232259646(-)
```
