## Supplementary material for "A comprehensive map of preferentially located motifs reveals distinct proximal *cis*-regulatory elements in plants": TATAGGTG_containing_gene_set.txt

```
#Occurences of TATAGGTG between -36 and -28 (positions relative to the transcription start site)
#37 sequences with TATAGGTG in this interval
#0.14% of the sequences in promoter set with TATAGGTG (set with 25847 sequences)
Zm00001d005765::2:187204684-187206685(-)
Zm00001d051981::4:175845669-175847670(-)
Zm00001d041914::3:143320099-143322100(-)
Zm00001d020182::7:98079996-98081997(+)
Zm00001d040717::3:59834877-59836878(+)
Zm00001d010360::8:111037546-111039547(+)
Zm00001d047470::9:131185159-131187160(-)
Zm00001d045911::9:47083452-47085453(+)
Zm00001d039314::3:1479948-1481949(-)
Zm00001d052975::4:206863072-206865073(-)
Zm00001d021248::7:146828147-146830148(+)
Zm00001d023267::10:1686612-1688613(-)
Zm00001d002925::2:26724745-26726746(+)
Zm00001d046357::9:83800193-83802194(+)
Zm00001d006351::2:205396872-205398873(+)
Zm00001d026131::10:139319451-139321452(+)
Zm00001d021684::7:160002930-160004931(+)
Zm00001d039604::3:8765668-8767669(-)
Zm00001d026252::10:142051394-142053395(+)
Zm00001d002405::2:12047408-12049409(-)
Zm00001d014668::5:58178132-58180133(-)
Zm00001d022217::7:172975742-172977743(+)
Zm00001d053968::4:244424656-244426657(-)
Zm00001d008633::8:15285117-15287118(-)
Zm00001d023309::10:2643885-2645886(-)
Zm00001d009057::8:33663493-33665494(+)
Zm00001d002435::2:12595386-12597387(+)
Zm00001d007824::2:240329403-240331404(-)
Zm00001d032326::1:222591156-222593157(+)
Zm00001d049674::4:39643765-39645766(-)
Zm00001d053897::4:243334190-243336191(+)
Zm00001d038891::6:166506563-166508564(-)
Zm00001d051901::4:173982035-173984036(+)
Zm00001d022222::7:173070060-173072061(+)
Zm00001d005160::2:161883954-161885955(-)
Zm00001d011661::8:157814615-157816616(+)
Zm00001d026163::10:140146318-140148319(-)
```
