## Supplementary material for "A comprehensive map of preferentially located motifs reveals distinct proximal *cis*-regulatory elements in plants": TATAGT_containing_gene_set.txt

```
#Occurences of TATAGT between -35 and -30 (positions relative to the transcription start site)
#178 sequences with TATAGT in this interval
#0.69% of the sequences in promoter set with TATAGT (set with 25847 sequences)
Zm00001d013045::5:3681365-3683366(+)
Zm00001d013186::5:6106385-6108386(-)
Zm00001d038411::6:156635568-156637569(-)
Zm00001d015625::5:101997257-101999258(+)
Zm00001d048833::4:6133367-6135368(+)
Zm00001d035201::6:9613938-9615939(-)
Zm00001d001918::2:2922529-2924530(-)
Zm00001d047456::9:130783928-130785929(+)
Zm00001d035872::6:57911695-57913696(-)
Zm00001d047919::9:145366409-145368410(-)
Zm00001d053401::4:230193393-230195394(+)
Zm00001d003695::2:54869687-54871688(-)
Zm00001d018915::7:9191173-9193174(+)
Zm00001d049252::4:22935100-22937101(-)
Zm00001d029737::1:84614786-84616787(-)
Zm00001d036242::6:79176406-79178407(+)
Zm00001d031447::1:190291448-190293449(-)
Zm00001d052944::4:205747778-205749779(-)
Zm00001d025873::10:132236990-132238991(+)
Zm00001d010218::8:104573157-104575158(-)
Zm00001d038819::6:165198819-165200820(-)
Zm00001d015977::5:135999545-136001546(-)
Zm00001d017298::5:192063472-192065473(-)
Zm00001d043217::3:192240135-192242136(+)
Zm00001d040724::3:60061519-60063520(-)
Zm00001d016121::5:145588705-145590706(+)
Zm00001d001882::2:2329283-2331284(-)
Zm00001d032633::1:232614774-232616775(-)
Zm00001d031416::1:189438584-189440585(+)
Zm00001d010521::8:119043951-119045952(+)
Zm00001d023392::10:4510590-4512591(-)
Zm00001d052315::4:186971762-186973763(-)
Zm00001d036477::6:89559749-89561750(+)
Zm00001d018699::7:2729159-2731160(-)
Zm00001d005818::2:189669573-189671574(-)
Zm00001d018197::5:216309988-216311989(+)
Zm00001d002601::2:16462410-16464411(-)
Zm00001d050200::4:73312607-73314608(+)
Zm00001d049930::4:53734291-53736292(+)
Zm00001d014692::5:59277508-59279509(-)
Zm00001d041204::3:105359231-105361232(-)
Zm00001d042976::3:185594715-185596716(-)
Zm00001d015217::5:79952820-79954821(+)
Zm00001d016002::5:138879244-138881245(+)
Zm00001d051611::4:164543096-164545097(-)
Zm00001d015224::5:80043633-80045634(+)
Zm00001d043012::3:186449499-186451500(-)
Zm00001d022222::7:173070060-173072061(+)
Zm00001d021647::7:159033433-159035434(+)
Zm00001d036970::6:107804888-107806889(+)
Zm00001d024715::10:84705719-84707720(-)
Zm00001d029540::1:75402840-75404841(+)
Zm00001d011101::8:139027675-139029676(+)
Zm00001d004506::2:115650286-115652287(-)
Zm00001d016185::5:148957469-148959470(-)
Zm00001d014121::5:33105518-33107519(-)
Zm00001d021820::7:163679678-163681679(-)
Zm00001d043141::3:190033196-190035197(+)
Zm00001d048723::4:4217628-4219629(+)
Zm00001d044749::9:1149863-1151864(+)
Zm00001d038684::6:162561058-162563059(+)
Zm00001d007824::2:240329403-240331404(-)
Zm00001d015618::5:101497508-101499509(-)
Zm00001d030391::1:128838976-128840977(+)
Zm00001d028088::1:22598067-22600068(+)
Zm00001d038867::6:166101998-166103999(+)
Zm00001d043618::3:205360592-205362593(-)
Zm00001d043730::3:208598684-208600685(-)
Zm00001d018159::5:215720095-215722096(-)
Zm00001d048256::9:153318052-153320053(-)
Zm00001d034607::1:297670658-297672659(-)
Zm00001d003457::2:44954297-44956298(-)
Zm00001d021580::7:156784988-156786989(-)
Zm00001d043483::3:201602382-201604383(+)
Zm00001d007503::2:233403829-233405830(-)
Zm00001d009241::8:46218969-46220970(-)
Zm00001d023579::10:10647900-10649901(+)
Zm00001d020869::7:135114822-135116823(-)
Zm00001d005844::2:190610375-190612376(+)
Zm00001d038378::6:155921995-155923996(-)
Zm00001d048628::4:1741437-1743438(+)
Zm00001d043029::3:187039535-187041536(+)
Zm00001d007067::2:221310611-221312612(-)
Zm00001d004700::2:132136656-132138657(+)
Zm00001d017363::5:193674559-193676560(-)
Zm00001d032148::1:214489580-214491581(+)
Zm00001d039158::6:171287176-171289177(-)
Zm00001d045774::9:38443090-38445091(-)
Zm00001d007386::2:230448704-230450705(-)
Zm00001d004143::2:86097565-86099566(-)
Zm00001d003993::2:74152574-74154575(+)
Zm00001d018484::5:221673303-221675304(-)
Zm00001d021075::7:142284999-142287000(+)
Zm00001d022383::7:176509272-176511273(+)
Zm00001d022217::7:172975742-172977743(+)
Zm00001d006102::2:198171698-198173699(-)
Zm00001d051820::4:170835483-170837484(-)
Zm00001d012699::8:178818218-178820219(+)
Zm00001d040759::3:63853195-63855196(+)
Zm00001d009480::8:66823307-66825308(+)
Zm00001d053548::4:233641706-233643707(-)
Zm00001d052616::4:194835361-194837362(+)
Zm00001d003502::2:46161544-46163545(-)
Zm00001d019587::7:44884044-44886045(+)
Zm00001d033574::1:267435223-267437224(-)
Zm00001d011741::8:160443844-160445845(-)
Zm00001d037941::6:142910754-142912755(-)
Zm00001d032298::1:220969834-220971835(+)
Zm00001d030691::1:153355899-153357900(+)
Zm00001d029907::1:93605925-93607926(+)
Zm00001d014435::5:46706802-46708803(+)
Zm00001d052324::4:187123555-187125556(+)
Zm00001d013466::5:12263043-12265044(+)
Zm00001d049698::4:40540219-40542220(+)
Zm00001d016997::5:182318681-182320682(+)
Zm00001d022513::7:179171457-179173458(-)
Zm00001d040392::3:41130488-41132489(-)
Zm00001d017494::5:197530510-197532511(+)
Zm00001d013219::5:6700955-6702956(+)
Zm00001d046535::9:94502233-94504234(+)
Zm00001d033983::1:280121613-280123614(-)
Zm00001d027732::1:12371490-12373491(-)
Zm00001d031773::1:201398322-201400323(-)
Zm00001d013485::5:12638587-12640588(+)
Zm00001d017418::5:195382952-195384953(-)
Zm00001d036036::6:67785033-67787034(-)
Zm00001d029577::1:77397143-77399144(+)
Zm00001d048774::4:5282536-5284537(+)
Zm00001d042094::3:150551545-150553546(-)
Zm00001d045483::9:24104531-24106532(-)
Zm00001d051704::4:167224841-167226842(+)
Zm00001d003493::2:46026128-46028129(-)
Zm00001d014438::5:46918168-46920169(-)
Zm00001d045975::9:51169748-51171749(-)
Zm00001d041691::3:133500932-133502933(-)
Zm00001d034321::1:289205976-289207977(+)
Zm00001d041948::3:144966620-144968621(+)
Zm00001d048253::9:153257453-153259454(-)
Zm00001d017544::5:199135209-199137210(+)
Zm00001d029356::1:67230813-67232814(-)
Zm00001d016044::5:141285952-141287953(-)
Zm00001d042494::3:169450580-169452581(+)
Zm00001d029548::1:75711139-75713140(-)
Zm00001d032271::1:219872458-219874459(+)
Zm00001d034853::1:303822670-303824671(-)
Zm00001d029359::1:67313546-67315547(-)
Zm00001d007189::2:224131881-224133882(+)
Zm00001d010499::8:118124963-118126964(+)
Zm00001d020594::7:124084632-124086633(+)
Zm00001d030348::1:124404958-124406959(-)
Zm00001d014947::5:69451083-69453084(+)
Zm00001d038923::6:167104589-167106590(+)
Zm00001d023984::10:34277018-34279019(+)
Zm00001d039693::3:12048477-12050478(+)
Zm00001d044908::9:6928876-6930877(-)
Zm00001d014027::5:29099863-29101864(-)
Zm00001d010300::8:108446631-108448632(-)
Zm00001d011856::8:163069336-163071337(-)
Zm00001d004899::2:147712292-147714293(-)
Zm00001d005692::2:183563862-183565863(-)
Zm00001d013561::5:14350347-14352348(-)
Zm00001d028501::1:37242357-37244358(+)
Zm00001d042452::3:168269943-168271944(+)
Zm00001d040660::3:56947811-56949812(-)
Zm00001d010493::8:117897967-117899968(+)
Zm00001d029776::1:86462387-86464388(-)
Zm00001d008514::8:11253063-11255064(+)
Zm00001d018786::7:5193279-5195280(+)
Zm00001d040318::3:37816859-37818860(-)
Zm00001d003196::2:35310417-35312418(-)
Zm00001d052212::4:183379149-183381150(-)
Zm00001d024708::10:84429853-84431854(+)
Zm00001d024462::10:71951832-71953833(+)
Zm00001d006753::2:215959204-215961205(-)
Zm00001d022492::7:178727480-178729481(+)
Zm00001d029561::1:76223801-76225802(-)
Zm00001d043607::3:205005082-205007083(-)
Zm00001d007290::2:226922506-226924507(-)
```
