## Supplementary material for "A comprehensive map of preferentially located motifs reveals distinct proximal *cis*-regulatory elements in plants": TATAGTGC_containing_gene_set.txt

```
#Occurences of TATAGTGC between -41 and -31 (positions relative to the transcription start site)
#17 sequences with TATAGTGC in this interval
#0.07% of the sequences in promoter set with TATAGTGC (set with 25847 sequences)
Zm00001d010692::8:124710590-124712591(-)
Zm00001d017418::5:195382952-195384953(-)
Zm00001d016954::5:181070454-181072455(-)
Zm00001d015063::5:73846931-73848932(-)
Zm00001d022492::7:178727480-178729481(+)
Zm00001d053960::4:244299371-244301372(+)
Zm00001d023792::10:20843113-20845114(+)
Zm00001d040051::3:24877159-24879160(-)
Zm00001d042603::3:173179969-173181970(+)
Zm00001d004700::2:132136656-132138657(+)
Zm00001d015217::5:79952820-79954821(+)
Zm00001d031416::1:189438584-189440585(+)
Zm00001d014435::5:46706802-46708803(+)
Zm00001d040392::3:41130488-41132489(-)
Zm00001d045483::9:24104531-24106532(-)
Zm00001d015224::5:80043633-80045634(+)
Zm00001d040660::3:56947811-56949812(-)
```
