## Supplementary material for "A comprehensive map of preferentially located motifs reveals distinct proximal *cis*-regulatory elements in plants": TATAGTGG_containing_gene_set.txt

```
#Occurences of TATAGTGG between -47 and -29 (positions relative to the transcription start site)
#33 sequences with TATAGTGG in this interval
#0.13% of the sequences in promoter set with TATAGTGG (set with 25847 sequences)
Zm00001d037029::6:109568452-109570453(-)
Zm00001d039713::3:12822521-12824522(+)
Zm00001d037565::6:129806927-129808928(-)
Zm00001d029010::1:54751675-54753676(+)
Zm00001d006753::2:215959204-215961205(-)
Zm00001d017298::5:192063472-192065473(-)
Zm00001d036970::6:107804888-107806889(+)
Zm00001d039624::3:9365439-9367440(+)
Zm00001d023579::10:10647900-10649901(+)
Zm00001d024715::10:84705719-84707720(-)
Zm00001d042082::3:150113978-150115979(-)
Zm00001d018383::5:219687533-219689534(+)
Zm00001d051820::4:170835483-170837484(-)
Zm00001d007189::2:224131881-224133882(+)
Zm00001d018484::5:221673303-221675304(-)
Zm00001d003760::2:57804795-57806796(-)
Zm00001d010521::8:119043951-119045952(+)
Zm00001d048217::9:152620309-152622310(+)
Zm00001d015977::5:135999545-136001546(-)
Zm00001d043179::3:190700184-190702185(+)
Zm00001d034809::1:302540913-302542914(-)
Zm00001d012839::5:990117-992118(-)
Zm00001d011741::8:160443844-160445845(-)
Zm00001d034853::1:303822670-303824671(-)
Zm00001d014027::5:29099863-29101864(-)
Zm00001d045774::9:38443090-38445091(-)
Zm00001d022513::7:179171457-179173458(-)
Zm00001d023635::10:13075305-13077306(-)
Zm00001d007623::2:236369234-236371235(+)
Zm00001d043483::3:201602382-201604383(+)
Zm00001d015618::5:101497508-101499509(-)
Zm00001d017544::5:199135209-199137210(+)
Zm00001d036242::6:79176406-79178407(+)
```
