## Supplementary material for "A comprehensive map of preferentially located motifs reveals distinct proximal *cis*-regulatory elements in plants": TATATAA_containing_gene_set.txt

```
#Occurences of TATATAA between -36 and -26 (positions relative to the transcription start site)
#652 sequences with TATATAA in this interval
#2.52% of the sequences in promoter set with TATATAA (set with 25847 sequences)
Zm00001d053639::4:238009617-238011618(-)
Zm00001d029577::1:77397143-77399144(+)
Zm00001d011319::8:146553703-146555704(-)
Zm00001d034689::1:300062484-300064485(-)
Zm00001d009859::8:85573517-85575518(+)
Zm00001d018786::7:5193279-5195280(+)
Zm00001d022035::7:168351855-168353856(-)
Zm00001d043196::3:191231809-191233810(-)
Zm00001d050201::4:73394572-73396573(+)
Zm00001d028363::1:32150378-32152379(-)
Zm00001d023501::10:7465750-7467751(+)
Zm00001d049428::4:30060646-30062647(+)
Zm00001d053114::4:214336663-214338664(+)
Zm00001d034998::6:1384702-1386703(+)
Zm00001d011729::8:160067892-160069893(+)
Zm00001d047732::9:140183284-140185285(-)
Zm00001d017713::5:205041378-205043379(+)
Zm00001d012079::8:167760031-167762032(-)
Zm00001d039240::3:381640-383641(+)
Zm00001d019561::7:42694423-42696424(-)
Zm00001d036237::6:78460039-78462040(+)
Zm00001d040193::3:31641224-31643225(-)
Zm00001d025623::10:124268722-124270723(-)
Zm00001d002039::2:4869504-4871505(-)
Zm00001d047194::9:121580787-121582788(-)
Zm00001d051334::4:154983552-154985553(-)
Zm00001d040248::3:33743131-33745132(-)
Zm00001d018195::5:216250572-216252573(-)
Zm00001d043370::3:197901421-197903422(+)
Zm00001d049217::4:21135791-21137792(+)
Zm00001d037627::6:132316196-132318197(+)
Zm00001d044111::3:219557208-219559209(+)
Zm00001d048660::4:2845882-2847883(+)
Zm00001d050196::4:72788576-72790577(-)
Zm00001d020069::7:90085976-90087977(-)
Zm00001d022481::7:178481138-178483139(-)
Zm00001d029782::1:86640907-86642908(-)
Zm00001d037236::6:117246595-117248596(+)
Zm00001d026298::10:143167155-143169156(+)
Zm00001d044691::3:234993319-234995320(-)
Zm00001d004513::2:115916124-115918125(+)
Zm00001d048369::9:155205322-155207323(-)
Zm00001d020383::7:110505908-110507909(+)
Zm00001d053328::4:226362717-226364718(-)
Zm00001d012578::8:176854655-176856656(-)
Zm00001d016443::5:162549802-162551803(+)
Zm00001d048689::4:3333217-3335218(+)
Zm00001d042723::3:178229842-178231843(+)
Zm00001d044081::3:218479821-218481822(+)
Zm00001d024587::10:79464454-79466455(+)
Zm00001d042724::3:178239616-178241617(-)
Zm00001d029543::1:75644708-75646709(+)
Zm00001d032069::1:211228316-211230317(+)
Zm00001d049179::4:19407903-19409904(+)
Zm00001d029388::1:68567425-68569426(-)
Zm00001d025526::10:121357508-121359509(+)
Zm00001d043235::3:192720793-192722794(-)
Zm00001d022113::7:170585789-170587790(+)
Zm00001d049933::4:53890669-53892670(-)
Zm00001d019994::7:83693572-83695573(+)
Zm00001d020793::7:132927290-132929291(+)
Zm00001d032560::1:230531097-230533098(-)
Zm00001d038661::6:161977152-161979153(-)
Zm00001d012973::5:2606894-2608895(+)
Zm00001d044426::3:227711689-227713690(+)
Zm00001d025050::10:101682432-101684433(-)
Zm00001d037861::6:140077184-140079185(+)
Zm00001d021995::7:167678841-167680842(+)
Zm00001d015086::5:74955844-74957845(-)
Zm00001d020378::7:110061378-110063379(-)
Zm00001d029629::1:80609274-80611275(-)
Zm00001d025494::10:120562492-120564493(+)
Zm00001d012642::8:177706433-177708434(-)
Zm00001d028088::1:22598067-22600068(+)
Zm00001d053259::4:222859193-222861194(+)
Zm00001d045584::9:27337131-27339132(-)
Zm00001d048095::9:150054660-150056661(+)
Zm00001d002003::2:4165403-4167404(+)
Zm00001d009702::8:76428375-76430376(-)
Zm00001d044566::3:231817758-231819759(+)
Zm00001d053532::4:233187642-233189643(+)
Zm00001d027525::1:7403464-7405465(+)
Zm00001d002708::2:19919390-19921391(-)
Zm00001d002193::2:7731757-7733758(+)
Zm00001d019277::7:25227278-25229279(+)
Zm00001d044019::3:216873357-216875358(+)
Zm00001d043052::3:187591347-187593348(+)
Zm00001d024772::10:87300112-87302113(+)
Zm00001d049423::4:29988348-29990349(+)
Zm00001d024825::10:89738778-89740779(-)
Zm00001d043393::3:198636877-198638878(-)
Zm00001d018253::5:217437842-217439843(-)
Zm00001d042274::3:158533765-158535766(-)
Zm00001d039963::3:20815953-20817954(-)
Zm00001d035044::6:3021913-3023914(+)
Zm00001d040383::3:40876672-40878673(-)
Zm00001d021167::7:144660830-144662831(-)
Zm00001d032618::1:232257645-232259646(-)
Zm00001d026286::10:142862173-142864174(+)
Zm00001d025784::10:129515198-129517199(+)
Zm00001d011123::8:139677121-139679122(-)
Zm00001d025121::10:105222692-105224693(+)
Zm00001d025082::10:102923822-102925823(+)
Zm00001d030691::1:153355899-153357900(+)
Zm00001d052044::4:177334756-177336757(+)
Zm00001d003607::2:49875146-49877147(+)
Zm00001d048669::4:3056093-3058094(+)
Zm00001d009868::8:86008734-86010735(-)
Zm00001d042140::3:153223234-153225235(+)
Zm00001d023309::10:2643885-2645886(-)
Zm00001d021168::7:144744402-144746403(-)
Zm00001d007444::2:231909236-231911237(+)
Zm00001d003850::2:62446754-62448755(+)
Zm00001d038576::6:160344073-160346074(+)
Zm00001d016588::5:168635992-168637993(-)
Zm00001d043529::3:202955453-202957454(+)
Zm00001d041727::3:135396639-135398640(-)
Zm00001d023994::10:35173330-35175331(+)
Zm00001d038374::6:155770038-155772039(+)
Zm00001d033848::1:275706877-275708878(-)
Zm00001d032605::1:231867719-231869720(-)
Zm00001d011792::8:161704239-161706240(+)
Zm00001d035628::6:37503805-37505806(+)
Zm00001d049432::4:30126703-30128704(+)
Zm00001d006944::2:219969679-219971680(-)
Zm00001d042793::3:179873966-179875967(+)
Zm00001d027315::1:2813249-2815250(-)
Zm00001d011066::8:137996432-137998433(+)
Zm00001d022496::7:178784038-178786039(+)
Zm00001d002982::2:28867223-28869224(-)
Zm00001d047662::9:138453743-138455744(-)
Zm00001d028400::1:33595641-33597642(+)
Zm00001d046717::9:103222534-103224535(-)
Zm00001d023941::10:30400499-30402500(+)
Zm00001d027539::1:7845236-7847237(-)
Zm00001d044535::3:231194611-231196612(+)
Zm00001d009870::8:86255635-86257636(+)
Zm00001d047514::9:133160038-133162039(-)
Zm00001d003059::2:30715695-30717696(-)
Zm00001d033180::1:253160990-253162991(+)
Zm00001d051333::4:154919578-154921579(-)
Zm00001d011168::8:141586775-141588776(+)
Zm00001d006497::2:209873464-209875465(-)
Zm00001d023673::10:14793656-14795657(+)
Zm00001d025953::10:134611426-134613427(+)
Zm00001d002284::2:9551458-9553459(-)
Zm00001d015311::5:84031644-84033645(-)
Zm00001d016151::5:147260622-147262623(-)
Zm00001d030506::1:140050548-140052549(+)
Zm00001d014668::5:58178132-58180133(-)
Zm00001d034263::1:288273760-288275761(+)
Zm00001d028011::1:20292557-20294558(-)
Zm00001d038049::6:146405454-146407455(-)
Zm00001d029568::1:76656892-76658893(+)
Zm00001d023450::10:5905957-5907958(-)
Zm00001d003749::2:57470237-57472238(+)
Zm00001d005391::2:172033943-172035944(-)
Zm00001d047554::9:135222414-135224415(+)
Zm00001d033813::1:274321740-274323741(-)
Zm00001d014117::5:33030000-33032001(-)
Zm00001d047186::9:121313286-121315287(+)
Zm00001d021696::7:160475425-160477426(-)
Zm00001d049420::4:29945306-29947307(+)
Zm00001d042747::3:178856871-178858872(+)
Zm00001d006370::2:205958168-205960169(+)
Zm00001d041663::3:132593658-132595659(+)
Zm00001d020307::7:105077118-105079119(+)
Zm00001d049291::4:24637937-24639938(+)
Zm00001d053595::4:235832156-235834157(-)
Zm00001d050935::4:132602847-132604848(+)
Zm00001d028599::1:40286567-40288568(-)
Zm00001d045836::9:42594357-42596358(+)
Zm00001d020380::7:110167325-110169326(-)
Zm00001d033794::1:273844146-273846147(-)
Zm00001d003866::2:63975791-63977792(-)
Zm00001d053759::4:240553574-240555575(+)
Zm00001d013549::5:14082475-14084476(+)
Zm00001d036234::6:78450408-78452409(-)
Zm00001d043062::3:187856582-187858583(+)
Zm00001d020222::7:100723702-100725703(-)
Zm00001d010969::8:135353264-135355265(-)
Zm00001d002825::2:23895172-23897173(-)
Zm00001d013830::5:21882078-21884079(+)
Zm00001d049437::4:30243270-30245271(+)
Zm00001d002167::2:7082139-7084140(+)
Zm00001d003993::2:74152574-74154575(+)
Zm00001d032450::1:226916941-226918942(+)
Zm00001d046616::9:98851056-98853057(-)
Zm00001d036242::6:79176406-79178407(+)
Zm00001d035386::6:23947518-23949519(-)
Zm00001d048347::9:154824974-154826975(-)
Zm00001d048770::4:5255524-5257525(+)
Zm00001d004337::2:104456187-104458188(+)
Zm00001d015459::5:91463356-91465357(-)
Zm00001d044831::9:4431464-4433465(+)
Zm00001d028601::1:40427258-40429259(+)
Zm00001d051932::4:174798676-174800677(+)
Zm00001d053735::4:240039424-240041425(+)
Zm00001d035624::6:37477351-37479352(+)
Zm00001d003822::2:60915599-60917600(+)
Zm00001d025268::10:111871703-111873704(-)
Zm00001d031101::1:177242500-177244501(-)
Zm00001d013071::5:4308948-4310949(+)
Zm00001d053320::4:225976526-225978527(-)
Zm00001d004414::2:110344500-110346501(-)
Zm00001d046029::9:56388721-56390722(-)
Zm00001d037760::6:136612507-136614508(-)
Zm00001d043905::3:213456534-213458535(+)
Zm00001d011661::8:157814615-157816616(+)
Zm00001d025719::10:127375409-127377410(-)
Zm00001d044816::9:3596001-3598002(-)
Zm00001d009210::8:43202150-43204151(+)
Zm00001d035390::6:24034862-24036863(-)
Zm00001d017547::5:199271995-199273996(-)
Zm00001d051140::4:145568134-145570135(+)
Zm00001d022309::7:174903831-174905832(+)
Zm00001d011723::8:159990201-159992202(-)
Zm00001d048633::4:1813709-1815710(+)
Zm00001d048950::4:10552295-10554296(+)
Zm00001d013443::5:11711987-11713988(-)
Zm00001d053952::4:244165394-244167395(+)
Zm00001d034382::1:291403340-291405341(-)
Zm00001d030348::1:124404958-124406959(-)
Zm00001d014016::5:28801805-28803806(-)
Zm00001d034285::1:288481931-288483932(+)
Zm00001d039284::3:1007858-1009859(+)
Zm00001d037905::6:141651063-141653064(+)
Zm00001d053706::4:239616325-239618326(+)
Zm00001d050455::4:89655349-89657350(-)
Zm00001d030173::1:110388723-110390724(-)
Zm00001d049433::4:30147030-30149031(+)
Zm00001d013370::5:9970411-9972412(+)
Zm00001d010765::8:127352294-127354295(+)
Zm00001d040215::3:32390783-32392784(-)
Zm00001d017714::5:205054708-205056709(+)
Zm00001d025874::10:132242199-132244200(+)
Zm00001d037792::6:137883631-137885632(-)
Zm00001d048949::4:10536703-10538704(-)
Zm00001d026248::10:141808013-141810014(-)
Zm00001d038411::6:156635568-156637569(-)
Zm00001d017598::5:201222743-201224744(+)
Zm00001d006548::2:210776387-210778388(+)
Zm00001d049608::4:37427288-37429289(-)
Zm00001d004700::2:132136656-132138657(+)
Zm00001d014875::5:66761841-66763842(+)
Zm00001d037886::6:141051988-141053989(-)
Zm00001d029668::1:81912357-81914358(+)
Zm00001d022513::7:179171457-179173458(-)
Zm00001d041491::3:123766757-123768758(-)
Zm00001d051693::4:166939155-166941156(-)
Zm00001d035428::6:25157620-25159621(-)
Zm00001d007640::2:236786488-236788489(-)
Zm00001d045314::9:18799700-18801701(+)
Zm00001d002772::2:22169255-22171256(+)
Zm00001d049091::4:15752497-15754498(+)
Zm00001d053108::4:214199069-214201070(-)
Zm00001d017381::5:193890800-193892801(+)
Zm00001d053543::4:233529486-233531487(-)
Zm00001d025868::10:132093285-132095286(+)
Zm00001d031141::1:179515907-179517908(-)
Zm00001d005739::2:185513883-185515884(+)
Zm00001d022228::7:173191312-173193313(+)
Zm00001d045302::9:18530700-18532701(-)
Zm00001d017060::5:184139616-184141617(+)
Zm00001d046422::9:88940620-88942621(-)
Zm00001d048189::9:152045403-152047404(-)
Zm00001d010108::8:99367048-99369049(-)
Zm00001d003760::2:57804795-57806796(-)
Zm00001d034461::1:293624283-293626284(-)
Zm00001d039817::3:15765358-15767359(+)
Zm00001d006937::2:219873017-219875018(-)
Zm00001d028920::1:51497232-51499233(-)
Zm00001d052532::4:192396323-192398324(-)
Zm00001d015229::5:80104197-80106198(-)
Zm00001d030316::1:122017378-122019379(+)
Zm00001d032561::1:230531097-230533098(-)
Zm00001d046136::9:65973711-65975712(-)
Zm00001d042867::3:182500263-182502264(+)
Zm00001d043453::3:200465645-200467646(-)
Zm00001d011741::8:160443844-160445845(-)
Zm00001d007890::2:241879683-241881684(+)
Zm00001d035713::6:42065417-42067418(+)
Zm00001d022289::7:174560246-174562247(-)
Zm00001d022535::7:179632312-179634313(-)
Zm00001d024509::10:74927200-74929201(+)
Zm00001d017065::5:184298432-184300433(-)
Zm00001d038511::6:158956255-158958256(+)
Zm00001d037359::6:122794789-122796790(-)
Zm00001d044618::3:233469325-233471326(+)
Zm00001d005437::2:173967144-173969145(-)
Zm00001d019060::7:14493199-14495200(+)
Zm00001d026231::10:141560361-141562362(+)
Zm00001d006270::2:203321777-203323778(-)
Zm00001d008721::8:17740679-17742680(+)
Zm00001d010440::8:115239164-115241165(+)
Zm00001d034219::1:287000928-287002929(+)
Zm00001d020932::7:136984708-136986709(+)
Zm00001d013086::5:4526924-4528925(+)
Zm00001d048896::4:7262841-7264842(-)
Zm00001d044599::3:233045241-233047242(+)
Zm00001d029839::1:89561048-89563049(+)
Zm00001d022385::7:176529005-176531006(-)
Zm00001d045968::9:50711028-50713029(+)
Zm00001d007745::2:238612992-238614993(-)
Zm00001d027938::1:17998242-18000243(+)
Zm00001d052673::4:196891702-196893703(+)
Zm00001d039529::3:7304441-7306442(-)
Zm00001d019628::7:46880273-46882274(-)
Zm00001d004463::2:113525421-113527422(+)
Zm00001d048418::9:155935371-155937372(+)
Zm00001d049421::4:29955440-29957441(+)
Zm00001d024168::10:52223969-52225970(+)
Zm00001d017365::5:193682932-193684933(-)
Zm00001d016599::5:169217456-169219457(+)
Zm00001d021782::7:162929910-162931911(-)
Zm00001d035178::6:8035660-8037661(+)
Zm00001d040408::3:41712628-41714629(+)
Zm00001d049186::4:19701284-19703285(+)
Zm00001d036798::6:101230908-101232909(-)
Zm00001d026429::10:145712439-145714440(+)
Zm00001d020182::7:98079996-98081997(+)
Zm00001d009619::8:73562016-73564017(+)
Zm00001d007025::2:220364243-220366244(+)
Zm00001d049431::4:30114042-30116043(+)
Zm00001d038193::6:151174934-151176935(+)
Zm00001d008399::8:7347875-7349876(+)
Zm00001d017455::5:196315656-196317657(-)
Zm00001d047296::9:125816593-125818594(+)
Zm00001d016935::5:180419650-180421651(+)
Zm00001d025469::10:119874376-119876377(+)
Zm00001d026178::10:140377192-140379193(+)
Zm00001d050200::4:73312607-73314608(+)
Zm00001d037569::6:130010190-130012191(-)
Zm00001d025511::10:120881615-120883616(-)
Zm00001d024886::10:92759596-92761597(+)
Zm00001d012544::8:176424205-176426206(-)
Zm00001d016128::5:145730552-145732553(+)
Zm00001d025873::10:132236990-132238991(+)
Zm00001d020500::7:119409500-119411501(+)
Zm00001d043109::3:189369690-189371691(-)
Zm00001d019450::7:34350037-34352038(-)
Zm00001d029667::1:81892878-81894879(+)
Zm00001d013751::5:19235777-19237778(+)
Zm00001d019706::7:52666094-52668095(+)
Zm00001d049219::4:21200832-21202833(-)
Zm00001d044172::3:221077531-221079532(-)
Zm00001d053665::4:238454887-238456888(-)
Zm00001d047226::9:122940216-122942217(-)
Zm00001d040535::3:48585856-48587857(+)
Zm00001d024765::10:87209976-87211977(+)
Zm00001d010671::8:123806820-123808821(+)
Zm00001d009010::8:30108028-30110029(-)
Zm00001d031296::1:185536150-185538151(-)
Zm00001d051314::4:153286791-153288792(-)
Zm00001d009591::8:72046046-72048047(+)
Zm00001d029737::1:84614786-84616787(-)
Zm00001d004467::2:113712726-113714727(-)
Zm00001d028725::1:44360105-44362106(+)
Zm00001d038393::6:156277950-156279951(-)
Zm00001d028151::1:24298122-24300123(-)
Zm00001d022517::7:179272372-179274373(+)
Zm00001d034066::1:283053193-283055194(+)
Zm00001d013758::5:19596121-19598122(+)
Zm00001d013263::5:7388458-7390459(-)
Zm00001d005323::2:169616701-169618702(-)
Zm00001d037522::6:128056173-128058174(-)
Zm00001d019069::7:15122154-15124155(+)
Zm00001d048215::9:152593375-152595376(+)
Zm00001d008570::8:13284717-13286718(+)
Zm00001d041568::3:127513624-127515625(-)
Zm00001d019138::7:18721129-18723130(-)
Zm00001d041204::3:105359231-105361232(-)
Zm00001d008952::8:26879169-26881170(-)
Zm00001d024048::10:39711343-39713344(+)
Zm00001d046953::9:112764885-112766886(-)
Zm00001d031639::1:197104092-197106093(+)
Zm00001d049424::4:30009403-30011404(+)
Zm00001d024621::10:80561331-80563332(+)
Zm00001d024865::10:91164235-91166236(-)
Zm00001d002121::2:6143150-6145151(+)
Zm00001d009030::8:30789000-30791001(+)
Zm00001d023258::10:1503453-1505454(-)
Zm00001d008245::8:2488995-2490996(+)
Zm00001d039650::3:10538092-10540093(+)
Zm00001d049436::4:30234759-30236760(+)
Zm00001d052336::4:187358838-187360839(+)
Zm00001d041965::3:145918076-145920077(-)
Zm00001d025985::10:135308500-135310501(-)
Zm00001d031064::1:175378787-175380788(-)
Zm00001d054032::4:245342371-245344372(+)
Zm00001d011299::8:146127140-146129141(+)
Zm00001d041111::3:97981684-97983685(-)
Zm00001d007154::2:223381069-223383070(+)
Zm00001d047134::9:119529755-119531756(-)
Zm00001d012274::8:171716875-171718876(+)
Zm00001d020185::7:98451241-98453242(-)
Zm00001d039871::3:17293928-17295929(-)
Zm00001d045582::9:27264746-27266747(+)
Zm00001d024119::10:46969892-46971893(+)
Zm00001d049762::4:43595876-43597877(-)
Zm00001d025654::10:125149247-125151248(-)
Zm00001d047620::9:137231200-137233201(-)
Zm00001d017019::5:182804635-182806636(-)
Zm00001d002806::2:23200755-23202756(-)
Zm00001d053746::4:240329257-240331258(+)
Zm00001d013862::5:23178968-23180969(+)
Zm00001d045825::9:41792288-41794289(+)
Zm00001d002545::2:15130933-15132934(-)
Zm00001d046420::9:88584595-88586596(+)
Zm00001d010492::8:117763717-117765718(+)
Zm00001d045816::9:40989021-40991022(-)
Zm00001d040450::3:43935257-43937258(-)
Zm00001d023650::10:13639206-13641207(+)
Zm00001d021592::7:157533406-157535407(-)
Zm00001d028651::1:41802023-41804024(-)
Zm00001d038192::6:151107604-151109605(-)
Zm00001d040004::3:22563697-22565698(-)
Zm00001d015515::5:95182389-95184390(+)
Zm00001d010825::8:128900565-128902566(-)
Zm00001d035535::6:31586337-31588338(+)
Zm00001d017571::5:199955868-199957869(-)
Zm00001d038465::6:157802668-157804669(+)
Zm00001d044815::9:3524995-3526996(-)
Zm00001d022637::7:181978008-181980009(-)
Zm00001d040245::3:33489294-33491295(+)
Zm00001d026269::10:142407448-142409449(-)
Zm00001d002132::2:6436811-6438812(-)
Zm00001d051420::4:157873161-157875162(-)
Zm00001d026486::10:146892786-146894787(+)
Zm00001d045950::9:49158302-49160303(+)
Zm00001d018383::5:219687533-219689534(+)
Zm00001d029151::1:60741842-60743843(+)
Zm00001d034961::1:306879593-306881594(+)
Zm00001d033128::1:251574358-251576359(+)
Zm00001d032578::1:231147670-231149671(+)
Zm00001d028714::1:44015755-44017756(-)
Zm00001d014601::5:54850920-54852921(-)
Zm00001d020852::7:134728328-134730329(-)
Zm00001d023928::10:28813135-28815136(-)
Zm00001d002208::2:8253078-8255079(+)
Zm00001d044073::3:218362543-218364544(-)
Zm00001d005566::2:178664512-178666513(-)
Zm00001d009756::8:79843900-79845901(-)
Zm00001d028230::1:27312845-27314846(-)
Zm00001d039893::3:18370042-18372043(+)
Zm00001d003522::2:46612148-46614149(-)
Zm00001d024393::10:68594247-68596248(-)
Zm00001d026268::10:142397523-142399524(+)
Zm00001d002601::2:16462410-16464411(-)
Zm00001d028995::1:54035819-54037820(-)
Zm00001d006082::2:197605611-197607612(-)
Zm00001d044162::3:220826908-220828909(-)
Zm00001d022453::7:178049251-178051252(+)
Zm00001d023210::10:219883-221884(-)
Zm00001d051493::4:160332831-160334832(-)
Zm00001d014602::5:54873805-54875806(-)
Zm00001d049020::4:12827570-12829571(-)
Zm00001d004689::2:131243410-131245411(-)
Zm00001d014944::5:69326117-69328118(+)
Zm00001d026135::10:139375100-139377101(-)
Zm00001d046253::9:76889698-76891699(-)
Zm00001d034835::1:303404046-303406047(+)
Zm00001d031647::1:197311290-197313291(-)
Zm00001d021086::7:142453858-142455859(-)
Zm00001d016185::5:148957469-148959470(-)
Zm00001d034674::1:299552082-299554083(-)
Zm00001d025166::10:107144054-107146055(-)
Zm00001d014027::5:29099863-29101864(-)
Zm00001d052885::4:203407099-203409100(-)
Zm00001d002416::2:12273391-12275392(+)
Zm00001d051773::4:169200806-169202807(+)
Zm00001d035503::6:29670784-29672785(-)
Zm00001d003246::2:37637296-37639297(-)
Zm00001d039150::6:171099272-171101273(-)
Zm00001d025401::10:117127172-117129173(-)
Zm00001d025752::10:128395388-128397389(-)
Zm00001d043868::3:212514606-212516607(+)
Zm00001d052277::4:185650633-185652634(+)
Zm00001d017401::5:194929068-194931069(+)
Zm00001d052971::4:206734121-206736122(+)
Zm00001d027995::1:19664947-19666948(-)
Zm00001d035157::6:7245374-7247375(+)
Zm00001d012900::5:1766873-1768874(+)
Zm00001d026422::10:145470624-145472625(+)
Zm00001d048622::4:1525317-1527318(+)
Zm00001d045080::9:11824608-11826609(-)
Zm00001d011431::8:150344679-150346680(+)
Zm00001d027749::1:12551608-12553609(-)
Zm00001d048368::9:155193525-155195526(+)
Zm00001d030305::1:121210310-121212311(+)
Zm00001d037724::6:135238617-135240618(+)
Zm00001d035087::6:4637910-4639911(+)
Zm00001d049430::4:30110344-30112345(+)
Zm00001d010375::8:111875034-111877035(+)
Zm00001d036036::6:67785033-67787034(-)
Zm00001d043312::3:196044661-196046662(+)
Zm00001d027411::1:4721842-4723843(-)
Zm00001d009351::8:57978641-57980642(-)
Zm00001d052962::4:206378673-206380674(+)
Zm00001d038371::6:155678082-155680083(-)
Zm00001d003606::2:49807713-49809714(+)
Zm00001d050211::4:73765658-73767659(+)
Zm00001d034818::1:302870970-302872971(-)
Zm00001d023579::10:10647900-10649901(+)
Zm00001d045967::9:50647579-50649580(+)
Zm00001d003019::2:29626025-29628026(+)
Zm00001d042141::3:153353328-153355329(+)
Zm00001d018627::7:1338623-1340624(-)
Zm00001d030871::1:164373189-164375190(-)
Zm00001d011997::8:166104761-166106762(-)
Zm00001d009373::8:60722268-60724269(+)
Zm00001d021182::7:145175388-145177389(+)
Zm00001d047933::9:145667771-145669772(+)
Zm00001d007365::2:229752721-229754722(+)
Zm00001d023811::10:22870056-22872057(-)
Zm00001d044112::3:219570589-219572590(+)
Zm00001d021736::7:161772069-161774070(-)
Zm00001d043171::3:190531867-190533868(+)
Zm00001d028930::1:51841299-51843300(-)
Zm00001d014462::5:48438468-48440469(+)
Zm00001d003190::2:35064561-35066562(+)
Zm00001d041067::3:94630876-94632877(+)
Zm00001d029163::1:60868128-60870129(+)
Zm00001d034422::1:292522577-292524578(-)
Zm00001d049427::4:30055411-30057412(+)
Zm00001d028339::1:31218416-31220417(-)
Zm00001d033718::1:272132497-272134498(-)
Zm00001d049438::4:30249950-30251951(+)
Zm00001d049252::4:22935100-22937101(-)
Zm00001d025753::10:128401531-128403532(-)
Zm00001d004626::2:122678685-122680686(-)
Zm00001d048499::9:157246475-157248476(-)
Zm00001d051796::4:169924718-169926719(+)
Zm00001d030317::1:122083597-122085598(-)
Zm00001d005375::2:171336644-171338645(-)
Zm00001d049156::4:18277534-18279535(+)
Zm00001d030048::1:102063087-102065088(-)
Zm00001d021673::7:159703945-159705946(-)
Zm00001d009138::8:38825300-38827301(+)
Zm00001d003931::2:69779701-69781702(-)
Zm00001d046533::9:94354998-94356999(+)
Zm00001d018254::5:217440380-217442381(-)
Zm00001d043244::3:193002685-193004686(-)
Zm00001d034773::1:301811900-301813901(+)
Zm00001d043386::3:198370138-198372139(-)
Zm00001d042455::3:168348864-168350865(-)
Zm00001d041653::3:131867255-131869256(+)
Zm00001d032608::1:231933762-231935763(-)
Zm00001d023529::10:8781717-8783718(-)
Zm00001d046445::9:90226934-90228935(-)
Zm00001d015131::5:76703141-76705142(+)
Zm00001d005381::2:171684558-171686559(-)
Zm00001d028307::1:29960394-29962395(-)
Zm00001d003477::2:45429848-45431849(-)
Zm00001d024164::10:51617208-51619209(+)
Zm00001d032261::1:219331873-219333874(+)
Zm00001d020887::7:135473064-135475065(+)
Zm00001d037041::6:110123904-110125905(+)
Zm00001d036567::6:92810819-92812820(-)
Zm00001d039521::3:6776537-6778538(-)
Zm00001d029938::1:95640544-95642545(+)
Zm00001d053316::4:225867711-225869712(-)
Zm00001d034607::1:297670658-297672659(-)
Zm00001d047396::9:128703005-128705006(-)
Zm00001d017880::5:209497211-209499212(+)
Zm00001d042244::3:157374708-157376709(-)
Zm00001d054095::4:246378634-246380635(-)
Zm00001d031449::1:190315036-190317037(+)
Zm00001d053295::4:224779806-224781807(+)
Zm00001d039554::3:7932683-7934684(-)
Zm00001d014382::5:43779303-43781304(-)
Zm00001d038577::6:160385063-160387064(+)
Zm00001d050893::4:128776955-128778956(+)
Zm00001d045069::9:11470128-11472129(+)
Zm00001d043599::3:204833025-204835026(+)
Zm00001d023593::10:11238206-11240207(-)
Zm00001d037759::6:136595763-136597764(+)
Zm00001d041726::3:135360747-135362748(-)
Zm00001d048178::9:151712822-151714823(-)
Zm00001d034002::1:280779383-280781384(-)
Zm00001d020037::7:87652285-87654286(+)
Zm00001d043049::3:187418003-187420004(+)
Zm00001d043614::3:205239683-205241684(+)
Zm00001d034986::6:839420-841421(+)
Zm00001d039301::3:1323645-1325646(+)
Zm00001d040621::3:54360496-54362497(+)
Zm00001d049277::4:24282552-24284553(+)
Zm00001d013282::5:7811055-7813056(-)
Zm00001d037000::6:108692408-108694409(+)
Zm00001d006360::2:205699400-205701401(-)
Zm00001d023677::10:15028680-15030681(+)
Zm00001d039662::3:11020897-11022898(+)
Zm00001d039041::6:169127163-169129164(+)
Zm00001d021450::7:152446891-152448892(-)
Zm00001d041290::3:110645624-110647625(+)
Zm00001d019059::7:14391800-14393801(+)
Zm00001d038052::6:146475057-146477058(-)
Zm00001d037625::6:132209942-132211943(-)
Zm00001d039750::3:13776251-13778252(-)
Zm00001d044854::9:5280036-5282037(-)
Zm00001d002302::2:9800178-9802179(-)
Zm00001d014608::5:55118883-55120884(+)
Zm00001d034776::1:301954545-301956546(+)
Zm00001d049375::4:28147253-28149254(-)
Zm00001d036495::6:90587805-90589806(+)
Zm00001d006936::2:219724077-219726078(+)
Zm00001d016121::5:145588705-145590706(+)
Zm00001d031778::1:201516930-201518931(-)
Zm00001d022036::7:168372967-168374968(-)
Zm00001d041656::3:132168240-132170241(-)
Zm00001d029699::1:83057054-83059055(+)
Zm00001d002613::2:16765984-16767985(-)
Zm00001d039160::6:171429462-171431463(-)
Zm00001d017293::5:192001920-192003921(+)
Zm00001d031697::1:198777172-198779173(-)
Zm00001d031138::1:179385200-179387201(+)
Zm00001d047814::9:142499548-142501549(-)
Zm00001d003021::2:29664762-29666763(+)
Zm00001d015245::5:81050051-81052052(+)
Zm00001d007234::2:225339243-225341244(-)
Zm00001d002099::2:5978494-5980495(-)
Zm00001d001820::2:1440946-1442947(-)
Zm00001d030232::1:114930317-114932318(-)
Zm00001d034453::1:293425337-293427338(-)
Zm00001d029387::1:68550586-68552587(-)
Zm00001d007714::2:238011581-238013582(+)
Zm00001d030285::1:119493334-119495335(-)
Zm00001d003035::2:30051781-30053782(+)
Zm00001d040076::3:25959180-25961181(-)
Zm00001d046652::9:100611922-100613923(+)
Zm00001d051670::4:166182543-166184544(-)
Zm00001d048920::4:7985335-7987336(-)
Zm00001d045221::9:16491574-16493575(-)
Zm00001d036905::6:106068636-106070637(+)
Zm00001d031665::1:198080368-198082369(-)
Zm00001d048416::9:155898510-155900511(+)
Zm00001d022461::7:178145594-178147595(+)
Zm00001d051548::4:162159738-162161739(-)
Zm00001d036084::6:71122069-71124070(+)
Zm00001d044723::9:319516-321517(+)
Zm00001d030907::1:166740409-166742410(+)
Zm00001d011373::8:148917148-148919149(-)
Zm00001d041092::3:96988201-96990202(+)
Zm00001d022458::7:178125370-178127371(-)
Zm00001d019163::7:19749269-19751270(+)
Zm00001d017292::5:192001917-192003918(+)
Zm00001d021357::7:149770000-149772001(+)
Zm00001d042656::3:175642542-175644543(-)
Zm00001d012603::8:177065794-177067795(-)
Zm00001d017544::5:199135209-199137210(+)
Zm00001d028718::1:44179740-44181741(-)
Zm00001d029098::1:57987232-57989233(+)
```
