## Supplementary material for "A comprehensive map of preferentially located motifs reveals distinct proximal *cis*-regulatory elements in plants": TATATACA_containing_gene_set.txt

```
#Occurences of TATATACA between -34 and -26 (positions relative to the transcription start site)
#157 sequences with TATATACA in this interval
#0.61% of the sequences in promoter set with TATATACA (set with 25847 sequences)
Zm00001d053442::4:231584286-231586287(-)
Zm00001d001865::2:2079168-2081169(-)
Zm00001d053195::4:219201951-219203952(+)
Zm00001d010137::8:101130576-101132577(-)
Zm00001d017121::5:186103475-186105476(+)
Zm00001d040248::3:33743131-33745132(-)
Zm00001d050633::4:106719261-106721262(-)
Zm00001d043868::3:212514606-212516607(+)
Zm00001d045310::9:18780753-18782754(+)
Zm00001d048819::4:5968003-5970004(+)
Zm00001d023903::10:27300666-27302667(-)
Zm00001d027892::1:16841523-16843524(+)
Zm00001d013302::5:8063761-8065762(+)
Zm00001d048705::4:3670826-3672827(+)
Zm00001d016760::5:175170320-175172321(-)
Zm00001d025868::10:132093285-132095286(+)
Zm00001d003046::2:30281543-30283544(-)
Zm00001d021654::7:159174207-159176208(+)
Zm00001d013177::5:5975266-5977267(+)
Zm00001d042094::3:150551545-150553546(-)
Zm00001d036137::6:74135436-74137437(+)
Zm00001d010584::8:120905865-120907866(-)
Zm00001d032893::1:241798665-241800666(-)
Zm00001d049024::4:12949862-12951863(+)
Zm00001d018029::5:212390780-212392781(-)
Zm00001d018803::7:5669427-5671428(+)
Zm00001d044898::9:6689608-6691609(+)
Zm00001d037099::6:112124642-112126643(-)
Zm00001d008331::8:5480288-5482289(+)
Zm00001d034732::1:300948600-300950601(-)
Zm00001d043737::3:208733928-208735929(-)
Zm00001d014146::5:34118482-34120483(-)
Zm00001d038004::6:144868619-144870620(-)
Zm00001d047872::9:143958723-143960724(+)
Zm00001d029412::1:69427472-69429473(+)
Zm00001d050893::4:128776955-128778956(+)
Zm00001d042862::3:182289283-182291284(+)
Zm00001d052277::4:185650633-185652634(+)
Zm00001d017895::5:209708033-209710034(+)
Zm00001d045387::9:20376744-20378745(+)
Zm00001d002825::2:23895172-23897173(-)
Zm00001d030253::1:116932446-116934447(-)
Zm00001d020307::7:105077118-105079119(+)
Zm00001d045534::9:25741867-25743868(+)
Zm00001d045314::9:18799700-18801701(+)
Zm00001d038587::6:160562719-160564720(-)
Zm00001d002613::2:16765984-16767985(-)
Zm00001d030556::1:143748501-143750502(+)
Zm00001d012119::8:168441498-168443499(+)
Zm00001d024281::10:61490536-61492537(-)
Zm00001d002772::2:22169255-22171256(+)
Zm00001d053894::4:243183085-243185086(+)
Zm00001d018497::5:221821493-221823494(-)
Zm00001d020638::7:125917745-125919746(+)
Zm00001d039529::3:7304441-7306442(-)
Zm00001d030871::1:164373189-164375190(-)
Zm00001d005739::2:185513883-185515884(+)
Zm00001d048622::4:1525317-1527318(+)
Zm00001d030424::1:131549537-131551538(-)
Zm00001d043525::3:202740709-202742710(+)
Zm00001d033106::1:250323857-250325858(-)
Zm00001d003379::2:42235043-42237044(-)
Zm00001d051362::4:155985907-155987908(-)
Zm00001d013071::5:4308948-4310949(+)
Zm00001d029688::1:82830718-82832719(-)
Zm00001d041111::3:97981684-97983685(-)
Zm00001d053168::4:217740849-217742850(+)
Zm00001d044618::3:233469325-233471326(+)
Zm00001d012224::8:170424397-170426398(-)
Zm00001d012317::8:172338287-172340288(-)
Zm00001d010797::8:128116461-128118462(-)
Zm00001d021450::7:152446891-152448892(-)
Zm00001d041290::3:110645624-110647625(+)
Zm00001d023501::10:7465750-7467751(+)
Zm00001d029119::1:58588287-58590288(+)
Zm00001d003931::2:69779701-69781702(-)
Zm00001d048673::4:3094469-3096470(+)
Zm00001d044541::3:231341153-231343154(-)
Zm00001d015229::5:80104197-80106198(-)
Zm00001d044426::3:227711689-227713690(+)
Zm00001d030048::1:102063087-102065088(-)
Zm00001d047182::9:121101233-121103234(+)
Zm00001d025752::10:128395388-128397389(-)
Zm00001d039382::3:2984848-2986849(+)
Zm00001d003470::2:45279915-45281916(+)
Zm00001d021086::7:142453858-142455859(-)
Zm00001d040270::3:35207286-35209287(-)
Zm00001d014055::5:30843832-30845833(+)
Zm00001d018926::7:9490939-9492940(+)
Zm00001d048163::9:151226383-151228384(-)
Zm00001d010169::8:102773975-102775976(+)
Zm00001d043618::3:205360592-205362593(-)
Zm00001d051206::4:148674365-148676366(+)
Zm00001d040883::3:75399456-75401457(-)
Zm00001d031135::1:179003854-179005855(+)
Zm00001d047779::9:141540635-141542636(-)
Zm00001d028401::1:33645926-33647927(+)
Zm00001d049179::4:19407903-19409904(+)
Zm00001d020755::7:131253169-131255170(+)
Zm00001d004903::2:147882988-147884989(-)
Zm00001d017288::5:191815618-191817619(+)
Zm00001d046342::9:81732811-81734812(-)
Zm00001d002476::2:13589365-13591366(+)
Zm00001d047194::9:121580787-121582788(-)
Zm00001d045513::9:25069213-25071214(-)
Zm00001d039330::3:1991192-1993193(+)
Zm00001d020384::7:110531208-110533209(-)
Zm00001d028360::1:32048146-32050147(+)
Zm00001d048787::4:5543524-5545525(-)
Zm00001d016256::5:153845039-153847040(-)
Zm00001d025957::10:134739584-134741585(+)
Zm00001d009372::8:60513708-60515709(+)
Zm00001d006697::2:214537221-214539222(-)
Zm00001d053741::4:240163627-240165628(-)
Zm00001d044765::9:1840681-1842682(-)
Zm00001d002176::2:7285459-7287460(-)
Zm00001d025037::10:100954061-100956062(+)
Zm00001d041662::3:132539972-132541973(-)
Zm00001d025235::10:110431155-110433156(+)
Zm00001d035157::6:7245374-7247375(+)
Zm00001d038535::6:159532050-159534051(+)
Zm00001d030907::1:166740409-166742410(+)
Zm00001d020222::7:100723702-100725703(-)
Zm00001d050323::4:81388271-81390272(+)
Zm00001d031344::1:186837005-186839006(-)
Zm00001d003676::2:53786614-53788615(+)
Zm00001d048499::9:157246475-157248476(-)
Zm00001d017030::5:183179816-183181817(+)
Zm00001d023905::10:27384379-27386380(-)
Zm00001d030285::1:119493334-119495335(-)
Zm00001d048633::4:1813709-1815710(+)
Zm00001d040188::3:31146876-31148877(+)
Zm00001d010736::8:126376526-126378527(+)
Zm00001d003181::2:34891914-34893915(-)
Zm00001d027995::1:19664947-19666948(-)
Zm00001d053897::4:243334190-243336191(+)
Zm00001d033139::1:251924624-251926625(-)
Zm00001d049995::4:58641186-58643187(+)
Zm00001d042140::3:153223234-153225235(+)
Zm00001d002132::2:6436811-6438812(-)
Zm00001d054085::4:246128077-246130078(+)
Zm00001d040535::3:48585856-48587857(+)
Zm00001d045185::9:15356077-15358078(-)
Zm00001d031769::1:201199316-201201317(-)
Zm00001d051901::4:173982035-173984036(+)
Zm00001d011778::8:161412978-161414979(-)
Zm00001d032858::1:240463617-240465618(+)
Zm00001d039488::3:5704990-5706991(+)
Zm00001d026336::10:143755598-143757599(+)
Zm00001d006180::2:200832631-200834632(-)
Zm00001d019706::7:52666094-52668095(+)
Zm00001d043411::3:199020783-199022784(-)
Zm00001d003248::2:37828224-37830225(-)
Zm00001d048620::4:1478277-1480278(-)
Zm00001d031724::1:199516086-199518087(+)
Zm00001d022084::7:169763443-169765444(+)
Zm00001d035377::6:23678667-23680668(+)
```
