## Supplementary material for "A comprehensive map of preferentially located motifs reveals distinct proximal *cis*-regulatory elements in plants": TATATACG_containing_gene_set.txt

```
#Occurences of TATATACG between -49 and -26 (positions relative to the transcription start site)
#112 sequences with TATATACG in this interval
#0.43% of the sequences in promoter set with TATATACG (set with 25847 sequences)
Zm00001d013957::5:26170487-26172488(-)
Zm00001d047732::9:140183284-140185285(-)
Zm00001d030310::1:121461809-121463810(-)
Zm00001d044652::3:234078452-234080453(+)
Zm00001d032527::1:229517418-229519419(-)
Zm00001d044481::3:229411315-229413316(-)
Zm00001d026221::10:141435300-141437301(+)
Zm00001d001865::2:2079168-2081169(-)
Zm00001d009390::8:61814456-61816457(-)
Zm00001d053284::4:224050862-224052863(-)
Zm00001d045950::9:49158302-49160303(+)
Zm00001d009932::8:90456067-90458068(-)
Zm00001d026331::10:143630750-143632751(+)
Zm00001d039314::3:1479948-1481949(-)
Zm00001d040193::3:31641224-31643225(-)
Zm00001d049672::4:39554142-39556143(-)
Zm00001d002476::2:13589365-13591366(+)
Zm00001d005343::2:170140796-170142797(+)
Zm00001d023592::10:11122175-11124176(+)
Zm00001d025901::10:133327547-133329548(-)
Zm00001d043737::3:208733928-208735929(-)
Zm00001d045354::9:19434849-19436850(+)
Zm00001d045557::9:26660743-26662744(-)
Zm00001d023973::10:32813978-32815979(+)
Zm00001d028536::1:38526028-38528029(-)
Zm00001d012614::8:177242071-177244072(+)
Zm00001d046616::9:98851056-98853057(-)
Zm00001d012497::8:175494958-175496959(+)
Zm00001d009425::8:63827933-63829934(-)
Zm00001d025551::10:122017801-122019802(+)
Zm00001d034776::1:301954545-301956546(+)
Zm00001d020852::7:134728328-134730329(-)
Zm00001d039565::3:8100964-8102965(-)
Zm00001d028752::1:45536383-45538384(+)
Zm00001d046840::9:108234040-108236041(+)
Zm00001d003822::2:60915599-60917600(+)
Zm00001d026166::10:140256034-140258035(-)
Zm00001d008352::8:6137072-6139073(+)
Zm00001d035598::6:35986262-35988263(+)
Zm00001d038181::6:150747922-150749923(-)
Zm00001d021938::7:166552477-166554478(-)
Zm00001d046841::9:108250110-108252111(-)
Zm00001d013368::5:9964484-9966485(-)
Zm00001d036014::6:66258690-66260691(+)
Zm00001d051314::4:153286791-153288792(-)
Zm00001d032621::1:232347334-232349335(+)
Zm00001d036175::6:75712439-75714440(+)
Zm00001d011431::8:150344679-150346680(+)
Zm00001d019117::7:17792073-17794074(+)
Zm00001d002416::2:12273391-12275392(+)
Zm00001d038630::6:161315841-161317842(-)
Zm00001d042662::3:175832745-175834746(-)
Zm00001d026298::10:143167155-143169156(+)
Zm00001d014462::5:48438468-48440469(+)
Zm00001d040245::3:33489294-33491295(+)
Zm00001d022278::7:174334702-174336703(+)
Zm00001d053952::4:244165394-244167395(+)
Zm00001d019587::7:44884044-44886045(+)
Zm00001d013549::5:14082475-14084476(+)
Zm00001d012642::8:177706433-177708434(-)
Zm00001d039150::6:171099272-171101273(-)
Zm00001d046711::9:103065385-103067386(+)
Zm00001d003429::2:44101680-44103681(-)
Zm00001d002893::2:26043992-26045993(+)
Zm00001d042225::3:156800549-156802550(+)
Zm00001d011840::8:162507741-162509742(-)
Zm00001d048159::9:151144002-151146003(-)
Zm00001d026248::10:141808013-141810014(-)
Zm00001d019933::7:77374216-77376217(+)
Zm00001d017204::5:188796130-188798131(+)
Zm00001d033091::1:250095613-250097614(+)
Zm00001d025823::10:130740907-130742908(-)
Zm00001d043242::3:192882836-192884837(+)
Zm00001d039119::6:170394836-170396837(-)
Zm00001d043444::3:200351332-200353333(+)
Zm00001d013561::5:14350347-14352348(-)
Zm00001d046665::9:101211942-101213943(+)
Zm00001d034773::1:301811900-301813901(+)
Zm00001d034422::1:292522577-292524578(-)
Zm00001d039240::3:381640-383641(+)
Zm00001d019552::7:42055185-42057186(-)
Zm00001d046748::9:104329159-104331160(+)
Zm00001d018080::5:213842971-213844972(-)
Zm00001d019446::7:34278474-34280475(-)
Zm00001d027762::1:13027454-13029455(+)
Zm00001d015459::5:91463356-91465357(-)
Zm00001d006399::2:206591586-206593587(+)
Zm00001d024872::10:91599641-91601642(-)
Zm00001d015347::5:85615861-85617862(-)
Zm00001d024916::10:94906934-94908935(-)
Zm00001d040315::3:37692103-37694104(+)
Zm00001d037094::6:111974416-111976417(+)
Zm00001d005917::2:192686405-192688406(+)
Zm00001d006688::2:214470963-214472964(+)
Zm00001d054055::4:245629681-245631682(+)
Zm00001d040759::3:63853195-63855196(+)
Zm00001d028920::1:51497232-51499233(-)
Zm00001d023781::10:19953881-19955882(-)
Zm00001d036567::6:92810819-92812820(-)
Zm00001d002375::2:11369240-11371241(+)
Zm00001d007517::2:233657886-233659887(-)
Zm00001d035689::6:41140956-41142957(-)
Zm00001d044316::3:225062828-225064829(-)
Zm00001d036433::6:88293793-88295794(-)
Zm00001d007560::2:234890141-234892142(+)
Zm00001d042758::3:179025402-179027403(-)
Zm00001d019053::7:14297720-14299721(+)
Zm00001d017895::5:209708033-209710034(+)
Zm00001d040593::3:52123927-52125928(+)
Zm00001d036853::6:103953919-103955920(+)
Zm00001d047358::9:127483261-127485262(+)
Zm00001d003850::2:62446754-62448755(+)
```
