## Supplementary material for "A comprehensive map of preferentially located motifs reveals distinct proximal *cis*-regulatory elements in plants": TATATACT_containing_gene_set.txt

```
#Occurences of TATATACT between -36 and -23 (positions relative to the transcription start site)
#129 sequences with TATATACT in this interval
#0.50% of the sequences in promoter set with TATATACT (set with 25847 sequences)
Zm00001d013499::5:12901516-12903517(+)
Zm00001d024048::10:39711343-39713344(+)
Zm00001d050011::4:59300004-59302005(-)
Zm00001d025401::10:117127172-117129173(-)
Zm00001d037565::6:129806927-129808928(-)
Zm00001d021768::7:162725623-162727624(+)
Zm00001d011833::8:162296760-162298761(-)
Zm00001d021592::7:157533406-157535407(-)
Zm00001d002003::2:4165403-4167404(+)
Zm00001d033304::1:258183614-258185615(-)
Zm00001d038720::6:163339559-163341560(-)
Zm00001d022481::7:178481138-178483139(-)
Zm00001d049222::4:21350753-21352754(-)
Zm00001d021787::7:162990892-162992893(+)
Zm00001d031101::1:177242500-177244501(-)
Zm00001d026135::10:139375100-139377101(-)
Zm00001d017381::5:193890800-193892801(+)
Zm00001d018435::5:220829978-220831979(-)
Zm00001d028721::1:44341236-44343237(-)
Zm00001d026687::10:149950651-149952652(-)
Zm00001d014690::5:59248483-59250484(+)
Zm00001d015131::5:76703141-76705142(+)
Zm00001d010736::8:126376526-126378527(+)
Zm00001d044993::9:9486750-9488751(+)
Zm00001d043415::3:199055925-199057926(-)
Zm00001d049830::4:46812243-46814244(+)
Zm00001d031138::1:179385200-179387201(+)
Zm00001d025501::10:120595036-120597037(+)
Zm00001d015464::5:91778346-91780347(-)
Zm00001d015301::5:83432920-83434921(+)
Zm00001d021656::7:159264745-159266746(-)
Zm00001d028184::1:25732521-25734522(+)
Zm00001d025680::10:126095464-126097465(+)
Zm00001d039893::3:18370042-18372043(+)
Zm00001d047226::9:122940216-122942217(-)
Zm00001d017060::5:184139616-184141617(+)
Zm00001d024659::10:82482246-82484247(-)
Zm00001d005169::2:162169564-162171565(-)
Zm00001d019994::7:83693572-83695573(+)
Zm00001d042515::3:170303366-170305367(-)
Zm00001d053706::4:239616325-239618326(+)
Zm00001d049178::4:19298846-19300847(-)
Zm00001d051773::4:169200806-169202807(+)
Zm00001d053643::4:238103165-238105166(-)
Zm00001d023314::10:2773580-2775581(+)
Zm00001d034689::1:300062484-300064485(-)
Zm00001d034888::1:304810695-304812696(+)
Zm00001d008399::8:7347875-7349876(+)
Zm00001d010615::8:121863144-121865145(-)
Zm00001d017598::5:201222743-201224744(+)
Zm00001d018803::7:5669427-5671428(+)
Zm00001d031270::1:184550923-184552924(-)
Zm00001d033102::1:250206266-250208267(-)
Zm00001d043819::3:210966368-210968369(-)
Zm00001d020995::7:139769811-139771812(-)
Zm00001d025237::10:110562811-110564812(+)
Zm00001d021197::7:145651200-145653201(-)
Zm00001d022228::7:173191312-173193313(+)
Zm00001d020636::7:125835991-125837992(+)
Zm00001d002097::2:5955524-5957525(-)
Zm00001d025497::10:120578475-120580476(+)
Zm00001d045998::9:53113245-53115246(+)
Zm00001d044691::3:234993319-234995320(-)
Zm00001d029640::1:80898663-80900664(-)
Zm00001d036879::6:105513747-105515748(+)
Zm00001d042656::3:175642542-175644543(-)
Zm00001d040545::3:48943982-48945983(-)
Zm00001d053320::4:225976526-225978527(-)
Zm00001d038565::6:159997600-159999601(-)
Zm00001d003021::2:29664762-29666763(+)
Zm00001d016968::5:181540870-181542871(+)
Zm00001d049338::4:27148971-27150972(-)
Zm00001d016686::5:172488518-172490519(+)
Zm00001d044541::3:231341153-231343154(-)
Zm00001d043370::3:197901421-197903422(+)
Zm00001d035705::6:41918629-41920630(-)
Zm00001d006639::2:213113324-213115325(+)
Zm00001d016705::5:173177871-173179872(+)
Zm00001d048660::4:2845882-2847883(+)
Zm00001d033808::1:274304674-274306675(-)
Zm00001d025623::10:124268722-124270723(-)
Zm00001d003019::2:29626025-29628026(+)
Zm00001d035535::6:31586337-31588338(+)
Zm00001d009913::8:89340737-89342738(+)
Zm00001d019277::7:25227278-25229279(+)
Zm00001d051913::4:174493474-174495475(+)
Zm00001d037983::6:144377832-144379833(-)
Zm00001d019163::7:19749269-19751270(+)
Zm00001d003143::2:33535163-33537164(+)
Zm00001d004689::2:131243410-131245411(-)
Zm00001d012950::5:2316678-2318679(+)
Zm00001d012878::5:1530435-1532436(+)
Zm00001d043821::3:210977037-210979038(-)
Zm00001d049576::4:35888605-35890606(-)
Zm00001d014414::5:45255501-45257502(-)
Zm00001d021673::7:159703945-159705946(-)
Zm00001d051998::4:176205726-176207727(+)
Zm00001d053108::4:214199069-214201070(-)
Zm00001d006161::2:200088797-200090798(-)
Zm00001d010825::8:128900565-128902566(-)
Zm00001d036084::6:71122069-71124070(+)
Zm00001d049930::4:53734291-53736292(+)
Zm00001d004903::2:147882988-147884989(-)
Zm00001d027697::1:11313119-11315120(+)
Zm00001d017425::5:195723145-195725146(-)
Zm00001d026709::10:150746034-150748035(+)
Zm00001d024337::10:65378690-65380691(+)
Zm00001d022134::7:170975933-170977934(-)
Zm00001d032932::1:243648091-243650092(+)
Zm00001d024872::10:91599641-91601642(-)
Zm00001d015672::5:105101027-105103028(-)
Zm00001d041985::3:146597717-146599718(-)
Zm00001d046748::9:104329159-104331160(+)
Zm00001d028093::1:22740420-22742421(-)
Zm00001d031141::1:179515907-179517908(-)
Zm00001d007025::2:220364243-220366244(+)
Zm00001d016711::5:173426227-173428228(+)
Zm00001d010693::8:124736648-124738649(+)
Zm00001d040253::3:34130516-34132517(+)
Zm00001d044340::3:225467265-225469266(+)
Zm00001d042793::3:179873966-179875967(+)
Zm00001d019992::7:83424848-83426849(+)
Zm00001d046688::9:102445372-102447373(-)
Zm00001d048669::4:3056093-3058094(+)
Zm00001d043650::3:205984861-205986862(-)
Zm00001d040004::3:22563697-22565698(-)
Zm00001d029629::1:80609274-80611275(-)
Zm00001d034818::1:302870970-302872971(-)
Zm00001d024763::10:87100819-87102820(+)
```
