## Supplementary material for "A comprehensive map of preferentially located motifs reveals distinct proximal *cis*-regulatory elements in plants": TATATAG_containing_gene_set.txt

```
#Occurences of TATATAG between -36 and -25 (positions relative to the transcription start site)
#674 sequences with TATATAG in this interval
#2.61% of the sequences in promoter set with TATATAG (set with 25847 sequences)
Zm00001d052616::4:194835361-194837362(+)
Zm00001d032608::1:231933762-231935763(-)
Zm00001d022608::7:181006987-181008988(-)
Zm00001d028930::1:51841299-51843300(-)
Zm00001d016128::5:145730552-145732553(+)
Zm00001d047296::9:125816593-125818594(+)
Zm00001d031724::1:199516086-199518087(+)
Zm00001d018926::7:9490939-9492940(+)
Zm00001d003142::2:33457402-33459403(-)
Zm00001d030316::1:122017378-122019379(+)
Zm00001d009702::8:76428375-76430376(-)
Zm00001d039119::6:170394836-170396837(-)
Zm00001d004887::2:146641869-146643870(+)
Zm00001d011145::8:140406438-140408439(-)
Zm00001d053401::4:230193393-230195394(+)
Zm00001d013561::5:14350347-14352348(-)
Zm00001d010360::8:111037546-111039547(+)
Zm00001d013751::5:19235777-19237778(+)
Zm00001d039650::3:10538092-10540093(+)
Zm00001d003993::2:74152574-74154575(+)
Zm00001d017455::5:196315656-196317657(-)
Zm00001d050200::4:73312607-73314608(+)
Zm00001d029412::1:69427472-69429473(+)
Zm00001d007365::2:229752721-229754722(+)
Zm00001d021522::7:155096788-155098789(-)
Zm00001d032492::1:228330712-228332713(+)
Zm00001d028307::1:29960394-29962395(-)
Zm00001d049608::4:37427288-37429289(-)
Zm00001d015464::5:91778346-91780347(-)
Zm00001d050201::4:73394572-73396573(+)
Zm00001d038049::6:146405454-146407455(-)
Zm00001d049428::4:30060646-30062647(+)
Zm00001d038695::6:162655115-162657116(+)
Zm00001d047382::9:128259780-128261781(+)
Zm00001d021345::7:149527322-149529323(-)
Zm00001d043905::3:213456534-213458535(+)
Zm00001d022284::7:174455028-174457029(-)
Zm00001d013979::5:27068765-27070766(+)
Zm00001d037319::6:120827013-120829014(-)
Zm00001d024587::10:79464454-79466455(+)
Zm00001d018254::5:217440380-217442381(-)
Zm00001d021934::7:166182393-166184394(+)
Zm00001d025218::10:109659000-109661001(-)
Zm00001d010137::8:101130576-101132577(-)
Zm00001d044898::9:6689608-6691609(+)
Zm00001d003248::2:37828224-37830225(-)
Zm00001d031697::1:198777172-198779173(-)
Zm00001d033296::1:257974627-257976628(+)
Zm00001d027411::1:4721842-4723843(-)
Zm00001d044854::9:5280036-5282037(-)
Zm00001d015100::5:75364875-75366876(+)
Zm00001d045817::9:41021989-41023990(-)
Zm00001d020921::7:136607677-136609678(+)
Zm00001d019117::7:17792073-17794074(+)
Zm00001d045185::9:15356077-15358078(-)
Zm00001d028011::1:20292557-20294558(-)
Zm00001d049423::4:29988348-29990349(+)
Zm00001d044723::9:319516-321517(+)
Zm00001d002999::2:29173792-29175793(+)
Zm00001d014875::5:66761841-66763842(+)
Zm00001d019374::7:30597799-30599800(-)
Zm00001d035363::6:23247643-23249644(+)
Zm00001d019041::7:13887999-13890000(-)
Zm00001d026286::10:142862173-142864174(+)
Zm00001d044073::3:218362543-218364544(-)
Zm00001d030366::1:126666572-126668573(-)
Zm00001d034382::1:291403340-291405341(-)
Zm00001d036237::6:78460039-78462040(+)
Zm00001d007290::2:226922506-226924507(-)
Zm00001d043686::3:207389613-207391614(-)
Zm00001d028599::1:40286567-40288568(-)
Zm00001d003044::2:30148421-30150422(-)
Zm00001d010765::8:127352294-127354295(+)
Zm00001d033180::1:253160990-253162991(+)
Zm00001d015600::5:100369655-100371656(-)
Zm00001d029098::1:57987232-57989233(+)
Zm00001d028205::1:26186529-26188530(-)
Zm00001d040027::3:23377733-23379734(-)
Zm00001d010375::8:111875034-111877035(+)
Zm00001d036855::6:104129436-104131437(-)
Zm00001d026178::10:140377192-140379193(+)
Zm00001d011729::8:160067892-160069893(+)
Zm00001d043386::3:198370138-198372139(-)
Zm00001d005844::2:190610375-190612376(+)
Zm00001d012274::8:171716875-171718876(+)
Zm00001d014368::5:43192808-43194809(-)
Zm00001d014602::5:54873805-54875806(-)
Zm00001d005378::2:171591849-171593850(+)
Zm00001d032467::1:227646794-227648795(+)
Zm00001d009591::8:72046046-72048047(+)
Zm00001d024119::10:46969892-46971893(+)
Zm00001d016219::5:150964307-150966308(-)
Zm00001d018253::5:217437842-217439843(-)
Zm00001d034219::1:287000928-287002929(+)
Zm00001d020875::7:135218738-135220739(+)
Zm00001d050824::4:124818686-124820687(+)
Zm00001d035178::6:8035660-8037661(+)
Zm00001d004894::2:147268260-147270261(+)
Zm00001d030317::1:122083597-122085598(-)
Zm00001d042906::3:183576526-183578527(+)
Zm00001d034782::1:302187138-302189139(+)
Zm00001d033574::1:267435223-267437224(-)
Zm00001d046445::9:90226934-90228935(-)
Zm00001d022458::7:178125370-178127371(-)
Zm00001d038411::6:156635568-156637569(-)
Zm00001d004794::2:139751366-139753367(-)
Zm00001d021700::7:160733849-160735850(+)
Zm00001d053746::4:240329257-240331258(+)
Zm00001d031647::1:197311290-197313291(-)
Zm00001d048775::4:5327160-5329161(+)
Zm00001d048949::4:10536703-10538704(-)
Zm00001d013629::5:15855038-15857039(+)
Zm00001d030468::1:134965094-134967095(-)
Zm00001d049435::4:30181389-30183390(+)
Zm00001d051493::4:160332831-160334832(-)
Zm00001d043618::3:205360592-205362593(-)
Zm00001d017030::5:183179816-183181817(+)
Zm00001d036865::6:104839348-104841349(+)
Zm00001d038451::6:157442373-157444374(-)
Zm00001d021891::7:165503664-165505665(+)
Zm00001d048317::9:154457709-154459710(+)
Zm00001d014690::5:59248483-59250484(+)
Zm00001d043062::3:187856582-187858583(+)
Zm00001d012231::8:170531365-170533366(+)
Zm00001d049438::4:30249950-30251951(+)
Zm00001d018414::5:220282785-220284786(+)
Zm00001d031344::1:186837005-186839006(-)
Zm00001d034461::1:293624283-293626284(-)
Zm00001d012578::8:176854655-176856656(-)
Zm00001d018621::7:1241387-1243388(+)
Zm00001d040660::3:56947811-56949812(-)
Zm00001d008570::8:13284717-13286718(+)
Zm00001d040075::3:25849089-25851090(+)
Zm00001d047933::9:145667771-145669772(+)
Zm00001d004700::2:132136656-132138657(+)
Zm00001d014601::5:54850920-54852921(-)
Zm00001d049427::4:30055411-30057412(+)
Zm00001d041067::3:94630876-94632877(+)
Zm00001d023710::10:16558447-16560448(+)
Zm00001d051548::4:162159738-162161739(-)
Zm00001d018097::5:214128552-214130553(-)
Zm00001d049436::4:30234759-30236760(+)
Zm00001d041402::3:116827640-116829641(+)
Zm00001d022104::7:170389409-170391410(-)
Zm00001d049419::4:29928399-29930400(-)
Zm00001d009705::8:76822113-76824114(+)
Zm00001d026268::10:142397523-142399524(+)
Zm00001d024661::10:82545672-82547673(-)
Zm00001d023617::10:12277611-12279612(-)
Zm00001d034002::1:280779383-280781384(-)
Zm00001d002713::2:20011696-20013697(+)
Zm00001d046995::9:114406909-114408910(+)
Zm00001d034835::1:303404046-303406047(+)
Zm00001d024082::10:42491659-42493660(+)
Zm00001d029688::1:82830718-82832719(-)
Zm00001d013202::5:6406693-6408694(-)
Zm00001d051333::4:154919578-154921579(-)
Zm00001d032866::1:240594704-240596705(+)
Zm00001d024659::10:82482246-82484247(-)
Zm00001d048595::4:981933-983934(+)
Zm00001d044831::9:4431464-4433465(+)
Zm00001d031666::1:198116472-198118473(-)
Zm00001d032560::1:230531097-230533098(-)
Zm00001d030691::1:153355899-153357900(+)
Zm00001d019306::7:26933222-26935223(+)
Zm00001d036364::6:85808297-85810298(+)
Zm00001d040593::3:52123927-52125928(+)
Zm00001d006082::2:197605611-197607612(-)
Zm00001d015990::5:137504723-137506724(+)
Zm00001d003865::2:63885873-63887874(+)
Zm00001d040379::3:40801744-40803745(+)
Zm00001d025235::10:110431155-110433156(+)
Zm00001d011847::8:162650501-162652502(+)
Zm00001d019895::7:73555947-73557948(+)
Zm00001d053095::4:213514513-213516514(+)
Zm00001d040188::3:31146876-31148877(+)
Zm00001d010171::8:102863566-102865567(+)
Zm00001d023811::10:22870056-22872057(-)
Zm00001d037694::6:134240990-134242991(+)
Zm00001d003493::2:46026128-46028129(-)
Zm00001d051315::4:153335297-153337298(+)
Zm00001d025121::10:105222692-105224693(+)
Zm00001d029119::1:58588287-58590288(+)
Zm00001d034601::1:297600445-297602446(+)
Zm00001d006688::2:214470963-214472964(+)
Zm00001d043350::3:197412967-197414968(-)
Zm00001d032858::1:240463617-240465618(+)
Zm00001d049186::4:19701284-19703285(+)
Zm00001d024886::10:92759596-92761597(+)
Zm00001d053863::4:242525652-242527653(-)
Zm00001d015311::5:84031644-84033645(-)
Zm00001d004796::2:139871409-139873410(-)
Zm00001d002399::2:11966207-11968208(+)
Zm00001d035087::6:4637910-4639911(+)
Zm00001d037861::6:140077184-140079185(+)
Zm00001d007757::2:238994772-238996773(+)
Zm00001d048920::4:7985335-7987336(-)
Zm00001d024765::10:87209976-87211977(+)
Zm00001d007745::2:238612992-238614993(-)
Zm00001d028151::1:24298122-24300123(-)
Zm00001d039160::6:171429462-171431463(-)
Zm00001d003349::2:41031412-41033413(-)
Zm00001d011274::8:145453036-145455037(+)
Zm00001d002829::2:24059016-24061017(+)
Zm00001d051206::4:148674365-148676366(+)
Zm00001d031939::1:207516994-207518995(-)
Zm00001d051566::4:162921362-162923363(-)
Zm00001d052532::4:192396323-192398324(-)
Zm00001d011661::8:157814615-157816616(+)
Zm00001d020037::7:87652285-87654286(+)
Zm00001d049431::4:30114042-30116043(+)
Zm00001d023593::10:11238206-11240207(-)
Zm00001d018647::7:1618385-1620386(+)
Zm00001d017199::5:188679931-188681932(-)
Zm00001d052324::4:187123555-187125556(+)
Zm00001d053442::4:231584286-231586287(-)
Zm00001d041656::3:132168240-132170241(-)
Zm00001d040029::3:23586731-23588732(-)
Zm00001d022192::7:172472427-172474428(+)
Zm00001d022145::7:171181412-171183413(-)
Zm00001d052389::4:188968096-188970097(-)
Zm00001d016287::5:155679464-155681465(+)
Zm00001d043019::3:186608114-186610115(-)
Zm00001d037709::6:134655741-134657742(+)
Zm00001d050455::4:89655349-89657350(-)
Zm00001d035044::6:3021913-3023914(+)
Zm00001d036238::6:78462488-78464489(+)
Zm00001d022289::7:174560246-174562247(-)
Zm00001d048950::4:10552295-10554296(+)
Zm00001d043591::3:204506053-204508054(+)
Zm00001d009619::8:73562016-73564017(+)
Zm00001d014146::5:34118482-34120483(-)
Zm00001d004513::2:115916124-115918125(+)
Zm00001d016044::5:141285952-141287953(-)
Zm00001d021736::7:161772069-161774070(-)
Zm00001d052971::4:206734121-206736122(+)
Zm00001d038329::6:154633949-154635950(-)
Zm00001d028184::1:25732521-25734522(+)
Zm00001d043196::3:191231809-191233810(-)
Zm00001d006697::2:214537221-214539222(-)
Zm00001d010797::8:128116461-128118462(-)
Zm00001d011816::8:162010705-162012706(+)
Zm00001d028285::1:29180098-29182099(-)
Zm00001d049930::4:53734291-53736292(+)
Zm00001d046665::9:101211942-101213943(+)
Zm00001d028995::1:54035819-54037820(-)
Zm00001d044801::9:2729883-2731884(-)
Zm00001d017107::5:185556086-185558087(+)
Zm00001d039338::3:2051783-2053784(-)
Zm00001d022561::7:180064509-180066510(+)
Zm00001d038618::6:161014859-161016860(+)
Zm00001d037569::6:130010190-130012191(-)
Zm00001d022222::7:173070060-173072061(+)
Zm00001d017418::5:195382952-195384953(-)
Zm00001d022463::7:178166550-178168551(-)
Zm00001d037627::6:132316196-132318197(+)
Zm00001d043049::3:187418003-187420004(+)
Zm00001d005383::2:171798097-171800098(+)
Zm00001d016588::5:168635992-168637993(-)
Zm00001d047186::9:121313286-121315287(+)
Zm00001d052996::4:208002405-208004406(-)
Zm00001d022193::7:172488693-172490694(-)
Zm00001d018497::5:221821493-221823494(-)
Zm00001d027749::1:12551608-12553609(-)
Zm00001d012902::5:1777962-1779963(-)
Zm00001d050935::4:132602847-132604848(+)
Zm00001d008952::8:26879169-26881170(-)
Zm00001d018229::5:217042369-217044370(+)
Zm00001d049217::4:21135791-21137792(+)
Zm00001d034824::1:303005348-303007349(-)
Zm00001d009138::8:38825300-38827301(+)
Zm00001d042901::3:183400928-183402929(-)
Zm00001d048215::9:152593375-152595376(+)
Zm00001d048416::9:155898510-155900511(+)
Zm00001d051913::4:174493474-174495475(+)
Zm00001d020636::7:125835991-125837992(+)
Zm00001d029064::1:56909929-56911930(+)
Zm00001d024393::10:68594247-68596248(-)
Zm00001d011778::8:161412978-161414979(-)
Zm00001d012712::8:179088497-179090498(-)
Zm00001d031510::1:192358160-192360161(-)
Zm00001d043244::3:193002685-193004686(-)
Zm00001d048163::9:151226383-151228384(-)
Zm00001d040270::3:35207286-35209287(-)
Zm00001d024996::10:98383797-98385798(+)
Zm00001d047554::9:135222414-135224415(+)
Zm00001d011396::8:149472466-149474467(+)
Zm00001d045190::9:15648897-15650898(+)
Zm00001d052044::4:177334756-177336757(+)
Zm00001d035462::6:27971564-27973565(+)
Zm00001d013302::5:8063761-8065762(+)
Zm00001d040759::3:63853195-63855196(+)
Zm00001d035243::6:16651631-16653632(+)
Zm00001d008352::8:6137072-6139073(+)
Zm00001d028400::1:33595641-33597642(+)
Zm00001d003760::2:57804795-57806796(-)
Zm00001d049303::4:25436982-25438983(-)
Zm00001d040383::3:40876672-40878673(-)
Zm00001d022418::7:177230885-177232886(-)
Zm00001d014933::5:68957964-68959965(+)
Zm00001d030305::1:121210310-121212311(+)
Zm00001d003676::2:53786614-53788615(+)
Zm00001d043393::3:198636877-198638878(-)
Zm00001d045582::9:27264746-27266747(+)
Zm00001d043453::3:200465645-200467646(-)
Zm00001d052595::4:194258361-194260362(-)
Zm00001d041204::3:105359231-105361232(-)
Zm00001d016705::5:173177871-173179872(+)
Zm00001d027511::1:7146167-7148168(-)
Zm00001d046667::9:101396697-101398698(+)
Zm00001d015347::5:85615861-85617862(-)
Zm00001d017714::5:205054708-205056709(+)
Zm00001d043651::3:206033470-206035471(-)
Zm00001d021167::7:144660830-144662831(-)
Zm00001d002353::2:10745705-10747706(-)
Zm00001d006937::2:219873017-219875018(-)
Zm00001d029968::1:96902491-96904492(-)
Zm00001d017547::5:199271995-199273996(-)
Zm00001d029388::1:68567425-68569426(-)
Zm00001d022637::7:181978008-181980009(-)
Zm00001d015560::5:97681369-97683370(+)
Zm00001d042438::3:167226285-167228286(-)
Zm00001d007444::2:231909236-231911237(+)
Zm00001d050178::4:71004084-71006085(+)
Zm00001d012603::8:177065794-177067795(-)
Zm00001d021562::7:156107784-156109785(-)
Zm00001d021935::7:166374745-166376746(+)
Zm00001d008332::8:5541555-5543556(+)
Zm00001d048418::9:155935371-155937372(+)
Zm00001d047779::9:141540635-141542636(-)
Zm00001d011270::8:145291325-145293326(-)
Zm00001d032719::1:235995596-235997597(+)
Zm00001d017713::5:205041378-205043379(+)
Zm00001d011123::8:139677121-139679122(-)
Zm00001d036856::6:104282953-104284954(+)
Zm00001d027345::1:3377904-3379905(-)
Zm00001d044640::3:233815308-233817309(+)
Zm00001d032605::1:231867719-231869720(-)
Zm00001d032688::1:234476721-234478722(-)
Zm00001d037522::6:128056173-128058174(-)
Zm00001d026401::10:145258863-145260864(+)
Zm00001d029366::1:67603492-67605493(+)
Zm00001d035543::6:31736338-31738339(-)
Zm00001d029151::1:60741842-60743843(+)
Zm00001d020500::7:119409500-119411501(+)
Zm00001d011373::8:148917148-148919149(-)
Zm00001d044749::9:1149863-1151864(+)
Zm00001d033152::1:252200286-252202287(+)
Zm00001d035628::6:37503805-37505806(+)
Zm00001d045145::9:14226608-14228609(-)
Zm00001d006548::2:210776387-210778388(+)
Zm00001d053168::4:217740849-217742850(+)
Zm00001d049421::4:29955440-29957441(+)
Zm00001d021706::7:160892039-160894040(+)
Zm00001d011840::8:162507741-162509742(-)
Zm00001d024865::10:91164235-91166236(-)
Zm00001d046958::9:113039760-113041761(-)
Zm00001d042094::3:150551545-150553546(-)
Zm00001d032561::1:230531097-230533098(-)
Zm00001d021647::7:159033433-159035434(+)
Zm00001d041985::3:146597717-146599718(-)
Zm00001d020069::7:90085976-90087977(-)
Zm00001d033310::1:258524375-258526376(-)
Zm00001d017293::5:192001920-192003921(+)
Zm00001d002601::2:16462410-16464411(-)
Zm00001d021656::7:159264745-159266746(-)
Zm00001d046422::9:88940620-88942621(-)
Zm00001d022036::7:168372967-168374968(-)
Zm00001d004624::2:122502062-122504063(+)
Zm00001d043650::3:205984861-205986862(-)
Zm00001d008757::8:19084440-19086441(-)
Zm00001d040089::3:27067837-27069838(-)
Zm00001d019450::7:34350037-34352038(-)
Zm00001d022513::7:179171457-179173458(-)
Zm00001d034564::1:296462395-296464396(-)
Zm00001d024916::10:94906934-94908935(-)
Zm00001d033983::1:280121613-280123614(-)
Zm00001d046235::9:74049434-74051435(+)
Zm00001d050577::4:101828003-101830004(-)
Zm00001d038052::6:146475057-146477058(-)
Zm00001d021938::7:166552477-166554478(-)
Zm00001d025874::10:132242199-132244200(+)
Zm00001d028751::1:45507392-45509393(+)
Zm00001d035981::6:64342618-64344619(-)
Zm00001d020432::7:113908569-113910570(-)
Zm00001d049933::4:53890669-53892670(-)
Zm00001d019256::7:24209570-24211571(+)
Zm00001d014027::5:29099863-29101864(-)
Zm00001d047814::9:142499548-142501549(-)
Zm00001d006180::2:200832631-200834632(-)
Zm00001d040173::3:30591508-30593509(+)
Zm00001d043235::3:192720793-192722794(-)
Zm00001d038672::6:162347897-162349898(+)
Zm00001d038703::6:163000193-163002194(-)
Zm00001d037941::6:142910754-142912755(-)
Zm00001d049031::4:13126568-13128569(-)
Zm00001d026231::10:141560361-141562362(+)
Zm00001d024337::10:65378690-65380691(+)
Zm00001d053156::4:216944552-216946553(-)
Zm00001d010231::8:104892136-104894137(-)
Zm00001d036433::6:88293793-88295794(-)
Zm00001d034607::1:297670658-297672659(-)
Zm00001d012925::5:2063524-2065525(+)
Zm00001d012743::8:179560897-179562898(+)
Zm00001d006360::2:205699400-205701401(-)
Zm00001d049222::4:21350753-21352754(-)
Zm00001d039963::3:20815953-20817954(-)
Zm00001d047066::9:117130299-117132300(+)
Zm00001d019138::7:18721129-18723130(-)
Zm00001d028796::1:46665580-46667581(+)
Zm00001d016121::5:145588705-145590706(+)
Zm00001d039871::3:17293928-17295929(-)
Zm00001d032618::1:232257645-232259646(-)
Zm00001d038229::6:152052314-152054315(-)
Zm00001d048770::4:5255524-5257525(+)
Zm00001d027315::1:2813249-2815250(-)
Zm00001d048157::9:151094333-151096334(-)
Zm00001d003522::2:46612148-46614149(-)
Zm00001d024277::10:61388772-61390773(+)
Zm00001d053672::4:238620951-238622952(-)
Zm00001d029577::1:77397143-77399144(+)
Zm00001d033446::1:262973966-262975967(+)
Zm00001d038465::6:157802668-157804669(+)
Zm00001d020793::7:132927290-132929291(+)
Zm00001d018383::5:219687533-219689534(+)
Zm00001d048095::9:150054660-150056661(+)
Zm00001d049430::4:30110344-30112345(+)
Zm00001d042905::3:183566509-183568510(+)
Zm00001d048628::4:1741437-1743438(+)
Zm00001d014055::5:30843832-30845833(+)
Zm00001d052282::4:185919583-185921584(+)
Zm00001d048010::9:147957585-147959586(-)
Zm00001d048159::9:151144002-151146003(-)
Zm00001d016151::5:147260622-147262623(-)
Zm00001d020182::7:98079996-98081997(+)
Zm00001d010584::8:120905865-120907866(-)
Zm00001d003190::2:35064561-35066562(+)
Zm00001d035624::6:37477351-37479352(+)
Zm00001d033862::1:276521483-276523484(-)
Zm00001d043730::3:208598684-208600685(-)
Zm00001d042862::3:182289283-182291284(+)
Zm00001d039662::3:11020897-11022898(+)
Zm00001d053543::4:233529486-233531487(-)
Zm00001d043312::3:196044661-196046662(+)
Zm00001d027976::1:19021515-19023516(+)
Zm00001d009756::8:79843900-79845901(-)
Zm00001d010692::8:124710590-124712591(-)
Zm00001d052684::4:197341158-197343159(+)
Zm00001d050141::4:68751940-68753941(-)
Zm00001d039920::3:19384989-19386990(-)
Zm00001d028744::1:45105594-45107595(+)
Zm00001d047662::9:138453743-138455744(-)
Zm00001d037359::6:122794789-122796790(-)
Zm00001d036410::6:87199239-87201240(-)
Zm00001d036242::6:79176406-79178407(+)
Zm00001d030506::1:140050548-140052549(+)
Zm00001d023941::10:30400499-30402500(+)
Zm00001d029387::1:68550586-68552587(-)
Zm00001d022453::7:178049251-178051252(+)
Zm00001d022496::7:178784038-178786039(+)
Zm00001d017009::5:182662453-182664454(-)
Zm00001d033490::1:264081570-264083571(+)
Zm00001d016185::5:148957469-148959470(-)
Zm00001d021654::7:159174207-159176208(+)
Zm00001d016382::5:160265802-160267803(+)
Zm00001d018435::5:220829978-220831979(-)
Zm00001d036477::6:89559749-89561750(+)
Zm00001d050834::4:125422873-125424874(-)
Zm00001d038700::6:162853591-162855592(-)
Zm00001d030103::1:105867199-105869200(-)
Zm00001d048009::9:147936969-147938970(-)
Zm00001d002898::2:26128648-26130649(-)
Zm00001d002099::2:5978494-5980495(-)
Zm00001d034453::1:293425337-293427338(-)
Zm00001d047495::9:132529432-132531433(+)
Zm00001d012229::8:170464936-170466937(+)
Zm00001d029602::1:78655578-78657579(-)
Zm00001d014308::5:40497236-40499237(-)
Zm00001d004467::2:113712726-113714727(-)
Zm00001d024990::10:98113320-98115321(-)
Zm00001d053234::4:221212967-221214968(-)
Zm00001d036036::6:67785033-67787034(-)
Zm00001d038535::6:159532050-159534051(+)
Zm00001d032578::1:231147670-231149671(+)
Zm00001d032069::1:211228316-211230317(+)
Zm00001d013045::5:3681365-3683366(+)
Zm00001d052636::4:195471462-195473463(-)
Zm00001d032261::1:219331873-219333874(+)
Zm00001d020185::7:98451241-98453242(-)
Zm00001d022111::7:170582000-170584001(-)
Zm00001d049437::4:30243270-30245271(+)
Zm00001d038819::6:165198819-165200820(-)
Zm00001d025037::10:100954061-100956062(+)
Zm00001d021357::7:149770000-149772001(+)
Zm00001d048787::4:5543524-5545525(-)
Zm00001d037797::6:138053772-138055773(+)
Zm00001d044112::3:219570589-219572590(+)
Zm00001d028088::1:22598067-22600068(+)
Zm00001d018195::5:216250572-216252573(-)
Zm00001d033128::1:251574358-251576359(+)
Zm00001d028339::1:31218416-31220417(-)
Zm00001d023579::10:10647900-10649901(+)
Zm00001d045302::9:18530700-18532701(-)
Zm00001d046029::9:56388721-56390722(-)
Zm00001d015002::5:71945468-71947469(-)
Zm00001d016686::5:172488518-172490519(+)
Zm00001d038374::6:155770038-155772039(+)
Zm00001d013862::5:23178968-23180969(+)
Zm00001d044481::3:229411315-229413316(-)
Zm00001d049252::4:22935100-22937101(-)
Zm00001d043599::3:204833025-204835026(+)
Zm00001d024359::10:66771672-66773673(+)
Zm00001d022457::7:178108814-178110815(-)
Zm00001d032932::1:243648091-243650092(+)
Zm00001d030166::1:110007425-110009426(-)
Zm00001d031447::1:190291448-190293449(-)
Zm00001d051932::4:174798676-174800677(+)
Zm00001d006497::2:209873464-209875465(-)
Zm00001d036588::6:93870686-93872687(-)
Zm00001d042867::3:182500263-182502264(+)
Zm00001d050988::4:135623465-135625466(+)
Zm00001d025709::10:126928257-126930258(-)
Zm00001d022035::7:168351855-168353856(-)
Zm00001d022217::7:172975742-172977743(+)
Zm00001d013758::5:19596121-19598122(+)
Zm00001d027539::1:7845236-7847237(-)
Zm00001d044340::3:225467265-225469266(+)
Zm00001d053897::4:243334190-243336191(+)
Zm00001d029737::1:84614786-84616787(-)
Zm00001d038371::6:155678082-155680083(-)
Zm00001d048178::9:151712822-151714823(-)
Zm00001d002402::2:11992966-11994967(+)
Zm00001d039301::3:1323645-1325646(+)
Zm00001d004337::2:104456187-104458188(+)
Zm00001d036933::6:106775767-106777768(+)
Zm00001d019060::7:14493199-14495200(+)
Zm00001d029839::1:89561048-89563049(+)
Zm00001d046416::9:88219485-88221486(+)
Zm00001d027996::1:19701822-19703823(-)
Zm00001d002167::2:7082139-7084140(+)
Zm00001d047620::9:137231200-137233201(-)
Zm00001d038758::6:163955663-163957664(-)
Zm00001d041662::3:132539972-132541973(-)
Zm00001d005848::2:190810210-190812211(-)
Zm00001d030997::1:172611031-172613032(-)
Zm00001d033656::1:269800237-269802238(+)
Zm00001d004354::2:105832262-105834263(-)
Zm00001d018838::7:6932495-6934496(-)
Zm00001d006838::2:217674110-217676111(-)
Zm00001d018638::7:1412562-1414563(-)
Zm00001d051901::4:173982035-173984036(+)
Zm00001d027435::1:5201247-5203248(+)
Zm00001d052683::4:197236189-197238190(+)
Zm00001d040239::3:33383088-33385089(-)
Zm00001d025680::10:126095464-126097465(+)
Zm00001d028398::1:33449981-33451982(+)
Zm00001d015618::5:101497508-101499509(-)
Zm00001d051693::4:166939155-166941156(-)
Zm00001d044376::3:226416495-226418496(-)
Zm00001d038192::6:151107604-151109605(-)
Zm00001d028739::1:44834974-44836975(+)
Zm00001d017544::5:199135209-199137210(+)
Zm00001d013499::5:12901516-12903517(+)
Zm00001d034732::1:300948600-300950601(-)
Zm00001d033407::1:262152214-262154215(-)
Zm00001d025873::10:132236990-132238991(+)
Zm00001d028230::1:27312845-27314846(-)
Zm00001d013720::5:18474032-18476033(+)
Zm00001d049433::4:30147030-30149031(+)
Zm00001d041726::3:135360747-135362748(-)
Zm00001d003477::2:45429848-45431849(-)
Zm00001d053004::4:208651365-208653366(-)
Zm00001d007135::2:223107200-223109201(+)
Zm00001d041727::3:135396639-135398640(-)
Zm00001d022385::7:176529005-176531006(-)
Zm00001d011723::8:159990201-159992202(-)
Zm00001d041653::3:131867255-131869256(+)
Zm00001d008312::8:4857384-4859385(-)
Zm00001d037000::6:108692408-108694409(+)
Zm00001d029053::1:56219972-56221973(-)
Zm00001d049420::4:29945306-29947307(+)
Zm00001d049020::4:12827570-12829571(-)
Zm00001d039314::3:1479948-1481949(-)
Zm00001d049424::4:30009403-30011404(+)
Zm00001d021248::7:146828147-146830148(+)
Zm00001d010939::8:134231222-134233223(+)
Zm00001d025753::10:128401531-128403532(-)
Zm00001d028714::1:44015755-44017756(-)
Zm00001d023673::10:14793656-14795657(+)
Zm00001d017065::5:184298432-184300433(-)
Zm00001d051981::4:175845669-175847670(-)
Zm00001d012900::5:1766873-1768874(+)
Zm00001d035766::6:46357679-46359680(-)
Zm00001d044111::3:219557208-219559209(+)
Zm00001d011430::8:150332855-150334856(+)
Zm00001d033471::1:263619027-263621028(+)
Zm00001d028651::1:41802023-41804024(-)
Zm00001d011357::8:148199550-148201551(-)
Zm00001d025469::10:119874376-119876377(+)
Zm00001d046487::9:92059759-92061760(+)
Zm00001d006351::2:205396872-205398873(+)
Zm00001d043614::3:205239683-205241684(+)
Zm00001d042328::3:161429315-161431316(+)
Zm00001d051140::4:145568134-145570135(+)
Zm00001d022461::7:178145594-178147595(+)
Zm00001d003264::2:38334918-38336919(-)
Zm00001d019561::7:42694423-42696424(-)
Zm00001d026169::10:140264508-140266509(-)
Zm00001d049432::4:30126703-30128704(+)
Zm00001d025256::10:111457864-111459865(-)
Zm00001d049381::4:28445801-28447802(-)
Zm00001d012535::8:176259569-176261570(-)
Zm00001d014668::5:58178132-58180133(-)
Zm00001d002375::2:11369240-11371241(+)
Zm00001d028601::1:40427258-40429259(+)
Zm00001d009351::8:57978641-57980642(-)
Zm00001d002982::2:28867223-28869224(-)
Zm00001d051951::4:175146242-175148243(+)
Zm00001d048368::9:155193525-155195526(+)
Zm00001d027313::1:2781902-2783903(-)
Zm00001d043442::3:200062028-200064029(-)
Zm00001d017204::5:188796130-188798131(+)
Zm00001d040450::3:43935257-43937258(-)
Zm00001d051420::4:157873161-157875162(-)
Zm00001d035310::6:20533679-20535680(+)
Zm00001d002970::2:28349406-28351407(+)
Zm00001d011741::8:160443844-160445845(-)
Zm00001d051796::4:169924718-169926719(+)
Zm00001d041663::3:132593658-132595659(+)
Zm00001d012119::8:168441498-168443499(+)
Zm00001d045968::9:50711028-50713029(+)
Zm00001d053151::4:216322171-216324172(-)
Zm00001d035960::6:62645685-62647686(+)
Zm00001d043411::3:199020783-199022784(-)
Zm00001d039713::3:12822521-12824522(+)
Zm00001d039382::3:2984848-2986849(+)
Zm00001d038221::6:151941442-151943443(+)
Zm00001d017095::5:185263350-185265351(-)
Zm00001d006936::2:219724077-219726078(+)
Zm00001d022517::7:179272372-179274373(+)
Zm00001d013003::5:2978600-2980601(-)
Zm00001d037724::6:135238617-135240618(+)
Zm00001d008633::8:15285117-15287118(-)
Zm00001d019062::7:14879010-14881011(+)
Zm00001d007714::2:238011581-238013582(+)
Zm00001d024478::10:73140907-73142908(-)
Zm00001d030348::1:124404958-124406959(-)
Zm00001d023309::10:2643885-2645886(-)
Zm00001d028797::1:46671201-46673202(+)
Zm00001d016935::5:180419650-180421651(+)
Zm00001d002121::2:6143150-6145151(+)
Zm00001d023677::10:15028680-15030681(+)
Zm00001d019992::7:83424848-83426849(+)
Zm00001d019587::7:44884044-44886045(+)
Zm00001d007824::2:240329403-240331404(-)
Zm00001d015977::5:135999545-136001546(-)
Zm00001d019376::7:30723056-30725057(+)
Zm00001d021168::7:144744402-144746403(-)
Zm00001d039487::3:5623595-5625596(+)
Zm00001d025480::10:120110630-120112631(-)
Zm00001d020383::7:110505908-110507909(+)
Zm00001d010440::8:115239164-115241165(+)
Zm00001d028721::1:44341236-44343237(-)
Zm00001d052885::4:203407099-203409100(-)
Zm00001d007319::2:228320941-228322942(+)
Zm00001d033062::1:249133618-249135619(-)
Zm00001d053665::4:238454887-238456888(-)
Zm00001d051804::4:170039491-170041492(-)
Zm00001d031349::1:187057437-187059438(+)
Zm00001d027938::1:17998242-18000243(+)
Zm00001d037530::6:128242796-128244797(-)
Zm00001d017425::5:195723145-195725146(-)
Zm00001d020594::7:124084632-124086633(+)
Zm00001d018720::7:3083297-3085298(-)
```
