## Supplementary material for "A comprehensive map of preferentially located motifs reveals distinct proximal *cis*-regulatory elements in plants": TATATAGA_containing_gene_set.txt

```
#Occurences of TATATAGA between -34 and -25 (positions relative to the transcription start site)
#191 sequences with TATATAGA in this interval
#0.74% of the sequences in promoter set with TATATAGA (set with 25847 sequences)
Zm00001d044481::3:229411315-229413316(-)
Zm00001d052532::4:192396323-192398324(-)
Zm00001d040027::3:23377733-23379734(-)
Zm00001d010171::8:102863566-102865567(+)
Zm00001d005378::2:171591849-171593850(+)
Zm00001d013302::5:8063761-8065762(+)
Zm00001d033152::1:252200286-252202287(+)
Zm00001d038700::6:162853591-162855592(-)
Zm00001d004894::2:147268260-147270261(+)
Zm00001d048595::4:981933-983934(+)
Zm00001d037000::6:108692408-108694409(+)
Zm00001d015990::5:137504723-137506724(+)
Zm00001d026169::10:140264508-140266509(-)
Zm00001d021938::7:166552477-166554478(-)
Zm00001d004887::2:146641869-146643870(+)
Zm00001d013202::5:6406693-6408694(-)
Zm00001d024661::10:82545672-82547673(-)
Zm00001d033490::1:264081570-264083571(+)
Zm00001d043614::3:205239683-205241684(+)
Zm00001d050178::4:71004084-71006085(+)
Zm00001d011840::8:162507741-162509742(-)
Zm00001d039301::3:1323645-1325646(+)
Zm00001d011357::8:148199550-148201551(-)
Zm00001d028930::1:51841299-51843300(-)
Zm00001d004467::2:113712726-113714727(-)
Zm00001d023811::10:22870056-22872057(-)
Zm00001d039338::3:2051783-2053784(-)
Zm00001d045145::9:14226608-14228609(-)
Zm00001d037797::6:138053772-138055773(+)
Zm00001d009619::8:73562016-73564017(+)
Zm00001d044640::3:233815308-233817309(+)
Zm00001d032261::1:219331873-219333874(+)
Zm00001d018621::7:1241387-1243388(+)
Zm00001d022461::7:178145594-178147595(+)
Zm00001d035243::6:16651631-16653632(+)
Zm00001d019138::7:18721129-18723130(-)
Zm00001d005848::2:190810210-190812211(-)
Zm00001d053168::4:217740849-217742850(+)
Zm00001d015002::5:71945468-71947469(-)
Zm00001d053672::4:238620951-238622952(-)
Zm00001d037569::6:130010190-130012191(-)
Zm00001d040075::3:25849089-25851090(+)
Zm00001d035766::6:46357679-46359680(-)
Zm00001d021522::7:155096788-155098789(-)
Zm00001d018253::5:217437842-217439843(-)
Zm00001d039160::6:171429462-171431463(-)
Zm00001d043905::3:213456534-213458535(+)
Zm00001d049217::4:21135791-21137792(+)
Zm00001d018647::7:1618385-1620386(+)
Zm00001d007757::2:238994772-238996773(+)
Zm00001d038535::6:159532050-159534051(+)
Zm00001d053746::4:240329257-240331258(+)
Zm00001d028995::1:54035819-54037820(-)
Zm00001d039119::6:170394836-170396837(-)
Zm00001d029119::1:58588287-58590288(+)
Zm00001d019992::7:83424848-83426849(+)
Zm00001d046667::9:101396697-101398698(+)
Zm00001d036238::6:78462488-78464489(+)
Zm00001d038052::6:146475057-146477058(-)
Zm00001d032688::1:234476721-234478722(-)
Zm00001d048920::4:7985335-7987336(-)
Zm00001d014602::5:54873805-54875806(-)
Zm00001d025753::10:128401531-128403532(-)
Zm00001d046958::9:113039760-113041761(-)
Zm00001d025709::10:126928257-126930258(-)
Zm00001d017293::5:192001920-192003921(+)
Zm00001d018926::7:9490939-9492940(+)
Zm00001d024996::10:98383797-98385798(+)
Zm00001d002099::2:5978494-5980495(-)
Zm00001d002999::2:29173792-29175793(+)
Zm00001d033062::1:249133618-249135619(-)
Zm00001d011430::8:150332855-150334856(+)
Zm00001d028797::1:46671201-46673202(+)
Zm00001d022637::7:181978008-181980009(-)
Zm00001d050141::4:68751940-68753941(-)
Zm00001d020500::7:119409500-119411501(+)
Zm00001d024990::10:98113320-98115321(-)
Zm00001d051951::4:175146242-175148243(+)
Zm00001d008570::8:13284717-13286718(+)
Zm00001d030166::1:110007425-110009426(-)
Zm00001d003676::2:53786614-53788615(+)
Zm00001d030366::1:126666572-126668573(-)
Zm00001d022111::7:170582000-170584001(-)
Zm00001d040593::3:52123927-52125928(+)
Zm00001d014601::5:54850920-54852921(-)
Zm00001d016219::5:150964307-150966308(-)
Zm00001d048095::9:150054660-150056661(+)
Zm00001d041656::3:132168240-132170241(-)
Zm00001d029688::1:82830718-82832719(-)
Zm00001d029064::1:56909929-56911930(+)
Zm00001d049381::4:28445801-28447802(-)
Zm00001d005383::2:171798097-171800098(+)
Zm00001d043350::3:197412967-197414968(-)
Zm00001d008757::8:19084440-19086441(-)
Zm00001d024337::10:65378690-65380691(+)
Zm00001d035310::6:20533679-20535680(+)
Zm00001d031447::1:190291448-190293449(-)
Zm00001d032719::1:235995596-235997597(+)
Zm00001d003522::2:46612148-46614149(-)
Zm00001d048775::4:5327160-5329161(+)
Zm00001d012900::5:1766873-1768874(+)
Zm00001d012229::8:170464936-170466937(+)
Zm00001d049222::4:21350753-21352754(-)
Zm00001d006082::2:197605611-197607612(-)
Zm00001d044854::9:5280036-5282037(-)
Zm00001d043235::3:192720793-192722794(-)
Zm00001d043393::3:198636877-198638878(-)
Zm00001d051693::4:166939155-166941156(-)
Zm00001d038049::6:146405454-146407455(-)
Zm00001d028796::1:46665580-46667581(+)
Zm00001d006688::2:214470963-214472964(+)
Zm00001d003477::2:45429848-45431849(-)
Zm00001d017065::5:184298432-184300433(-)
Zm00001d033128::1:251574358-251576359(+)
Zm00001d042867::3:182500263-182502264(+)
Zm00001d012712::8:179088497-179090498(-)
Zm00001d036237::6:78460039-78462040(+)
Zm00001d004794::2:139751366-139753367(-)
Zm00001d039920::3:19384989-19386990(-)
Zm00001d023617::10:12277611-12279612(-)
Zm00001d045190::9:15648897-15650898(+)
Zm00001d018838::7:6932495-6934496(-)
Zm00001d035178::6:8035660-8037661(+)
Zm00001d016686::5:172488518-172490519(+)
Zm00001d028285::1:29180098-29182099(-)
Zm00001d019895::7:73555947-73557948(+)
Zm00001d013499::5:12901516-12903517(+)
Zm00001d012119::8:168441498-168443499(+)
Zm00001d048416::9:155898510-155900511(+)
Zm00001d025235::10:110431155-110433156(+)
Zm00001d039713::3:12822521-12824522(+)
Zm00001d028184::1:25732521-25734522(+)
Zm00001d043062::3:187856582-187858583(+)
Zm00001d013720::5:18474032-18476033(+)
Zm00001d012603::8:177065794-177067795(-)
Zm00001d028230::1:27312845-27314846(-)
Zm00001d041653::3:131867255-131869256(+)
Zm00001d022561::7:180064509-180066510(+)
Zm00001d038451::6:157442373-157444374(-)
Zm00001d021562::7:156107784-156109785(-)
Zm00001d035044::6:3021913-3023914(+)
Zm00001d051566::4:162921362-162923363(-)
Zm00001d049020::4:12827570-12829571(-)
Zm00001d020432::7:113908569-113910570(-)
Zm00001d019450::7:34350037-34352038(-)
Zm00001d022145::7:171181412-171183413(-)
Zm00001d052595::4:194258361-194260362(-)
Zm00001d002713::2:20011696-20013697(+)
Zm00001d009705::8:76822113-76824114(+)
Zm00001d052636::4:195471462-195473463(-)
Zm00001d007444::2:231909236-231911237(+)
Zm00001d033983::1:280121613-280123614(-)
Zm00001d047296::9:125816593-125818594(+)
Zm00001d053156::4:216944552-216946553(-)
Zm00001d047662::9:138453743-138455744(-)
Zm00001d011274::8:145453036-145455037(+)
Zm00001d051420::4:157873161-157875162(-)
Zm00001d033407::1:262152214-262154215(-)
Zm00001d037694::6:134240990-134242991(+)
Zm00001d038758::6:163955663-163957664(-)
Zm00001d049608::4:37427288-37429289(-)
Zm00001d021167::7:144660830-144662831(-)
Zm00001d043244::3:193002685-193004686(-)
Zm00001d043411::3:199020783-199022784(-)
Zm00001d020185::7:98451241-98453242(-)
Zm00001d047933::9:145667771-145669772(+)
Zm00001d026268::10:142397523-142399524(+)
Zm00001d045817::9:41021989-41023990(-)
Zm00001d046235::9:74049434-74051435(+)
Zm00001d034824::1:303005348-303007349(-)
Zm00001d012902::5:1777962-1779963(-)
Zm00001d051140::4:145568134-145570135(+)
Zm00001d036933::6:106775767-106777768(+)
Zm00001d024659::10:82482246-82484247(-)
Zm00001d048949::4:10536703-10538704(-)
Zm00001d021935::7:166374745-166376746(+)
Zm00001d006697::2:214537221-214539222(-)
Zm00001d011145::8:140406438-140408439(-)
Zm00001d020793::7:132927290-132929291(+)
Zm00001d004796::2:139871409-139873410(-)
Zm00001d035363::6:23247643-23249644(+)
Zm00001d045302::9:18530700-18532701(-)
Zm00001d008312::8:4857384-4859385(-)
Zm00001d048950::4:10552295-10554296(+)
Zm00001d033471::1:263619027-263621028(+)
Zm00001d017547::5:199271995-199273996(-)
Zm00001d038229::6:152052314-152054315(-)
Zm00001d021168::7:144744402-144746403(-)
Zm00001d053095::4:213514513-213516514(+)
Zm00001d042901::3:183400928-183402929(-)
Zm00001d011847::8:162650501-162652502(+)
```
