## Supplementary material for "A comprehensive map of preferentially located motifs reveals distinct proximal *cis*-regulatory elements in plants": TATATATG_containing_gene_set.txt

```
#Occurences of TATATATG between -38 and -25 (positions relative to the transcription start site)
#218 sequences with TATATATG in this interval
#0.84% of the sequences in promoter set with TATATATG (set with 25847 sequences)
Zm00001d042747::3:178856871-178858872(+)
Zm00001d028363::1:32150378-32152379(-)
Zm00001d015245::5:81050051-81052052(+)
Zm00001d018414::5:220282785-220284786(+)
Zm00001d051039::4:138144721-138146722(+)
Zm00001d005391::2:172033943-172035944(-)
Zm00001d037857::6:139911222-139913223(-)
Zm00001d052595::4:194258361-194260362(-)
Zm00001d029699::1:83057054-83059055(+)
Zm00001d034263::1:288273760-288275761(+)
Zm00001d049156::4:18277534-18279535(+)
Zm00001d026520::10:147479758-147481759(+)
Zm00001d044136::3:220104056-220106057(-)
Zm00001d004779::2:138656755-138658756(-)
Zm00001d009372::8:60513708-60515709(+)
Zm00001d033075::1:249661320-249663321(+)
Zm00001d047032::9:116118249-116120250(+)
Zm00001d036364::6:85808297-85810298(+)
Zm00001d038700::6:162853591-162855592(-)
Zm00001d044816::9:3596001-3598002(-)
Zm00001d045972::9:50992214-50994215(+)
Zm00001d013720::5:18474032-18476033(+)
Zm00001d042019::3:147551102-147553103(-)
Zm00001d042906::3:183576526-183578527(+)
Zm00001d026205::10:140892233-140894234(+)
Zm00001d004624::2:122502062-122504063(+)
Zm00001d016256::5:153845039-153847040(-)
Zm00001d019895::7:73555947-73557948(+)
Zm00001d053643::4:238103165-238105166(-)
Zm00001d042758::3:179025402-179027403(-)
Zm00001d043529::3:202955453-202957454(+)
Zm00001d025082::10:102923822-102925823(+)
Zm00001d011299::8:146127140-146129141(+)
Zm00001d040315::3:37692103-37694104(+)
Zm00001d002898::2:26128648-26130649(-)
Zm00001d037709::6:134655741-134657742(+)
Zm00001d025709::10:126928257-126930258(-)
Zm00001d033813::1:274321740-274323741(-)
Zm00001d026642::10:149277321-149279322(+)
Zm00001d039352::3:2370975-2372976(-)
Zm00001d024281::10:61490536-61492537(-)
Zm00001d009030::8:30789000-30791001(+)
Zm00001d003848::2:62253955-62255956(+)
Zm00001d051778::4:169310245-169312246(-)
Zm00001d030232::1:114930317-114932318(-)
Zm00001d005381::2:171684558-171686559(-)
Zm00001d044291::3:224392786-224394787(-)
Zm00001d033794::1:273844146-273846147(-)
Zm00001d038221::6:151941442-151943443(+)
Zm00001d026166::10:140256034-140258035(-)
Zm00001d013719::5:18427779-18429780(+)
Zm00001d044934::9:7723606-7725607(+)
Zm00001d019552::7:42055185-42057186(-)
Zm00001d051315::4:153335297-153337298(+)
Zm00001d003493::2:46026128-46028129(-)
Zm00001d047134::9:119529755-119531756(-)
Zm00001d048595::4:981933-983934(+)
Zm00001d040089::3:27067837-27069838(-)
Zm00001d022607::7:180941654-180943655(+)
Zm00001d037792::6:137883631-137885632(-)
Zm00001d028751::1:45507392-45509393(+)
Zm00001d037759::6:136595763-136597764(+)
Zm00001d030103::1:105867199-105869200(-)
Zm00001d012712::8:179088497-179090498(-)
Zm00001d024772::10:87300112-87302113(+)
Zm00001d035960::6:62645685-62647686(+)
Zm00001d022309::7:174903831-174905832(+)
Zm00001d005375::2:171336644-171338645(-)
Zm00001d040051::3:24877159-24879160(-)
Zm00001d052336::4:187358838-187360839(+)
Zm00001d047872::9:143958723-143960724(+)
Zm00001d053618::4:236692828-236694829(-)
Zm00001d003264::2:38334918-38336919(-)
Zm00001d010360::8:111037546-111039547(+)
Zm00001d036855::6:104129436-104131437(-)
Zm00001d022084::7:169763443-169765444(+)
Zm00001d047447::9:130370172-130372173(-)
Zm00001d035377::6:23678667-23680668(+)
Zm00001d019053::7:14297720-14299721(+)
Zm00001d008721::8:17740679-17742680(+)
Zm00001d039487::3:5623595-5625596(+)
Zm00001d003865::2:63885873-63887874(+)
Zm00001d012224::8:170424397-170426398(-)
Zm00001d004894::2:147268260-147270261(+)
Zm00001d027490::1:6430882-6432883(-)
Zm00001d022561::7:180064509-180066510(+)
Zm00001d025494::10:120562492-120564493(+)
Zm00001d030424::1:131549537-131551538(-)
Zm00001d039101::6:170022203-170024204(+)
Zm00001d036865::6:104839348-104841349(+)
Zm00001d023559::10:10217197-10219198(-)
Zm00001d019478::7:35956001-35958002(+)
Zm00001d028368::1:32323267-32325268(+)
Zm00001d048826::4:6035650-6037651(-)
Zm00001d017095::5:185263350-185265351(-)
Zm00001d025985::10:135308500-135310501(-)
Zm00001d043378::3:198204732-198206733(+)
Zm00001d028360::1:32048146-32050147(+)
Zm00001d044765::9:1840681-1842682(-)
Zm00001d032467::1:227646794-227648795(+)
Zm00001d015600::5:100369655-100371656(-)
Zm00001d020638::7:125917745-125919746(+)
Zm00001d012902::5:1777962-1779963(-)
Zm00001d034924::1:305679631-305681632(-)
Zm00001d023258::10:1503453-1505454(-)
Zm00001d042041::3:148346191-148348192(-)
Zm00001d022284::7:174455028-174457029(-)
Zm00001d053329::4:226395511-226397512(-)
Zm00001d007401::2:230856118-230858119(-)
Zm00001d040379::3:40801744-40803745(+)
Zm00001d033446::1:262973966-262975967(+)
Zm00001d030556::1:143748501-143750502(+)
Zm00001d021182::7:145175388-145177389(+)
Zm00001d002284::2:9551458-9553459(-)
Zm00001d036497::6:90602850-90604851(+)
Zm00001d024734::10:85618930-85620931(+)
Zm00001d029938::1:95640544-95642545(+)
Zm00001d024217::10:57143809-57145810(+)
Zm00001d025480::10:120110630-120112631(-)
Zm00001d049277::4:24282552-24284553(+)
Zm00001d038703::6:163000193-163002194(-)
Zm00001d029519::1:74247935-74249936(+)
Zm00001d016500::5:164998726-165000727(-)
Zm00001d050178::4:71004084-71006085(+)
Zm00001d045534::9:25741867-25743868(+)
Zm00001d043109::3:189369690-189371691(-)
Zm00001d045817::9:41021989-41023990(-)
Zm00001d033139::1:251924624-251926625(-)
Zm00001d029568::1:76656892-76658893(+)
Zm00001d019875::7:71975638-71977639(-)
Zm00001d017288::5:191815618-191817619(+)
Zm00001d023314::10:2773580-2775581(+)
Zm00001d032598::1:231624596-231626597(+)
Zm00001d031863::1:204537017-204539018(-)
Zm00001d026422::10:145470624-145472625(+)
Zm00001d024600::10:79996884-79998885(-)
Zm00001d029543::1:75644708-75646709(+)
Zm00001d026687::10:149950651-149952652(-)
Zm00001d005378::2:171591849-171593850(+)
Zm00001d026669::10:149694641-149696642(+)
Zm00001d021647::7:159033433-159035434(+)
Zm00001d003607::2:49875146-49877147(+)
Zm00001d052164::4:181551037-181553038(+)
Zm00001d003247::2:37814401-37816402(+)
Zm00001d004887::2:146641869-146643870(+)
Zm00001d045967::9:50647579-50649580(+)
Zm00001d042662::3:175832745-175834746(-)
Zm00001d043171::3:190531867-190533868(+)
Zm00001d003504::2:46189190-46191191(-)
Zm00001d049637::4:38394085-38396086(+)
Zm00001d029968::1:96902491-96904492(-)
Zm00001d053331::4:226420825-226422826(-)
Zm00001d012408::8:173989807-173991808(-)
Zm00001d026401::10:145258863-145260864(+)
Zm00001d004796::2:139871409-139873410(-)
Zm00001d019627::7:46611000-46613001(+)
Zm00001d009932::8:90456067-90458068(-)
Zm00001d007443::2:231894212-231896213(-)
Zm00001d053259::4:222859193-222861194(+)
Zm00001d018793::7:5329367-5331368(+)
Zm00001d053287::4:224270058-224272059(-)
Zm00001d009907::8:88812588-88814589(+)
Zm00001d010693::8:124736648-124738649(+)
Zm00001d019376::7:30723056-30725057(+)
Zm00001d032457::1:227364642-227366643(+)
Zm00001d003228::2:36829375-36831376(-)
Zm00001d003044::2:30148421-30150422(-)
Zm00001d004794::2:139751366-139753367(-)
Zm00001d019446::7:34278474-34280475(-)
Zm00001d043160::3:190372679-190374680(+)
Zm00001d005383::2:171798097-171800098(+)
Zm00001d016070::5:142723240-142725241(-)
Zm00001d008712::8:17569951-17571952(+)
Zm00001d030253::1:116932446-116934447(-)
Zm00001d042905::3:183566509-183568510(+)
Zm00001d053234::4:221212967-221214968(-)
Zm00001d049766::4:43847570-43849571(-)
Zm00001d030310::1:121461809-121463810(-)
Zm00001d030676::1:152409901-152411902(-)
Zm00001d003181::2:34891914-34893915(-)
Zm00001d009210::8:43202150-43204151(+)
Zm00001d047358::9:127483261-127485262(+)
Zm00001d024621::10:80561331-80563332(+)
Zm00001d050633::4:106719261-106721262(-)
Zm00001d041965::3:145918076-145920077(-)
Zm00001d054095::4:246378634-246380635(-)
Zm00001d010385::8:112505266-112507267(+)
Zm00001d017243::5:190147915-190149916(-)
Zm00001d053195::4:219201951-219203952(+)
Zm00001d005844::2:190610375-190612376(+)
Zm00001d042225::3:156800549-156802550(+)
Zm00001d024620::10:80554203-80556204(-)
Zm00001d004633::2:124215155-124217156(+)
Zm00001d019306::7:26933222-26935223(+)
Zm00001d043442::3:200062028-200064029(-)
Zm00001d043242::3:192882836-192884837(+)
Zm00001d053600::4:235975189-235977190(-)
Zm00001d015301::5:83432920-83434921(+)
Zm00001d033304::1:258183614-258185615(-)
Zm00001d049079::4:15078049-15080050(+)
Zm00001d047094::9:118433470-118435471(+)
Zm00001d050326::4:81514473-81516474(-)
Zm00001d023710::10:16558447-16560448(+)
Zm00001d050323::4:81388271-81390272(+)
Zm00001d011241::8:144284878-144286879(-)
Zm00001d042438::3:167226285-167228286(-)
Zm00001d007078::2:221767529-221769530(+)
Zm00001d049692::4:40463804-40465805(-)
Zm00001d034066::1:283053193-283055194(+)
Zm00001d025218::10:109659000-109661001(-)
Zm00001d035428::6:25157620-25159621(-)
Zm00001d042801::3:180265522-180267523(+)
Zm00001d034888::1:304810695-304812696(+)
Zm00001d013629::5:15855038-15857039(+)
Zm00001d027996::1:19701822-19703823(-)
Zm00001d010171::8:102863566-102865567(+)
Zm00001d018616::7:1057977-1059978(-)
Zm00001d044652::3:234078452-234080453(+)
```
