## Supplementary material for "A comprehensive map of preferentially located motifs reveals distinct proximal *cis*-regulatory elements in plants": TATATC_containing_gene_set.txt

```
#Occurences of TATATC between -34 and -28 (positions relative to the transcription start site)
#270 sequences with TATATC in this interval
#1.04% of the sequences in promoter set with TATATC (set with 25847 sequences)
Zm00001d024462::10:71951832-71953833(+)
Zm00001d049766::4:43847570-43849571(-)
Zm00001d037848::6:139635258-139637259(-)
Zm00001d051670::4:166182543-166184544(-)
Zm00001d046688::9:102445372-102447373(-)
Zm00001d053676::4:238848584-238850585(-)
Zm00001d027637::1:9643667-9645668(-)
Zm00001d053894::4:243183085-243185086(+)
Zm00001d039703::3:12600259-12602260(-)
Zm00001d019562::7:42851259-42853260(+)
Zm00001d013003::5:2978600-2980601(-)
Zm00001d033656::1:269800237-269802238(+)
Zm00001d029062::1:56857676-56859677(-)
Zm00001d042460::3:168473810-168475811(+)
Zm00001d027435::1:5201247-5203248(+)
Zm00001d047495::9:132529432-132531433(+)
Zm00001d017161::5:187245438-187247439(-)
Zm00001d043473::3:201238822-201240823(+)
Zm00001d053007::4:208799433-208801434(-)
Zm00001d029783::1:86732586-86734587(+)
Zm00001d028760::1:45799345-45801346(+)
Zm00001d049495::4:32388677-32390678(+)
Zm00001d048397::9:155587809-155589810(-)
Zm00001d020461::7:116266221-116268222(+)
Zm00001d022117::7:170769941-170771942(-)
Zm00001d010521::8:119043951-119045952(+)
Zm00001d026642::10:149277321-149279322(+)
Zm00001d019320::7:27704872-27706873(+)
Zm00001d043616::3:205314842-205316843(+)
Zm00001d052047::4:177543650-177545651(-)
Zm00001d032188::1:216278793-216280794(+)
Zm00001d017199::5:188679931-188681932(-)
Zm00001d033746::1:272696369-272698370(+)
Zm00001d012925::5:2063524-2065525(+)
Zm00001d013322::5:8679212-8681213(-)
Zm00001d028725::1:44360105-44362106(+)
Zm00001d018604::7:626381-628382(+)
Zm00001d028104::1:23022372-23024373(-)
Zm00001d037737::6:135892104-135894105(+)
Zm00001d031678::1:198537989-198539990(-)
Zm00001d049830::4:46812243-46814244(+)
Zm00001d016956::5:181178044-181180045(-)
Zm00001d043776::3:209892944-209894945(-)
Zm00001d040253::3:34130516-34132517(+)
Zm00001d052191::4:182743878-182745879(-)
Zm00001d040667::3:57061509-57063510(-)
Zm00001d017243::5:190147915-190149916(-)
Zm00001d008757::8:19084440-19086441(-)
Zm00001d005343::2:170140796-170142797(+)
Zm00001d030366::1:126666572-126668573(-)
Zm00001d022120::7:170790969-170792970(-)
Zm00001d007290::2:226922506-226924507(-)
Zm00001d052587::4:193769967-193771968(+)
Zm00001d027837::1:14704039-14706040(-)
Zm00001d042801::3:180265522-180267523(+)
Zm00001d021573::7:156466480-156468481(-)
Zm00001d012591::8:176957712-176959713(-)
Zm00001d034984::6:799388-801389(-)
Zm00001d039817::3:15765358-15767359(+)
Zm00001d002399::2:11966207-11968208(+)
Zm00001d024277::10:61388772-61390773(+)
Zm00001d028401::1:33645926-33647927(+)
Zm00001d037006::6:108828399-108830400(-)
Zm00001d012560::8:176647312-176649313(+)
Zm00001d009418::8:63660566-63662567(-)
Zm00001d038935::6:167251890-167253891(+)
Zm00001d019733::7:54459066-54461067(-)
Zm00001d025953::10:134611426-134613427(+)
Zm00001d048531::9:157942145-157944146(-)
Zm00001d041399::3:116659780-116661781(-)
Zm00001d015986::5:136920361-136922362(+)
Zm00001d053349::4:227106365-227108366(+)
Zm00001d034468::1:293831426-293833427(+)
Zm00001d016154::5:147358196-147360197(-)
Zm00001d032457::1:227364642-227366643(+)
Zm00001d054105::4:246613922-246615923(-)
Zm00001d017516::5:198492473-198494474(-)
Zm00001d032739::1:236937918-236939919(-)
Zm00001d024303::10:62901886-62903887(+)
Zm00001d052865::4:202870273-202872274(+)
Zm00001d050319::4:81117689-81119690(-)
Zm00001d048099::9:150156791-150158792(-)
Zm00001d015085::5:74826672-74828673(+)
Zm00001d048775::4:5327160-5329161(+)
Zm00001d050988::4:135623465-135625466(+)
Zm00001d052938::4:205503951-205505952(+)
Zm00001d039816::3:15639286-15641287(+)
Zm00001d020881::7:135320786-135322787(-)
Zm00001d013957::5:26170487-26172488(-)
Zm00001d010720::8:125868167-125870168(+)
Zm00001d021696::7:160475425-160477426(-)
Zm00001d024765::10:87209976-87211977(+)
Zm00001d020958::7:137737631-137739632(+)
Zm00001d017577::5:200294613-200296614(-)
Zm00001d037856::6:139896177-139898178(+)
Zm00001d037099::6:112124642-112126643(-)
Zm00001d009907::8:88812588-88814589(+)
Zm00001d015747::5:115889202-115891203(-)
Zm00001d034601::1:297600445-297602446(+)
Zm00001d014102::5:32580658-32582659(-)
Zm00001d007867::2:241309069-241311070(+)
Zm00001d052376::4:188529767-188531768(-)
Zm00001d041561::3:127264027-127266028(+)
Zm00001d015314::5:84280539-84282540(-)
Zm00001d006718::2:215051123-215053124(-)
Zm00001d017848::5:208683739-208685740(-)
Zm00001d038672::6:162347897-162349898(+)
Zm00001d001798::2:1080126-1082127(+)
Zm00001d034036::1:281959509-281961510(+)
Zm00001d049748::4:42987436-42989437(+)
Zm00001d048205::9:152412150-152414151(-)
Zm00001d009638::8:73992605-73994606(-)
Zm00001d031338::1:186727579-186729580(+)
Zm00001d025782::10:129513156-129515157(-)
Zm00001d005518::2:177087485-177089486(-)
Zm00001d013212::5:6626575-6628576(-)
Zm00001d011357::8:148199550-148201551(-)
Zm00001d053151::4:216322171-216324172(-)
Zm00001d039584::3:8454255-8456256(+)
Zm00001d045354::9:19434849-19436850(+)
Zm00001d024662::10:82548704-82550705(+)
Zm00001d002402::2:11992966-11994967(+)
Zm00001d012878::5:1530435-1532436(+)
Zm00001d039330::3:1991192-1993193(+)
Zm00001d047025::9:115707467-115709468(+)
Zm00001d021706::7:160892039-160894040(+)
Zm00001d024677::10:83364608-83366609(+)
Zm00001d004472::2:114011279-114013280(+)
Zm00001d035270::6:18833883-18835884(+)
Zm00001d004468::2:113827149-113829150(-)
Zm00001d043817::3:210958783-210960784(-)
Zm00001d031476::1:191371904-191373905(+)
Zm00001d022104::7:170389409-170391410(-)
Zm00001d009112::8:37144375-37146376(-)
Zm00001d011112::8:139307031-139309032(-)
Zm00001d050198::4:72853195-72855196(+)
Zm00001d012601::8:177055146-177057147(+)
Zm00001d053401::4:230193393-230195394(+)
Zm00001d010613::8:121845361-121847362(-)
Zm00001d011592::8:155291848-155293849(+)
Zm00001d024710::10:84545406-84547407(+)
Zm00001d006237::2:202587462-202589463(+)
Zm00001d024825::10:89738778-89740779(-)
Zm00001d034415::1:292331981-292333982(-)
Zm00001d033419::1:262563734-262565735(+)
Zm00001d020483::7:118402396-118404397(-)
Zm00001d020137::7:95347410-95349411(+)
Zm00001d026304::10:143264422-143266423(-)
Zm00001d002773::2:22211989-22213990(+)
Zm00001d005562::2:178526332-178528333(-)
Zm00001d051502::4:160503964-160505965(-)
Zm00001d036137::6:74135436-74137437(+)
Zm00001d003841::2:61912905-61914906(+)
Zm00001d002396::2:11913877-11915878(+)
Zm00001d003247::2:37814401-37816402(+)
Zm00001d044478::3:229246295-229248296(+)
Zm00001d036977::6:108076015-108078016(-)
Zm00001d051465::4:159601883-159603884(+)
Zm00001d038531::6:159370774-159372775(+)
Zm00001d049204::4:20549437-20551438(+)
Zm00001d045816::9:40989021-40991022(-)
Zm00001d002503::2:14167542-14169543(-)
Zm00001d023223::10:825393-827394(-)
Zm00001d048819::4:5968003-5970004(+)
Zm00001d027570::1:8279057-8281058(+)
Zm00001d027369::1:3840747-3842748(+)
Zm00001d024338::10:65516889-65518890(+)
Zm00001d020384::7:110531208-110533209(-)
Zm00001d039565::3:8100964-8102965(-)
Zm00001d020919::7:136526450-136528451(+)
Zm00001d005168::2:162090559-162092560(+)
Zm00001d016714::5:173526744-173528745(-)
Zm00001d035224::6:14930193-14932194(-)
Zm00001d006188::2:201026363-201028364(+)
Zm00001d013900::5:24276869-24278870(-)
Zm00001d013048::5:3770587-3772588(-)
Zm00001d045825::9:41792288-41794289(+)
Zm00001d042580::3:172645303-172647304(-)
Zm00001d041747::3:135814856-135816857(-)
Zm00001d048432::9:156177171-156179172(-)
Zm00001d049729::4:41727822-41729823(+)
Zm00001d028267::1:28642385-28644386(-)
Zm00001d007079::2:221780353-221782354(+)
Zm00001d023792::10:20843113-20845114(+)
Zm00001d027941::1:18017603-18019604(+)
Zm00001d032867::1:240864151-240866152(+)
Zm00001d027304::1:2296592-2298593(+)
Zm00001d017563::5:199682271-199684272(+)
Zm00001d044122::3:219869155-219871156(-)
Zm00001d007640::2:236786488-236788489(-)
Zm00001d035046::6:3078301-3080302(-)
Zm00001d051981::4:175845669-175847670(-)
Zm00001d003144::2:33549072-33551073(-)
Zm00001d031412::1:189289251-189291252(+)
Zm00001d050196::4:72788576-72790577(-)
Zm00001d028709::1:43899679-43901680(+)
Zm00001d041781::3:137908417-137910418(-)
Zm00001d032854::1:240355164-240357165(+)
Zm00001d001852::2:1944783-1946784(+)
Zm00001d028332::1:31060252-31062253(-)
Zm00001d020731::7:130465669-130467670(+)
Zm00001d022463::7:178166550-178168551(-)
Zm00001d022627::7:181719595-181721596(-)
Zm00001d010952::8:134861207-134863208(-)
Zm00001d019312::7:27243031-27245032(-)
Zm00001d025957::10:134739584-134741585(+)
Zm00001d037981::6:144128639-144130640(-)
Zm00001d026518::10:147473168-147475169(+)
Zm00001d019041::7:13887999-13890000(-)
Zm00001d051039::4:138144721-138146722(+)
Zm00001d003432::2:44209194-44211195(-)
Zm00001d036060::6:69615276-69617277(+)
Zm00001d003470::2:45279915-45281916(+)
Zm00001d043432::3:199641421-199643422(-)
Zm00001d044019::3:216873357-216875358(+)
Zm00001d048789::4:5573617-5575618(+)
Zm00001d010451::8:115728296-115730297(-)
Zm00001d042099::3:150691001-150693002(-)
Zm00001d041715::3:134693249-134695250(-)
Zm00001d025301::10:113317786-113319787(-)
Zm00001d017079::5:184658250-184660251(+)
Zm00001d005169::2:162169564-162171565(-)
Zm00001d037596::6:130911820-130913821(-)
Zm00001d040545::3:48943982-48945983(-)
Zm00001d027490::1:6430882-6432883(-)
Zm00001d009202::8:42457017-42459018(+)
Zm00001d011145::8:140406438-140408439(-)
Zm00001d013526::5:13614174-13616175(-)
Zm00001d025296::10:113106693-113108694(+)
Zm00001d029144::1:60430701-60432702(-)
Zm00001d039337::3:2047329-2049330(+)
Zm00001d022535::7:179632312-179634313(-)
Zm00001d025833::10:131305501-131307502(-)
Zm00001d013903::5:24298298-24300299(-)
Zm00001d028797::1:46671201-46673202(+)
Zm00001d029519::1:74247935-74249936(+)
Zm00001d035061::6:3459008-3461009(+)
Zm00001d046627::9:99604969-99606970(+)
Zm00001d011849::8:162781560-162783561(-)
Zm00001d051219::4:148980469-148982470(-)
Zm00001d016651::5:171268371-171270372(-)
Zm00001d046416::9:88219485-88221486(+)
Zm00001d020937::7:137156537-137158538(-)
Zm00001d002353::2:10745705-10747706(-)
Zm00001d028739::1:44834974-44836975(+)
Zm00001d035543::6:31736338-31738339(-)
Zm00001d023580::10:10652242-10654243(+)
Zm00001d046093::9:62586137-62588138(-)
Zm00001d002038::2:4859957-4861958(+)
Zm00001d049540::4:33809032-33811033(+)
Zm00001d022134::7:170975933-170977934(-)
Zm00001d020501::7:119462768-119464769(+)
Zm00001d024894::10:93454227-93456228(+)
Zm00001d046194::9:71350164-71352165(-)
Zm00001d041836::3:139917382-139919383(+)
Zm00001d020475::7:117462849-117464850(+)
Zm00001d016287::5:155679464-155681465(+)
Zm00001d040760::3:64042061-64044062(+)
Zm00001d002925::2:26724745-26726746(+)
Zm00001d032866::1:240594704-240596705(+)
Zm00001d022457::7:178108814-178110815(-)
Zm00001d028368::1:32323267-32325268(+)
Zm00001d048741::4:4795006-4797007(+)
Zm00001d047066::9:117130299-117132300(+)
Zm00001d028744::1:45105594-45107595(+)
Zm00001d032527::1:229517418-229519419(-)
Zm00001d026628::10:149177886-149179887(-)
Zm00001d025011::10:99638053-99640054(-)
Zm00001d053968::4:244424656-244426657(-)
Zm00001d011847::8:162650501-162652502(+)
```
