## Supplementary material for "A comprehensive map of preferentially located motifs reveals distinct proximal *cis*-regulatory elements in plants": TATATCG_containing_gene_set.txt

```
#Occurences of TATATCG between -36 and -29 (positions relative to the transcription start site)
#38 sequences with TATATCG in this interval
#0.15% of the sequences in promoter set with TATATCG (set with 25847 sequences)
Zm00001d049729::4:41727822-41729823(+)
Zm00001d052191::4:182743878-182745879(-)
Zm00001d032866::1:240594704-240596705(+)
Zm00001d042099::3:150691001-150693002(-)
Zm00001d051465::4:159601883-159603884(+)
Zm00001d003247::2:37814401-37816402(+)
Zm00001d017563::5:199682271-199684272(+)
Zm00001d034415::1:292331981-292333982(-)
Zm00001d041836::3:139917382-139919383(+)
Zm00001d033746::1:272696369-272698370(+)
Zm00001d042580::3:172645303-172647304(-)
Zm00001d053676::4:238848584-238850585(-)
Zm00001d038672::6:162347897-162349898(+)
Zm00001d024338::10:65516889-65518890(+)
Zm00001d024462::10:71951832-71953833(+)
Zm00001d028332::1:31060252-31062253(-)
Zm00001d020958::7:137737631-137739632(+)
Zm00001d032854::1:240355164-240357165(+)
Zm00001d024277::10:61388772-61390773(+)
Zm00001d043776::3:209892944-209894945(-)
Zm00001d042801::3:180265522-180267523(+)
Zm00001d005169::2:162169564-162171565(-)
Zm00001d031476::1:191371904-191373905(+)
Zm00001d023580::10:10652242-10654243(+)
Zm00001d046688::9:102445372-102447373(-)
Zm00001d022104::7:170389409-170391410(-)
Zm00001d025953::10:134611426-134613427(+)
Zm00001d017199::5:188679931-188681932(-)
Zm00001d040667::3:57061509-57063510(-)
Zm00001d010720::8:125868167-125870168(+)
Zm00001d028797::1:46671201-46673202(+)
Zm00001d049830::4:46812243-46814244(+)
Zm00001d039337::3:2047329-2049330(+)
Zm00001d025957::10:134739584-134741585(+)
Zm00001d029144::1:60430701-60432702(-)
Zm00001d043432::3:199641421-199643422(-)
Zm00001d049748::4:42987436-42989437(+)
Zm00001d026518::10:147473168-147475169(+)
```
