## Supplementary material for "A comprehensive map of preferentially located motifs reveals distinct proximal *cis*-regulatory elements in plants": TATATG_containing_gene_set.txt

```
#Occurences of TATATG between -33 and -27 (positions relative to the transcription start site)
#429 sequences with TATATG in this interval
#1.66% of the sequences in promoter set with TATATG (set with 25847 sequences)
Zm00001d016500::5:164998726-165000727(-)
Zm00001d043615::3:205272802-205274803(+)
Zm00001d033545::1:266573256-266575257(-)
Zm00001d027740::1:12443482-12445483(-)
Zm00001d053643::4:238103165-238105166(-)
Zm00001d023258::10:1503453-1505454(-)
Zm00001d036831::6:103110454-103112455(+)
Zm00001d016373::5:159736218-159738219(-)
Zm00001d009210::8:43202150-43204151(+)
Zm00001d019895::7:73555947-73557948(+)
Zm00001d037125::6:113340251-113342252(-)
Zm00001d043109::3:189369690-189371691(-)
Zm00001d012322::8:172404858-172406859(-)
Zm00001d041322::3:112341776-112343777(+)
Zm00001d047177::9:121018003-121020004(-)
Zm00001d034853::1:303822670-303824671(-)
Zm00001d050879::4:128118232-128120233(+)
Zm00001d019552::7:42055185-42057186(-)
Zm00001d042662::3:175832745-175834746(-)
Zm00001d052865::4:202870273-202872274(+)
Zm00001d053625::4:237081549-237083550(+)
Zm00001d002348::2:10670028-10672029(+)
Zm00001d028751::1:45507392-45509393(+)
Zm00001d003615::2:50419382-50421383(-)
Zm00001d026106::10:138572485-138574486(-)
Zm00001d003247::2:37814401-37816402(+)
Zm00001d007755::2:238905926-238907927(+)
Zm00001d050951::4:133225151-133227152(+)
Zm00001d015748::5:115883807-115885808(+)
Zm00001d036865::6:104839348-104841349(+)
Zm00001d009305::8:53635375-53637376(-)
Zm00001d030032::1:101086218-101088219(+)
Zm00001d025985::10:135308500-135310501(-)
Zm00001d044652::3:234078452-234080453(+)
Zm00001d008748::8:18878548-18880549(+)
Zm00001d030556::1:143748501-143750502(+)
Zm00001d037857::6:139911222-139913223(-)
Zm00001d010693::8:124736648-124738649(+)
Zm00001d046942::9:111971023-111973024(-)
Zm00001d049381::4:28445801-28447802(-)
Zm00001d046627::9:99604969-99606970(+)
Zm00001d015557::5:97435618-97437619(+)
Zm00001d048449::9:156617578-156619579(-)
Zm00001d042905::3:183566509-183568510(+)
Zm00001d006769::2:216346637-216348638(+)
Zm00001d025661::10:125343960-125345961(+)
Zm00001d032457::1:227364642-227366643(+)
Zm00001d028360::1:32048146-32050147(+)
Zm00001d043552::3:203661114-203663115(+)
Zm00001d008514::8:11253063-11255064(+)
Zm00001d038972::6:168020796-168022797(-)
Zm00001d019233::7:23212429-23214430(+)
Zm00001d038196::6:151265340-151267341(+)
Zm00001d044564::3:231753972-231755973(-)
Zm00001d039867::3:17265225-17267226(+)
Zm00001d042778::3:179404115-179406116(-)
Zm00001d045972::9:50992214-50994215(+)
Zm00001d009932::8:90456067-90458068(-)
Zm00001d015612::5:101075533-101077534(-)
Zm00001d019816::7:64641358-64643359(+)
Zm00001d031602::1:195957118-195959119(+)
Zm00001d012902::5:1777962-1779963(-)
Zm00001d019631::7:47065566-47067567(-)
Zm00001d009907::8:88812588-88814589(+)
Zm00001d030290::1:119847302-119849303(-)
Zm00001d049277::4:24282552-24284553(+)
Zm00001d045645::9:30793825-30795826(+)
Zm00001d037212::6:116058463-116060464(+)
Zm00001d035136::6:6623423-6625424(-)
Zm00001d025480::10:120110630-120112631(-)
Zm00001d035377::6:23678667-23680668(+)
Zm00001d025273::10:112123992-112125993(-)
Zm00001d043171::3:190531867-190533868(+)
Zm00001d033304::1:258183614-258185615(-)
Zm00001d025519::10:121059527-121061528(+)
Zm00001d024895::10:93459640-93461641(-)
Zm00001d043589::3:204485652-204487653(+)
Zm00001d042747::3:178856871-178858872(+)
Zm00001d042884::3:182851432-182853433(-)
Zm00001d006533::2:210583864-210585865(+)
Zm00001d029543::1:75644708-75646709(+)
Zm00001d002741::2:21194174-21196175(+)
Zm00001d031209::1:182291606-182293607(+)
Zm00001d041259::3:108746261-108748262(+)
Zm00001d019875::7:71975638-71977639(-)
Zm00001d014343::5:41981485-41983486(-)
Zm00001d013629::5:15855038-15857039(+)
Zm00001d026642::10:149277321-149279322(+)
Zm00001d053600::4:235975189-235977190(-)
Zm00001d012441::8:174591686-174593687(+)
Zm00001d012527::8:176102581-176104582(+)
Zm00001d012121::8:168476239-168478240(+)
Zm00001d025218::10:109659000-109661001(-)
Zm00001d043625::3:205471344-205473345(-)
Zm00001d050633::4:106719261-106721262(-)
Zm00001d037108::6:112475252-112477253(-)
Zm00001d018957::7:10572278-10574279(+)
Zm00001d031210::1:182328060-182330061(+)
Zm00001d012899::5:1763630-1765631(+)
Zm00001d006632::2:213073181-213075182(-)
Zm00001d048702::4:3576029-3578030(-)
Zm00001d013824::5:21485104-21487105(+)
Zm00001d039774::3:14505327-14507328(+)
Zm00001d045065::9:11361025-11363026(-)
Zm00001d015133::5:76812917-76814918(+)
Zm00001d007067::2:221310611-221312612(-)
Zm00001d020374::7:110021724-110023725(+)
Zm00001d018341::5:218871362-218873363(-)
Zm00001d047536::9:134138381-134140382(+)
Zm00001d009767::8:80258562-80260563(+)
Zm00001d047032::9:116118249-116120250(+)
Zm00001d049692::4:40463804-40465805(-)
Zm00001d049766::4:43847570-43849571(-)
Zm00001d046350::9:82792877-82794878(+)
Zm00001d034263::1:288273760-288275761(+)
Zm00001d016842::5:178211683-178213684(-)
Zm00001d019260::7:24525235-24527236(-)
Zm00001d025878::10:132465771-132467772(-)
Zm00001d024734::10:85618930-85620931(+)
Zm00001d026520::10:147479758-147481759(+)
Zm00001d029133::1:59758432-59760433(+)
Zm00001d034387::1:291612750-291614751(-)
Zm00001d053724::4:239881765-239883766(-)
Zm00001d022309::7:174903831-174905832(+)
Zm00001d003848::2:62253955-62255956(+)
Zm00001d012713::8:179093891-179095892(+)
Zm00001d040089::3:27067837-27069838(-)
Zm00001d025082::10:102923822-102925823(+)
Zm00001d037709::6:134655741-134657742(+)
Zm00001d016651::5:171268371-171270372(-)
Zm00001d024470::10:72358284-72360285(-)
Zm00001d041055::3:93412186-93414187(-)
Zm00001d035245::6:16781518-16783519(-)
Zm00001d051604::4:164201439-164203440(-)
Zm00001d043045::3:187257172-187259173(-)
Zm00001d026513::10:147434412-147436413(-)
Zm00001d035258::6:17773815-17775816(+)
Zm00001d034510::1:295014138-295016139(-)
Zm00001d047358::9:127483261-127485262(+)
Zm00001d014761::5:61863994-61865995(-)
Zm00001d029340::1:66591041-66593042(+)
Zm00001d029568::1:76656892-76658893(+)
Zm00001d028649::1:41791255-41793256(+)
Zm00001d017718::5:205086608-205088609(+)
Zm00001d036855::6:104129436-104131437(-)
Zm00001d008815::8:21380013-21382014(+)
Zm00001d026062::10:137309689-137311690(-)
Zm00001d019599::7:45887156-45889157(+)
Zm00001d016735::5:174691939-174693940(-)
Zm00001d016255::5:153718774-153720775(-)
Zm00001d038703::6:163000193-163002194(-)
Zm00001d029562::1:76236625-76238626(+)
Zm00001d002325::2:10324429-10326430(-)
Zm00001d005378::2:171591849-171593850(+)
Zm00001d033549::1:266747353-266749354(+)
Zm00001d004894::2:147268260-147270261(+)
Zm00001d016256::5:153845039-153847040(-)
Zm00001d017147::5:187054413-187056414(-)
Zm00001d028989::1:53776258-53778259(-)
Zm00001d010360::8:111037546-111039547(+)
Zm00001d049079::4:15078049-15080050(+)
Zm00001d042641::3:175047016-175049017(-)
Zm00001d038777::6:164220594-164222595(-)
Zm00001d044765::9:1840681-1842682(-)
Zm00001d041918::3:143624536-143626537(-)
Zm00001d008303::8:4670025-4672026(-)
Zm00001d020438::7:114218432-114220433(-)
Zm00001d037792::6:137883631-137885632(-)
Zm00001d053195::4:219201951-219203952(+)
Zm00001d019446::7:34278474-34280475(-)
Zm00001d044572::3:232034693-232036694(+)
Zm00001d021647::7:159033433-159035434(+)
Zm00001d044083::3:218527576-218529577(-)
Zm00001d012712::8:179088497-179090498(-)
Zm00001d051149::4:145960155-145962156(-)
Zm00001d030214::1:113475767-113477768(+)
Zm00001d022084::7:169763443-169765444(+)
Zm00001d044732::9:670340-672341(-)
Zm00001d003079::2:31359248-31361249(-)
Zm00001d003181::2:34891914-34893915(-)
Zm00001d022561::7:180064509-180066510(+)
Zm00001d008721::8:17740679-17742680(+)
Zm00001d035428::6:25157620-25159621(-)
Zm00001d028368::1:32323267-32325268(+)
Zm00001d022155::7:171389591-171391592(+)
Zm00001d027996::1:19701822-19703823(-)
Zm00001d007078::2:221767529-221769530(+)
Zm00001d019306::7:26933222-26935223(+)
Zm00001d045817::9:41021989-41023990(-)
Zm00001d012349::8:172809848-172811849(+)
Zm00001d016506::5:165315959-165317960(-)
Zm00001d044816::9:3596001-3598002(-)
Zm00001d038791::6:164383993-164385994(+)
Zm00001d025412::10:117863358-117865359(+)
Zm00001d021748::7:162169880-162171881(-)
Zm00001d040315::3:37692103-37694104(+)
Zm00001d030253::1:116932446-116934447(-)
Zm00001d039487::3:5623595-5625596(+)
Zm00001d004320::2:103005801-103007802(+)
Zm00001d032308::1:221566588-221568589(+)
Zm00001d024620::10:80554203-80556204(-)
Zm00001d050396::4:85838848-85840849(+)
Zm00001d028219::1:26902175-26904176(+)
Zm00001d003504::2:46189190-46191191(-)
Zm00001d004950::2:150215428-150217429(+)
Zm00001d041725::3:135292611-135294612(-)
Zm00001d041063::3:94049995-94051996(-)
Zm00001d054047::4:245536719-245538720(-)
Zm00001d052062::4:178172040-178174041(+)
Zm00001d039101::6:170022203-170024204(+)
Zm00001d035922::6:60330772-60332773(-)
Zm00001d050323::4:81388271-81390272(+)
Zm00001d053259::4:222859193-222861194(+)
Zm00001d042684::3:176822716-176824717(-)
Zm00001d024281::10:61490536-61492537(-)
Zm00001d046363::9:84128814-84130815(+)
Zm00001d019478::7:35956001-35958002(+)
Zm00001d012428::8:174329858-174331859(-)
Zm00001d043607::3:205005082-205007083(-)
Zm00001d025709::10:126928257-126930258(-)
Zm00001d021698::7:160627265-160629266(-)
Zm00001d033451::1:263015767-263017768(-)
Zm00001d002695::2:19446722-19448723(+)
Zm00001d016154::5:147358196-147360197(-)
Zm00001d017143::5:186765256-186767257(-)
Zm00001d052595::4:194258361-194260362(-)
Zm00001d003607::2:49875146-49877147(+)
Zm00001d003044::2:30148421-30150422(-)
Zm00001d045452::9:22776514-22778515(+)
Zm00001d008515::8:11259675-11261676(+)
Zm00001d013766::5:19722826-19724827(-)
Zm00001d022466::7:178211580-178213581(+)
Zm00001d043242::3:192882836-192884837(+)
Zm00001d043160::3:190372679-190374680(+)
Zm00001d015301::5:83432920-83434921(+)
Zm00001d017791::5:206954707-206956708(+)
Zm00001d052741::4:199480933-199482934(-)
Zm00001d012334::8:172650280-172652281(-)
Zm00001d042801::3:180265522-180267523(+)
Zm00001d029968::1:96902491-96904492(-)
Zm00001d024772::10:87300112-87302113(+)
Zm00001d030843::1:162768971-162770972(-)
Zm00001d037759::6:136595763-136597764(+)
Zm00001d014849::5:65479989-65481990(-)
Zm00001d014874::5:66664445-66666446(-)
Zm00001d009890::8:87548700-87550701(+)
Zm00001d043442::3:200062028-200064029(-)
Zm00001d038700::6:162853591-162855592(-)
Zm00001d008950::8:26734010-26736011(+)
Zm00001d031937::1:207437027-207439028(+)
Zm00001d048191::9:152145999-152148000(-)
Zm00001d037029::6:109568452-109570453(-)
Zm00001d041965::3:145918076-145920077(-)
Zm00001d039453::3:4751665-4753666(-)
Zm00001d033139::1:251924624-251926625(-)
Zm00001d015245::5:81050051-81052052(+)
Zm00001d026056::10:137260071-137262072(-)
Zm00001d030424::1:131549537-131551538(-)
Zm00001d002746::2:21331597-21333598(+)
Zm00001d024621::10:80561331-80563332(+)
Zm00001d033794::1:273844146-273846147(-)
Zm00001d038864::6:166061435-166063436(+)
Zm00001d051748::4:168774082-168776083(-)
Zm00001d020953::7:137608062-137610063(-)
Zm00001d002312::2:10103131-10105132(+)
Zm00001d029699::1:83057054-83059055(+)
Zm00001d032598::1:231624596-231626597(+)
Zm00001d049785::4:44632075-44634076(+)
Zm00001d009372::8:60513708-60515709(+)
Zm00001d013179::5:5990397-5992398(-)
Zm00001d051161::4:146710088-146712089(-)
Zm00001d048146::9:150831767-150833768(-)
Zm00001d025735::10:127932524-127934525(+)
Zm00001d008847::8:22508122-22510123(-)
Zm00001d023710::10:16558447-16560448(+)
Zm00001d032324::1:222452988-222454989(+)
Zm00001d049912::4:52241706-52243707(+)
Zm00001d043400::3:198766165-198768166(-)
Zm00001d012224::8:170424397-170426398(-)
Zm00001d003287::2:38809549-38811550(+)
Zm00001d014899::5:67325731-67327732(+)
Zm00001d047142::9:119871221-119873222(-)
Zm00001d005383::2:171798097-171800098(+)
Zm00001d044744::9:1003812-1005813(+)
Zm00001d004796::2:139871409-139873410(-)
Zm00001d033979::1:279974478-279976479(+)
Zm00001d003493::2:46026128-46028129(-)
Zm00001d030310::1:121461809-121463810(-)
Zm00001d047447::9:130370172-130372173(-)
Zm00001d009741::8:78869037-78871038(-)
Zm00001d053234::4:221212967-221214968(-)
Zm00001d034066::1:283053193-283055194(+)
Zm00001d029555::1:76049050-76051051(+)
Zm00001d043543::3:203423839-203425840(+)
Zm00001d002888::2:25867411-25869412(+)
Zm00001d016230::5:151216481-151218482(-)
Zm00001d036384::6:86339825-86341826(-)
Zm00001d044905::9:6874418-6876419(-)
Zm00001d045534::9:25741867-25743868(+)
Zm00001d046186::9:70326649-70328650(-)
Zm00001d020552::7:122013811-122015812(+)
Zm00001d030908::1:166745092-166747093(+)
Zm00001d028786::1:46379796-46381797(+)
Zm00001d020233::7:101485859-101487860(+)
Zm00001d015930::5:132526411-132528412(+)
Zm00001d021718::7:161352494-161354495(+)
Zm00001d001809::2:1314478-1316479(-)
Zm00001d034888::1:304810695-304812696(+)
Zm00001d006079::2:197550975-197552976(-)
Zm00001d017669::5:203593030-203595031(+)
Zm00001d046007::9:53770567-53772568(+)
Zm00001d032636::1:232678619-232680620(+)
Zm00001d052336::4:187358838-187360839(+)
Zm00001d011299::8:146127140-146129141(+)
Zm00001d044038::3:217466848-217468849(-)
Zm00001d049156::4:18277534-18279535(+)
Zm00001d010185::8:103320400-103322401(-)
Zm00001d026371::10:144456505-144458506(+)
Zm00001d014814::5:64069048-64071049(+)
Zm00001d052005::4:176267847-176269848(-)
Zm00001d013059::5:3980860-3982861(-)
Zm00001d044291::3:224392786-224394787(-)
Zm00001d003457::2:44954297-44956298(-)
Zm00001d004794::2:139751366-139753367(-)
Zm00001d051039::4:138144721-138146722(+)
Zm00001d042658::3:175716370-175718371(-)
Zm00001d004624::2:122502062-122504063(+)
Zm00001d051866::4:172766529-172768530(-)
Zm00001d025701::10:126777845-126779846(-)
Zm00001d032208::1:217173723-217175724(-)
Zm00001d051315::4:153335297-153337298(+)
Zm00001d026649::10:149383668-149385669(-)
Zm00001d004887::2:146641869-146643870(+)
Zm00001d036409::6:87176958-87178959(-)
Zm00001d042906::3:183576526-183578527(+)
Zm00001d006540::2:210703227-210705228(+)
Zm00001d003159::2:33996132-33998133(+)
Zm00001d017641::5:202865549-202867550(+)
Zm00001d015777::5:118462213-118464214(+)
Zm00001d026304::10:143264422-143266423(-)
Zm00001d028167::1:25049514-25051515(-)
Zm00001d003013::2:29410657-29412658(-)
Zm00001d050214::4:73908868-73910869(+)
Zm00001d044389::3:226829290-226831291(+)
Zm00001d043588::3:204483656-204485657(-)
Zm00001d035595::6:35974115-35976116(+)
Zm00001d033961::1:279744285-279746286(-)
Zm00001d026422::10:145470624-145472625(+)
Zm00001d018522::5:222429569-222431570(-)
Zm00001d026205::10:140892233-140894234(+)
Zm00001d045837::9:42707233-42709234(-)
Zm00001d034385::1:291518399-291520400(-)
Zm00001d043520::3:202663380-202665381(-)
Zm00001d009030::8:30789000-30791001(+)
Zm00001d020208::7:100203293-100205294(+)
Zm00001d048585::4:296446-298447(+)
Zm00001d032188::1:216278793-216280794(+)
Zm00001d041192::3:104342808-104344809(-)
Zm00001d020638::7:125917745-125919746(+)
Zm00001d048643::4:2533085-2535086(+)
Zm00001d035960::6:62645685-62647686(+)
Zm00001d009132::8:38689609-38691610(-)
Zm00001d018793::7:5329367-5331368(+)
Zm00001d018616::7:1057977-1059978(-)
Zm00001d049698::4:40540219-40542220(+)
Zm00001d031062::1:175257165-175259166(+)
Zm00001d002284::2:9551458-9553459(-)
Zm00001d005844::2:190610375-190612376(+)
Zm00001d049294::4:24895247-24897248(+)
Zm00001d035261::6:18141020-18143021(-)
Zm00001d032633::1:232614774-232616775(-)
Zm00001d043632::3:205642826-205644827(+)
Zm00001d003865::2:63885873-63887874(+)
Zm00001d007575::2:235080324-235082325(-)
Zm00001d048826::4:6035650-6037651(-)
Zm00001d032467::1:227646794-227648795(+)
Zm00001d011687::8:158773576-158775577(-)
Zm00001d045967::9:50647579-50649580(+)
Zm00001d042590::3:172914351-172916352(-)
Zm00001d021945::7:166724811-166726812(-)
Zm00001d013078::5:4417698-4419699(+)
Zm00001d007401::2:230856118-230858119(-)
Zm00001d005391::2:172033943-172035944(-)
Zm00001d050178::4:71004084-71006085(+)
Zm00001d039352::3:2370975-2372976(-)
Zm00001d050838::4:125846527-125848528(+)
Zm00001d046919::9:110690325-110692326(+)
Zm00001d013249::5:7105640-7107641(+)
Zm00001d014735::5:61111325-61113326(-)
Zm00001d015600::5:100369655-100371656(-)
Zm00001d053123::4:214602257-214604258(+)
Zm00001d017288::5:191815618-191817619(+)
Zm00001d007688::2:237422661-237424662(+)
Zm00001d026175::10:140336284-140338285(-)
Zm00001d003264::2:38334918-38336919(-)
Zm00001d002199::2:8126036-8128037(+)
Zm00001d038885::6:166382879-166384880(-)
Zm00001d045774::9:38443090-38445091(-)
Zm00001d026669::10:149694641-149696642(+)
Zm00001d022436::7:177670818-177672819(+)
Zm00001d024157::10:50582920-50584921(+)
Zm00001d032357::1:223731021-223733022(+)
Zm00001d016285::5:155594993-155596994(-)
Zm00001d029519::1:74247935-74249936(+)
Zm00001d039618::3:9211288-9213289(+)
Zm00001d022284::7:174455028-174457029(-)
Zm00001d051837::4:171682697-171684698(-)
Zm00001d021868::7:164949918-164951919(+)
Zm00001d040190::3:31512559-31514560(-)
Zm00001d010171::8:102863566-102865567(+)
Zm00001d038641::6:161517860-161519861(-)
Zm00001d044130::3:220027981-220029982(+)
Zm00001d028363::1:32150378-32152379(-)
Zm00001d023314::10:2773580-2775581(+)
Zm00001d043529::3:202955453-202957454(+)
Zm00001d044702::3:235282776-235284777(+)
Zm00001d002288::2:9620757-9622758(-)
Zm00001d013720::5:18474032-18476033(+)
Zm00001d019228::7:22847052-22849053(-)
Zm00001d054095::4:246378634-246380635(-)
Zm00001d029938::1:95640544-95642545(+)
Zm00001d038206::6:151546772-151548773(-)
Zm00001d017765::5:206193944-206195945(+)
Zm00001d030232::1:114930317-114932318(-)
Zm00001d006366::2:205741272-205743273(-)
Zm00001d019376::7:30723056-30725057(+)
Zm00001d042022::3:147650406-147652407(-)
Zm00001d020402::7:111550039-111552040(-)
Zm00001d043378::3:198204732-198206733(+)
```
