## Supplementary material for "A comprehensive map of preferentially located motifs reveals distinct proximal *cis*-regulatory elements in plants": TATATGCC_containing_gene_set.txt

```
#Occurences of TATATGCC between -48 and -18 (positions relative to the transcription start site)
#52 sequences with TATATGCC in this interval
#0.20% of the sequences in promoter set with TATATGCC (set with 25847 sequences)
Zm00001d039487::3:5623595-5625596(+)
Zm00001d048546::9:158464066-158466067(-)
Zm00001d038864::6:166061435-166063436(+)
Zm00001d022607::7:180941654-180943655(+)
Zm00001d051149::4:145960155-145962156(-)
Zm00001d040178::3:30691864-30693865(-)
Zm00001d043350::3:197412967-197414968(-)
Zm00001d019627::7:46611000-46613001(+)
Zm00001d019599::7:45887156-45889157(+)
Zm00001d042022::3:147650406-147652407(-)
Zm00001d039101::6:170022203-170024204(+)
Zm00001d030032::1:101086218-101088219(+)
Zm00001d033606::1:268493268-268495269(+)
Zm00001d028744::1:45105594-45107595(+)
Zm00001d040051::3:24877159-24879160(-)
Zm00001d030103::1:105867199-105869200(-)
Zm00001d013202::5:6406693-6408694(-)
Zm00001d016532::5:166581991-166583992(+)
Zm00001d004894::2:147268260-147270261(+)
Zm00001d032208::1:217173723-217175724(-)
Zm00001d033549::1:266747353-266749354(+)
Zm00001d029562::1:76236625-76238626(+)
Zm00001d002695::2:19446722-19448723(+)
Zm00001d052595::4:194258361-194260362(-)
Zm00001d034691::1:300084762-300086763(+)
Zm00001d029901::1:93285674-93287675(-)
Zm00001d044564::3:231753972-231755973(-)
Zm00001d020638::7:125917745-125919746(+)
Zm00001d012978::5:2661921-2663922(+)
Zm00001d036364::6:85808297-85810298(+)
Zm00001d033794::1:273844146-273846147(-)
Zm00001d010837::8:129411121-129413122(+)
Zm00001d021004::7:140078569-140080570(-)
Zm00001d034166::1:285628480-285630481(+)
Zm00001d026205::10:140892233-140894234(+)
Zm00001d046363::9:84128814-84130815(+)
Zm00001d040733::3:60678331-60680332(+)
Zm00001d028031::1:20916122-20918123(+)
Zm00001d034387::1:291612750-291614751(-)
Zm00001d034164::1:285583983-285585984(+)
Zm00001d035206::6:9897526-9899527(+)
Zm00001d041063::3:94049995-94051996(-)
Zm00001d053234::4:221212967-221214968(-)
Zm00001d052873::4:203086914-203088915(+)
Zm00001d053259::4:222859193-222861194(+)
Zm00001d010360::8:111037546-111039547(+)
Zm00001d047447::9:130370172-130372173(-)
Zm00001d015579::5:99074009-99076010(+)
Zm00001d035960::6:62645685-62647686(+)
Zm00001d011550::8:154321522-154323523(-)
Zm00001d048643::4:2533085-2535086(+)
Zm00001d007755::2:238905926-238907927(+)
```
