## Supplementary material for "A comprehensive map of preferentially located motifs reveals distinct proximal *cis*-regulatory elements in plants": TATATGG_containing_gene_set.txt

```
#Occurences of TATATGG between -34 and -26 (positions relative to the transcription start site)
#142 sequences with TATATGG in this interval
#0.55% of the sequences in promoter set with TATATGG (set with 25847 sequences)
Zm00001d018793::7:5329367-5331368(+)
Zm00001d003247::2:37814401-37816402(+)
Zm00001d015557::5:97435618-97437619(+)
Zm00001d038972::6:168020796-168022797(-)
Zm00001d003848::2:62253955-62255956(+)
Zm00001d047142::9:119871221-119873222(-)
Zm00001d043552::3:203661114-203663115(+)
Zm00001d009741::8:78869037-78871038(-)
Zm00001d017288::5:191815618-191817619(+)
Zm00001d039774::3:14505327-14507328(+)
Zm00001d012408::8:173989807-173991808(-)
Zm00001d049637::4:38394085-38396086(+)
Zm00001d026649::10:149383668-149385669(-)
Zm00001d031209::1:182291606-182293607(+)
Zm00001d009329::8:56607954-56609955(-)
Zm00001d029938::1:95640544-95642545(+)
Zm00001d018341::5:218871362-218873363(-)
Zm00001d014735::5:61111325-61113326(-)
Zm00001d007575::2:235080324-235082325(-)
Zm00001d003493::2:46026128-46028129(-)
Zm00001d043442::3:200062028-200064029(-)
Zm00001d025519::10:121059527-121061528(+)
Zm00001d049692::4:40463804-40465805(-)
Zm00001d021718::7:161352494-161354495(+)
Zm00001d022466::7:178211580-178213581(+)
Zm00001d038641::6:161517860-161519861(-)
Zm00001d015612::5:101075533-101077534(-)
Zm00001d002746::2:21331597-21333598(+)
Zm00001d015245::5:81050051-81052052(+)
Zm00001d052062::4:178172040-178174041(+)
Zm00001d053625::4:237081549-237083550(+)
Zm00001d043242::3:192882836-192884837(+)
Zm00001d029568::1:76656892-76658893(+)
Zm00001d028363::1:32150378-32152379(-)
Zm00001d008721::8:17740679-17742680(+)
Zm00001d053123::4:214602257-214604258(+)
Zm00001d028219::1:26902175-26904176(+)
Zm00001d016500::5:164998726-165000727(-)
Zm00001d002313::2:10109969-10111970(+)
Zm00001d021945::7:166724811-166726812(-)
Zm00001d038777::6:164220594-164222595(-)
Zm00001d028649::1:41791255-41793256(+)
Zm00001d049277::4:24282552-24284553(+)
Zm00001d038700::6:162853591-162855592(-)
Zm00001d032356::1:223610535-223612536(-)
Zm00001d009210::8:43202150-43204151(+)
Zm00001d051315::4:153335297-153337298(+)
Zm00001d010185::8:103320400-103322401(-)
Zm00001d043607::3:205005082-205007083(-)
Zm00001d043045::3:187257172-187259173(-)
Zm00001d026166::10:140256034-140258035(-)
Zm00001d032188::1:216278793-216280794(+)
Zm00001d054095::4:246378634-246380635(-)
Zm00001d020953::7:137608062-137610063(-)
Zm00001d015301::5:83432920-83434921(+)
Zm00001d024734::10:85618930-85620931(+)
Zm00001d003287::2:38809549-38811550(+)
Zm00001d025218::10:109659000-109661001(-)
Zm00001d035261::6:18141020-18143021(-)
Zm00001d042225::3:156800549-156802550(+)
Zm00001d038221::6:151941442-151943443(+)
Zm00001d045534::9:25741867-25743868(+)
Zm00001d011687::8:158773576-158775577(-)
Zm00001d048449::9:156617578-156619579(-)
Zm00001d025985::10:135308500-135310501(-)
Zm00001d041322::3:112341776-112343777(+)
Zm00001d013607::5:15267723-15269724(+)
Zm00001d041725::3:135292611-135294612(-)
Zm00001d052741::4:199480933-199482934(-)
Zm00001d031210::1:182328060-182330061(+)
Zm00001d032801::1:238629455-238631456(-)
Zm00001d052005::4:176267847-176269848(-)
Zm00001d024621::10:80561331-80563332(+)
Zm00001d004707::2:132464818-132466819(-)
Zm00001d037125::6:113340251-113342252(-)
Zm00001d013766::5:19722826-19724827(-)
Zm00001d003865::2:63885873-63887874(+)
Zm00001d006366::2:205741272-205743273(-)
Zm00001d049156::4:18277534-18279535(+)
Zm00001d042906::3:183576526-183578527(+)
Zm00001d012713::8:179093891-179095892(+)
Zm00001d008515::8:11259675-11261676(+)
Zm00001d003457::2:44954297-44956298(-)
Zm00001d013078::5:4417698-4419699(+)
Zm00001d030908::1:166745092-166747093(+)
Zm00001d034713::1:300508896-300510897(-)
Zm00001d032457::1:227364642-227366643(+)
Zm00001d013059::5:3980860-3982861(-)
Zm00001d033961::1:279744285-279746286(-)
Zm00001d015777::5:118462213-118464214(+)
Zm00001d003159::2:33996132-33998133(+)
Zm00001d037029::6:109568452-109570453(-)
Zm00001d044083::3:218527576-218529577(-)
Zm00001d038196::6:151265340-151267341(+)
Zm00001d040190::3:31512559-31514560(-)
Zm00001d020438::7:114218432-114220433(-)
Zm00001d030310::1:121461809-121463810(-)
Zm00001d017584::5:200699338-200701339(+)
Zm00001d018957::7:10572278-10574279(+)
Zm00001d037108::6:112475252-112477253(-)
Zm00001d026175::10:140336284-140338285(-)
Zm00001d049785::4:44632075-44634076(+)
Zm00001d017718::5:205086608-205088609(+)
Zm00001d012527::8:176102581-176104582(+)
Zm00001d030232::1:114930317-114932318(-)
Zm00001d053643::4:238103165-238105166(-)
Zm00001d042778::3:179404115-179406116(-)
Zm00001d033075::1:249661320-249663321(+)
Zm00001d035258::6:17773815-17775816(+)
Zm00001d011241::8:144284878-144286879(-)
Zm00001d012224::8:170424397-170426398(-)
Zm00001d024620::10:80554203-80556204(-)
Zm00001d045774::9:38443090-38445091(-)
Zm00001d014814::5:64069048-64071049(+)
Zm00001d042684::3:176822716-176824717(-)
Zm00001d026642::10:149277321-149279322(+)
Zm00001d007401::2:230856118-230858119(-)
Zm00001d029555::1:76049050-76051051(+)
Zm00001d034853::1:303822670-303824671(-)
Zm00001d014343::5:41981485-41983486(-)
Zm00001d026056::10:137260071-137262072(-)
Zm00001d016154::5:147358196-147360197(-)
Zm00001d003228::2:36829375-36831376(-)
Zm00001d032324::1:222452988-222454989(+)
Zm00001d038703::6:163000193-163002194(-)
Zm00001d030290::1:119847302-119849303(-)
Zm00001d042658::3:175716370-175718371(-)
Zm00001d012535::8:176259569-176261570(-)
Zm00001d017669::5:203593030-203595031(+)
Zm00001d025735::10:127932524-127934525(+)
Zm00001d045645::9:30793825-30795826(+)
Zm00001d028962::1:53029336-53031337(+)
Zm00001d039618::3:9211288-9213289(+)
Zm00001d040422::3:42670780-42672781(+)
Zm00001d050396::4:85838848-85840849(+)
Zm00001d034263::1:288273760-288275761(+)
Zm00001d008748::8:18878548-18880549(+)
Zm00001d025273::10:112123992-112125993(-)
Zm00001d018280::5:217829120-217831121(+)
Zm00001d044389::3:226829290-226831291(+)
Zm00001d045837::9:42707233-42709234(-)
Zm00001d049766::4:43847570-43849571(-)
```
