## Supplementary material for "A comprehensive map of preferentially located motifs reveals distinct proximal *cis*-regulatory elements in plants": TATATGGC_containing_gene_set.txt

```
#Occurences of TATATGGC between -41 and -27 (positions relative to the transcription start site)
#47 sequences with TATATGGC in this interval
#0.18% of the sequences in promoter set with TATATGGC (set with 25847 sequences)
Zm00001d032373::1:224256553-224258554(-)
Zm00001d015776::5:118457729-118459730(+)
Zm00001d044801::9:2729883-2731884(-)
Zm00001d009210::8:43202150-43204151(+)
Zm00001d018957::7:10572278-10574279(+)
Zm00001d041781::3:137908417-137910418(-)
Zm00001d032188::1:216278793-216280794(+)
Zm00001d038221::6:151941442-151943443(+)
Zm00001d007401::2:230856118-230858119(-)
Zm00001d034713::1:300508896-300510897(-)
Zm00001d045774::9:38443090-38445091(-)
Zm00001d003159::2:33996132-33998133(+)
Zm00001d014343::5:41981485-41983486(-)
Zm00001d028219::1:26902175-26904176(+)
Zm00001d032324::1:222452988-222454989(+)
Zm00001d018341::5:218871362-218873363(-)
Zm00001d017669::5:203593030-203595031(+)
Zm00001d044389::3:226829290-226831291(+)
Zm00001d029938::1:95640544-95642545(+)
Zm00001d025218::10:109659000-109661001(-)
Zm00001d043552::3:203661114-203663115(+)
Zm00001d025735::10:127932524-127934525(+)
Zm00001d035258::6:17773815-17775816(+)
Zm00001d052005::4:176267847-176269848(-)
Zm00001d043607::3:205005082-205007083(-)
Zm00001d020438::7:114218432-114220433(-)
Zm00001d006366::2:205741272-205743273(-)
Zm00001d044136::3:220104056-220106057(-)
Zm00001d039774::3:14505327-14507328(+)
Zm00001d035261::6:18141020-18143021(-)
Zm00001d052062::4:178172040-178174041(+)
Zm00001d049692::4:40463804-40465805(-)
Zm00001d003287::2:38809549-38811550(+)
Zm00001d003228::2:36829375-36831376(-)
Zm00001d029083::1:57393409-57395410(+)
Zm00001d028649::1:41791255-41793256(+)
Zm00001d031701::1:198849067-198851068(-)
Zm00001d033961::1:279744285-279746286(-)
Zm00001d043442::3:200062028-200064029(-)
Zm00001d002746::2:21331597-21333598(+)
Zm00001d026649::10:149383668-149385669(-)
Zm00001d032580::1:231178460-231180461(+)
Zm00001d013766::5:19722826-19724827(-)
Zm00001d052741::4:199480933-199482934(-)
Zm00001d042225::3:156800549-156802550(+)
Zm00001d031209::1:182291606-182293607(+)
Zm00001d012472::8:175082245-175084246(+)
```
