## Supplementary material for "A comprehensive map of preferentially located motifs reveals distinct proximal *cis*-regulatory elements in plants": TATATGGG_containing_gene_set.txt

```
#Occurences of TATATGGG between -38 and -27 (positions relative to the transcription start site)
#37 sequences with TATATGGG in this interval
#0.14% of the sequences in promoter set with TATATGGG (set with 25847 sequences)
Zm00001d014735::5:61111325-61113326(-)
Zm00001d049805::4:45456423-45458424(+)
Zm00001d049785::4:44632075-44634076(+)
Zm00001d018341::5:218871362-218873363(-)
Zm00001d032457::1:227364642-227366643(+)
Zm00001d025273::10:112123992-112125993(-)
Zm00001d042758::3:179025402-179027403(-)
Zm00001d015245::5:81050051-81052052(+)
Zm00001d008748::8:18878548-18880549(+)
Zm00001d029568::1:76656892-76658893(+)
Zm00001d003457::2:44954297-44956298(-)
Zm00001d048449::9:156617578-156619579(-)
Zm00001d017288::5:191815618-191817619(+)
Zm00001d017718::5:205086608-205088609(+)
Zm00001d003493::2:46026128-46028129(-)
Zm00001d051315::4:153335297-153337298(+)
Zm00001d041725::3:135292611-135294612(-)
Zm00001d052062::4:178172040-178174041(+)
Zm00001d014814::5:64069048-64071049(+)
Zm00001d034853::1:303822670-303824671(-)
Zm00001d003848::2:62253955-62255956(+)
Zm00001d038777::6:164220594-164222595(-)
Zm00001d022466::7:178211580-178213581(+)
Zm00001d013078::5:4417698-4419699(+)
Zm00001d041322::3:112341776-112343777(+)
Zm00001d012224::8:170424397-170426398(-)
Zm00001d044083::3:218527576-218529577(-)
Zm00001d053625::4:237081549-237083550(+)
Zm00001d040190::3:31512559-31514560(-)
Zm00001d012527::8:176102581-176104582(+)
Zm00001d026175::10:140336284-140338285(-)
Zm00001d024734::10:85618930-85620931(+)
Zm00001d048179::9:151736404-151738405(-)
Zm00001d025519::10:121059527-121061528(+)
Zm00001d024600::10:79996884-79998885(-)
Zm00001d042778::3:179404115-179406116(-)
Zm00001d015557::5:97435618-97437619(+)
```
