## Supplementary material for "A comprehensive map of preferentially located motifs reveals distinct proximal *cis*-regulatory elements in plants": TATATTC_containing_gene_set.txt

```
#Occurences of TATATTC between -35 and -30 (positions relative to the transcription start site)
#67 sequences with TATATTC in this interval
#0.26% of the sequences in promoter set with TATATTC (set with 25847 sequences)
Zm00001d052191::4:182743878-182745879(-)
Zm00001d003024::2:29732648-29734649(+)
Zm00001d017880::5:209497211-209499212(+)
Zm00001d045513::9:25069213-25071214(-)
Zm00001d004975::2:151395407-151397408(+)
Zm00001d048449::9:156617578-156619579(-)
Zm00001d012060::8:167469362-167471363(+)
Zm00001d053437::4:231349764-231351765(-)
Zm00001d027622::1:9227262-9229263(+)
Zm00001d033200::1:253559657-253561658(-)
Zm00001d042870::3:182557349-182559350(+)
Zm00001d032893::1:241798665-241800666(-)
Zm00001d044162::3:220826908-220828909(-)
Zm00001d034962::1:306920859-306922860(-)
Zm00001d044285::3:224211351-224213352(+)
Zm00001d052587::4:193769967-193771968(+)
Zm00001d052034::4:177027019-177029020(+)
Zm00001d043019::3:186608114-186610115(-)
Zm00001d037362::6:122880564-122882565(-)
Zm00001d052996::4:208002405-208004406(-)
Zm00001d020915::7:136478276-136480277(+)
Zm00001d018616::7:1057977-1059978(-)
Zm00001d001909::2:2777724-2779725(+)
Zm00001d034998::6:1384702-1386703(+)
Zm00001d013322::5:8679212-8681213(-)
Zm00001d037660::6:133291371-133293372(+)
Zm00001d013407::5:10501227-10503228(+)
Zm00001d040302::3:36674705-36676706(-)
Zm00001d046679::9:102102282-102104283(+)
Zm00001d050676::4:115124075-115126076(+)
Zm00001d002312::2:10103131-10105132(+)
Zm00001d028889::1:49801018-49803019(+)
Zm00001d003619::2:50630932-50632933(+)
Zm00001d041415::3:118016124-118018125(+)
Zm00001d045618::9:28913401-28915402(-)
Zm00001d023699::10:16079884-16081885(+)
Zm00001d025901::10:133327547-133329548(-)
Zm00001d022591::7:180547655-180549656(+)
Zm00001d015591::5:100041641-100043642(-)
Zm00001d031821::1:202915534-202917535(-)
Zm00001d041101::3:97411005-97413006(+)
Zm00001d019467::7:35261507-35263508(-)
Zm00001d015612::5:101075533-101077534(-)
Zm00001d045310::9:18780753-18782754(+)
Zm00001d043469::3:201088075-201090076(-)
Zm00001d013490::5:12666624-12668625(+)
Zm00001d013038::5:3587416-3589417(-)
Zm00001d010422::8:114407466-114409467(-)
Zm00001d036704::6:98153392-98155393(-)
Zm00001d003022::2:29675266-29677267(+)
Zm00001d015759::5:116973437-116975438(-)
Zm00001d042834::3:181539591-181541592(+)
Zm00001d039750::3:13776251-13778252(-)
Zm00001d004525::2:116610683-116612684(-)
Zm00001d014944::5:69326117-69328118(+)
Zm00001d052616::4:194835361-194837362(+)
Zm00001d025782::10:129513156-129515157(-)
Zm00001d051820::4:170835483-170837484(-)
Zm00001d004697::2:131928377-131930378(+)
Zm00001d038054::6:146534398-146536399(-)
Zm00001d032854::1:240355164-240357165(+)
Zm00001d025551::10:122017801-122019802(+)
Zm00001d053153::4:216605224-216607225(+)
Zm00001d029542::1:75634989-75636990(+)
Zm00001d003046::2:30281543-30283544(-)
Zm00001d025166::10:107144054-107146055(-)
Zm00001d039239::3:377550-379551(+)
```
