## Supplementary material for "A comprehensive map of preferentially located motifs reveals distinct proximal *cis*-regulatory elements in plants": TATATTT_containing_gene_set.txt

```
#Occurences of TATATTT between -120 and -119 (positions relative to the transcription start site)
#79 sequences with TATATTT in this interval
#0.31% of the sequences in promoter set with TATATTT (set with 25847 sequences)
Zm00001d034452::1:293407852-293409853(-)
Zm00001d013598::5:15105454-15107455(-)
Zm00001d015683::5:107120251-107122252(-)
Zm00001d040577::3:50991632-50993633(+)
Zm00001d037492::6:127208748-127210749(+)
Zm00001d024459::10:71758541-71760542(+)
Zm00001d021379::7:150388147-150390148(-)
Zm00001d043012::3:186449499-186451500(-)
Zm00001d012902::5:1777962-1779963(-)
Zm00001d007332::2:228913328-228915329(+)
Zm00001d027784::1:13437298-13439299(+)
Zm00001d052193::4:182770938-182772939(-)
Zm00001d026637::10:149252503-149254504(-)
Zm00001d025309::10:113728172-113730173(+)
Zm00001d018952::7:10370372-10372373(+)
Zm00001d019279::7:25299923-25301924(+)
Zm00001d052018::4:176600042-176602043(-)
Zm00001d030703::1:154502524-154504525(+)
Zm00001d024209::10:56567177-56569178(+)
Zm00001d047455::9:130772362-130774363(+)
Zm00001d009250::8:47181823-47183824(-)
Zm00001d049637::4:38394085-38396086(+)
Zm00001d043688::3:207418561-207420562(-)
Zm00001d037853::6:139797215-139799216(+)
Zm00001d014123::5:33201489-33203490(+)
Zm00001d023431::10:5426972-5428973(-)
Zm00001d009242::8:46230625-46232626(-)
Zm00001d034161::1:285415946-285417947(+)
Zm00001d053916::4:243628837-243630838(-)
Zm00001d012853::5:1114367-1116368(+)
Zm00001d010145::8:101315097-101317098(+)
Zm00001d029709::1:83412848-83414849(-)
Zm00001d016858::5:178464591-178466592(-)
Zm00001d010409::8:113366756-113368757(+)
Zm00001d007289::2:226917414-226919415(+)
Zm00001d004727::2:134129919-134131920(+)
Zm00001d041098::3:97278791-97280792(+)
Zm00001d037395::6:124277319-124279320(+)
Zm00001d048386::9:155337896-155339897(-)
Zm00001d053660::4:238364694-238366695(+)
Zm00001d032547::1:230143928-230145929(-)
Zm00001d023497::10:7361288-7363289(-)
Zm00001d036856::6:104282953-104284954(+)
Zm00001d015622::5:101915008-101917009(-)
Zm00001d012911::5:1890549-1892550(-)
Zm00001d044180::3:221250420-221252421(-)
Zm00001d004907::2:147969878-147971879(-)
Zm00001d051755::4:168934746-168936747(+)
Zm00001d045424::9:21656810-21658811(+)
Zm00001d014458::5:48259279-48261280(+)
Zm00001d026482::10:146768570-146770571(-)
Zm00001d044079::3:218446019-218448020(-)
Zm00001d031411::1:189276583-189278584(+)
Zm00001d044865::9:5838914-5840915(+)
Zm00001d046511::9:93193009-93195010(+)
Zm00001d045483::9:24104531-24106532(-)
Zm00001d050934::4:132599859-132601860(-)
Zm00001d010868::8:131405467-131407468(-)
Zm00001d032396::1:225299540-225301541(-)
Zm00001d019631::7:47065566-47067567(-)
Zm00001d024811::10:89006497-89008498(+)
Zm00001d036682::6:97482012-97484013(-)
Zm00001d028298::1:29610102-29612103(+)
Zm00001d053376::4:228366504-228368505(-)
Zm00001d020284::7:104148495-104150496(-)
Zm00001d005744::2:185664254-185666255(-)
Zm00001d039890::3:18010953-18012954(-)
Zm00001d006869::2:218300886-218302887(-)
Zm00001d022381::7:176460264-176462265(+)
Zm00001d036495::6:90587805-90589806(+)
Zm00001d046638::9:100058886-100060887(+)
Zm00001d021806::7:163338391-163340392(-)
Zm00001d033203::1:253924342-253926343(-)
Zm00001d011284::8:145784345-145786346(-)
Zm00001d003100::2:32062442-32064443(+)
Zm00001d030764::1:158951514-158953515(+)
Zm00001d023747::10:18440248-18442249(+)
Zm00001d034544::1:295926000-295928001(-)
Zm00001d041669::3:132744130-132746131(-)
```
