## Supplementary material for "A comprehensive map of preferentially located motifs reveals distinct proximal *cis*-regulatory elements in plants": TATCAATT_containing_gene_set.txt

```
#Occurences of TATCAATT between -331 and -326 (positions relative to the transcription start site)
#46 sequences with TATCAATT in this interval
#0.18% of the sequences in promoter set with TATCAATT (set with 25847 sequences)
Zm00001d033374::1:260969627-260971628(+)
Zm00001d015606::5:100807693-100809694(-)
Zm00001d041679::3:133012824-133014825(-)
Zm00001d004727::2:134129919-134131920(+)
Zm00001d043821::3:210977037-210979038(-)
Zm00001d047010::9:115065673-115067674(+)
Zm00001d044288::3:224348404-224350405(+)
Zm00001d012950::5:2316678-2318679(+)
Zm00001d019331::7:28123433-28125434(+)
Zm00001d021768::7:162725623-162727624(+)
Zm00001d050847::4:126595445-126597446(+)
Zm00001d004948::2:150117647-150119648(+)
Zm00001d029640::1:80898663-80900664(-)
Zm00001d038565::6:159997600-159999601(-)
Zm00001d048101::9:150206037-150208038(-)
Zm00001d002928::2:26783902-26785903(+)
Zm00001d016968::5:181540870-181542871(+)
Zm00001d035705::6:41918629-41920630(-)
Zm00001d043819::3:210966368-210968369(-)
Zm00001d033102::1:250206266-250208267(-)
Zm00001d042515::3:170303366-170305367(-)
Zm00001d009250::8:47181823-47183824(-)
Zm00001d015672::5:105101027-105103028(-)
Zm00001d051776::4:169260132-169262133(-)
Zm00001d051115::4:143896786-143898787(-)
Zm00001d007195::2:224453196-224455197(-)
Zm00001d049338::4:27148971-27150972(-)
Zm00001d025258::10:111488225-111490226(+)
Zm00001d024939::10:95935210-95937211(-)
Zm00001d040633::3:55284887-55286888(+)
Zm00001d002580::2:15979337-15981338(-)
Zm00001d025497::10:120578475-120580476(+)
Zm00001d016711::5:173426227-173428228(+)
Zm00001d031532::1:193248481-193250482(+)
Zm00001d025789::10:129683291-129685292(-)
Zm00001d045998::9:53113245-53115246(+)
Zm00001d019914::7:75378356-75380357(+)
Zm00001d034662::1:299187192-299189193(+)
Zm00001d046838::9:108224562-108226563(+)
Zm00001d047557::9:135396168-135398169(+)
Zm00001d008341::8:5820831-5822832(+)
Zm00001d033808::1:274304674-274306675(-)
Zm00001d011786::8:161549814-161551815(-)
Zm00001d015443::5:90417115-90419116(+)
Zm00001d044993::9:9486750-9488751(+)
Zm00001d025501::10:120595036-120597037(+)
```
