## Supplementary material for "A comprehensive map of preferentially located motifs reveals distinct proximal *cis*-regulatory elements in plants": TATCAGCC_containing_gene_set.txt

```
#Occurences of TATCAGCC between -120 and -95 (positions relative to the transcription start site)
#20 sequences with TATCAGCC in this interval
#0.08% of the sequences in promoter set with TATCAGCC (set with 25847 sequences)
Zm00001d004509::2:115857504-115859505(+)
Zm00001d049432::4:30126703-30128704(+)
Zm00001d004978::2:151891109-151893110(-)
Zm00001d039267::3:842241-844242(-)
Zm00001d007391::2:230575354-230577355(-)
Zm00001d019008::7:12772621-12774622(-)
Zm00001d049430::4:30110344-30112345(+)
Zm00001d049424::4:30009403-30011404(+)
Zm00001d036447::6:88838392-88840393(+)
Zm00001d012787::8:180932189-180934190(+)
Zm00001d007357::2:229612116-229614117(+)
Zm00001d033965::1:279762170-279764171(+)
Zm00001d049431::4:30114042-30116043(+)
Zm00001d049427::4:30055411-30057412(+)
Zm00001d049438::4:30249950-30251951(+)
Zm00001d049423::4:29988348-29990349(+)
Zm00001d049435::4:30181389-30183390(+)
Zm00001d004484::2:114599952-114601953(-)
Zm00001d049433::4:30147030-30149031(+)
Zm00001d049437::4:30243270-30245271(+)
```
