## Supplementary material for "A comprehensive map of preferentially located motifs reveals distinct proximal *cis*-regulatory elements in plants": TATCCCC_containing_gene_set.txt

```
#Occurences of TATCCCC between -63 and 75 (positions relative to the transcription start site)
#325 sequences with TATCCCC in this interval
#1.26% of the sequences in promoter set with TATCCCC (set with 25847 sequences)
Zm00001d024676::10:83289223-83291224(+)
Zm00001d001847::2:1803262-1805263(+)
Zm00001d047703::9:139534873-139536874(-)
Zm00001d040409::3:41729303-41731304(-)
Zm00001d021948::7:166827049-166829050(+)
Zm00001d043239::3:192793524-192795525(+)
Zm00001d043775::3:209788276-209790277(+)
Zm00001d050412::4:86686628-86688629(-)
Zm00001d019760::7:57498785-57500786(-)
Zm00001d037996::6:144726261-144728262(-)
Zm00001d022314::7:175013304-175015305(-)
Zm00001d020597::7:124201445-124203446(-)
Zm00001d008959::8:27399860-27401861(+)
Zm00001d052938::4:205503951-205505952(+)
Zm00001d023699::10:16079884-16081885(+)
Zm00001d052845::4:202428631-202430632(+)
Zm00001d008674::8:16863094-16865095(+)
Zm00001d029487::1:72826817-72828818(+)
Zm00001d025469::10:119874376-119876377(+)
Zm00001d013861::5:23153038-23155039(+)
Zm00001d023707::10:16409197-16411198(-)
Zm00001d009201::8:42325673-42327674(+)
Zm00001d050526::4:96800457-96802458(+)
Zm00001d020069::7:90085976-90087977(-)
Zm00001d049449::4:30655433-30657434(+)
Zm00001d035007::6:1588710-1590711(-)
Zm00001d004066::2:80056516-80058517(+)
Zm00001d052630::4:195318460-195320461(-)
Zm00001d034338::1:290202842-290204843(+)
Zm00001d029385::1:68532554-68534555(+)
Zm00001d029080::1:57298674-57300675(+)
Zm00001d019994::7:83693572-83695573(+)
Zm00001d031969::1:208239412-208241413(+)
Zm00001d010319::8:109384749-109386750(+)
Zm00001d025062::10:102249553-102251554(-)
Zm00001d037420::6:124954336-124956337(+)
Zm00001d017092::5:185198084-185200085(+)
Zm00001d021249::7:146831534-146833535(+)
Zm00001d006368::2:205869307-205871308(-)
Zm00001d029934::1:95218620-95220621(+)
Zm00001d048605::4:1110761-1112762(-)
Zm00001d049511::4:32893609-32895610(-)
Zm00001d002739::2:21113077-21115078(-)
Zm00001d044959::9:8222215-8224216(+)
Zm00001d033554::1:267002325-267004326(+)
Zm00001d029053::1:56219972-56221973(-)
Zm00001d029325::1:65992378-65994379(-)
Zm00001d033028::1:247757519-247759520(-)
Zm00001d011430::8:150332855-150334856(+)
Zm00001d015204::5:79243002-79245003(-)
Zm00001d028960::1:52944825-52946826(-)
Zm00001d012597::8:177034041-177036042(+)
Zm00001d031150::1:179747890-179749891(+)
Zm00001d040351::3:39391604-39393605(+)
Zm00001d030014::1:99419457-99421458(+)
Zm00001d049163::4:18569260-18571261(-)
Zm00001d001837::2:1667901-1669902(+)
Zm00001d042983::3:185811114-185813115(+)
Zm00001d034192::1:286210398-286212399(-)
Zm00001d049230::4:21795187-21797188(-)
Zm00001d012141::8:168730515-168732516(+)
Zm00001d051889::4:173802434-173804435(-)
Zm00001d008726::8:17933632-17935633(-)
Zm00001d025743::10:128220734-128222735(+)
Zm00001d023301::10:2365845-2367846(+)
Zm00001d017627::5:202367112-202369113(-)
Zm00001d050845::4:126551438-126553439(-)
Zm00001d054014::4:245169924-245171925(-)
Zm00001d032728::1:236343584-236345585(-)
Zm00001d032383::1:224764960-224766961(+)
Zm00001d032974::1:245171397-245173398(-)
Zm00001d002549::2:15218398-15220399(+)
Zm00001d005949::2:193587174-193589175(-)
Zm00001d009177::8:41085083-41087084(+)
Zm00001d038841::6:165639478-165641479(-)
Zm00001d053698::4:239525055-239527056(+)
Zm00001d028152::1:24308999-24311000(+)
Zm00001d042248::3:157433122-157435123(-)
Zm00001d043389::3:198490481-198492482(+)
Zm00001d028114::1:23263704-23265705(+)
Zm00001d005675::2:183068167-183070168(-)
Zm00001d026273::10:142621886-142623887(-)
Zm00001d053632::4:237553135-237555136(-)
Zm00001d031510::1:192358160-192360161(-)
Zm00001d053412::4:230697369-230699370(-)
Zm00001d049623::4:37966266-37968267(+)
Zm00001d013632::5:15875266-15877267(-)
Zm00001d015123::5:76478422-76480423(-)
Zm00001d043191::3:191129420-191131421(+)
Zm00001d019518::7:39336331-39338332(+)
Zm00001d049965::4:56191431-56193432(+)
Zm00001d030717::1:155480775-155482776(-)
Zm00001d043049::3:187418003-187420004(+)
Zm00001d017812::5:207514029-207516030(+)
Zm00001d025565::10:122477559-122479560(-)
Zm00001d022005::7:167828272-167830273(-)
Zm00001d010281::8:107229339-107231340(+)
Zm00001d040727::3:60294228-60296229(-)
Zm00001d007103::2:222355238-222357239(+)
Zm00001d049633::4:38174731-38176732(+)
Zm00001d039886::3:17692634-17694635(-)
Zm00001d030106::1:106121315-106123316(+)
Zm00001d052865::4:202870273-202872274(+)
Zm00001d029249::1:63743493-63745494(+)
Zm00001d039472::3:5167265-5169266(+)
Zm00001d002145::2:6740070-6742071(+)
Zm00001d047882::9:144139498-144141499(-)
Zm00001d008727::8:17943455-17945456(-)
Zm00001d026413::10:145389810-145391811(+)
Zm00001d011130::8:139918803-139920804(+)
Zm00001d008610::8:14452563-14454564(-)
Zm00001d034204::1:286724871-286726872(+)
Zm00001d040835::3:68990251-68992252(+)
Zm00001d024109::10:46165046-46167047(+)
Zm00001d048310::9:154331719-154333720(-)
Zm00001d024702::10:84132607-84134608(-)
Zm00001d013295::5:7991332-7993333(-)
Zm00001d025926::10:133900052-133902053(-)
Zm00001d028298::1:29610102-29612103(+)
Zm00001d009596::8:72393368-72395369(-)
Zm00001d012629::8:177501333-177503334(-)
Zm00001d007572::2:235059518-235061519(-)
Zm00001d031462::1:191058263-191060264(+)
Zm00001d048792::4:5631713-5633714(-)
Zm00001d018349::5:219000408-219002409(+)
Zm00001d040076::3:25959180-25961181(-)
Zm00001d013383::5:10159761-10161762(-)
Zm00001d038362::6:155592560-155594561(+)
Zm00001d001884::2:2348015-2350016(+)
Zm00001d012922::5:1977262-1979263(+)
Zm00001d051740::4:168604512-168606513(-)
Zm00001d005446::2:174389970-174391971(-)
Zm00001d030062::1:102967120-102969121(-)
Zm00001d042110::3:150989129-150991130(+)
Zm00001d040911::3:78498827-78500828(+)
Zm00001d046388::9:86638091-86640092(-)
Zm00001d051475::4:159944200-159946201(-)
Zm00001d014159::5:34494538-34496539(-)
Zm00001d045176::9:15141540-15143541(-)
Zm00001d009761::8:80076598-80078599(+)
Zm00001d008758::8:19233795-19235796(+)
Zm00001d048472::9:156922085-156924086(-)
Zm00001d014900::5:67330783-67332784(+)
Zm00001d047497::9:132670931-132672932(-)
Zm00001d040775::3:64944520-64946521(+)
Zm00001d011847::8:162650501-162652502(+)
Zm00001d025781::10:129472433-129474434(+)
Zm00001d016932::5:180327181-180329182(+)
Zm00001d038022::6:145418873-145420874(-)
Zm00001d004478::2:114438939-114440940(-)
Zm00001d025759::10:128637824-128639825(+)
Zm00001d015702::5:108881098-108883099(+)
Zm00001d041750::3:135906848-135908849(-)
Zm00001d039994::3:22281389-22283390(-)
Zm00001d051676::4:166362429-166364430(-)
Zm00001d038547::6:159738102-159740103(-)
Zm00001d002358::2:10784894-10786895(-)
Zm00001d053684::4:238976330-238978331(+)
Zm00001d012966::5:2444778-2446779(-)
Zm00001d008186::8:642090-644091(-)
Zm00001d050637::4:107950425-107952426(-)
Zm00001d049558::4:35023610-35025611(-)
Zm00001d037060::6:110981601-110983602(+)
Zm00001d046948::9:112327824-112329825(+)
Zm00001d031547::1:193846452-193848453(-)
Zm00001d024764::10:87123855-87125856(+)
Zm00001d052682::4:197134757-197136758(+)
Zm00001d021390::7:150686679-150688680(+)
Zm00001d052668::4:196537438-196539439(-)
Zm00001d009883::8:87312629-87314630(-)
Zm00001d008929::8:25813401-25815402(+)
Zm00001d032982::1:245761107-245763108(+)
Zm00001d002773::2:22211989-22213990(+)
Zm00001d025261::10:111622053-111624054(-)
Zm00001d051315::4:153335297-153337298(+)
Zm00001d050038::4:61664151-61666152(+)
Zm00001d046475::9:91605579-91607580(-)
Zm00001d016072::5:142982697-142984698(+)
Zm00001d002479::2:13605337-13607338(-)
Zm00001d022148::7:171252395-171254396(+)
Zm00001d050324::4:81456632-81458633(+)
Zm00001d007366::2:229779164-229781165(-)
Zm00001d052101::4:179535212-179537213(+)
Zm00001d037156::6:114081065-114083066(-)
Zm00001d018362::5:219178152-219180153(-)
Zm00001d016665::5:171912429-171914430(-)
Zm00001d049788::4:44689461-44691462(-)
Zm00001d021404::7:151346207-151348208(+)
Zm00001d027451::1:5540004-5542005(-)
Zm00001d050375::4:84715733-84717734(-)
Zm00001d021873::7:165214927-165216928(+)
Zm00001d002200::2:8143578-8145579(+)
Zm00001d025713::10:127159444-127161445(-)
Zm00001d045237::9:16772646-16774647(-)
Zm00001d020114::7:93598040-93600041(-)
Zm00001d017363::5:193674559-193676560(-)
Zm00001d032732::1:236506972-236508973(+)
Zm00001d046766::9:104905738-104907739(+)
Zm00001d029149::1:60529678-60531679(+)
Zm00001d043403::3:198910143-198912144(+)
Zm00001d041272::3:109596237-109598238(-)
Zm00001d020220::7:100661931-100663932(+)
Zm00001d040912::3:78585815-78587816(+)
Zm00001d034721::1:300728764-300730765(+)
Zm00001d034674::1:299552082-299554083(-)
Zm00001d037737::6:135892104-135894105(+)
Zm00001d045330::9:19099635-19101636(+)
Zm00001d005149::2:161146290-161148291(-)
Zm00001d014674::5:58608567-58610568(-)
Zm00001d037415::6:124909330-124911331(-)
Zm00001d022099::7:170257179-170259180(-)
Zm00001d033805::1:274228799-274230800(+)
Zm00001d029956::1:96452209-96454210(-)
Zm00001d052797::4:201299225-201301226(-)
Zm00001d002789::2:22700249-22702250(-)
Zm00001d053016::4:209196836-209198837(-)
Zm00001d048317::9:154457709-154459710(+)
Zm00001d054032::4:245342371-245344372(+)
Zm00001d010630::8:122405254-122407255(-)
Zm00001d021363::7:149919581-149921582(-)
Zm00001d037103::6:112379020-112381021(+)
Zm00001d048042::9:148676994-148678995(+)
Zm00001d014112::5:32941178-32943179(+)
Zm00001d004815::2:140905308-140907309(-)
Zm00001d035090::6:4852813-4854814(-)
Zm00001d041804::3:138831996-138833997(-)
Zm00001d042324::3:161275088-161277089(+)
Zm00001d029783::1:86732586-86734587(+)
Zm00001d046672::9:101699691-101701692(+)
Zm00001d042892::3:183118670-183120671(-)
Zm00001d024674::10:83250438-83252439(+)
Zm00001d018445::5:220945806-220947807(-)
Zm00001d012029::8:166768677-166770678(-)
Zm00001d043059::3:187821011-187823012(+)
Zm00001d042042::3:148436385-148438386(-)
Zm00001d011152::8:140859615-140861616(-)
Zm00001d035225::6:15042563-15044564(+)
Zm00001d053642::4:238089550-238091551(+)
Zm00001d039534::3:7456870-7458871(-)
Zm00001d030832::1:162230218-162232219(+)
Zm00001d016938::5:180471416-180473417(+)
Zm00001d045665::9:32282701-32284702(+)
Zm00001d015151::5:77098445-77100446(+)
Zm00001d041077::3:95602530-95604531(-)
Zm00001d031232::1:182944674-182946675(-)
Zm00001d028588::1:40103262-40105263(-)
Zm00001d008800::8:20784855-20786856(-)
Zm00001d028582::1:39799719-39801720(-)
Zm00001d005657::2:182380904-182382905(+)
Zm00001d035254::6:17431243-17433244(+)
Zm00001d015012::5:72076714-72078715(+)
Zm00001d002353::2:10745705-10747706(-)
Zm00001d018279::5:217826347-217828348(+)
Zm00001d050645::4:109284589-109286590(+)
Zm00001d035309::6:20498414-20500415(-)
Zm00001d008600::8:14145259-14147260(+)
Zm00001d029490::1:72909099-72911100(-)
Zm00001d028368::1:32323267-32325268(+)
Zm00001d045538::9:25845088-25847089(+)
Zm00001d035475::6:28510986-28512987(+)
Zm00001d011980::8:165645069-165647070(+)
Zm00001d053636::4:237930404-237932405(-)
Zm00001d030076::1:103899151-103901152(+)
Zm00001d021613::7:158094995-158096996(-)
Zm00001d033473::1:263682197-263684198(-)
Zm00001d020264::7:102994035-102996036(+)
Zm00001d040314::3:37616667-37618668(+)
Zm00001d027846::1:15058689-15060690(+)
Zm00001d022155::7:171389591-171391592(+)
Zm00001d052723::4:198881903-198883904(-)
Zm00001d031475::1:191369097-191371098(+)
Zm00001d014003::5:28272277-28274278(+)
Zm00001d025992::10:135578430-135580431(-)
Zm00001d027488::1:6405652-6407653(+)
Zm00001d018693::7:2688501-2690502(-)
Zm00001d039076::6:169624706-169626707(-)
Zm00001d018525::5:222480825-222482826(-)
Zm00001d029179::1:61189643-61191644(+)
Zm00001d008458::8:9258975-9260976(-)
Zm00001d008226::8:1892901-1894902(-)
Zm00001d002147::2:6776274-6778275(+)
Zm00001d022237::7:173377733-173379734(+)
Zm00001d039492::3:5808643-5810644(+)
Zm00001d019320::7:27704872-27706873(+)
Zm00001d024083::10:42510902-42512903(-)
Zm00001d003426::2:43981918-43983919(-)
Zm00001d013120::5:5099829-5101830(+)
Zm00001d010585::8:121005319-121007320(+)
Zm00001d017097::5:185355306-185357307(-)
Zm00001d041751::3:135905839-135907840(+)
Zm00001d021371::7:150148939-150150940(-)
Zm00001d034838::1:303468624-303470625(-)
Zm00001d011592::8:155291848-155293849(+)
Zm00001d021295::7:148138111-148140112(+)
Zm00001d029778::1:86528193-86530194(+)
Zm00001d001914::2:2808098-2810099(-)
Zm00001d045421::9:21572314-21574315(-)
Zm00001d012743::8:179560897-179562898(+)
Zm00001d003729::2:56647171-56649172(-)
Zm00001d051245::4:150308947-150310948(+)
Zm00001d037492::6:127208748-127210749(+)
Zm00001d036143::6:74389958-74391959(-)
Zm00001d035148::6:7037969-7039970(+)
Zm00001d010212::8:104217666-104219667(+)
Zm00001d047287::9:125629179-125631180(+)
Zm00001d053608::4:236218014-236220015(+)
Zm00001d031064::1:175378787-175380788(-)
Zm00001d006663::2:213803843-213805844(+)
Zm00001d046044::9:58534792-58536793(-)
Zm00001d036165::6:75436922-75438923(-)
Zm00001d043512::3:202365446-202367447(-)
Zm00001d046643::9:100133188-100135189(-)
Zm00001d014520::5:51448852-51450853(+)
Zm00001d050347::4:82703661-82705662(-)
Zm00001d048299::9:154133632-154135633(-)
Zm00001d042136::3:153018433-153020434(+)
Zm00001d028789::1:46472969-46474970(+)
Zm00001d003846::2:61942772-61944773(+)
Zm00001d018077::5:213822974-213824975(+)
Zm00001d012600::8:177055255-177057256(-)
Zm00001d047742::9:140436617-140438618(+)
Zm00001d002991::2:28957254-28959255(-)
Zm00001d016236::5:151768982-151770983(-)
Zm00001d034080::1:283560716-283562717(+)
Zm00001d037713::6:134935395-134937396(-)
```
