## Supplementary material for "A comprehensive map of preferentially located motifs reveals distinct proximal *cis*-regulatory elements in plants": TATCG_containing_gene_set.txt

```
#Occurences of TATCG between -33 and -29 (positions relative to the transcription start site)
#248 sequences with TATCG in this interval
#0.96% of the sequences in promoter set with TATCG (set with 25847 sequences)
Zm00001d012795::5:41934-43935(-)
Zm00001d012466::8:175041281-175043282(+)
Zm00001d038469::6:157940558-157942559(-)
Zm00001d012815::5:774918-776919(+)
Zm00001d017409::5:195096021-195098022(+)
Zm00001d029432::1:70226474-70228475(+)
Zm00001d015622::5:101915008-101917009(-)
Zm00001d005024::2:154435772-154437773(-)
Zm00001d021047::7:141172789-141174790(-)
Zm00001d046091::9:62566051-62568052(-)
Zm00001d037211::6:115979576-115981577(+)
Zm00001d042481::3:169067761-169069762(+)
Zm00001d045424::9:21656810-21658811(+)
Zm00001d044798::9:2672825-2674826(-)
Zm00001d023968::10:32566808-32568809(-)
Zm00001d026482::10:146768570-146770571(-)
Zm00001d034644::1:298704038-298706039(+)
Zm00001d034454::1:293438769-293440770(+)
Zm00001d048529::9:157920063-157922064(-)
Zm00001d030549::1:143232166-143234167(-)
Zm00001d003144::2:33549072-33551073(-)
Zm00001d022150::7:171312059-171314060(-)
Zm00001d050217::4:74114075-74116076(+)
Zm00001d043309::3:195749466-195751467(-)
Zm00001d008765::8:19525889-19527890(+)
Zm00001d051525::4:161349193-161351194(-)
Zm00001d050934::4:132599859-132601860(-)
Zm00001d042842::3:181807068-181809069(+)
Zm00001d010447::8:115540474-115542475(+)
Zm00001d019582::7:44520609-44522610(+)
Zm00001d038709::6:163105323-163107324(+)
Zm00001d037551::6:129110012-129112013(-)
Zm00001d047605::9:136919887-136921888(+)
Zm00001d034222::1:287046765-287048766(-)
Zm00001d044865::9:5838914-5840915(+)
Zm00001d049830::4:46812243-46814244(+)
Zm00001d051628::4:165059991-165061992(-)
Zm00001d033378::1:261045441-261047442(+)
Zm00001d013376::5:10007981-10009982(-)
Zm00001d051510::4:160975548-160977549(-)
Zm00001d019648::7:47993371-47995372(-)
Zm00001d017079::5:184658250-184660251(+)
Zm00001d005406::2:173048797-173050798(-)
Zm00001d033203::1:253924342-253926343(-)
Zm00001d019253::7:24095258-24097259(+)
Zm00001d026207::10:140945051-140947052(+)
Zm00001d012662::8:178246578-178248579(-)
Zm00001d042801::3:180265522-180267523(+)
Zm00001d047869::9:143867361-143869362(-)
Zm00001d010243::8:105778380-105780381(-)
Zm00001d024338::10:65516889-65518890(+)
Zm00001d007332::2:228913328-228915329(+)
Zm00001d046948::9:112327824-112329825(+)
Zm00001d048877::4:6902858-6904859(+)
Zm00001d048386::9:155337896-155339897(-)
Zm00001d017868::5:209153383-209155384(-)
Zm00001d034047::1:282312247-282314248(-)
Zm00001d040541::3:48774177-48776178(+)
Zm00001d024209::10:56567177-56569178(+)
Zm00001d038088::6:147392019-147394020(-)
Zm00001d030764::1:158951514-158953515(+)
Zm00001d003512::2:46300510-46302511(-)
Zm00001d032934::1:243889551-243891552(+)
Zm00001d032534::1:229831668-229833669(-)
Zm00001d032162::1:215113106-215115107(-)
Zm00001d020806::7:133444299-133446300(-)
Zm00001d044180::3:221250420-221252421(-)
Zm00001d029531::1:75100659-75102660(-)
Zm00001d014611::5:55314395-55316396(-)
Zm00001d013918::5:24813586-24815587(+)
Zm00001d033871::1:276981027-276983028(-)
Zm00001d004356::2:105959525-105961526(+)
Zm00001d029801::1:87474891-87476892(-)
Zm00001d042615::3:173799141-173801142(-)
Zm00001d007904::2:242150505-242152506(+)
Zm00001d003100::2:32062442-32064443(+)
Zm00001d012601::8:177055146-177057147(+)
Zm00001d017729::5:205458531-205460532(+)
Zm00001d048325::9:154501759-154503760(-)
Zm00001d039017::6:168765981-168767982(+)
Zm00001d024278::10:61397693-61399694(-)
Zm00001d006869::2:218300886-218302887(-)
Zm00001d047811::9:142370593-142372594(-)
Zm00001d041632::3:130483853-130485854(+)
Zm00001d033709::1:271943134-271945135(-)
Zm00001d040416::3:42375309-42377310(-)
Zm00001d051840::4:171939330-171941331(+)
Zm00001d035838::6:54310136-54312137(+)
Zm00001d043880::3:212732270-212734271(-)
Zm00001d024910::10:94436593-94438594(-)
Zm00001d046688::9:102445372-102447373(-)
Zm00001d037246::6:117745407-117747408(-)
Zm00001d030043::1:101709745-101711746(+)
Zm00001d018952::7:10370372-10372373(+)
Zm00001d046638::9:100058886-100060887(+)
Zm00001d043688::3:207418561-207420562(-)
Zm00001d052939::4:205513746-205515747(+)
Zm00001d027784::1:13437298-13439299(+)
Zm00001d039890::3:18010953-18012954(-)
Zm00001d042706::3:177608078-177610079(+)
Zm00001d007289::2:226917414-226919415(+)
Zm00001d030703::1:154502524-154504525(+)
Zm00001d013746::5:19170412-19172413(+)
Zm00001d004052::2:79609444-79611445(+)
Zm00001d036238::6:78462488-78464489(+)
Zm00001d046511::9:93193009-93195010(+)
Zm00001d044547::3:231406715-231408716(-)
Zm00001d002086::2:5769835-5771836(+)
Zm00001d029709::1:83412848-83414849(-)
Zm00001d034544::1:295926000-295928001(-)
Zm00001d012223::8:170386365-170388366(+)
Zm00001d050515::4:95606730-95608731(+)
Zm00001d006127::2:199270237-199272238(-)
Zm00001d034415::1:292331981-292333982(-)
Zm00001d006787::2:216664170-216666171(+)
Zm00001d029274::1:64512839-64514840(+)
Zm00001d010902::8:132641231-132643232(+)
Zm00001d028928::1:51816425-51818426(-)
Zm00001d015244::5:80935137-80937138(+)
Zm00001d021672::7:159689491-159691492(+)
Zm00001d032866::1:240594704-240596705(+)
Zm00001d026477::10:146704261-146706262(+)
Zm00001d047690::9:139369412-139371413(+)
Zm00001d032683::1:234270856-234272857(-)
Zm00001d041758::3:136141615-136143616(-)
Zm00001d023578::10:10637555-10639556(+)
Zm00001d025309::10:113728172-113730173(+)
Zm00001d051976::4:175730029-175732030(-)
Zm00001d006342::2:205069318-205071319(+)
Zm00001d036682::6:97482012-97484013(-)
Zm00001d049581::4:36061133-36063134(+)
Zm00001d015929::5:132179760-132181761(+)
Zm00001d039407::3:3612505-3614506(+)
Zm00001d021715::7:161149566-161151567(-)
Zm00001d024277::10:61388772-61390773(+)
Zm00001d035052::6:3229438-3231439(+)
Zm00001d034194::1:286262494-286264495(+)
Zm00001d010585::8:121005319-121007320(+)
Zm00001d053631::4:237408480-237410481(-)
Zm00001d044418::3:227498377-227500378(+)
Zm00001d050905::4:129478308-129480309(-)
Zm00001d011060::8:137863830-137865831(+)
Zm00001d043158::3:190367952-190369953(-)
Zm00001d044538::3:231308278-231310279(+)
Zm00001d040088::3:26987118-26989119(+)
Zm00001d023747::10:18440248-18442249(+)
Zm00001d010145::8:101315097-101317098(+)
Zm00001d052078::4:178758335-178760336(+)
Zm00001d014297::5:40020050-40022051(+)
Zm00001d052674::4:196902870-196904871(+)
Zm00001d029626::1:80258522-80260523(-)
Zm00001d029582::1:77814827-77816828(-)
Zm00001d034049::1:282399043-282401044(-)
Zm00001d052830::4:202076604-202078605(+)
Zm00001d014969::5:70571393-70573394(+)
Zm00001d042512::3:170270600-170272601(+)
Zm00001d010172::8:102871236-102873237(-)
Zm00001d005744::2:185664254-185666255(-)
Zm00001d053612::4:236481302-236483303(-)
Zm00001d017706::5:204701969-204703970(-)
Zm00001d049055::4:14070812-14072813(+)
Zm00001d024462::10:71951832-71953833(+)
Zm00001d013542::5:13952390-13954391(+)
Zm00001d051511::4:160985653-160987654(-)
Zm00001d024803::10:88740018-88742019(+)
Zm00001d043841::3:211613190-211615191(-)
Zm00001d037605::6:131421062-131423063(-)
Zm00001d051465::4:159601883-159603884(+)
Zm00001d020958::7:137737631-137739632(+)
Zm00001d039337::3:2047329-2049330(+)
Zm00001d028109::1:23108978-23110979(+)
Zm00001d017807::5:207374137-207376138(+)
Zm00001d025756::10:128578250-128580251(-)
Zm00001d023580::10:10652242-10654243(+)
Zm00001d043958::3:214833296-214835297(-)
Zm00001d016800::5:176394444-176396445(-)
Zm00001d005863::2:191079660-191081661(+)
Zm00001d023497::10:7361288-7363289(-)
Zm00001d051915::4:174608508-174610509(+)
Zm00001d011601::8:155553959-155555960(+)
Zm00001d038452::6:157514116-157516117(+)
Zm00001d019348::7:29122126-29124127(+)
Zm00001d046683::9:102306907-102308908(+)
Zm00001d010262::8:106449172-106451173(-)
Zm00001d025794::10:129811316-129813317(+)
Zm00001d040577::3:50991632-50993633(+)
Zm00001d039192::6:172235914-172237915(+)
Zm00001d042469::3:168650533-168652534(-)
Zm00001d005419::2:173367074-173369075(-)
Zm00001d034886::1:304713555-304715556(+)
Zm00001d012844::5:1059372-1061373(+)
Zm00001d042099::3:150691001-150693002(-)
Zm00001d033063::1:249210005-249212006(-)
Zm00001d029144::1:60430701-60432702(-)
Zm00001d011503::8:152693666-152695667(-)
Zm00001d021878::7:165280799-165282800(+)
Zm00001d021913::7:165810809-165812810(-)
Zm00001d010720::8:125868167-125870168(+)
Zm00001d017865::5:209129005-209131006(-)
Zm00001d030138::1:108426888-108428889(-)
Zm00001d024430::10:70586618-70588619(-)
Zm00001d032570::1:230854882-230856883(-)
Zm00001d010923::8:133671132-133673133(+)
Zm00001d024204::10:55983876-55985877(+)
Zm00001d038224::6:151974267-151976268(+)
Zm00001d038894::6:166589798-166591799(-)
Zm00001d028237::1:27570348-27572349(+)
Zm00001d002261::2:9098014-9100015(-)
Zm00001d002504::2:14179335-14181336(-)
Zm00001d003247::2:37814401-37816402(+)
Zm00001d007062::2:221070741-221072742(-)
Zm00001d025887::10:133092567-133094568(+)
Zm00001d024459::10:71758541-71760542(+)
Zm00001d038672::6:162347897-162349898(+)
Zm00001d025474::10:119980836-119982837(-)
Zm00001d052153::4:181415222-181417223(+)
Zm00001d012146::8:168882041-168884042(+)
Zm00001d041836::3:139917382-139919383(+)
Zm00001d012263::8:171426633-171428634(-)
Zm00001d051875::4:173018864-173020865(-)
Zm00001d052191::4:182743878-182745879(-)
Zm00001d015683::5:107120251-107122252(-)
Zm00001d019105::7:16888389-16890390(-)
Zm00001d037853::6:139797215-139799216(+)
Zm00001d049729::4:41727822-41729823(+)
Zm00001d051755::4:168934746-168936747(+)
Zm00001d034456::1:293556653-293558654(+)
Zm00001d037277::6:119163809-119165810(+)
Zm00001d043954::3:214764654-214766655(-)
Zm00001d009242::8:46230625-46232626(-)
Zm00001d031411::1:189276583-189278584(+)
Zm00001d024196::10:55000751-55002752(-)
Zm00001d053359::4:227599180-227601181(-)
Zm00001d029077::1:57260111-57262112(+)
Zm00001d052980::4:207106063-207108064(+)
Zm00001d025777::10:129244747-129246748(-)
Zm00001d031053::1:174884586-174886587(-)
Zm00001d015500::5:94102683-94104684(+)
Zm00001d049387::4:28606025-28608026(-)
Zm00001d022104::7:170389409-170391410(-)
Zm00001d053676::4:238848584-238850585(-)
Zm00001d047418::9:129487682-129489683(-)
Zm00001d042909::3:183675936-183677937(-)
Zm00001d011353::8:147889093-147891094(+)
Zm00001d015082::5:74803910-74805911(+)
Zm00001d005751::2:186189521-186191522(+)
Zm00001d027757::1:12712564-12714565(+)
Zm00001d026637::10:149252503-149254504(-)
```
