## Supplementary material for "A comprehensive map of preferentially located motifs reveals distinct proximal *cis*-regulatory elements in plants": TATCGAA_containing_gene_set.txt

```
#Occurences of TATCGAA between -439 and -405 (positions relative to the transcription start site)
#100 sequences with TATCGAA in this interval
#0.39% of the sequences in promoter set with TATCGAA (set with 25847 sequences)
Zm00001d049608::4:37427288-37429289(-)
Zm00001d011411::8:149790309-149792310(+)
Zm00001d004727::2:134129919-134131920(+)
Zm00001d031569::1:194686472-194688473(+)
Zm00001d053906::4:243380672-243382673(+)
Zm00001d020978::7:138455410-138457411(-)
Zm00001d034826::1:303107149-303109150(-)
Zm00001d051305::4:152548861-152550862(+)
Zm00001d038959::6:167697924-167699925(+)
Zm00001d033502::1:264616189-264618190(+)
Zm00001d046633::9:99834279-99836280(+)
Zm00001d006370::2:205958168-205960169(+)
Zm00001d036272::6:81272976-81274977(+)
Zm00001d042027::3:147773189-147775190(-)
Zm00001d033313::1:258665352-258667353(-)
Zm00001d047010::9:115065673-115067674(+)
Zm00001d046294::9:78793908-78795909(-)
Zm00001d013288::5:7913950-7915951(-)
Zm00001d036006::6:65372940-65374941(+)
Zm00001d011081::8:138419801-138421802(-)
Zm00001d040332::3:38383438-38385439(+)
Zm00001d009250::8:47181823-47183824(-)
Zm00001d009113::8:37206680-37208681(-)
Zm00001d003158::2:33986958-33988959(+)
Zm00001d016649::5:171185933-171187934(+)
Zm00001d047872::9:143958723-143960724(+)
Zm00001d051831::4:171490231-171492232(+)
Zm00001d037894::6:141325048-141327049(-)
Zm00001d036862::6:104412893-104414894(-)
Zm00001d030423::1:131312724-131314725(+)
Zm00001d034778::1:302097411-302099412(-)
Zm00001d015825::5:124315959-124317960(-)
Zm00001d043943::3:214376041-214378042(+)
Zm00001d051776::4:169260132-169262133(-)
Zm00001d018155::5:215681737-215683738(+)
Zm00001d026575::10:148248157-148250158(+)
Zm00001d049921::4:52807131-52809132(+)
Zm00001d006464::2:208997648-208999649(+)
Zm00001d036247::6:79794949-79796950(+)
Zm00001d053301::4:225038011-225040012(-)
Zm00001d013718::5:18411479-18413480(+)
Zm00001d001912::2:2793015-2795016(+)
Zm00001d024627::10:81008334-81010335(+)
Zm00001d034383::1:291470940-291472941(+)
Zm00001d019914::7:75378356-75380357(+)
Zm00001d035350::6:22773130-22775131(+)
Zm00001d033116::1:250585515-250587516(-)
Zm00001d025733::10:127887201-127889202(-)
Zm00001d023957::10:31827376-31829377(-)
Zm00001d047557::9:135396168-135398169(+)
Zm00001d040028::3:23433725-23435726(-)
Zm00001d039391::3:3172495-3174496(-)
Zm00001d018011::5:211983683-211985684(-)
Zm00001d020494::7:118954993-118956994(-)
Zm00001d002784::2:22586278-22588279(-)
Zm00001d004948::2:150117647-150119648(+)
Zm00001d015606::5:100807693-100809694(-)
Zm00001d006327::2:204640594-204642595(-)
Zm00001d033105::1:250319187-250321188(+)
Zm00001d006688::2:214470963-214472964(+)
Zm00001d021701::7:160740698-160742699(-)
Zm00001d017270::5:191242183-191244184(+)
Zm00001d004691::2:131622315-131624316(-)
Zm00001d004053::2:79771542-79773543(+)
Zm00001d006503::2:210095067-210097068(+)
Zm00001d006538::2:210695103-210697104(+)
Zm00001d050847::4:126595445-126597446(+)
Zm00001d012633::8:177525890-177527891(-)
Zm00001d024601::10:80000517-80002518(+)
Zm00001d047965::9:146539134-146541135(+)
Zm00001d012929::5:2165211-2167212(+)
Zm00001d008333::8:5561483-5563484(+)
Zm00001d012114::8:168404171-168406172(+)
Zm00001d033991::1:280550663-280552664(+)
Zm00001d046751::9:104373606-104375607(+)
Zm00001d003667::2:53265368-53267369(+)
Zm00001d034679::1:299642641-299644642(-)
Zm00001d051584::4:163369984-163371985(-)
Zm00001d032867::1:240864151-240866152(+)
Zm00001d049170::4:19001128-19003129(-)
Zm00001d051115::4:143896786-143898787(-)
Zm00001d036903::6:105990402-105992403(+)
Zm00001d004332::2:104140596-104142597(+)
Zm00001d052050::4:177655298-177657299(-)
Zm00001d025149::10:106637758-106639759(-)
Zm00001d022527::7:179369876-179371877(-)
Zm00001d034646::1:298725149-298727150(+)
Zm00001d029927::1:94682475-94684476(-)
Zm00001d018512::5:222154441-222156442(+)
Zm00001d006055::2:196660379-196662380(+)
Zm00001d006419::2:207352152-207354153(-)
Zm00001d052314::4:186828425-186830426(-)
Zm00001d037864::6:140136755-140138756(-)
Zm00001d039528::3:7291221-7293222(+)
Zm00001d003530::2:46802910-46804911(+)
Zm00001d007290::2:226922506-226924507(-)
Zm00001d027572::1:8300846-8302847(+)
Zm00001d025277::10:112193432-112195433(+)
Zm00001d035243::6:16651631-16653632(+)
Zm00001d008341::8:5820831-5822832(+)
```
