## Supplementary material for "A comprehensive map of preferentially located motifs reveals distinct proximal *cis*-regulatory elements in plants": TATCGCCC_containing_gene_set.txt

```
#Occurences of TATCGCCC between 31 and 92 (positions relative to the transcription start site)
#45 sequences with TATCGCCC in this interval
#0.17% of the sequences in promoter set with TATCGCCC (set with 25847 sequences)
Zm00001d043878::3:212690544-212692545(-)
Zm00001d034586::1:297187766-297189767(-)
Zm00001d025645::10:124865268-124867269(+)
Zm00001d041829::3:139495893-139497894(-)
Zm00001d021046::7:141158672-141160673(+)
Zm00001d041906::3:142779543-142781544(+)
Zm00001d035151::6:7065261-7067262(-)
Zm00001d015658::5:103854787-103856788(-)
Zm00001d018890::7:8470326-8472327(+)
Zm00001d037463::6:126051118-126053119(-)
Zm00001d052691::4:197464474-197466475(+)
Zm00001d043780::3:209998801-210000802(+)
Zm00001d038087::6:147377663-147379664(+)
Zm00001d034834::1:303355185-303357186(+)
Zm00001d003663::2:53136482-53138483(+)
Zm00001d050917::4:130882793-130884794(+)
Zm00001d046128::9:65193212-65195213(-)
Zm00001d017036::5:183326773-183328774(+)
Zm00001d016073::5:142993752-142995753(-)
Zm00001d002324::2:10313594-10315595(+)
Zm00001d010325::8:109749596-109751597(-)
Zm00001d032875::1:241221597-241223598(-)
Zm00001d037114::6:112863906-112865907(-)
Zm00001d034855::1:303824577-303826578(+)
Zm00001d021945::7:166724811-166726812(-)
Zm00001d035666::6:40033183-40035184(-)
Zm00001d021790::7:163068620-163070621(+)
Zm00001d030419::1:131262766-131264767(+)
Zm00001d005162::2:161900406-161902407(+)
Zm00001d049642::4:38568596-38570597(+)
Zm00001d047939::9:145773648-145775649(+)
Zm00001d047191::9:121465532-121467533(-)
Zm00001d043352::3:197455143-197457144(-)
Zm00001d031333::1:186416993-186418994(+)
Zm00001d035377::6:23678667-23680668(+)
Zm00001d006271::2:203375161-203377162(+)
Zm00001d023874::10:25942471-25944472(-)
Zm00001d002046::2:4934391-4936392(+)
Zm00001d012317::8:172338287-172340288(-)
Zm00001d003890::2:65463207-65465208(-)
Zm00001d043701::3:207871498-207873499(+)
Zm00001d006651::2:213472348-213474349(+)
Zm00001d024927::10:95366067-95368068(-)
Zm00001d006080::2:197578518-197580519(-)
Zm00001d040643::3:55822876-55824877(-)
```
