## Supplementary material for "A comprehensive map of preferentially located motifs reveals distinct proximal *cis*-regulatory elements in plants": TATCGGGG_containing_gene_set.txt

```
#Occurences of TATCGGGG between -54 and 7 (positions relative to the transcription start site)
#26 sequences with TATCGGGG in this interval
#0.10% of the sequences in promoter set with TATCGGGG (set with 25847 sequences)
Zm00001d034049::1:282399043-282401044(-)
Zm00001d002065::2:5231669-5233670(+)
Zm00001d034608::1:297747592-297749593(-)
Zm00001d042512::3:170270600-170272601(+)
Zm00001d048073::9:149384794-149386795(+)
Zm00001d049055::4:14070812-14072813(+)
Zm00001d029816::1:88320855-88322856(+)
Zm00001d026540::10:147925054-147927055(-)
Zm00001d005194::2:163081469-163083470(+)
Zm00001d017625::5:202093392-202095393(+)
Zm00001d051976::4:175730029-175732030(-)
Zm00001d015729::5:114027990-114029991(+)
Zm00001d023720::10:16778278-16780279(+)
Zm00001d024635::10:81358948-81360949(-)
Zm00001d042444::3:167654467-167656468(+)
Zm00001d017868::5:209153383-209155384(-)
Zm00001d017865::5:209129005-209131006(-)
Zm00001d034644::1:298704038-298706039(+)
Zm00001d027486::1:6313132-6315133(-)
Zm00001d032695::1:234907588-234909589(-)
Zm00001d002144::2:6654158-6656159(+)
Zm00001d020714::7:129796397-129798398(+)
Zm00001d013256::5:7179561-7181562(+)
Zm00001d019905::7:74402180-74404181(-)
Zm00001d029604::1:78768580-78770581(+)
Zm00001d030549::1:143232166-143234167(-)
```
