## Supplementary material for "A comprehensive map of preferentially located motifs reveals distinct proximal *cis*-regulatory elements in plants": TATGCTT_containing_gene_set.txt

```
#Occurences of TATGCTT between -928 and -875 (positions relative to the transcription start site)
#240 sequences with TATGCTT in this interval
#0.93% of the sequences in promoter set with TATGCTT (set with 25847 sequences)
Zm00001d026415::10:145401376-145403377(-)
Zm00001d010482::8:117398872-117400873(+)
Zm00001d013377::5:10019423-10021424(-)
Zm00001d020597::7:124201445-124203446(-)
Zm00001d049088::4:15690770-15692771(-)
Zm00001d034523::1:295616454-295618455(+)
Zm00001d038882::6:166329957-166331958(-)
Zm00001d017201::5:188693416-188695417(+)
Zm00001d013719::5:18427779-18429780(+)
Zm00001d015556::5:97410773-97412774(+)
Zm00001d003756::2:57733239-57735240(-)
Zm00001d006644::2:213303099-213305100(+)
Zm00001d036824::6:102773288-102775289(-)
Zm00001d035200::6:9611021-9613022(-)
Zm00001d013214::5:6630488-6632489(+)
Zm00001d049929::4:53642834-53644835(-)
Zm00001d047528::9:133979827-133981828(-)
Zm00001d004620::2:122440834-122442835(+)
Zm00001d002507::2:14260057-14262058(-)
Zm00001d053732::4:240029995-240031996(-)
Zm00001d026557::10:148111344-148113345(+)
Zm00001d050857::4:127179855-127181856(+)
Zm00001d051316::4:153366115-153368116(-)
Zm00001d034435::1:292948484-292950485(-)
Zm00001d045596::9:28027095-28029096(+)
Zm00001d038657::6:161936544-161938545(+)
Zm00001d038300::6:153807372-153809373(+)
Zm00001d041638::3:130788590-130790591(+)
Zm00001d046775::9:105382233-105384234(-)
Zm00001d051633::4:165251345-165253346(+)
Zm00001d012197::8:169927599-169929600(-)
Zm00001d005707::2:184026673-184028674(-)
Zm00001d044563::3:231713779-231715780(+)
Zm00001d012660::8:178112979-178114980(-)
Zm00001d030907::1:166740409-166742410(+)
Zm00001d002659::2:18571740-18573741(-)
Zm00001d027411::1:4721842-4723843(-)
Zm00001d021695::7:160395178-160397179(+)
Zm00001d035129::6:6325342-6327343(+)
Zm00001d042841::3:181693028-181695029(+)
Zm00001d002432::2:12553774-12555775(+)
Zm00001d046200::9:71543780-71545781(-)
Zm00001d041657::3:132174644-132176645(+)
Zm00001d052437::4:190063904-190065905(+)
Zm00001d031813::1:202634048-202636049(-)
Zm00001d029696::1:82925511-82927512(-)
Zm00001d012846::5:1069925-1071926(+)
Zm00001d050037::4:61630478-61632479(+)
Zm00001d008851::8:22552092-22554093(+)
Zm00001d043775::3:209788276-209790277(+)
Zm00001d020112::7:92836796-92838797(-)
Zm00001d038373::6:155701356-155703357(+)
Zm00001d030613::1:148634895-148636896(-)
Zm00001d039098::6:169965496-169967497(+)
Zm00001d052295::4:186315847-186317848(-)
Zm00001d040440::3:43523472-43525473(-)
Zm00001d002746::2:21331597-21333598(+)
Zm00001d002346::2:10652815-10654816(-)
Zm00001d046035::9:57471171-57473172(+)
Zm00001d043735::3:208694004-208696005(-)
Zm00001d026297::10:143164638-143166639(-)
Zm00001d011211::8:143045288-143047289(+)
Zm00001d020786::7:132646967-132648968(+)
Zm00001d047320::9:126562801-126564802(-)
Zm00001d029994::1:98227741-98229742(+)
Zm00001d005858::2:190972107-190974108(+)
Zm00001d038242::6:152215870-152217871(+)
Zm00001d041168::3:101763698-101765699(+)
Zm00001d010493::8:117897967-117899968(+)
Zm00001d049940::4:54278007-54280008(+)
Zm00001d037961::6:143607454-143609455(+)
Zm00001d031241::1:183286477-183288478(+)
Zm00001d044554::3:231665471-231667472(+)
Zm00001d011712::8:159487157-159489158(+)
Zm00001d025680::10:126095464-126097465(+)
Zm00001d029512::1:73970068-73972069(+)
Zm00001d020501::7:119462768-119464769(+)
Zm00001d043844::3:211647700-211649701(+)
Zm00001d021231::7:146609950-146611951(-)
Zm00001d018758::7:4401077-4403078(+)
Zm00001d015274::5:82399536-82401537(+)
Zm00001d004509::2:115857504-115859505(+)
Zm00001d032977::1:245223495-245225496(+)
Zm00001d044624::3:233507462-233509463(+)
Zm00001d046190::9:71031748-71033749(-)
Zm00001d008976::8:28096072-28098073(-)
Zm00001d050951::4:133225151-133227152(+)
Zm00001d016905::5:179656335-179658336(+)
Zm00001d050337::4:82042253-82044254(-)
Zm00001d043860::3:212355287-212357288(-)
Zm00001d019311::7:26984585-26986586(+)
Zm00001d042089::3:150291114-150293115(+)
Zm00001d046946::9:112265193-112267194(+)
Zm00001d033187::1:253271457-253273458(+)
Zm00001d009816::8:82884730-82886731(-)
Zm00001d019075::7:15377335-15379336(+)
Zm00001d027749::1:12551608-12553609(-)
Zm00001d050032::4:61314074-61316075(+)
Zm00001d034553::1:296077643-296079644(-)
Zm00001d043019::3:186608114-186610115(-)
Zm00001d004885::2:146500929-146502930(-)
Zm00001d013458::5:12090743-12092744(-)
Zm00001d017947::5:210667320-210669321(-)
Zm00001d025786::10:129531262-129533263(+)
Zm00001d024184::10:53579831-53581832(+)
Zm00001d034754::1:301378361-301380362(+)
Zm00001d041410::3:117581252-117583253(-)
Zm00001d031749::1:200689431-200691432(-)
Zm00001d008618::8:14745875-14747876(-)
Zm00001d048317::9:154457709-154459710(+)
Zm00001d024364::10:67005512-67007513(+)
Zm00001d037512::6:127654121-127656122(+)
Zm00001d048187::9:152023771-152025772(-)
Zm00001d038992::6:168338021-168340022(+)
Zm00001d003081::2:31392699-31394700(-)
Zm00001d029275::1:64546287-64548288(+)
Zm00001d038056::6:146556100-146558101(-)
Zm00001d003452::2:44829607-44831608(+)
Zm00001d021961::7:167204502-167206503(-)
Zm00001d040596::3:52319794-52321795(+)
Zm00001d036338::6:84765275-84767276(-)
Zm00001d017065::5:184298432-184300433(-)
Zm00001d022383::7:176509272-176511273(+)
Zm00001d041671::3:132866966-132868967(+)
Zm00001d038487::6:158512059-158514060(-)
Zm00001d042453::3:168339003-168341004(+)
Zm00001d044264::3:223332065-223334066(-)
Zm00001d032263::1:219629813-219631814(-)
Zm00001d009241::8:46218969-46220970(-)
Zm00001d042166::3:154401935-154403936(-)
Zm00001d035838::6:54310136-54312137(+)
Zm00001d028428::1:34704453-34706454(-)
Zm00001d011156::8:141119915-141121916(-)
Zm00001d009741::8:78869037-78871038(-)
Zm00001d035704::6:41838501-41840502(-)
Zm00001d032656::1:233340391-233342392(-)
Zm00001d015956::5:134162306-134164307(+)
Zm00001d033272::1:256998248-257000249(+)
Zm00001d051837::4:171682697-171684698(-)
Zm00001d014582::5:54369877-54371878(-)
Zm00001d004411::2:110289530-110291531(-)
Zm00001d046748::9:104329159-104331160(+)
Zm00001d007733::2:238324901-238326902(-)
Zm00001d024384::10:68307088-68309089(-)
Zm00001d025652::10:125107239-125109240(-)
Zm00001d039492::3:5808643-5810644(+)
Zm00001d047194::9:121580787-121582788(-)
Zm00001d015394::5:88144663-88146664(+)
Zm00001d009205::8:42548066-42550067(-)
Zm00001d041576::3:127807179-127809180(+)
Zm00001d048514::9:157622799-157624800(+)
Zm00001d042863::3:182294797-182296798(-)
Zm00001d021859::7:164662057-164664058(-)
Zm00001d003949::2:71582880-71584881(-)
Zm00001d026189::10:140555384-140557385(+)
Zm00001d009481::8:66854356-66856357(+)
Zm00001d037911::6:141750964-141752965(+)
Zm00001d007102::2:222326107-222328108(-)
Zm00001d018609::7:837720-839721(-)
Zm00001d025962::10:134947088-134949089(+)
Zm00001d028779::1:46197430-46199431(-)
Zm00001d039407::3:3612505-3614506(+)
Zm00001d013984::5:27327906-27329907(-)
Zm00001d012044::8:167186270-167188271(+)
Zm00001d048877::4:6902858-6904859(+)
Zm00001d043289::3:194631650-194633651(+)
Zm00001d036202::6:76922490-76924491(-)
Zm00001d052033::4:176967640-176969641(+)
Zm00001d018976::7:11464335-11466336(-)
Zm00001d047195::9:121646912-121648913(-)
Zm00001d005750::2:186078853-186080854(+)
Zm00001d029417::1:69628127-69630128(-)
Zm00001d008311::8:4846753-4848754(-)
Zm00001d037306::6:120229072-120231073(-)
Zm00001d017094::5:185235379-185237380(+)
Zm00001d014178::5:35071137-35073138(-)
Zm00001d030675::1:152404846-152406847(-)
Zm00001d019132::7:18526518-18528519(-)
Zm00001d036360::6:85711334-85713335(+)
Zm00001d020102::7:92119663-92121664(-)
Zm00001d010199::8:103720569-103722570(-)
Zm00001d043958::3:214833296-214835297(-)
Zm00001d034450::1:293324718-293326719(-)
Zm00001d024455::10:71686208-71688209(+)
Zm00001d043290::3:194657270-194659271(+)
Zm00001d024440::10:70864678-70866679(+)
Zm00001d040703::3:59231186-59233187(+)
Zm00001d025140::10:106283026-106285027(-)
Zm00001d016159::5:147678389-147680390(-)
Zm00001d040996::3:89084427-89086428(-)
Zm00001d044162::3:220826908-220828909(-)
Zm00001d044194::3:221627761-221629762(+)
Zm00001d006739::2:215642700-215644701(+)
Zm00001d011526::8:153522834-153524835(+)
Zm00001d016406::5:161263456-161265457(-)
Zm00001d005259::2:166087711-166089712(-)
Zm00001d016158::5:147666840-147668841(-)
Zm00001d029196::1:61789217-61791218(-)
Zm00001d051973::4:175662638-175664639(+)
Zm00001d052850::4:202490766-202492767(-)
Zm00001d003627::2:50980741-50982742(-)
Zm00001d041748::3:135853704-135855705(+)
Zm00001d011005::8:136503298-136505299(+)
Zm00001d029134::1:59876307-59878308(-)
Zm00001d021216::7:146428553-146430554(-)
Zm00001d038931::6:167227885-167229886(+)
Zm00001d020108::7:92398920-92400921(-)
Zm00001d042346::3:162368053-162370054(-)
Zm00001d021699::7:160632777-160634778(-)
Zm00001d007094::2:222132136-222134137(+)
Zm00001d013524::5:13588726-13590727(-)
Zm00001d005190::2:163040925-163042926(-)
Zm00001d026449::10:146090995-146092996(-)
Zm00001d048839::4:6206616-6208617(-)
Zm00001d036285::6:81826447-81828448(-)
Zm00001d013061::5:4060902-4062903(+)
Zm00001d019218::7:22316707-22318708(-)
Zm00001d046633::9:99834279-99836280(+)
Zm00001d006712::2:215013988-215015989(+)
Zm00001d007032::2:220446263-220448264(-)
Zm00001d028901::1:50199686-50201687(-)
Zm00001d045357::9:19502728-19504729(-)
Zm00001d037507::6:127628688-127630689(+)
Zm00001d048623::4:1531321-1533322(+)
Zm00001d035297::6:19823940-19825941(+)
Zm00001d032673::1:233752143-233754144(+)
Zm00001d017809::5:207481053-207483054(+)
Zm00001d053981::4:244571025-244573026(-)
Zm00001d002695::2:19446722-19448723(+)
Zm00001d021569::7:156299930-156301931(-)
Zm00001d041582::3:128248138-128250139(-)
Zm00001d024481::10:73445617-73447618(-)
Zm00001d036728::6:99236107-99238108(+)
Zm00001d012851::5:1091245-1093246(+)
Zm00001d047761::9:141192548-141194549(+)
Zm00001d042724::3:178239616-178241617(-)
Zm00001d039812::3:15574641-15576642(-)
Zm00001d043838::3:211447976-211449977(+)
Zm00001d043701::3:207871498-207873499(+)
Zm00001d029860::1:90869364-90871365(-)
```
