## Supplementary material for "A comprehensive map of preferentially located motifs reveals distinct proximal *cis*-regulatory elements in plants": TATGG_containing_gene_set.txt

```
#Occurences of TATGG between -34 and -29 (positions relative to the transcription start site)
#419 sequences with TATGG in this interval
#1.62% of the sequences in promoter set with TATGG (set with 25847 sequences)
Zm00001d014735::5:61111325-61113326(-)
Zm00001d035887::6:58467737-58469738(+)
Zm00001d036959::6:107397088-107399089(+)
Zm00001d029489::1:72879038-72881039(+)
Zm00001d043292::3:194724438-194726439(+)
Zm00001d021310::7:148464534-148466535(-)
Zm00001d021999::7:167779854-167781855(+)
Zm00001d005175::2:162409352-162411353(-)
Zm00001d043683::3:207239395-207241396(-)
Zm00001d049715::4:41272523-41274524(-)
Zm00001d021639::7:158782421-158784422(-)
Zm00001d035500::6:29600856-29602857(+)
Zm00001d031809::1:202472112-202474113(-)
Zm00001d033567::1:267314214-267316215(+)
Zm00001d007009::2:220146354-220148355(-)
Zm00001d026649::10:149383668-149385669(-)
Zm00001d005733::2:185168755-185170756(+)
Zm00001d043727::3:208456324-208458325(-)
Zm00001d053123::4:214602257-214604258(+)
Zm00001d032111::1:213311843-213313844(+)
Zm00001d049817::4:45997215-45999216(-)
Zm00001d013614::5:15421248-15423249(+)
Zm00001d023530::10:8790685-8792686(-)
Zm00001d049557::4:35016185-35018186(-)
Zm00001d042225::3:156800549-156802550(+)
Zm00001d049785::4:44632075-44634076(+)
Zm00001d043834::3:211159635-211161636(-)
Zm00001d048576::9:159535275-159537276(-)
Zm00001d024204::10:55983876-55985877(+)
Zm00001d014659::5:57821225-57823226(-)
Zm00001d034346::1:290282155-290284156(-)
Zm00001d006317::2:204330927-204332928(-)
Zm00001d046890::9:109051152-109053153(-)
Zm00001d041805::3:138835205-138837206(-)
Zm00001d020538::7:121469884-121471885(+)
Zm00001d034853::1:303822670-303824671(-)
Zm00001d046836::9:107999230-108001231(+)
Zm00001d016905::5:179656335-179658336(+)
Zm00001d033360::1:260209175-260211176(+)
Zm00001d029568::1:76656892-76658893(+)
Zm00001d008515::8:11259675-11261676(+)
Zm00001d003297::2:39115233-39117234(-)
Zm00001d013078::5:4417698-4419699(+)
Zm00001d003835::2:61462611-61464612(+)
Zm00001d025103::10:104223889-104225890(-)
Zm00001d024615::10:80375061-80377062(+)
Zm00001d028981::1:53461451-53463452(-)
Zm00001d025263::10:111732728-111734729(+)
Zm00001d024621::10:80561331-80563332(+)
Zm00001d033092::1:250102298-250104299(+)
Zm00001d005008::2:153455900-153457901(+)
Zm00001d045128::9:13701799-13703800(+)
Zm00001d026147::10:139779467-139781468(+)
Zm00001d028868::1:49092532-49094533(-)
Zm00001d008900::8:24522218-24524219(+)
Zm00001d047142::9:119871221-119873222(-)
Zm00001d033367::1:260531062-260533063(+)
Zm00001d036985::6:108318595-108320596(-)
Zm00001d022071::7:169433558-169435559(-)
Zm00001d029174::1:60999424-61001425(-)
Zm00001d011411::8:149790309-149792310(+)
Zm00001d026253::10:142080321-142082322(-)
Zm00001d037029::6:109568452-109570453(-)
Zm00001d003020::2:29641836-29643837(+)
Zm00001d003848::2:62253955-62255956(+)
Zm00001d012892::5:1641482-1643483(+)
Zm00001d012928::5:2161232-2163233(+)
Zm00001d037829::6:138959834-138961835(-)
Zm00001d037125::6:113340251-113342252(-)
Zm00001d019600::7:45975699-45977700(+)
Zm00001d030832::1:162230218-162232219(+)
Zm00001d028201::1:26040024-26042025(+)
Zm00001d049239::4:22370273-22372274(+)
Zm00001d007888::2:241790410-241792411(-)
Zm00001d032457::1:227364642-227366643(+)
Zm00001d049038::4:13491168-13493169(+)
Zm00001d045755::9:37241331-37243332(+)
Zm00001d006767::2:216329852-216331853(+)
Zm00001d013059::5:3980860-3982861(-)
Zm00001d005826::2:189994299-189996300(-)
Zm00001d012597::8:177034041-177036042(+)
Zm00001d039618::3:9211288-9213289(+)
Zm00001d051861::4:172528608-172530609(+)
Zm00001d009074::8:34605458-34607459(+)
Zm00001d034399::1:291823834-291825835(+)
Zm00001d015777::5:118462213-118464214(+)
Zm00001d053625::4:237081549-237083550(+)
Zm00001d042684::3:176822716-176824717(-)
Zm00001d043607::3:205005082-205007083(-)
Zm00001d034663::1:299196263-299198264(-)
Zm00001d031893::1:205616322-205618323(+)
Zm00001d018279::5:217826347-217828348(+)
Zm00001d002974::2:28493548-28495549(+)
Zm00001d044389::3:226829290-226831291(+)
Zm00001d012213::8:170164255-170166256(-)
Zm00001d038777::6:164220594-164222595(-)
Zm00001d028219::1:26902175-26904176(+)
Zm00001d025519::10:121059527-121061528(+)
Zm00001d014343::5:41981485-41983486(-)
Zm00001d029314::1:65621273-65623274(-)
Zm00001d053889::4:243041032-243043033(+)
Zm00001d015245::5:81050051-81052052(+)
Zm00001d031463::1:191084126-191086127(-)
Zm00001d033684::1:271172999-271175000(-)
Zm00001d052901::4:204074624-204076625(-)
Zm00001d007256::2:225877694-225879695(+)
Zm00001d010185::8:103320400-103322401(-)
Zm00001d044902::9:6767576-6769577(-)
Zm00001d051607::4:164391460-164393461(+)
Zm00001d046317::9:80082403-80084404(+)
Zm00001d048487::9:157076483-157078484(+)
Zm00001d033568::1:267320854-267322855(+)
Zm00001d003675::2:53668147-53670148(-)
Zm00001d050202::4:73401447-73403448(-)
Zm00001d051529::4:161598437-161600438(-)
Zm00001d022564::7:180084691-180086692(-)
Zm00001d026588::10:148414904-148416905(-)
Zm00001d040190::3:31512559-31514560(-)
Zm00001d027826::1:14611310-14613311(-)
Zm00001d042361::3:163201912-163203913(+)
Zm00001d052700::4:198052136-198054137(+)
Zm00001d047350::9:127190538-127192539(-)
Zm00001d011511::8:152920924-152922925(+)
Zm00001d014669::5:58231127-58233128(-)
Zm00001d015314::5:84280539-84282540(-)
Zm00001d027631::1:9498271-9500272(-)
Zm00001d023494::10:7345541-7347542(-)
Zm00001d043069::3:188282094-188284095(-)
Zm00001d012224::8:170424397-170426398(-)
Zm00001d037873::6:140620943-140622944(-)
Zm00001d054095::4:246378634-246380635(-)
Zm00001d001830::2:1562995-1564996(-)
Zm00001d012178::8:169609018-169611019(+)
Zm00001d044264::3:223332065-223334066(-)
Zm00001d031814::1:202670341-202672342(-)
Zm00001d032327::1:222600776-222602777(-)
Zm00001d033362::1:260328340-260330341(+)
Zm00001d009210::8:43202150-43204151(+)
Zm00001d034876::1:304511276-304513277(-)
Zm00001d035169::6:7516602-7518603(-)
Zm00001d006903::2:219060185-219062186(-)
Zm00001d012830::5:948249-950250(+)
Zm00001d018653::7:1886280-1888281(-)
Zm00001d041221::3:106172145-106174146(-)
Zm00001d045534::9:25741867-25743868(+)
Zm00001d041725::3:135292611-135294612(-)
Zm00001d024539::10:77079122-77081123(+)
Zm00001d003600::2:49390792-49392793(+)
Zm00001d003457::2:44954297-44956298(-)
Zm00001d011004::8:136504082-136506083(-)
Zm00001d044083::3:218527576-218529577(-)
Zm00001d015557::5:97435618-97437619(+)
Zm00001d031651::1:197395053-197397054(-)
Zm00001d017843::5:208581898-208583899(-)
Zm00001d048309::9:154304064-154306065(-)
Zm00001d011477::8:151685402-151687403(+)
Zm00001d048907::4:7663652-7665653(-)
Zm00001d043442::3:200062028-200064029(-)
Zm00001d022466::7:178211580-178213581(+)
Zm00001d051823::4:171066313-171068314(+)
Zm00001d021681::7:159844671-159846672(+)
Zm00001d048079::9:149451662-149453663(-)
Zm00001d040724::3:60061519-60063520(-)
Zm00001d047472::9:131246831-131248832(+)
Zm00001d025266::10:111804581-111806582(-)
Zm00001d043045::3:187257172-187259173(-)
Zm00001d018793::7:5329367-5331368(+)
Zm00001d031257::1:184107241-184109242(-)
Zm00001d007454::2:232024980-232026981(-)
Zm00001d028144::1:24013573-24015574(-)
Zm00001d021945::7:166724811-166726812(-)
Zm00001d037434::6:125281028-125283029(+)
Zm00001d017775::5:206387457-206389458(-)
Zm00001d047216::9:122519363-122521364(+)
Zm00001d025273::10:112123992-112125993(-)
Zm00001d044768::9:1930757-1932758(+)
Zm00001d003287::2:38809549-38811550(+)
Zm00001d039492::3:5808643-5810644(+)
Zm00001d041267::3:109163073-109165074(-)
Zm00001d042658::3:175716370-175718371(-)
Zm00001d009123::8:37793647-37795648(-)
Zm00001d050109::4:66242869-66244870(+)
Zm00001d051180::4:147450122-147452123(-)
Zm00001d051376::4:156415063-156417064(-)
Zm00001d016602::5:169625154-169627155(-)
Zm00001d029555::1:76049050-76051051(+)
Zm00001d044552::3:231545429-231547430(-)
Zm00001d014814::5:64069048-64071049(+)
Zm00001d007904::2:242150505-242152506(+)
Zm00001d032190::1:216315844-216317845(-)
Zm00001d038221::6:151941442-151943443(+)
Zm00001d014365::5:43033251-43035252(+)
Zm00001d003159::2:33996132-33998133(+)
Zm00001d025799::10:129940165-129942166(+)
Zm00001d003590::2:49128413-49130414(-)
Zm00001d041142::3:100231229-100233230(+)
Zm00001d043275::3:194101621-194103622(-)
Zm00001d035051::6:3230271-3232272(-)
Zm00001d005573::2:178932919-178934920(-)
Zm00001d030290::1:119847302-119849303(-)
Zm00001d049487::4:32027086-32029087(-)
Zm00001d004983::2:152202548-152204549(-)
Zm00001d043873::3:212620511-212622512(-)
Zm00001d004740::2:135153930-135155931(-)
Zm00001d028227::1:27278554-27280555(+)
Zm00001d032529::1:229631218-229633219(+)
Zm00001d036092::6:71922901-71924902(+)
Zm00001d019186::7:20832095-20834096(+)
Zm00001d011687::8:158773576-158775577(-)
Zm00001d015821::5:123922529-123924530(-)
Zm00001d028363::1:32150378-32152379(-)
Zm00001d002617::2:16870822-16872823(+)
Zm00001d039969::3:21078696-21080697(-)
Zm00001d012108::8:168370704-168372705(-)
Zm00001d037503::6:127562612-127564613(+)
Zm00001d051790::4:169877570-169879571(-)
Zm00001d013528::5:13640946-13642947(-)
Zm00001d025862::10:131800811-131802812(+)
Zm00001d040093::3:27326793-27328794(+)
Zm00001d050985::4:135269501-135271502(-)
Zm00001d034713::1:300508896-300510897(-)
Zm00001d029154::1:60795233-60797234(+)
Zm00001d038519::6:159119411-159121412(-)
Zm00001d015301::5:83432920-83434921(+)
Zm00001d024734::10:85618930-85620931(+)
Zm00001d019648::7:47993371-47995372(-)
Zm00001d007145::2:223324275-223326276(-)
Zm00001d052500::4:191499461-191501462(+)
Zm00001d004707::2:132464818-132466819(-)
Zm00001d037875::6:140725374-140727375(-)
Zm00001d035907::6:59430924-59432925(+)
Zm00001d017718::5:205086608-205088609(+)
Zm00001d004852::2:144674548-144676549(-)
Zm00001d032324::1:222452988-222454989(+)
Zm00001d038703::6:163000193-163002194(-)
Zm00001d035098::6:5186488-5188489(-)
Zm00001d051746::4:168640860-168642861(-)
Zm00001d015638::5:102527996-102529997(-)
Zm00001d012245::8:170918758-170920759(-)
Zm00001d044634::3:233674969-233676970(-)
Zm00001d043682::3:207224683-207226684(-)
Zm00001d015173::5:78393064-78395065(-)
Zm00001d022314::7:175013304-175015305(-)
Zm00001d033634::1:269326564-269328565(+)
Zm00001d003053::2:30539541-30541542(+)
Zm00001d050123::4:67488949-67490950(-)
Zm00001d017257::5:190724660-190726661(-)
Zm00001d021818::7:163655033-163657034(-)
Zm00001d028649::1:41791255-41793256(+)
Zm00001d034424::1:292630828-292632829(-)
Zm00001d046531::9:94216710-94218711(-)
Zm00001d040477::3:45759265-45761266(+)
Zm00001d038700::6:162853591-162855592(-)
Zm00001d018341::5:218871362-218873363(-)
Zm00001d019852::7:69878774-69880775(-)
Zm00001d030232::1:114930317-114932318(-)
Zm00001d035603::6:36125270-36127271(-)
Zm00001d031958::1:208009221-208011222(+)
Zm00001d040416::3:42375309-42377310(-)
Zm00001d017288::5:191815618-191817619(+)
Zm00001d017789::5:206896782-206898783(+)
Zm00001d013766::5:19722826-19724827(-)
Zm00001d020274::7:103649089-103651090(-)
Zm00001d012713::8:179093891-179095892(+)
Zm00001d037189::6:115181675-115183676(+)
Zm00001d054080::4:246033444-246035445(+)
Zm00001d026056::10:137260071-137262072(-)
Zm00001d030094::1:105180210-105182211(+)
Zm00001d016542::5:166719522-166721523(+)
Zm00001d037323::6:121110770-121112771(+)
Zm00001d037990::6:144432858-144434859(+)
Zm00001d028098::1:22958574-22960575(+)
Zm00001d013642::5:16099499-16101500(+)
Zm00001d025735::10:127932524-127934525(+)
Zm00001d022077::7:169604303-169606304(+)
Zm00001d044987::9:9409064-9411065(+)
Zm00001d046223::9:73062769-73064770(+)
Zm00001d045578::9:27177611-27179612(+)
Zm00001d019644::7:47866759-47868760(+)
Zm00001d020359::7:109037309-109039310(-)
Zm00001d052364::4:188298797-188300798(+)
Zm00001d026175::10:140336284-140338285(-)
Zm00001d033537::1:266333476-266335477(+)
Zm00001d015313::5:84120911-84122912(-)
Zm00001d011550::8:154321522-154323523(-)
Zm00001d004909::2:147985023-147987024(-)
Zm00001d038773::6:164188914-164190915(-)
Zm00001d053273::4:223580444-223582445(+)
Zm00001d034617::1:297882392-297884393(-)
Zm00001d051849::4:172201951-172203952(-)
Zm00001d020437::7:114151529-114153530(-)
Zm00001d003189::2:35042537-35044538(-)
Zm00001d021718::7:161352494-161354495(+)
Zm00001d010910::8:133190119-133192120(+)
Zm00001d047084::9:117764088-117766089(+)
Zm00001d011872::8:163442555-163444556(-)
Zm00001d051652::4:165784284-165786285(-)
Zm00001d018957::7:10572278-10574279(+)
Zm00001d041609::3:129606390-129608391(+)
Zm00001d042810::3:180850921-180852922(-)
Zm00001d046333::9:81228034-81230035(-)
Zm00001d030310::1:121461809-121463810(-)
Zm00001d041900::3:142575937-142577938(-)
Zm00001d027914::1:17381253-17383254(-)
Zm00001d038976::6:168038757-168040758(+)
Zm00001d045837::9:42707233-42709234(-)
Zm00001d042585::3:172748839-172750840(-)
Zm00001d007351::2:229463432-229465433(+)
Zm00001d009288::8:52361089-52363090(+)
Zm00001d038348::6:154957244-154959245(-)
Zm00001d032973::1:245142020-245144021(+)
Zm00001d029164::1:60873072-60875073(+)
Zm00001d005370::2:171123978-171125979(+)
Zm00001d034777::1:302036912-302038913(+)
Zm00001d013793::5:20304078-20306079(+)
Zm00001d023492::10:7310765-7312766(-)
Zm00001d038539::6:159597730-159599731(-)
Zm00001d012955::5:2348115-2350116(-)
Zm00001d010728::8:126074601-126076602(+)
Zm00001d038020::6:145387022-145389023(+)
Zm00001d016154::5:147358196-147360197(-)
Zm00001d005135::2:160458863-160460864(+)
Zm00001d007382::2:230337152-230339153(+)
Zm00001d050640::4:108470970-108472971(+)
Zm00001d025218::10:109659000-109661001(-)
Zm00001d007860::2:241042347-241044348(-)
Zm00001d015612::5:101075533-101077534(-)
Zm00001d011003::8:136384681-136386682(-)
Zm00001d050396::4:85838848-85840849(+)
Zm00001d031210::1:182328060-182330061(+)
Zm00001d049372::4:28143006-28145007(-)
Zm00001d030191::1:112127310-112129311(-)
Zm00001d032188::1:216278793-216280794(+)
Zm00001d048562::9:158812704-158814705(-)
Zm00001d009733::8:78508394-78510395(+)
Zm00001d011125::8:139736602-139738603(+)
Zm00001d013156::5:5549524-5551525(+)
Zm00001d008721::8:17740679-17742680(+)
Zm00001d007489::2:232846777-232848778(-)
Zm00001d024323::10:64611238-64613239(+)
Zm00001d046129::9:65205412-65207413(-)
Zm00001d039469::3:5144388-5146389(+)
Zm00001d021652::7:159149323-159151324(+)
Zm00001d050526::4:96800457-96802458(+)
Zm00001d042226::3:156830051-156832052(+)
Zm00001d052367::4:188336601-188338602(+)
Zm00001d052062::4:178172040-178174041(+)
Zm00001d053180::4:218446585-218448586(+)
Zm00001d050353::4:83019608-83021609(+)
Zm00001d016274::5:155137710-155139711(-)
Zm00001d003472::2:45336169-45338170(+)
Zm00001d007095::2:222189661-222191662(-)
Zm00001d020953::7:137608062-137610063(-)
Zm00001d002835::2:24252971-24254972(-)
Zm00001d033648::1:269564842-269566843(+)
Zm00001d031751::1:200707320-200709321(+)
Zm00001d025112::10:104932467-104934468(-)
Zm00001d048449::9:156617578-156619579(-)
Zm00001d049910::4:52071978-52073979(+)
Zm00001d007401::2:230856118-230858119(-)
Zm00001d006353::2:205434233-205436234(+)
Zm00001d049161::4:18478151-18480152(-)
Zm00001d003343::2:40921157-40923158(+)
Zm00001d051509::4:160959675-160961676(+)
Zm00001d041159::3:100688323-100690324(+)
Zm00001d040067::3:25756440-25758441(+)
Zm00001d038796::6:164516674-164518675(-)
Zm00001d049156::4:18277534-18279535(+)
Zm00001d003224::2:36773406-36775407(+)
Zm00001d009912::8:89304010-89306011(+)
Zm00001d015174::5:78392504-78394505(+)
Zm00001d013272::5:7533938-7535939(+)
Zm00001d007163::2:223624676-223626677(-)
Zm00001d008181::8:624966-626967(-)
Zm00001d028319::1:30557815-30559816(+)
Zm00001d052741::4:199480933-199482934(-)
Zm00001d010021::8:95479732-95481733(+)
Zm00001d014549::5:52774293-52776294(-)
Zm00001d038750::6:163850995-163852996(+)
Zm00001d016835::5:177814434-177816435(+)
Zm00001d025985::10:135308500-135310501(-)
Zm00001d016766::5:175316537-175318538(+)
Zm00001d032740::1:237006491-237008492(-)
Zm00001d049927::4:53451060-53453061(+)
Zm00001d049835::4:47108729-47110730(-)
Zm00001d003493::2:46026128-46028129(-)
Zm00001d034263::1:288273760-288275761(+)
Zm00001d029938::1:95640544-95642545(+)
Zm00001d003247::2:37814401-37816402(+)
Zm00001d003865::2:63885873-63887874(+)
Zm00001d011266::8:145116429-145118430(+)
Zm00001d049805::4:45456423-45458424(+)
Zm00001d038854::6:165896565-165898566(+)
Zm00001d002333::2:10499718-10501719(+)
Zm00001d038641::6:161517860-161519861(-)
Zm00001d004336::2:104250826-104252827(-)
Zm00001d052125::4:180357979-180359980(+)
Zm00001d037108::6:112475252-112477253(-)
Zm00001d007837::2:240574863-240576864(-)
Zm00001d040707::3:59442226-59444227(+)
Zm00001d049141::4:17573902-17575903(+)
Zm00001d008529::8:11902398-11904399(+)
Zm00001d011797::8:161721418-161723419(+)
Zm00001d005270::2:166561535-166563536(-)
Zm00001d049277::4:24282552-24284553(+)
Zm00001d009741::8:78869037-78871038(-)
Zm00001d029538::1:75322525-75324526(+)
Zm00001d019496::7:37778311-37780312(+)
Zm00001d033579::1:267653811-267655812(-)
Zm00001d028405::1:33745406-33747407(-)
Zm00001d012527::8:176102581-176104582(+)
Zm00001d008417::8:8211988-8213989(-)
Zm00001d006215::2:202054394-202056395(+)
Zm00001d007062::2:221070741-221072742(-)
Zm00001d025185::10:108295752-108297753(+)
Zm00001d039717::3:12895703-12897704(+)
Zm00001d030053::1:102357850-102359851(+)
Zm00001d051898::4:173924345-173926346(+)
Zm00001d019149::7:19282806-19284807(-)
```
