## Supplementary material for "A comprehensive map of preferentially located motifs reveals distinct proximal *cis*-regulatory elements in plants": TATGGACG_containing_gene_set.txt

```
#Occurences of TATGGACG between -62 and -28 (positions relative to the transcription start site)
#31 sequences with TATGGACG in this interval
#0.12% of the sequences in promoter set with TATGGACG (set with 25847 sequences)
Zm00001d013579::5:14714121-14716122(+)
Zm00001d002284::2:9551458-9553459(-)
Zm00001d043589::3:204485652-204487653(+)
Zm00001d043727::3:208456324-208458325(-)
Zm00001d048248::9:153140662-153142663(+)
Zm00001d035886::6:58445353-58447354(+)
Zm00001d008287::8:4113421-4115422(+)
Zm00001d016841::5:178194437-178196438(+)
Zm00001d030579::1:145819011-145821012(+)
Zm00001d033567::1:267314214-267316215(+)
Zm00001d030250::1:116772491-116774492(+)
Zm00001d043242::3:192882836-192884837(+)
Zm00001d010728::8:126074601-126076602(+)
Zm00001d019339::7:28582103-28584104(-)
Zm00001d012955::5:2348115-2350116(-)
Zm00001d024175::10:53030959-53032960(-)
Zm00001d008248::8:2560918-2562919(+)
Zm00001d007489::2:232846777-232848778(-)
Zm00001d050109::4:66242869-66244870(+)
Zm00001d009787::8:81147259-81149260(+)
Zm00001d019644::7:47866759-47868760(+)
Zm00001d053889::4:243041032-243043033(+)
Zm00001d020876::7:135222055-135224056(+)
Zm00001d020730::7:130432132-130434133(+)
Zm00001d013577::5:14621220-14623221(+)
Zm00001d015571::5:98864960-98866961(+)
Zm00001d012003::8:166205035-166207036(-)
Zm00001d015756::5:116653460-116655461(-)
Zm00001d005135::2:160458863-160460864(+)
Zm00001d034617::1:297882392-297884393(-)
Zm00001d048907::4:7663652-7665653(-)
```
