## Supplementary material for "A comprehensive map of preferentially located motifs reveals distinct proximal *cis*-regulatory elements in plants": TATGGAG_containing_gene_set.txt

```
#Occurences of TATGGAG between -664 and -625 (positions relative to the transcription start site)
#177 sequences with TATGGAG in this interval
#0.68% of the sequences in promoter set with TATGGAG (set with 25847 sequences)
Zm00001d012348::8:172806528-172808529(+)
Zm00001d015212::5:79570075-79572076(-)
Zm00001d017226::5:189534139-189536140(-)
Zm00001d034858::1:303925548-303927549(+)
Zm00001d021481::7:153358450-153360451(+)
Zm00001d022631::7:181812226-181814227(-)
Zm00001d042881::3:182674313-182676314(+)
Zm00001d012849::5:1081108-1083109(+)
Zm00001d023507::10:7854126-7856127(+)
Zm00001d021520::7:154998592-155000593(-)
Zm00001d049809::4:45667946-45669947(-)
Zm00001d044452::3:228393842-228395843(-)
Zm00001d049708::4:40984061-40986062(-)
Zm00001d001830::2:1562995-1564996(-)
Zm00001d018362::5:219178152-219180153(-)
Zm00001d026353::10:144155980-144157981(-)
Zm00001d050158::4:69688951-69690952(+)
Zm00001d003048::2:30342561-30344562(-)
Zm00001d021360::7:149844388-149846389(-)
Zm00001d003781::2:59182286-59184287(-)
Zm00001d010092::8:99050551-99052552(+)
Zm00001d015280::5:82595975-82597976(-)
Zm00001d051925::4:174733109-174735110(+)
Zm00001d046953::9:112764885-112766886(-)
Zm00001d007630::2:236499393-236501394(+)
Zm00001d042263::3:157974945-157976946(+)
Zm00001d031767::1:201193049-201195050(-)
Zm00001d007975::2:244370770-244372771(-)
Zm00001d049805::4:45456423-45458424(+)
Zm00001d022193::7:172488693-172490694(-)
Zm00001d029163::1:60868128-60870129(+)
Zm00001d015783::5:119207143-119209144(+)
Zm00001d004048::2:78971843-78973844(+)
Zm00001d011821::8:162131823-162133824(+)
Zm00001d042867::3:182500263-182502264(+)
Zm00001d003886::2:65054911-65056912(-)
Zm00001d013120::5:5099829-5101830(+)
Zm00001d019515::7:39160473-39162474(-)
Zm00001d038661::6:161977152-161979153(-)
Zm00001d052168::4:181568114-181570115(-)
Zm00001d026459::10:146247514-146249515(+)
Zm00001d004564::2:118182505-118184506(-)
Zm00001d022076::7:169604628-169606629(-)
Zm00001d049026::4:12971885-12973886(-)
Zm00001d028909::1:50717801-50719802(+)
Zm00001d048154::9:151066337-151068338(-)
Zm00001d044970::9:8481573-8483574(-)
Zm00001d049851::4:47819621-47821622(+)
Zm00001d039956::3:20570933-20572934(-)
Zm00001d033061::1:249101121-249103122(-)
Zm00001d007960::2:244114214-244116215(-)
Zm00001d038890::6:166484701-166486702(-)
Zm00001d010399::8:112883871-112885872(-)
Zm00001d004519::2:116320209-116322210(-)
Zm00001d027902::1:17159023-17161024(+)
Zm00001d024160::10:51326670-51328671(-)
Zm00001d020003::7:84900961-84902962(+)
Zm00001d028470::1:35938804-35940805(+)
Zm00001d017312::5:192402169-192404170(+)
Zm00001d050160::4:69688951-69690952(+)
Zm00001d038041::6:145952860-145954861(-)
Zm00001d016613::5:170118568-170120569(-)
Zm00001d015168::5:78191702-78193703(-)
Zm00001d016651::5:171268371-171270372(-)
Zm00001d039226::6:173881508-173883509(-)
Zm00001d021958::7:167123735-167125736(-)
Zm00001d025140::10:106283026-106285027(-)
Zm00001d012042::8:167075913-167077914(+)
Zm00001d006798::2:216965151-216967152(-)
Zm00001d050220::4:74511679-74513680(-)
Zm00001d051184::4:147688901-147690902(-)
Zm00001d038642::6:161547879-161549880(+)
Zm00001d033132::1:251722993-251724994(-)
Zm00001d047119::9:119266876-119268877(-)
Zm00001d013026::5:3432238-3434239(+)
Zm00001d010199::8:103720569-103722570(-)
Zm00001d018574::5:223577499-223579500(-)
Zm00001d048804::4:5795258-5797259(+)
Zm00001d043636::3:205779905-205781906(-)
Zm00001d016506::5:165315959-165317960(-)
Zm00001d050039::4:61707764-61709765(-)
Zm00001d045735::9:36007834-36009835(+)
Zm00001d015022::5:72642369-72644370(+)
Zm00001d044303::3:224641370-224643371(-)
Zm00001d022600::7:180835275-180837276(+)
Zm00001d024348::10:65974663-65976664(+)
Zm00001d037457::6:126000217-126002218(+)
Zm00001d037434::6:125281028-125283029(+)
Zm00001d020176::7:97551114-97553115(-)
Zm00001d013852::5:22710902-22712903(-)
Zm00001d009178::8:41100610-41102611(-)
Zm00001d040278::3:35462003-35464004(-)
Zm00001d020618::7:125225655-125227656(-)
Zm00001d050026::4:60976991-60978992(-)
Zm00001d016858::5:178464591-178466592(-)
Zm00001d024509::10:74927200-74929201(+)
Zm00001d036907::6:106141694-106143695(+)
Zm00001d032969::1:245014063-245016064(-)
Zm00001d045134::9:13842839-13844840(+)
Zm00001d019004::7:12721604-12723605(+)
Zm00001d049922::4:52874906-52876907(-)
Zm00001d006683::2:214239809-214241810(-)
Zm00001d021945::7:166724811-166726812(-)
Zm00001d034949::1:306502309-306504310(-)
Zm00001d003452::2:44829607-44831608(+)
Zm00001d033039::1:248271186-248273187(-)
Zm00001d016558::5:167259918-167261919(-)
Zm00001d022373::7:176270364-176272365(+)
Zm00001d048042::9:148676994-148678995(+)
Zm00001d033778::1:273541746-273543747(+)
Zm00001d049336::4:27047126-27049127(+)
Zm00001d025346::10:115026452-115028453(-)
Zm00001d030375::1:127342547-127344548(-)
Zm00001d031618::1:196229171-196231172(-)
Zm00001d012292::8:172026728-172028729(-)
Zm00001d022393::7:176668099-176670100(-)
Zm00001d039702::3:12563908-12565909(-)
Zm00001d043259::3:193665912-193667913(-)
Zm00001d018591::7:110659-112660(-)
Zm00001d039373::3:2740941-2742942(+)
Zm00001d037871::6:140514626-140516627(-)
Zm00001d039565::3:8100964-8102965(-)
Zm00001d015684::5:107180805-107182806(-)
Zm00001d015612::5:101075533-101077534(-)
Zm00001d049273::4:23996739-23998740(+)
Zm00001d053543::4:233529486-233531487(-)
Zm00001d042248::3:157433122-157435123(-)
Zm00001d035253::6:17372720-17374721(-)
Zm00001d015066::5:73964884-73966885(-)
Zm00001d034678::1:299623270-299625271(-)
Zm00001d023784::10:20025591-20027592(-)
Zm00001d003019::2:29626025-29628026(+)
Zm00001d016543::5:166723258-166725259(+)
Zm00001d001960::2:3557682-3559683(+)
Zm00001d013906::5:24362015-24364016(+)
Zm00001d025859::10:131634661-131636662(+)
Zm00001d014679::5:58660856-58662857(-)
Zm00001d017057::5:184097727-184099728(+)
Zm00001d053107::4:214132326-214134327(-)
Zm00001d013010::5:3160930-3162931(+)
Zm00001d018048::5:212842953-212844954(-)
Zm00001d002176::2:7285459-7287460(-)
Zm00001d050238::4:75301168-75303169(-)
Zm00001d051449::4:159073866-159075867(-)
Zm00001d029672::1:82099209-82101210(-)
Zm00001d021407::7:151455802-151457803(+)
Zm00001d044033::3:217278739-217280740(+)
Zm00001d020730::7:130432132-130434133(+)
Zm00001d038930::6:167212652-167214653(+)
Zm00001d028204::1:26172272-26174273(+)
Zm00001d010425::8:114510380-114512381(-)
Zm00001d053313::4:225637808-225639809(-)
Zm00001d025642::10:124767705-124769706(+)
Zm00001d047419::9:129494976-129496977(+)
Zm00001d028094::1:22843536-22845537(-)
Zm00001d044348::3:225602885-225604886(-)
Zm00001d007162::2:223605434-223607435(+)
Zm00001d053359::4:227599180-227601181(-)
Zm00001d031293::1:185502756-185504757(+)
Zm00001d012597::8:177034041-177036042(+)
Zm00001d050873::4:127917851-127919852(-)
Zm00001d022578::7:180301329-180303330(+)
Zm00001d016787::5:175973417-175975418(-)
Zm00001d003014::2:29437999-29440000(+)
Zm00001d033502::1:264616189-264618190(+)
Zm00001d031849::1:203996272-203998273(-)
Zm00001d029130::1:59444516-59446517(-)
Zm00001d011139::8:140119054-140121055(+)
Zm00001d036237::6:78460039-78462040(+)
Zm00001d018893::7:8549174-8551175(+)
Zm00001d029389::1:68589382-68591383(-)
Zm00001d045036::9:10723218-10725219(-)
Zm00001d030545::1:143043301-143045302(-)
Zm00001d015285::5:82703581-82705582(-)
Zm00001d014171::5:34977055-34979056(+)
Zm00001d043962::3:214947505-214949506(+)
Zm00001d030072::1:103372265-103374266(+)
```
