## Supplementary material for "A comprehensive map of preferentially located motifs reveals distinct proximal *cis*-regulatory elements in plants": TATGGCGG_containing_gene_set.txt

```
#Occurences of TATGGCGG between 19 and 145 (positions relative to the transcription start site)
#101 sequences with TATGGCGG in this interval
#0.39% of the sequences in promoter set with TATGGCGG (set with 25847 sequences)
Zm00001d048948::4:10533187-10535188(-)
Zm00001d031934::1:207282973-207284974(-)
Zm00001d022463::7:178166550-178168551(-)
Zm00001d019342::7:28743787-28745788(+)
Zm00001d029092::1:57579037-57581038(+)
Zm00001d005002::2:153237143-153239144(+)
Zm00001d042469::3:168650533-168652534(-)
Zm00001d051595::4:164053348-164055349(-)
Zm00001d020519::7:120442226-120444227(+)
Zm00001d003756::2:57733239-57735240(-)
Zm00001d007810::2:240069873-240071874(+)
Zm00001d016665::5:171912429-171914430(-)
Zm00001d030146::1:108665593-108667594(-)
Zm00001d018255::5:217466490-217468491(-)
Zm00001d032556::1:230438638-230440639(+)
Zm00001d039784::3:14599292-14601293(+)
Zm00001d034842::1:303640476-303642477(-)
Zm00001d040238::3:33377457-33379458(+)
Zm00001d010033::8:96358254-96360255(+)
Zm00001d017455::5:196315656-196317657(-)
Zm00001d033710::1:271949282-271951283(-)
Zm00001d042872::3:182587805-182589806(+)
Zm00001d017351::5:193498868-193500869(-)
Zm00001d028426::1:34647519-34649520(+)
Zm00001d039319::3:1706292-1708293(-)
Zm00001d010246::8:105887500-105889501(-)
Zm00001d048775::4:5327160-5329161(+)
Zm00001d010572::8:120657792-120659793(+)
Zm00001d002735::2:20726729-20728730(-)
Zm00001d052719::4:198622417-198624418(+)
Zm00001d028538::1:38599360-38601361(-)
Zm00001d007848::2:240837907-240839908(-)
Zm00001d043445::3:200375549-200377550(+)
Zm00001d050717::4:118683207-118685208(-)
Zm00001d008992::8:29062162-29064163(-)
Zm00001d049946::4:54666071-54668072(+)
Zm00001d020561::7:122326403-122328404(+)
Zm00001d033061::1:249101121-249103122(-)
Zm00001d008221::8:1654967-1656968(+)
Zm00001d024787::10:88359868-88361869(+)
Zm00001d016027::5:140215465-140217466(-)
Zm00001d053427::4:230977966-230979967(-)
Zm00001d010840::8:129743449-129745450(-)
Zm00001d010189::8:103429916-103431917(+)
Zm00001d017425::5:195723145-195725146(-)
Zm00001d047358::9:127483261-127485262(+)
Zm00001d006871::2:218311556-218313557(-)
Zm00001d024691::10:83695363-83697364(+)
Zm00001d012522::8:176044666-176046667(+)
Zm00001d032977::1:245223495-245225496(+)
Zm00001d050214::4:73908868-73910869(+)
Zm00001d047418::9:129487682-129489683(-)
Zm00001d013765::5:19664410-19666411(-)
Zm00001d052372::4:188396585-188398586(+)
Zm00001d042092::3:150543190-150545191(+)
Zm00001d004689::2:131243410-131245411(-)
Zm00001d016122::5:145596242-145598243(-)
Zm00001d004719::2:133581598-133583599(+)
Zm00001d018194::5:216145393-216147394(-)
Zm00001d047441::9:130331049-130333050(+)
Zm00001d047019::9:115433777-115435778(+)
Zm00001d047287::9:125629179-125631180(+)
Zm00001d009987::8:93546782-93548783(+)
Zm00001d011347::8:147395631-147397632(-)
Zm00001d037612::6:131760628-131762629(-)
Zm00001d009171::8:40752248-40754249(-)
Zm00001d004718::2:133577005-133579006(+)
Zm00001d042537::3:171191850-171193851(-)
Zm00001d043378::3:198204732-198206733(+)
Zm00001d036299::6:82822432-82824433(+)
Zm00001d016025::5:140151093-140153094(-)
Zm00001d050299::4:79710755-79712756(+)
Zm00001d020726::7:130299853-130301854(-)
Zm00001d032548::1:230201489-230203490(+)
Zm00001d018334::5:218623284-218625285(-)
Zm00001d052258::4:185026442-185028443(-)
Zm00001d021958::7:167123735-167125736(-)
Zm00001d005065::2:156947167-156949168(+)
Zm00001d048042::9:148676994-148678995(+)
Zm00001d008713::8:17573549-17575550(+)
Zm00001d031674::1:198266326-198268327(+)
Zm00001d025483::10:120195265-120197266(-)
Zm00001d007444::2:231909236-231911237(+)
Zm00001d033689::1:271315635-271317636(-)
Zm00001d013656::5:16360554-16362555(-)
Zm00001d042248::3:157433122-157435123(-)
Zm00001d008781::8:19826336-19828337(+)
Zm00001d052680::4:197104676-197106677(+)
Zm00001d037115::6:112925188-112927189(-)
Zm00001d008618::8:14745875-14747876(-)
Zm00001d016022::5:140074056-140076057(-)
Zm00001d020755::7:131253169-131255170(+)
Zm00001d014019::5:28903789-28905790(+)
Zm00001d016024::5:140141120-140143121(-)
Zm00001d015280::5:82595975-82597976(-)
Zm00001d035669::6:40163458-40165459(+)
Zm00001d034833::1:303296486-303298487(-)
Zm00001d043784::3:210168195-210170196(+)
Zm00001d023559::10:10217197-10219198(-)
Zm00001d013842::5:22199014-22201015(+)
Zm00001d018203::5:216528432-216530433(+)
```
