## Supplementary material for "A comprehensive map of preferentially located motifs reveals distinct proximal *cis*-regulatory elements in plants": TATGGG_containing_gene_set.txt

```
#Occurences of TATGGG between -33 and -28 (positions relative to the transcription start site)
#140 sequences with TATGGG in this interval
#0.54% of the sequences in promoter set with TATGGG (set with 25847 sequences)
Zm00001d008900::8:24522218-24524219(+)
Zm00001d025266::10:111804581-111806582(-)
Zm00001d004559::2:118055019-118057020(+)
Zm00001d030832::1:162230218-162232219(+)
Zm00001d021999::7:167779854-167781855(+)
Zm00001d008417::8:8211988-8213989(-)
Zm00001d035623::6:37476279-37478280(-)
Zm00001d041267::3:109163073-109165074(-)
Zm00001d020538::7:121469884-121471885(+)
Zm00001d012108::8:168370704-168372705(-)
Zm00001d036959::6:107397088-107399089(+)
Zm00001d014735::5:61111325-61113326(-)
Zm00001d046531::9:94216710-94218711(-)
Zm00001d022071::7:169433558-169435559(-)
Zm00001d028405::1:33745406-33747407(-)
Zm00001d047766::9:141350630-141352631(-)
Zm00001d014814::5:64069048-64071049(+)
Zm00001d028981::1:53461451-53463452(-)
Zm00001d034876::1:304511276-304513277(-)
Zm00001d003600::2:49390792-49392793(+)
Zm00001d025453::10:119067681-119069682(-)
Zm00001d022466::7:178211580-178213581(+)
Zm00001d021875::7:165252768-165254769(+)
Zm00001d015557::5:97435618-97437619(+)
Zm00001d023796::10:21486810-21488811(+)
Zm00001d008808::8:21237265-21239266(+)
Zm00001d049239::4:22370273-22372274(+)
Zm00001d036635::6:95842589-95844590(+)
Zm00001d033579::1:267653811-267655812(-)
Zm00001d040314::3:37616667-37618668(+)
Zm00001d053365::4:227747760-227749761(+)
Zm00001d052367::4:188336601-188338602(+)
Zm00001d041609::3:129606390-129608391(+)
Zm00001d038976::6:168038757-168040758(+)
Zm00001d026175::10:140336284-140338285(-)
Zm00001d048449::9:156617578-156619579(-)
Zm00001d047084::9:117764088-117766089(+)
Zm00001d016542::5:166719522-166721523(+)
Zm00001d052062::4:178172040-178174041(+)
Zm00001d016835::5:177814434-177816435(+)
Zm00001d046223::9:73062769-73064770(+)
Zm00001d017775::5:206387457-206389458(-)
Zm00001d039601::3:8739689-8741690(-)
Zm00001d003457::2:44954297-44956298(-)
Zm00001d017718::5:205086608-205088609(+)
Zm00001d043682::3:207224683-207226684(-)
Zm00001d028868::1:49092532-49094533(-)
Zm00001d013078::5:4417698-4419699(+)
Zm00001d029568::1:76656892-76658893(+)
Zm00001d049835::4:47108729-47110730(-)
Zm00001d049785::4:44632075-44634076(+)
Zm00001d019186::7:20832095-20834096(+)
Zm00001d044083::3:218527576-218529577(-)
Zm00001d008498::8:10452690-10454691(-)
Zm00001d050526::4:96800457-96802458(+)
Zm00001d025060::10:102182354-102184355(+)
Zm00001d016766::5:175316537-175318538(+)
Zm00001d031814::1:202670341-202672342(-)
Zm00001d032457::1:227364642-227366643(+)
Zm00001d041725::3:135292611-135294612(-)
Zm00001d035500::6:29600856-29602857(+)
Zm00001d003848::2:62253955-62255956(+)
Zm00001d012178::8:169609018-169611019(+)
Zm00001d025273::10:112123992-112125993(-)
Zm00001d013614::5:15421248-15423249(+)
Zm00001d042810::3:180850921-180852922(-)
Zm00001d052873::4:203086914-203088915(+)
Zm00001d026588::10:148414904-148416905(-)
Zm00001d012557::8:176580200-176582201(+)
Zm00001d033340::1:259600162-259602163(+)
Zm00001d007145::2:223324275-223326276(-)
Zm00001d012042::8:167075913-167077914(+)
Zm00001d018341::5:218871362-218873363(-)
Zm00001d003493::2:46026128-46028129(-)
Zm00001d029174::1:60999424-61001425(-)
Zm00001d022314::7:175013304-175015305(-)
Zm00001d037829::6:138959834-138961835(-)
Zm00001d009733::8:78508394-78510395(+)
Zm00001d051652::4:165784284-165786285(-)
Zm00001d025519::10:121059527-121061528(+)
Zm00001d022564::7:180084691-180086692(-)
Zm00001d048785::4:5526085-5528086(-)
Zm00001d025285::10:112587325-112589326(-)
Zm00001d034853::1:303822670-303824671(-)
Zm00001d027631::1:9498271-9500272(-)
Zm00001d012213::8:170164255-170166256(-)
Zm00001d024734::10:85618930-85620931(+)
Zm00001d031954::1:207944763-207946764(+)
Zm00001d031958::1:208009221-208011222(+)
Zm00001d002617::2:16870822-16872823(+)
Zm00001d010910::8:133190119-133192120(+)
Zm00001d050353::4:83019608-83021609(+)
Zm00001d013528::5:13640946-13642947(-)
Zm00001d050985::4:135269501-135271502(-)
Zm00001d007904::2:242150505-242152506(+)
Zm00001d038777::6:164220594-164222595(-)
Zm00001d019149::7:19282806-19284807(-)
Zm00001d007213::2:224808758-224810759(+)
Zm00001d027826::1:14611310-14613311(-)
Zm00001d012527::8:176102581-176104582(+)
Zm00001d049161::4:18478151-18480152(-)
Zm00001d006317::2:204330927-204332928(-)
Zm00001d040190::3:31512559-31514560(-)
Zm00001d015245::5:81050051-81052052(+)
Zm00001d049805::4:45456423-45458424(+)
Zm00001d049487::4:32027086-32029087(-)
Zm00001d012044::8:167186270-167188271(+)
Zm00001d032111::1:213311843-213313844(+)
Zm00001d018279::5:217826347-217828348(+)
Zm00001d030191::1:112127310-112129311(-)
Zm00001d051790::4:169877570-169879571(-)
Zm00001d043275::3:194101621-194103622(-)
Zm00001d047216::9:122519363-122521364(+)
Zm00001d048562::9:158812704-158814705(-)
Zm00001d053625::4:237081549-237083550(+)
Zm00001d028761::1:45863094-45865095(+)
Zm00001d048079::9:149451662-149453663(-)
Zm00001d007062::2:221070741-221072742(-)
Zm00001d037375::6:123499171-123501172(-)
Zm00001d012928::5:2161232-2163233(+)
Zm00001d037875::6:140725374-140727375(-)
Zm00001d017288::5:191815618-191817619(+)
Zm00001d048487::9:157076483-157078484(+)
Zm00001d012224::8:170424397-170426398(-)
Zm00001d038539::6:159597730-159599731(-)
Zm00001d031809::1:202472112-202474113(-)
Zm00001d032356::1:223610535-223612536(-)
Zm00001d019404::7:32443018-32445019(+)
Zm00001d040477::3:45759265-45761266(+)
Zm00001d047472::9:131246831-131248832(+)
Zm00001d040067::3:25756440-25758441(+)
Zm00001d013156::5:5549524-5551525(+)
Zm00001d019648::7:47993371-47995372(-)
Zm00001d009288::8:52361089-52363090(+)
Zm00001d025799::10:129940165-129942166(+)
Zm00001d036092::6:71922901-71924902(+)
Zm00001d012587::8:176930027-176932028(-)
Zm00001d044902::9:6767576-6769577(-)
Zm00001d047350::9:127190538-127192539(-)
Zm00001d052057::4:177966493-177968494(-)
```
