## Supplementary material for "A comprehensive map of preferentially located motifs reveals distinct proximal *cis*-regulatory elements in plants": TATGGGC_containing_gene_set.txt

```
#Occurences of TATGGGC between -113 and -23 (positions relative to the transcription start site)
#407 sequences with TATGGGC in this interval
#1.57% of the sequences in promoter set with TATGGGC (set with 25847 sequences)
Zm00001d025715::10:127292940-127294941(+)
Zm00001d023264::10:1598958-1600959(+)
Zm00001d040760::3:64042061-64044062(+)
Zm00001d041415::3:118016124-118018125(+)
Zm00001d038089::6:147425111-147427112(+)
Zm00001d023841::10:24261039-24263040(+)
Zm00001d046076::9:61760502-61762503(+)
Zm00001d037905::6:141651063-141653064(+)
Zm00001d025082::10:102923822-102925823(+)
Zm00001d008380::8:6818795-6820796(+)
Zm00001d030051::1:102214186-102216187(+)
Zm00001d054001::4:244880370-244882371(+)
Zm00001d039259::3:704852-706853(-)
Zm00001d050406::4:86394106-86396107(-)
Zm00001d053375::4:228269305-228271306(-)
Zm00001d036724::6:99057879-99059880(-)
Zm00001d048449::9:156617578-156619579(-)
Zm00001d010955::8:134938264-134940265(-)
Zm00001d051854::4:172423188-172425189(-)
Zm00001d035023::6:2022260-2024261(+)
Zm00001d026544::10:147966903-147968904(-)
Zm00001d036761::6:99963146-99965147(-)
Zm00001d038449::6:157425757-157427758(+)
Zm00001d031017::1:173657022-173659023(+)
Zm00001d006317::2:204330927-204332928(-)
Zm00001d026025::10:136298477-136300478(-)
Zm00001d003600::2:49390792-49392793(+)
Zm00001d053119::4:214494901-214496902(-)
Zm00001d006291::2:203786428-203788429(+)
Zm00001d035623::6:37476279-37478280(-)
Zm00001d015301::5:83432920-83434921(+)
Zm00001d005228::2:164597389-164599390(-)
Zm00001d018713::7:2992579-2994580(+)
Zm00001d016834::5:177815318-177817319(-)
Zm00001d034880::1:304584857-304586858(+)
Zm00001d041957::3:145606792-145608793(-)
Zm00001d003500::2:46122263-46124264(-)
Zm00001d003572::2:48490684-48492685(-)
Zm00001d034313::1:288969993-288971994(-)
Zm00001d002339::2:10597559-10599560(-)
Zm00001d047472::9:131246831-131248832(+)
Zm00001d018859::7:7554364-7556365(-)
Zm00001d024512::10:75074682-75076683(-)
Zm00001d010631::8:122409655-122411656(-)
Zm00001d031809::1:202472112-202474113(-)
Zm00001d022236::7:173374666-173376667(+)
Zm00001d025453::10:119067681-119069682(-)
Zm00001d045076::9:11784200-11786201(-)
Zm00001d020781::7:132455370-132457371(-)
Zm00001d043683::3:207239395-207241396(-)
Zm00001d035207::6:9904566-9906567(-)
Zm00001d049835::4:47108729-47110730(-)
Zm00001d025273::10:112123992-112125993(-)
Zm00001d047392::9:128628344-128630345(-)
Zm00001d003851::2:62507204-62509205(-)
Zm00001d003109::2:32533656-32535657(+)
Zm00001d019404::7:32443018-32445019(+)
Zm00001d026521::10:147486841-147488842(-)
Zm00001d052889::4:203546729-203548730(-)
Zm00001d013721::5:18532645-18534646(-)
Zm00001d024549::10:77777250-77779251(-)
Zm00001d047766::9:141350630-141352631(-)
Zm00001d040535::3:48585856-48587857(+)
Zm00001d048091::9:149917904-149919905(-)
Zm00001d040314::3:37616667-37618668(+)
Zm00001d033092::1:250102298-250104299(+)
Zm00001d018937::7:9807751-9809752(+)
Zm00001d020053::7:88892991-88894992(-)
Zm00001d011250::8:144598204-144600205(+)
Zm00001d039934::3:19867075-19869076(-)
Zm00001d012044::8:167186270-167188271(+)
Zm00001d011531::8:153648904-153650905(-)
Zm00001d013614::5:15421248-15423249(+)
Zm00001d007145::2:223324275-223326276(-)
Zm00001d029523::1:74531760-74533761(+)
Zm00001d011517::8:153166570-153168571(-)
Zm00001d050353::4:83019608-83021609(+)
Zm00001d029489::1:72879038-72881039(+)
Zm00001d011550::8:154321522-154323523(-)
Zm00001d015557::5:97435618-97437619(+)
Zm00001d025285::10:112587325-112589326(-)
Zm00001d009597::8:72392433-72394434(+)
Zm00001d033537::1:266333476-266335477(+)
Zm00001d044550::3:231460690-231462691(-)
Zm00001d007904::2:242150505-242152506(+)
Zm00001d011199::8:142758589-142760590(-)
Zm00001d018557::5:223002454-223004455(-)
Zm00001d037057::6:110843620-110845621(+)
Zm00001d009596::8:72393368-72395369(-)
Zm00001d038686::6:162594380-162596381(+)
Zm00001d052245::4:184609730-184611731(+)
Zm00001d034020::1:281334862-281336863(+)
Zm00001d007394::2:230642687-230644688(-)
Zm00001d030154::1:109224476-109226477(-)
Zm00001d034493::1:294619255-294621256(-)
Zm00001d025857::10:131579180-131581181(-)
Zm00001d014772::5:62617399-62619400(-)
Zm00001d052379::4:188633368-188635369(-)
Zm00001d027259::1:716325-718326(-)
Zm00001d035051::6:3230271-3232272(-)
Zm00001d020209::7:100241909-100243910(+)
Zm00001d012501::8:175523388-175525389(+)
Zm00001d014909::5:67849431-67851432(+)
Zm00001d020205::7:99147457-99149458(+)
Zm00001d007031::2:220438181-220440182(+)
Zm00001d053628::4:237245485-237247486(-)
Zm00001d054107::4:246779656-246781657(+)
Zm00001d021090::7:142548843-142550844(+)
Zm00001d027625::1:9352995-9354996(-)
Zm00001d045483::9:24104531-24106532(-)
Zm00001d044193::3:221613192-221615193(+)
Zm00001d005586::2:179796400-179798401(+)
Zm00001d009870::8:86255635-86257636(+)
Zm00001d036583::6:93693097-93695098(+)
Zm00001d043945::3:214383010-214385011(+)
Zm00001d050300::4:79807821-79809822(-)
Zm00001d053867::4:242566583-242568584(+)
Zm00001d051033::4:137846012-137848013(-)
Zm00001d012918::5:1939427-1941428(+)
Zm00001d008206::8:1107201-1109202(+)
Zm00001d028810::1:47140301-47142302(+)
Zm00001d014878::5:66785062-66787063(+)
Zm00001d011643::8:157377843-157379844(-)
Zm00001d010537::8:119699401-119701402(-)
Zm00001d004460::2:113308878-113310879(-)
Zm00001d038213::6:151778807-151780808(+)
Zm00001d013078::5:4417698-4419699(+)
Zm00001d026641::10:149277320-149279321(-)
Zm00001d010700::8:124960171-124962172(+)
Zm00001d018459::5:221176651-221178652(-)
Zm00001d022438::7:177701400-177703401(+)
Zm00001d016835::5:177814434-177816435(+)
Zm00001d002649::2:18095238-18097239(-)
Zm00001d042569::3:172233022-172235023(-)
Zm00001d033780::1:273605868-273607869(+)
Zm00001d011255::8:144689376-144691377(+)
Zm00001d047395::9:128658115-128660116(-)
Zm00001d020457::7:115737989-115739990(+)
Zm00001d012955::5:2348115-2350116(-)
Zm00001d007320::2:228326326-228328327(+)
Zm00001d023969::10:32588479-32590480(-)
Zm00001d054072::4:245928004-245930005(-)
Zm00001d032610::1:232016817-232018818(-)
Zm00001d053289::4:224320221-224322222(-)
Zm00001d034351::1:290352978-290354979(+)
Zm00001d012073::8:167670334-167672335(+)
Zm00001d042778::3:179404115-179406116(-)
Zm00001d042222::3:156695797-156697798(+)
Zm00001d033858::1:276069050-276071051(-)
Zm00001d032111::1:213311843-213313844(+)
Zm00001d006496::2:209836616-209838617(+)
Zm00001d048157::9:151094333-151096334(-)
Zm00001d050352::4:83019678-83021679(+)
Zm00001d033459::1:263293416-263295417(+)
Zm00001d018494::5:221795733-221797734(+)
Zm00001d051652::4:165784284-165786285(-)
Zm00001d049945::4:54606709-54608710(-)
Zm00001d007603::2:236069309-236071310(+)
Zm00001d017617::5:201807215-201809216(-)
Zm00001d032858::1:240463617-240465618(+)
Zm00001d024158::10:51132537-51134538(-)
Zm00001d002879::2:25546087-25548088(-)
Zm00001d048163::9:151226383-151228384(-)
Zm00001d002259::2:9088405-9090406(-)
Zm00001d021961::7:167204502-167206503(-)
Zm00001d018341::5:218871362-218873363(-)
Zm00001d051669::4:166171911-166173912(+)
Zm00001d045583::9:27327492-27329493(+)
Zm00001d012467::8:175066568-175068569(-)
Zm00001d010659::8:123185298-123187299(+)
Zm00001d040489::3:46472063-46474064(-)
Zm00001d007772::2:239361724-239363725(+)
Zm00001d029072::1:57130694-57132695(+)
Zm00001d019279::7:25299923-25301924(+)
Zm00001d010910::8:133190119-133192120(+)
Zm00001d025228::10:110192655-110194656(+)
Zm00001d031275::1:184815628-184817629(+)
Zm00001d043275::3:194101621-194103622(-)
Zm00001d017175::5:187976773-187978774(-)
Zm00001d028571::1:39423303-39425304(-)
Zm00001d043692::3:207544057-207546058(+)
Zm00001d031254::1:183893657-183895658(+)
Zm00001d003372::2:41977801-41979802(+)
Zm00001d046317::9:80082403-80084404(+)
Zm00001d011300::8:146144587-146146588(-)
Zm00001d018709::7:2893620-2895621(+)
Zm00001d018967::7:10979927-10981928(-)
Zm00001d051860::4:172523930-172525931(+)
Zm00001d053099::4:213557576-213559577(+)
Zm00001d033764::1:272996104-272998105(+)
Zm00001d012851::5:1091245-1093246(+)
Zm00001d017169::5:187810582-187812583(+)
Zm00001d037877::6:140806356-140808357(-)
Zm00001d014153::5:34317941-34319942(+)
Zm00001d021519::7:154988041-154990042(+)
Zm00001d012245::8:170918758-170920759(-)
Zm00001d014155::5:34327653-34329654(+)
Zm00001d054089::4:246280681-246282682(-)
Zm00001d044606::3:233295390-233297391(-)
Zm00001d020775::7:132103787-132105788(-)
Zm00001d010974::8:135541706-135543707(-)
Zm00001d004016::2:75790731-75792732(+)
Zm00001d035714::6:42348501-42350502(+)
Zm00001d041793::3:138369966-138371967(-)
Zm00001d046200::9:71543780-71545781(-)
Zm00001d045655::9:31242802-31244803(-)
Zm00001d021931::7:166076900-166078901(+)
Zm00001d032441::1:226567844-226569845(-)
Zm00001d008528::8:11884879-11886880(-)
Zm00001d021020::7:140561757-140563758(-)
Zm00001d052103::4:179677068-179679069(+)
Zm00001d011891::8:164114898-164116899(-)
Zm00001d022573::7:180145937-180147938(-)
Zm00001d053515::4:232728599-232730600(-)
Zm00001d013673::5:17018725-17020726(+)
Zm00001d053709::4:239663046-239665047(+)
Zm00001d010588::8:121124669-121126670(+)
Zm00001d032304::1:221390693-221392694(+)
Zm00001d042725::3:178244815-178246816(+)
Zm00001d017288::5:191815618-191817619(+)
Zm00001d027371::1:3911355-3913356(+)
Zm00001d034853::1:303822670-303824671(-)
Zm00001d004839::2:143073364-143075365(+)
Zm00001d002775::2:22292496-22294497(+)
Zm00001d040416::3:42375309-42377310(-)
Zm00001d030040::1:101464816-101466817(+)
Zm00001d006227::2:202363246-202365247(+)
Zm00001d006680::2:214125630-214127631(+)
Zm00001d043131::3:189944736-189946737(-)
Zm00001d041267::3:109163073-109165074(-)
Zm00001d029030::1:55368397-55370398(+)
Zm00001d014074::5:31568568-31570569(-)
Zm00001d026348::10:143982388-143984389(-)
Zm00001d012224::8:170424397-170426398(-)
Zm00001d009425::8:63827933-63829934(-)
Zm00001d052083::4:179017508-179019509(-)
Zm00001d045744::9:36377279-36379280(+)
Zm00001d042151::3:153899095-153901096(-)
Zm00001d034350::1:290353805-290355806(-)
Zm00001d048731::4:4463262-4465263(+)
Zm00001d019219::7:22319819-22321820(-)
Zm00001d035666::6:40033183-40035184(-)
Zm00001d029726::1:84231897-84233898(-)
Zm00001d035872::6:57911695-57913696(-)
Zm00001d018718::7:3077024-3079025(-)
Zm00001d011572::8:154720695-154722696(-)
Zm00001d001880::2:2259162-2261163(+)
Zm00001d025236::10:110444866-110446867(-)
Zm00001d009733::8:78508394-78510395(+)
Zm00001d051790::4:169877570-169879571(-)
Zm00001d026177::10:140375675-140377676(+)
Zm00001d039498::3:5999572-6001573(+)
Zm00001d054065::4:245796004-245798005(-)
Zm00001d049495::4:32388677-32390678(+)
Zm00001d008245::8:2488995-2490996(+)
Zm00001d002617::2:16870822-16872823(+)
Zm00001d052519::4:191966666-191968667(+)
Zm00001d001790::2:1017998-1019999(+)
Zm00001d013801::5:20675595-20677596(-)
Zm00001d007687::2:237419954-237421955(+)
Zm00001d033340::1:259600162-259602163(+)
Zm00001d040067::3:25756440-25758441(+)
Zm00001d013184::5:6090403-6092404(+)
Zm00001d031954::1:207944763-207946764(+)
Zm00001d023796::10:21486810-21488811(+)
Zm00001d040513::3:47629728-47631729(-)
Zm00001d032521::1:229311509-229313510(+)
Zm00001d043170::3:190524723-190526724(+)
Zm00001d051668::4:166171908-166173909(+)
Zm00001d047965::9:146539134-146541135(+)
Zm00001d048643::4:2533085-2535086(+)
Zm00001d014043::5:30424552-30426553(-)
Zm00001d023431::10:5426972-5428973(-)
Zm00001d022466::7:178211580-178213581(+)
Zm00001d006916::2:219327544-219329545(+)
Zm00001d026291::10:142989865-142991866(-)
Zm00001d029919::1:94343036-94345037(+)
Zm00001d052061::4:178172831-178174832(-)
Zm00001d009027::8:30674740-30676741(+)
Zm00001d049892::4:51080643-51082644(-)
Zm00001d038719::6:163326710-163328711(+)
Zm00001d033168::1:252673409-252675410(-)
Zm00001d012527::8:176102581-176104582(+)
Zm00001d027523::1:7393483-7395484(+)
Zm00001d002706::2:19821428-19823429(+)
Zm00001d010213::8:104355265-104357266(+)
Zm00001d021710::7:160974557-160976558(+)
Zm00001d037732::6:135530204-135532205(+)
Zm00001d039106::6:170129801-170131802(-)
Zm00001d021936::7:166381607-166383608(+)
Zm00001d045497::9:24462784-24464785(-)
Zm00001d037675::6:133722001-133724002(+)
Zm00001d051808::4:170142132-170144133(-)
Zm00001d053625::4:237081549-237083550(+)
Zm00001d002356::2:10763901-10765902(+)
Zm00001d008859::8:22873299-22875300(-)
Zm00001d034139::1:284871739-284873740(-)
Zm00001d047084::9:117764088-117766089(+)
Zm00001d014626::5:56460203-56462204(-)
Zm00001d016291::5:155864705-155866706(-)
Zm00001d029860::1:90869364-90871365(-)
Zm00001d045112::9:13122181-13124182(-)
Zm00001d010638::8:122763418-122765419(+)
Zm00001d033356::1:260112902-260114903(-)
Zm00001d044417::3:227499218-227501219(-)
Zm00001d025060::10:102182354-102184355(+)
Zm00001d048477::9:156987126-156989127(-)
Zm00001d050851::4:126984290-126986291(-)
Zm00001d043682::3:207224683-207226684(-)
Zm00001d039931::3:19817097-19819098(+)
Zm00001d017574::5:200130174-200132175(+)
Zm00001d007960::2:244114214-244116215(-)
Zm00001d037434::6:125281028-125283029(+)
Zm00001d029274::1:64512839-64514840(+)
Zm00001d002027::2:4655151-4657152(+)
Zm00001d007213::2:224808758-224810759(+)
Zm00001d020519::7:120442226-120444227(+)
Zm00001d026501::10:147248880-147250881(-)
Zm00001d017453::5:196266824-196268825(+)
Zm00001d006705::2:214796022-214798023(+)
Zm00001d008900::8:24522218-24524219(+)
Zm00001d032505::1:228772034-228774035(+)
Zm00001d034490::1:294452072-294454073(+)
Zm00001d014735::5:61111325-61113326(-)
Zm00001d028415::1:34143065-34145066(+)
Zm00001d019376::7:30723056-30725057(+)
Zm00001d029134::1:59876307-59878308(-)
Zm00001d052873::4:203086914-203088915(+)
Zm00001d037931::6:142476822-142478823(-)
Zm00001d025992::10:135578430-135580431(-)
Zm00001d042663::3:175912075-175914076(+)
Zm00001d035574::6:34431040-34433041(-)
Zm00001d032768::1:237681084-237683085(+)
Zm00001d021651::7:159106207-159108208(+)
Zm00001d013745::5:19105690-19107691(-)
Zm00001d023824::10:23508834-23510835(-)
Zm00001d028207::1:26332763-26334764(+)
Zm00001d038976::6:168038757-168040758(+)
Zm00001d038961::6:167706616-167708617(+)
Zm00001d014019::5:28903789-28905790(+)
Zm00001d037875::6:140725374-140727375(-)
Zm00001d012178::8:169609018-169611019(+)
Zm00001d009288::8:52361089-52363090(+)
Zm00001d052225::4:183716583-183718584(-)
Zm00001d012936::5:2224108-2226109(+)
Zm00001d052295::4:186315847-186317848(-)
Zm00001d019568::7:43322372-43324373(-)
Zm00001d027345::1:3377904-3379905(-)
Zm00001d004009::2:75234096-75236097(+)
Zm00001d015245::5:81050051-81052052(+)
Zm00001d026588::10:148414904-148416905(-)
Zm00001d028868::1:49092532-49094533(-)
Zm00001d014679::5:58660856-58662857(-)
Zm00001d005361::2:171058396-171060397(+)
Zm00001d011351::8:147717072-147719073(+)
Zm00001d018677::7:2376808-2378809(-)
Zm00001d031956::1:207958235-207960236(-)
Zm00001d028981::1:53461451-53463452(-)
Zm00001d007819::2:240250822-240252823(+)
Zm00001d012042::8:167075913-167077914(+)
Zm00001d042076::3:149723429-149725430(-)
Zm00001d051882::4:173379899-173381900(-)
Zm00001d015940::5:132978508-132980509(+)
Zm00001d017845::5:208601873-208603874(+)
Zm00001d019648::7:47993371-47995372(-)
Zm00001d047216::9:122519363-122521364(+)
Zm00001d051339::4:155193894-155195895(+)
Zm00001d035500::6:29600856-29602857(+)
Zm00001d005858::2:190972107-190974108(+)
Zm00001d050317::4:80843641-80845642(+)
Zm00001d014946::5:69419305-69421306(+)
Zm00001d001897::2:2545650-2547651(+)
Zm00001d009344::8:57630729-57632730(-)
Zm00001d005563::2:178600763-178602764(+)
Zm00001d054106::4:246780464-246782465(-)
Zm00001d035066::6:3696489-3698490(+)
Zm00001d011816::8:162010705-162012706(+)
Zm00001d015180::5:78499333-78501334(+)
Zm00001d048179::9:151736404-151738405(-)
Zm00001d040582::3:51540615-51542616(+)
Zm00001d022564::7:180084691-180086692(-)
Zm00001d048611::4:1283983-1285984(-)
Zm00001d027826::1:14611310-14613311(-)
Zm00001d035052::6:3229438-3231439(+)
Zm00001d008549::8:12679527-12681528(+)
Zm00001d028117::1:23324897-23326898(-)
Zm00001d045476::9:23628722-23630723(+)
Zm00001d048158::9:151103779-151105780(-)
Zm00001d041322::3:112341776-112343777(+)
Zm00001d020182::7:98079996-98081997(+)
Zm00001d042250::3:157438451-157440452(+)
Zm00001d029025::1:55177014-55179015(+)
Zm00001d003213::2:36139920-36141921(-)
Zm00001d029174::1:60999424-61001425(-)
Zm00001d035094::6:4938196-4940197(-)
Zm00001d038963::6:167826827-167828828(+)
Zm00001d046579::9:96778311-96780312(+)
Zm00001d033153::1:252254693-252256694(-)
Zm00001d036449::6:88956909-88958910(+)
Zm00001d046480::9:91880663-91882664(+)
Zm00001d053863::4:242525652-242527653(-)
Zm00001d036176::6:75721524-75723525(-)
Zm00001d023373::10:4262689-4264690(-)
Zm00001d049507::4:32697703-32699704(-)
Zm00001d044418::3:227498377-227500378(+)
Zm00001d006206::2:201777721-201779722(-)
Zm00001d026106::10:138572485-138574486(-)
```
