## Supplementary material for "A comprehensive map of preferentially located motifs reveals distinct proximal *cis*-regulatory elements in plants": TATGGGCC_containing_gene_set.txt

```
#Occurences of TATGGGCC between -138 and -28 (positions relative to the transcription start site)
#222 sequences with TATGGGCC in this interval
#0.86% of the sequences in promoter set with TATGGGCC (set with 25847 sequences)
Zm00001d026544::10:147966903-147968904(-)
Zm00001d038213::6:151778807-151780808(+)
Zm00001d037931::6:142476822-142478823(-)
Zm00001d022573::7:180145937-180147938(-)
Zm00001d014679::5:58660856-58662857(-)
Zm00001d052519::4:191966666-191968667(+)
Zm00001d046200::9:71543780-71545781(-)
Zm00001d032521::1:229311509-229313510(+)
Zm00001d042250::3:157438451-157440452(+)
Zm00001d035872::6:57911695-57913696(-)
Zm00001d053099::4:213557576-213559577(+)
Zm00001d037875::6:140725374-140727375(-)
Zm00001d054089::4:246280681-246282682(-)
Zm00001d050300::4:79807821-79809822(-)
Zm00001d026588::10:148414904-148416905(-)
Zm00001d043170::3:190524723-190526724(+)
Zm00001d005858::2:190972107-190974108(+)
Zm00001d052295::4:186315847-186317848(-)
Zm00001d033356::1:260112902-260114903(-)
Zm00001d025285::10:112587325-112589326(-)
Zm00001d026501::10:147248880-147250881(-)
Zm00001d012936::5:2224108-2226109(+)
Zm00001d032505::1:228772034-228774035(+)
Zm00001d003572::2:48490684-48492685(-)
Zm00001d011402::8:149530837-149532838(-)
Zm00001d024512::10:75074682-75076683(-)
Zm00001d011199::8:142758589-142760590(-)
Zm00001d014155::5:34327653-34329654(+)
Zm00001d045476::9:23628722-23630723(+)
Zm00001d025453::10:119067681-119069682(-)
Zm00001d052245::4:184609730-184611731(+)
Zm00001d007031::2:220438181-220440182(+)
Zm00001d026521::10:147486841-147488842(-)
Zm00001d011255::8:144689376-144691377(+)
Zm00001d031254::1:183893657-183895658(+)
Zm00001d041267::3:109163073-109165074(-)
Zm00001d053119::4:214494901-214496902(-)
Zm00001d052103::4:179677068-179679069(+)
Zm00001d019404::7:32443018-32445019(+)
Zm00001d031954::1:207944763-207946764(+)
Zm00001d027826::1:14611310-14613311(-)
Zm00001d039931::3:19817097-19819098(+)
Zm00001d048105::9:150292483-150294484(-)
Zm00001d030787::1:159803803-159805804(+)
Zm00001d037675::6:133722001-133724002(+)
Zm00001d048908::4:7752947-7754948(-)
Zm00001d030154::1:109224476-109226477(-)
Zm00001d031017::1:173657022-173659023(+)
Zm00001d033780::1:273605868-273607869(+)
Zm00001d023373::10:4262689-4264690(-)
Zm00001d041793::3:138369966-138371967(-)
Zm00001d004016::2:75790731-75792732(+)
Zm00001d011517::8:153166570-153168571(-)
Zm00001d009027::8:30674740-30676741(+)
Zm00001d019219::7:22319819-22321820(-)
Zm00001d034351::1:290352978-290354979(+)
Zm00001d027345::1:3377904-3379905(-)
Zm00001d017845::5:208601873-208603874(+)
Zm00001d048158::9:151103779-151105780(-)
Zm00001d015180::5:78499333-78501334(+)
Zm00001d035574::6:34431040-34433041(-)
Zm00001d013824::5:21485104-21487105(+)
Zm00001d048836::4:6154987-6156988(-)
Zm00001d010700::8:124960171-124962172(+)
Zm00001d044193::3:221613192-221615193(+)
Zm00001d037732::6:135530204-135532205(+)
Zm00001d022236::7:173374666-173376667(+)
Zm00001d034020::1:281334862-281336863(+)
Zm00001d029025::1:55177014-55179015(+)
Zm00001d037905::6:141651063-141653064(+)
Zm00001d052379::4:188633368-188635369(-)
Zm00001d040513::3:47629728-47631729(-)
Zm00001d028409::1:33803687-33805688(-)
Zm00001d009596::8:72393368-72395369(-)
Zm00001d050790::4:123186226-123188227(+)
Zm00001d018341::5:218871362-218873363(-)
Zm00001d053515::4:232728599-232730600(-)
Zm00001d034313::1:288969993-288971994(-)
Zm00001d016835::5:177814434-177816435(+)
Zm00001d002991::2:28957254-28959255(-)
Zm00001d026348::10:143982388-143984389(-)
Zm00001d006680::2:214125630-214127631(+)
Zm00001d028415::1:34143065-34145066(+)
Zm00001d041752::3:135969412-135971413(-)
Zm00001d043207::3:191784897-191786898(+)
Zm00001d051854::4:172423188-172425189(-)
Zm00001d009870::8:86255635-86257636(+)
Zm00001d018494::5:221795733-221797734(+)
Zm00001d002339::2:10597559-10599560(-)
Zm00001d048163::9:151226383-151228384(-)
Zm00001d027371::1:3911355-3913356(+)
Zm00001d002027::2:4655151-4657152(+)
Zm00001d017617::5:201807215-201809216(-)
Zm00001d010659::8:123185298-123187299(+)
Zm00001d002611::2:16722216-16724217(-)
Zm00001d053863::4:242525652-242527653(-)
Zm00001d044550::3:231460690-231462691(-)
Zm00001d052747::4:199615024-199617025(-)
Zm00001d019233::7:23212429-23214430(+)
Zm00001d016903::5:179649824-179651825(+)
Zm00001d014019::5:28903789-28905790(+)
Zm00001d013745::5:19105690-19107691(-)
Zm00001d007018::2:220219527-220221528(+)
Zm00001d003109::2:32533656-32535657(+)
Zm00001d026291::10:142989865-142991866(-)
Zm00001d012178::8:169609018-169611019(+)
Zm00001d010974::8:135541706-135543707(-)
Zm00001d043639::3:205800920-205802921(+)
Zm00001d008549::8:12679527-12681528(+)
Zm00001d044606::3:233295390-233297391(-)
Zm00001d048157::9:151094333-151096334(-)
Zm00001d028117::1:23324897-23326898(-)
Zm00001d028207::1:26332763-26334764(+)
Zm00001d044418::3:227498377-227500378(+)
Zm00001d024158::10:51132537-51134538(-)
Zm00001d007213::2:224808758-224810759(+)
Zm00001d022544::7:179773790-179775791(-)
Zm00001d012851::5:1091245-1093246(+)
Zm00001d031809::1:202472112-202474113(-)
Zm00001d036176::6:75721524-75723525(-)
Zm00001d001880::2:2259162-2261163(+)
Zm00001d051668::4:166171908-166173909(+)
Zm00001d039498::3:5999572-6001573(+)
Zm00001d031956::1:207958235-207960236(-)
Zm00001d049945::4:54606709-54608710(-)
Zm00001d021961::7:167204502-167206503(-)
Zm00001d011891::8:164114898-164116899(-)
Zm00001d041957::3:145606792-145608793(-)
Zm00001d029523::1:74531760-74533761(+)
Zm00001d007145::2:223324275-223326276(-)
Zm00001d034880::1:304584857-304586858(+)
Zm00001d013673::5:17018725-17020726(+)
Zm00001d012955::5:2348115-2350116(-)
Zm00001d018365::5:219217707-219219708(+)
Zm00001d005563::2:178600763-178602764(+)
Zm00001d014735::5:61111325-61113326(-)
Zm00001d051669::4:166171911-166173912(+)
Zm00001d011351::8:147717072-147719073(+)
Zm00001d051790::4:169877570-169879571(-)
Zm00001d043275::3:194101621-194103622(-)
Zm00001d054072::4:245928004-245930005(-)
Zm00001d030666::1:152030564-152032565(+)
Zm00001d033764::1:272996104-272998105(+)
Zm00001d006227::2:202363246-202365247(+)
Zm00001d044417::3:227499218-227501219(-)
Zm00001d050406::4:86394106-86396107(-)
Zm00001d021931::7:166076900-166078901(+)
Zm00001d036449::6:88956909-88958910(+)
Zm00001d008380::8:6818795-6820796(+)
Zm00001d039106::6:170129801-170131802(-)
Zm00001d006496::2:209836616-209838617(+)
Zm00001d043962::3:214947505-214949506(+)
Zm00001d032441::1:226567844-226569845(-)
Zm00001d043259::3:193665912-193667913(-)
Zm00001d015301::5:83432920-83434921(+)
Zm00001d011816::8:162010705-162012706(+)
Zm00001d052225::4:183716583-183718584(-)
Zm00001d025236::10:110444866-110446867(-)
Zm00001d013078::5:4417698-4419699(+)
Zm00001d049225::4:21656167-21658168(-)
Zm00001d007296::2:227083416-227085417(+)
Zm00001d023824::10:23508834-23510835(-)
Zm00001d033168::1:252673409-252675410(-)
Zm00001d012467::8:175066568-175068569(-)
Zm00001d041255::3:108518987-108520988(-)
Zm00001d019376::7:30723056-30725057(+)
Zm00001d019166::7:19966114-19968115(+)
Zm00001d017175::5:187976773-187978774(-)
Zm00001d035023::6:2022260-2024261(+)
Zm00001d050353::4:83019608-83021609(+)
Zm00001d002259::2:9088405-9090406(-)
Zm00001d019568::7:43322372-43324373(-)
Zm00001d048159::9:151144002-151146003(-)
Zm00001d038865::6:166072906-166074907(-)
Zm00001d025992::10:135578430-135580431(-)
Zm00001d026242::10:141726951-141728952(+)
Zm00001d006317::2:204330927-204332928(-)
Zm00001d045583::9:27327492-27329493(+)
Zm00001d001790::2:1017998-1019999(+)
Zm00001d037434::6:125281028-125283029(+)
Zm00001d053375::4:228269305-228271306(-)
Zm00001d003670::2:53329232-53331233(-)
Zm00001d008900::8:24522218-24524219(+)
Zm00001d022438::7:177701400-177703401(+)
Zm00001d032896::1:241999317-242001318(+)
Zm00001d038961::6:167706616-167708617(+)
Zm00001d028810::1:47140301-47142302(+)
Zm00001d052083::4:179017508-179019509(-)
Zm00001d008859::8:22873299-22875300(-)
Zm00001d051860::4:172523930-172525931(+)
Zm00001d016834::5:177815318-177817319(-)
Zm00001d047084::9:117764088-117766089(+)
Zm00001d021519::7:154988041-154990042(+)
Zm00001d007320::2:228326326-228328327(+)
Zm00001d003372::2:41977801-41979802(+)
Zm00001d040582::3:51540615-51542616(+)
Zm00001d035014::6:1841768-1843769(-)
Zm00001d019481::7:36305178-36307179(+)
Zm00001d033092::1:250102298-250104299(+)
Zm00001d014153::5:34317941-34319942(+)
Zm00001d048091::9:149917904-149919905(-)
Zm00001d018967::7:10979927-10981928(-)
Zm00001d014946::5:69419305-69421306(+)
Zm00001d004460::2:113308878-113310879(-)
Zm00001d036724::6:99057879-99059880(-)
Zm00001d024646::10:82013733-82015734(-)
Zm00001d034350::1:290353805-290355806(-)
Zm00001d034490::1:294452072-294454073(+)
Zm00001d017288::5:191815618-191817619(+)
Zm00001d035623::6:37476279-37478280(-)
Zm00001d038963::6:167826827-167828828(+)
Zm00001d040489::3:46472063-46474064(-)
Zm00001d002775::2:22292496-22294497(+)
Zm00001d035094::6:4938196-4940197(-)
Zm00001d014727::5:60852181-60854182(-)
Zm00001d020209::7:100241909-100243910(+)
Zm00001d045217::9:16444086-16446087(-)
Zm00001d042725::3:178244815-178246816(+)
Zm00001d022466::7:178211580-178213581(+)
Zm00001d003213::2:36139920-36141921(-)
Zm00001d051339::4:155193894-155195895(+)
Zm00001d028193::1:25915069-25917070(+)
```
