## Supplementary material for "A comprehensive map of preferentially located motifs reveals distinct proximal *cis*-regulatory elements in plants": TATGTCCA_containing_gene_set.txt

```
#Occurences of TATGTCCA between 431 and 475 (positions relative to the transcription start site)
#57 sequences with TATGTCCA in this interval
#0.22% of the sequences in promoter set with TATGTCCA (set with 25847 sequences)
Zm00001d043960::3:214927526-214929527(+)
Zm00001d044756::9:1358377-1360378(-)
Zm00001d006513::2:210306410-210308411(-)
Zm00001d006615::2:212636530-212638531(+)
Zm00001d012497::8:175494958-175496959(+)
Zm00001d037027::6:109471193-109473194(-)
Zm00001d036434::6:88293257-88295258(+)
Zm00001d019082::7:15671162-15673163(+)
Zm00001d007087::2:221945266-221947267(+)
Zm00001d016553::5:167130894-167132895(-)
Zm00001d031293::1:185502756-185504757(+)
Zm00001d016162::5:147917337-147919338(+)
Zm00001d024858::10:90996776-90998777(+)
Zm00001d047135::9:119576564-119578565(+)
Zm00001d047142::9:119871221-119873222(-)
Zm00001d038937::6:167322565-167324566(+)
Zm00001d013953::5:26058545-26060546(-)
Zm00001d025164::10:107133155-107135156(+)
Zm00001d034285::1:288481931-288483932(+)
Zm00001d050676::4:115124075-115126076(+)
Zm00001d002635::2:17657859-17659860(-)
Zm00001d004047::2:78780868-78782869(-)
Zm00001d049679::4:39836443-39838444(-)
Zm00001d009601::8:72503272-72505273(-)
Zm00001d031827::1:203028858-203030859(-)
Zm00001d051764::4:168967578-168969579(-)
Zm00001d014529::5:51710546-51712547(-)
Zm00001d029891::1:92682212-92684213(-)
Zm00001d048525::9:157787344-157789345(-)
Zm00001d053081::4:212715316-212717317(+)
Zm00001d010519::8:118866106-118868107(+)
Zm00001d013368::5:9964484-9966485(-)
Zm00001d005183::2:162878337-162880338(-)
Zm00001d004499::2:115229394-115231395(+)
Zm00001d047147::9:120086506-120088507(-)
Zm00001d010148::8:101478249-101480250(-)
Zm00001d013375::5:9994347-9996348(-)
Zm00001d048211::9:152566896-152568897(+)
Zm00001d037119::6:112988088-112990089(-)
Zm00001d009390::8:61814456-61816457(-)
Zm00001d023976::10:33382662-33384663(-)
Zm00001d050726::4:118943656-118945657(-)
Zm00001d007267::2:226143197-226145198(-)
Zm00001d047146::9:120061879-120063880(-)
Zm00001d029148::1:60519441-60521442(+)
Zm00001d005155::2:161485806-161487807(+)
Zm00001d019187::7:20845397-20847398(-)
Zm00001d040781::3:65576263-65578264(+)
Zm00001d053414::4:230783101-230785102(-)
Zm00001d014975::5:70814398-70816399(-)
Zm00001d025071::10:102504930-102506931(+)
Zm00001d046841::9:108250110-108252111(-)
Zm00001d004619::2:122405897-122407898(-)
Zm00001d046840::9:108234040-108236041(+)
Zm00001d039665::3:11341447-11343448(-)
Zm00001d049062::4:14560379-14562380(+)
Zm00001d021742::7:162004259-162006260(-)
```
