## Supplementary material for "A comprehensive map of preferentially located motifs reveals distinct proximal *cis*-regulatory elements in plants": TATGTTA_containing_gene_set.txt

```
#Occurences of TATGTTA between -320 and -314 (positions relative to the transcription start site)
#81 sequences with TATGTTA in this interval
#0.31% of the sequences in promoter set with TATGTTA (set with 25847 sequences)
Zm00001d040577::3:50991632-50993633(+)
Zm00001d050913::4:130436438-130438439(-)
Zm00001d030549::1:143232166-143234167(-)
Zm00001d037851::6:139759587-139761588(-)
Zm00001d025201::10:108839305-108841306(+)
Zm00001d022622::7:181390029-181392030(+)
Zm00001d045054::9:11186592-11188593(+)
Zm00001d024209::10:56567177-56569178(+)
Zm00001d051020::4:137300232-137302233(-)
Zm00001d024894::10:93454227-93456228(+)
Zm00001d045111::9:13105766-13107767(+)
Zm00001d050934::4:132599859-132601860(-)
Zm00001d005744::2:185664254-185666255(-)
Zm00001d039890::3:18010953-18012954(-)
Zm00001d034803::1:302455521-302457522(-)
Zm00001d045424::9:21656810-21658811(+)
Zm00001d042135::3:152758423-152760424(+)
Zm00001d050248::4:76155534-76157535(-)
Zm00001d022621::7:181293421-181295422(-)
Zm00001d046638::9:100058886-100060887(+)
Zm00001d029709::1:83412848-83414849(-)
Zm00001d009242::8:46230625-46232626(-)
Zm00001d051806::4:170129961-170131962(+)
Zm00001d054054::4:245623193-245625194(+)
Zm00001d031411::1:189276583-189278584(+)
Zm00001d046554::9:95767077-95769078(-)
Zm00001d043688::3:207418561-207420562(-)
Zm00001d003100::2:32062442-32064443(+)
Zm00001d015622::5:101915008-101917009(-)
Zm00001d006869::2:218300886-218302887(-)
Zm00001d041414::3:117919512-117921513(+)
Zm00001d037853::6:139797215-139799216(+)
Zm00001d026637::10:149252503-149254504(-)
Zm00001d051755::4:168934746-168936747(+)
Zm00001d021162::7:144349897-144351898(+)
Zm00001d010145::8:101315097-101317098(+)
Zm00001d030764::1:158951514-158953515(+)
Zm00001d030703::1:154502524-154504525(+)
Zm00001d044180::3:221250420-221252421(-)
Zm00001d034544::1:295926000-295928001(-)
Zm00001d008856::8:22783160-22785161(-)
Zm00001d010460::8:116273352-116275353(-)
Zm00001d022242::7:173473118-173475119(-)
Zm00001d039196::6:172333360-172335361(-)
Zm00001d026482::10:146768570-146770571(-)
Zm00001d046511::9:93193009-93195010(+)
Zm00001d026031::10:136403686-136405687(+)
Zm00001d025692::10:126419488-126421489(+)
Zm00001d015683::5:107120251-107122252(-)
Zm00001d036682::6:97482012-97484013(-)
Zm00001d003188::2:35037470-35039471(+)
Zm00001d023747::10:18440248-18442249(+)
Zm00001d023497::10:7361288-7363289(-)
Zm00001d006269::2:203290584-203292585(-)
Zm00001d015785::5:119226333-119228334(-)
Zm00001d048386::9:155337896-155339897(-)
Zm00001d007319::2:228320941-228322942(+)
Zm00001d025309::10:113728172-113730173(+)
Zm00001d037113::6:112718410-112720411(+)
Zm00001d005666::2:182754297-182756298(+)
Zm00001d036213::6:77266815-77268816(+)
Zm00001d018443::5:220929686-220931687(+)
Zm00001d026385::10:144852635-144854636(+)
Zm00001d033203::1:253924342-253926343(-)
Zm00001d036305::6:83672792-83674793(+)
Zm00001d018952::7:10370372-10372373(+)
Zm00001d030374::1:127337207-127339208(+)
Zm00001d052689::4:197450514-197452515(+)
Zm00001d039231::6:173930922-173932923(+)
Zm00001d026060::10:137294926-137296927(+)
Zm00001d007332::2:228913328-228915329(+)
Zm00001d053407::4:230550734-230552735(-)
Zm00001d024459::10:71758541-71760542(+)
Zm00001d047870::9:143869233-143871234(-)
Zm00001d027784::1:13437298-13439299(+)
Zm00001d053100::4:213728021-213730022(+)
Zm00001d004215::2:92152269-92154270(+)
Zm00001d032999::1:246353566-246355567(+)
Zm00001d007289::2:226917414-226919415(+)
Zm00001d006137::2:199595075-199597076(+)
Zm00001d037604::6:131353065-131355066(-)
```
