## Supplementary material for "A comprehensive map of preferentially located motifs reveals distinct proximal *cis*-regulatory elements in plants": TATTACCA_containing_gene_set.txt

```
#Occurences of TATTACCA between -554 and -526 (positions relative to the transcription start site)
#37 sequences with TATTACCA in this interval
#0.14% of the sequences in promoter set with TATTACCA (set with 25847 sequences)
Zm00001d025701::10:126777845-126779846(-)
Zm00001d037497::6:127267590-127269591(+)
Zm00001d033654::1:269772609-269774610(-)
Zm00001d028059::1:21794020-21796021(-)
Zm00001d031442::1:190254478-190256479(-)
Zm00001d031430::1:189867411-189869412(-)
Zm00001d026677::10:149757691-149759692(-)
Zm00001d007324::2:228475189-228477190(+)
Zm00001d032948::1:244413336-244415337(-)
Zm00001d041234::3:107223105-107225106(-)
Zm00001d044529::3:230993974-230995975(+)
Zm00001d021169::7:144825665-144827666(+)
Zm00001d013630::5:15862293-15864294(+)
Zm00001d034926::1:305710788-305712789(-)
Zm00001d008600::8:14145259-14147260(+)
Zm00001d020686::7:128316191-128318192(-)
Zm00001d018214::5:216734828-216736829(-)
Zm00001d052975::4:206863072-206865073(-)
Zm00001d033556::1:267101709-267103710(+)
Zm00001d034117::1:284351295-284353296(+)
Zm00001d046737::9:103923302-103925303(+)
Zm00001d005106::2:158477251-158479252(+)
Zm00001d017936::5:210383429-210385430(-)
Zm00001d045683::9:33178842-33180843(+)
Zm00001d051963::4:175448488-175450489(+)
Zm00001d045684::9:33189010-33191011(+)
Zm00001d042183::3:155333735-155335736(+)
Zm00001d046267::9:77350822-77352823(+)
Zm00001d037767::6:136768731-136770732(-)
Zm00001d051964::4:175483094-175485095(+)
Zm00001d051965::4:175515743-175517744(+)
Zm00001d039604::3:8765668-8767669(-)
Zm00001d051961::4:175381900-175383901(+)
Zm00001d014646::5:57167560-57169561(+)
Zm00001d032997::1:246333347-246335348(+)
Zm00001d012839::5:990117-992118(-)
Zm00001d042234::3:157126265-157128266(-)
```
