## Supplementary material for "A comprehensive map of preferentially located motifs reveals distinct proximal *cis*-regulatory elements in plants": TATTCACA_containing_gene_set.txt

```
#Occurences of TATTCACA between -937 and -882 (positions relative to the transcription start site)
#91 sequences with TATTCACA in this interval
#0.35% of the sequences in promoter set with TATTCACA (set with 25847 sequences)
Zm00001d005594::2:180119638-180121639(+)
Zm00001d031846::1:203933147-203935148(+)
Zm00001d013015::5:3232541-3234542(-)
Zm00001d027893::1:16947107-16949108(+)
Zm00001d042696::3:177299959-177301960(-)
Zm00001d052556::4:192917261-192919262(-)
Zm00001d038970::6:167989723-167991724(+)
Zm00001d033393::1:261680517-261682518(-)
Zm00001d005707::2:184026673-184028674(-)
Zm00001d047807::9:142294966-142296967(-)
Zm00001d050483::4:92018397-92020398(-)
Zm00001d041679::3:133012824-133014825(-)
Zm00001d034044::1:282122793-282124794(+)
Zm00001d053145::4:216137973-216139974(+)
Zm00001d052862::4:202852664-202854665(-)
Zm00001d019212::7:22083928-22085929(-)
Zm00001d041315::3:111767721-111769722(-)
Zm00001d004731::2:134457494-134459495(-)
Zm00001d009862::8:85718660-85720661(+)
Zm00001d036161::6:75152776-75154777(-)
Zm00001d053202::4:219689618-219691619(-)
Zm00001d007071::2:221450378-221452379(-)
Zm00001d053351::4:227177339-227179340(+)
Zm00001d024523::10:76002411-76004412(-)
Zm00001d017427::5:195766954-195768955(-)
Zm00001d035206::6:9897526-9899527(+)
Zm00001d032231::1:218060516-218062517(-)
Zm00001d009997::8:93878563-93880564(-)
Zm00001d030124::1:107459165-107461166(+)
Zm00001d041603::3:129425613-129427614(+)
Zm00001d047751::9:140864656-140866657(-)
Zm00001d010912::8:133267492-133269493(-)
Zm00001d031291::1:185471393-185473394(+)
Zm00001d003539::2:47407682-47409683(+)
Zm00001d017611::5:201590704-201592705(-)
Zm00001d034152::1:285213659-285215660(-)
Zm00001d012005::8:166367664-166369665(+)
Zm00001d006857::2:217991979-217993980(-)
Zm00001d010294::8:108099883-108101884(+)
Zm00001d024872::10:91599641-91601642(-)
Zm00001d029357::1:67297886-67299887(-)
Zm00001d007096::2:222236094-222238095(+)
Zm00001d052453::4:190320743-190322744(+)
Zm00001d016801::5:176398397-176400398(-)
Zm00001d041142::3:100231229-100233230(+)
Zm00001d022562::7:180073366-180075367(-)
Zm00001d051538::4:161852702-161854703(+)
Zm00001d019907::7:74658567-74660568(-)
Zm00001d005373::2:171275892-171277893(-)
Zm00001d019299::7:26629740-26631741(-)
Zm00001d025645::10:124865268-124867269(+)
Zm00001d043357::3:197605019-197607020(+)
Zm00001d042022::3:147650406-147652407(-)
Zm00001d049075::4:14902445-14904446(+)
Zm00001d008212::8:1358563-1360564(-)
Zm00001d019029::7:13462475-13464476(+)
Zm00001d004478::2:114438939-114440940(-)
Zm00001d050847::4:126595445-126597446(+)
Zm00001d037174::6:114787016-114789017(-)
Zm00001d041095::3:97124303-97126304(+)
Zm00001d016198::5:150305223-150307224(-)
Zm00001d042518::3:170334095-170336096(-)
Zm00001d004854::2:144678788-144680789(-)
Zm00001d015496::5:93745594-93747595(+)
Zm00001d031303::1:185698878-185700879(+)
Zm00001d007394::2:230642687-230644688(-)
Zm00001d044903::9:6796170-6798171(-)
Zm00001d003168::2:34342455-34344456(-)
Zm00001d039474::3:5277068-5279069(+)
Zm00001d011259::8:144790363-144792364(+)
Zm00001d011536::8:153755989-153757990(-)
Zm00001d042058::3:149048291-149050292(+)
Zm00001d050594::4:103195624-103197625(-)
Zm00001d011411::8:149790309-149792310(+)
Zm00001d011029::8:137058298-137060299(-)
Zm00001d018431::5:220636502-220638503(-)
Zm00001d040392::3:41130488-41132489(-)
Zm00001d030164::1:109843075-109845076(+)
Zm00001d048234::9:152920724-152922725(-)
Zm00001d044748::9:1118671-1120672(+)
Zm00001d054031::4:245304639-245306640(+)
Zm00001d047187::9:121322729-121324730(-)
Zm00001d047740::9:140361250-140363251(+)
Zm00001d037014::6:109114774-109116775(+)
Zm00001d049952::4:55178039-55180040(-)
Zm00001d011094::8:138797738-138799739(+)
Zm00001d036215::6:77509481-77511482(+)
Zm00001d021643::7:158946976-158948977(-)
Zm00001d020019::7:86092597-86094598(+)
Zm00001d044243::3:222862586-222864587(-)
Zm00001d011428::8:150250508-150252509(+)
```
