## Supplementary material for "A comprehensive map of preferentially located motifs reveals distinct proximal *cis*-regulatory elements in plants": TATTGAAC_containing_gene_set.txt

```
#Occurences of TATTGAAC between 11 and 19 (positions relative to the transcription start site)
#23 sequences with TATTGAAC in this interval
#0.09% of the sequences in promoter set with TATTGAAC (set with 25847 sequences)
Zm00001d036553::6:91849157-91851158(+)
Zm00001d046416::9:88219485-88221486(+)
Zm00001d015145::5:76944097-76946098(+)
Zm00001d008711::8:17564249-17566250(+)
Zm00001d052705::4:198265912-198267913(+)
Zm00001d019382::7:30965448-30967449(+)
Zm00001d014645::5:57165173-57167174(+)
Zm00001d041975::3:146342806-146344807(+)
Zm00001d003739::2:56960301-56962302(+)
Zm00001d045057::9:11286370-11288371(+)
Zm00001d041274::3:109612534-109614535(+)
Zm00001d051937::4:174852933-174854934(-)
Zm00001d006314::2:204308373-204310374(-)
Zm00001d028883::1:49584338-49586339(+)
Zm00001d028060::1:21796413-21798414(-)
Zm00001d048000::9:147664292-147666293(+)
Zm00001d035431::6:25289552-25291553(-)
Zm00001d012870::5:1407662-1409663(+)
Zm00001d009219::8:44185286-44187287(-)
Zm00001d008824::8:21741786-21743787(-)
Zm00001d041695::3:133727326-133729327(-)
Zm00001d032863::1:240531555-240533556(-)
Zm00001d044796::9:2565447-2567448(-)
```
