## Supplementary material for "A comprehensive map of preferentially located motifs reveals distinct proximal *cis*-regulatory elements in plants": TATTGCAA_containing_gene_set.txt

```
#Occurences of TATTGCAA between -222 and -207 (positions relative to the transcription start site)
#35 sequences with TATTGCAA in this interval
#0.14% of the sequences in promoter set with TATTGCAA (set with 25847 sequences)
Zm00001d049338::4:27148971-27150972(-)
Zm00001d052637::4:195492483-195494484(+)
Zm00001d049995::4:58641186-58643187(+)
Zm00001d021768::7:162725623-162727624(+)
Zm00001d033102::1:250206266-250208267(-)
Zm00001d029640::1:80898663-80900664(-)
Zm00001d039916::3:19334309-19336310(+)
Zm00001d012950::5:2316678-2318679(+)
Zm00001d033808::1:274304674-274306675(-)
Zm00001d050969::4:134221800-134223801(+)
Zm00001d025501::10:120595036-120597037(+)
Zm00001d044993::9:9486750-9488751(+)
Zm00001d042515::3:170303366-170305367(-)
Zm00001d016968::5:181540870-181542871(+)
Zm00001d035920::6:60310944-60312945(-)
Zm00001d003974::2:72984594-72986595(+)
Zm00001d022276::7:174259032-174261033(-)
Zm00001d016711::5:173426227-173428228(+)
Zm00001d035705::6:41918629-41920630(-)
Zm00001d007025::2:220364243-220366244(+)
Zm00001d041520::3:125607170-125609171(+)
Zm00001d049824::4:46630221-46632222(-)
Zm00001d004950::2:150215428-150217429(+)
Zm00001d043821::3:210977037-210979038(-)
Zm00001d013680::5:17205497-17207498(+)
Zm00001d011773::8:161291376-161293377(+)
Zm00001d043819::3:210966368-210968369(-)
Zm00001d015672::5:105101027-105103028(-)
Zm00001d017526::5:198705553-198707554(+)
Zm00001d013783::5:20026745-20028746(+)
Zm00001d044412::3:227447071-227449072(-)
Zm00001d038565::6:159997600-159999601(-)
Zm00001d025497::10:120578475-120580476(+)
Zm00001d013055::5:3901972-3903973(-)
Zm00001d045998::9:53113245-53115246(+)
```
