## Supplementary material for "A comprehensive map of preferentially located motifs reveals distinct proximal *cis*-regulatory elements in plants": TATTGCGA_containing_gene_set.txt

```
#Occurences of TATTGCGA between -815 and -742 (positions relative to the transcription start site)
#29 sequences with TATTGCGA in this interval
#0.11% of the sequences in promoter set with TATTGCGA (set with 25847 sequences)
Zm00001d020695::7:128806587-128808588(-)
Zm00001d009772::8:80442480-80444481(-)
Zm00001d052076::4:178755424-178757425(-)
Zm00001d004019::2:76031245-76033246(+)
Zm00001d005151::2:161361726-161363727(+)
Zm00001d029064::1:56909929-56911930(+)
Zm00001d049515::4:32961550-32963551(-)
Zm00001d018541::5:222660780-222662781(+)
Zm00001d045059::9:11297541-11299542(+)
Zm00001d038533::6:159389728-159391729(-)
Zm00001d029020::1:55052006-55054007(+)
Zm00001d007835::2:240559074-240561075(+)
Zm00001d030193::1:112390403-112392404(-)
Zm00001d036240::6:78615138-78617139(+)
Zm00001d006288::2:203645961-203647962(+)
Zm00001d026451::10:146092286-146094287(+)
Zm00001d038217::6:151822008-151824009(+)
Zm00001d004697::2:131928377-131930378(+)
Zm00001d010790::8:127860274-127862275(-)
Zm00001d008240::8:2335572-2337573(+)
Zm00001d029410::1:69324255-69326256(-)
Zm00001d018006::5:211894318-211896319(+)
Zm00001d053262::4:222967765-222969766(+)
Zm00001d010271::8:106922272-106924273(+)
Zm00001d002113::2:6078785-6080786(+)
Zm00001d009727::8:78046673-78048674(+)
Zm00001d012168::8:169395839-169397840(-)
Zm00001d036459::6:89228178-89230179(+)
Zm00001d053991::4:244778334-244780335(-)
```
