## Supplementary material for "A comprehensive map of preferentially located motifs reveals distinct proximal *cis*-regulatory elements in plants": TATTGT_containing_gene_set.txt

```
#Occurences of TATTGT between -554 and -553 (positions relative to the transcription start site)
#98 sequences with TATTGT in this interval
#0.38% of the sequences in promoter set with TATTGT (set with 25847 sequences)
Zm00001d018415::5:220295624-220297625(+)
Zm00001d027530::1:7491804-7493805(-)
Zm00001d026482::10:146768570-146770571(-)
Zm00001d024278::10:61397693-61399694(-)
Zm00001d033606::1:268493268-268495269(+)
Zm00001d010083::8:98782198-98784199(+)
Zm00001d015895::5:129804882-129806883(+)
Zm00001d014003::5:28272277-28274278(+)
Zm00001d020806::7:133444299-133446300(-)
Zm00001d053753::4:240490804-240492805(+)
Zm00001d018952::7:10370372-10372373(+)
Zm00001d005744::2:185664254-185666255(-)
Zm00001d033203::1:253924342-253926343(-)
Zm00001d029488::1:72869083-72871084(+)
Zm00001d034649::1:298764404-298766405(-)
Zm00001d046912::9:110200668-110202669(+)
Zm00001d020365::7:109592894-109594895(+)
Zm00001d009504::8:67762447-67764448(-)
Zm00001d044442::3:228222198-228224199(-)
Zm00001d037993::6:144579497-144581498(+)
Zm00001d007332::2:228913328-228915329(+)
Zm00001d043688::3:207418561-207420562(-)
Zm00001d052383::4:188785408-188787409(-)
Zm00001d034544::1:295926000-295928001(-)
Zm00001d031186::1:181632003-181634004(-)
Zm00001d023497::10:7361288-7363289(-)
Zm00001d014369::5:43355170-43357171(+)
Zm00001d006869::2:218300886-218302887(-)
Zm00001d024459::10:71758541-71760542(+)
Zm00001d043650::3:205984861-205986862(-)
Zm00001d016367::5:159556914-159558915(+)
Zm00001d025309::10:113728172-113730173(+)
Zm00001d051755::4:168934746-168936747(+)
Zm00001d033746::1:272696369-272698370(+)
Zm00001d052980::4:207106063-207108064(+)
Zm00001d032534::1:229831668-229833669(-)
Zm00001d030764::1:158951514-158953515(+)
Zm00001d046533::9:94354998-94356999(+)
Zm00001d007328::2:228716302-228718303(+)
Zm00001d050217::4:74114075-74116076(+)
Zm00001d005019::2:154118451-154120452(-)
Zm00001d004843::2:143854472-143856473(+)
Zm00001d048248::9:153140662-153142663(+)
Zm00001d004415::2:110357586-110359587(-)
Zm00001d052007::4:176332750-176334751(+)
Zm00001d040577::3:50991632-50993633(+)
Zm00001d034207::1:286821327-286823328(-)
Zm00001d039890::3:18010953-18012954(-)
Zm00001d037853::6:139797215-139799216(+)
Zm00001d046638::9:100058886-100060887(+)
Zm00001d036682::6:97482012-97484013(-)
Zm00001d031411::1:189276583-189278584(+)
Zm00001d015560::5:97681369-97683370(+)
Zm00001d017384::5:193961082-193963083(+)
Zm00001d002670::2:18880981-18882982(-)
Zm00001d015244::5:80935137-80937138(+)
Zm00001d051567::4:162924408-162926409(-)
Zm00001d024209::10:56567177-56569178(+)
Zm00001d010145::8:101315097-101317098(+)
Zm00001d003100::2:32062442-32064443(+)
Zm00001d023747::10:18440248-18442249(+)
Zm00001d005419::2:173367074-173369075(-)
Zm00001d015683::5:107120251-107122252(-)
Zm00001d027850::1:15161788-15163789(-)
Zm00001d032606::1:231884330-231886331(-)
Zm00001d016531::5:166567490-166569491(-)
Zm00001d028923::1:51719433-51721434(+)
Zm00001d046979::9:113963396-113965397(+)
Zm00001d013565::5:14398188-14400189(+)
Zm00001d019172::7:20302263-20304264(-)
Zm00001d020590::7:123881834-123883835(+)
Zm00001d015622::5:101915008-101917009(-)
Zm00001d019105::7:16888389-16890390(-)
Zm00001d050989::4:135654605-135656606(-)
Zm00001d045424::9:21656810-21658811(+)
Zm00001d021583::7:156890247-156892248(-)
Zm00001d007289::2:226917414-226919415(+)
Zm00001d009242::8:46230625-46232626(-)
Zm00001d027784::1:13437298-13439299(+)
Zm00001d033862::1:276521483-276523484(-)
Zm00001d037453::6:125868607-125870608(+)
Zm00001d026637::10:149252503-149254504(-)
Zm00001d015672::5:105101027-105103028(-)
Zm00001d020891::7:135619504-135621505(-)
Zm00001d040499::3:46914839-46916840(-)
Zm00001d021624::7:158322408-158324409(-)
Zm00001d017501::5:197654621-197656622(-)
Zm00001d040784::3:65857974-65859975(-)
Zm00001d029709::1:83412848-83414849(-)
Zm00001d052674::4:196902870-196904871(+)
Zm00001d048235::9:152954226-152956227(-)
Zm00001d049160::4:18464780-18466781(+)
Zm00001d039975::3:21326953-21328954(-)
Zm00001d046511::9:93193009-93195010(+)
Zm00001d030703::1:154502524-154504525(+)
Zm00001d028962::1:53029336-53031337(+)
Zm00001d044180::3:221250420-221252421(-)
Zm00001d049816::4:45962157-45964158(+)
```
