## Supplementary material for "A comprehensive map of preferentially located motifs reveals distinct proximal *cis*-regulatory elements in plants": TATTGTTC_containing_gene_set.txt

```
#Occurences of TATTGTTC between -268 and -264 (positions relative to the transcription start site)
#27 sequences with TATTGTTC in this interval
#0.10% of the sequences in promoter set with TATTGTTC (set with 25847 sequences)
Zm00001d016711::5:173426227-173428228(+)
Zm00001d018294::5:218061101-218063102(+)
Zm00001d049338::4:27148971-27150972(-)
Zm00001d043819::3:210966368-210968369(-)
Zm00001d012950::5:2316678-2318679(+)
Zm00001d038565::6:159997600-159999601(-)
Zm00001d044993::9:9486750-9488751(+)
Zm00001d033102::1:250206266-250208267(-)
Zm00001d025501::10:120595036-120597037(+)
Zm00001d021768::7:162725623-162727624(+)
Zm00001d020978::7:138455410-138457411(-)
Zm00001d030374::1:127337207-127339208(+)
Zm00001d041268::3:109254461-109256462(-)
Zm00001d049603::4:36991839-36993840(-)
Zm00001d012685::8:178633801-178635802(+)
Zm00001d033808::1:274304674-274306675(-)
Zm00001d025497::10:120578475-120580476(+)
Zm00001d045998::9:53113245-53115246(+)
Zm00001d053308::4:225429492-225431493(-)
Zm00001d019345::7:28906023-28908024(-)
Zm00001d042515::3:170303366-170305367(-)
Zm00001d017443::5:195943190-195945191(+)
Zm00001d010083::8:98782198-98784199(+)
Zm00001d016968::5:181540870-181542871(+)
Zm00001d035705::6:41918629-41920630(-)
Zm00001d043821::3:210977037-210979038(-)
Zm00001d015672::5:105101027-105103028(-)
```
