## Supplementary material for "A comprehensive map of preferentially located motifs reveals distinct proximal *cis*-regulatory elements in plants": TATTTA_containing_gene_set.txt

```
#Occurences of TATTTA between -29 and -24 (positions relative to the transcription start site)
#551 sequences with TATTTA in this interval
#2.13% of the sequences in promoter set with TATTTA (set with 25847 sequences)
Zm00001d025404::10:117394250-117396251(+)
Zm00001d047201::9:121695945-121697946(+)
Zm00001d053597::4:235910359-235912360(+)
Zm00001d040753::3:63598245-63600246(+)
Zm00001d049581::4:36061133-36063134(+)
Zm00001d030601::1:147641026-147643027(-)
Zm00001d027649::1:10104089-10106090(+)
Zm00001d047194::9:121580787-121582788(-)
Zm00001d046388::9:86638091-86640092(-)
Zm00001d002284::2:9551458-9553459(-)
Zm00001d048904::4:7505277-7507278(+)
Zm00001d029125::1:59071367-59073368(-)
Zm00001d032950::1:244488384-244490385(+)
Zm00001d050021::4:60286712-60288713(-)
Zm00001d044906::9:6891911-6893912(+)
Zm00001d031909::1:206471221-206473222(-)
Zm00001d043031::3:187048847-187050848(+)
Zm00001d045867::9:44711711-44713712(+)
Zm00001d037511::6:127654642-127656643(-)
Zm00001d020794::7:132945890-132947891(+)
Zm00001d025734::10:127903612-127905613(+)
Zm00001d031677::1:198452457-198454458(+)
Zm00001d004484::2:114599952-114601953(-)
Zm00001d050805::4:123922201-123924202(-)
Zm00001d019311::7:26984585-26986586(+)
Zm00001d007929::2:243168317-243170318(+)
Zm00001d044908::9:6928876-6930877(-)
Zm00001d008300::8:4574226-4576227(+)
Zm00001d004405::2:110107645-110109646(-)
Zm00001d010889::8:132314086-132316087(-)
Zm00001d006753::2:215959204-215961205(-)
Zm00001d009103::8:36534439-36536440(+)
Zm00001d010834::8:129329884-129331885(+)
Zm00001d007243::2:225534377-225536378(+)
Zm00001d039382::3:2984848-2986849(+)
Zm00001d045495::9:24437449-24439450(-)
Zm00001d002714::2:20016024-20018025(+)
Zm00001d041056::3:93522980-93524981(-)
Zm00001d018209::5:216612170-216614171(-)
Zm00001d028103::1:23012900-23014901(+)
Zm00001d042202::3:156029157-156031158(+)
Zm00001d009789::8:81397278-81399279(+)
Zm00001d026354::10:144150799-144152800(+)
Zm00001d010102::8:99200840-99202841(-)
Zm00001d024980::10:97825767-97827768(+)
Zm00001d041864::3:141463071-141465072(-)
Zm00001d040462::3:44610009-44612010(-)
Zm00001d052756::4:199892459-199894460(+)
Zm00001d038870::6:166158760-166160761(+)
Zm00001d047955::9:146100438-146102439(-)
Zm00001d011813::8:161931365-161933366(-)
Zm00001d047981::9:147119746-147121747(-)
Zm00001d043171::3:190531867-190533868(+)
Zm00001d053658::4:238279466-238281467(-)
Zm00001d045667::9:32538109-32540110(+)
Zm00001d033539::1:266421318-266423319(-)
Zm00001d036820::6:102180192-102182193(-)
Zm00001d050256::4:76975132-76977133(+)
Zm00001d021566::7:156221316-156223317(-)
Zm00001d043635::3:205771212-205773213(+)
Zm00001d006382::2:206161235-206163236(+)
Zm00001d028260::1:28171416-28173417(-)
Zm00001d016505::5:165227970-165229971(-)
Zm00001d023984::10:34277018-34279019(+)
Zm00001d030018::1:99939738-99941739(-)
Zm00001d041696::3:133854749-133856750(+)
Zm00001d011812::8:161928594-161930595(-)
Zm00001d031816::1:202756565-202758566(-)
Zm00001d045139::9:14014125-14016126(-)
Zm00001d014244::5:37831651-37833652(+)
Zm00001d023779::10:19910690-19912691(+)
Zm00001d027810::1:14249762-14251763(-)
Zm00001d010119::8:99979784-99981785(+)
Zm00001d012515::8:175903344-175905345(-)
Zm00001d004412::2:110312122-110314123(-)
Zm00001d013796::5:20391618-20393619(-)
Zm00001d029776::1:86462387-86464388(-)
Zm00001d036998::6:108625528-108627529(+)
Zm00001d028445::1:35204842-35206843(-)
Zm00001d021806::7:163338391-163340392(-)
Zm00001d018972::7:11183161-11185162(-)
Zm00001d046602::9:98267621-98269622(+)
Zm00001d042554::3:171647763-171649764(+)
Zm00001d020112::7:92836796-92838797(-)
Zm00001d048095::9:150054660-150056661(+)
Zm00001d033019::1:247130429-247132430(+)
Zm00001d002850::2:24664549-24666550(-)
Zm00001d028181::1:25713584-25715585(+)
Zm00001d029309::1:65572014-65574015(-)
Zm00001d047382::9:128259780-128261781(+)
Zm00001d054047::4:245536719-245538720(-)
Zm00001d004383::2:107687768-107689769(+)
Zm00001d040162::3:29758391-29760392(+)
Zm00001d030617::1:148804602-148806603(+)
Zm00001d052411::4:189323155-189325156(-)
Zm00001d048620::4:1478277-1480278(-)
Zm00001d021435::7:152283779-152285780(-)
Zm00001d053376::4:228366504-228368505(-)
Zm00001d029913::1:93845717-93847718(+)
Zm00001d024211::10:56724057-56726058(+)
Zm00001d036537::6:91404772-91406773(-)
Zm00001d004437::2:111720505-111722506(+)
Zm00001d007132::2:223008850-223010851(+)
Zm00001d006933::2:219652710-219654711(-)
Zm00001d003707::2:55660741-55662742(-)
Zm00001d017375::5:193825605-193827606(+)
Zm00001d030894::1:166196511-166198512(-)
Zm00001d048050::9:148901654-148903655(+)
Zm00001d029274::1:64512839-64514840(+)
Zm00001d024640::10:81523152-81525153(+)
Zm00001d047296::9:125816593-125818594(+)
Zm00001d004463::2:113525421-113527422(+)
Zm00001d042226::3:156830051-156832052(+)
Zm00001d043538::3:203301459-203303460(+)
Zm00001d046474::9:91601218-91603219(-)
Zm00001d004559::2:118055019-118057020(+)
Zm00001d007160::2:223564723-223566724(+)
Zm00001d034143::1:285006707-285008708(+)
Zm00001d033088::1:250028124-250030125(+)
Zm00001d050056::4:62779374-62781375(-)
Zm00001d003841::2:61912905-61914906(+)
Zm00001d048201::9:152367765-152369766(+)
Zm00001d027537::1:7716105-7718106(-)
Zm00001d044732::9:670340-672341(-)
Zm00001d041831::3:139604235-139606236(+)
Zm00001d025926::10:133900052-133902053(-)
Zm00001d029188::1:61564723-61566724(+)
Zm00001d011325::8:146693543-146695544(-)
Zm00001d007875::2:241466912-241468913(+)
Zm00001d018305::5:218215574-218217575(-)
Zm00001d012831::5:951499-953500(+)
Zm00001d017128::5:186380482-186382483(+)
Zm00001d029540::1:75402840-75404841(+)
Zm00001d010094::8:99104236-99106237(+)
Zm00001d046531::9:94216710-94218711(-)
Zm00001d047089::9:118066413-118068414(+)
Zm00001d028199::1:26008584-26010585(-)
Zm00001d030496::1:138701791-138703792(+)
Zm00001d019936::7:77662896-77664897(+)
Zm00001d003174::2:34500384-34502385(+)
Zm00001d027346::1:3377840-3379841(+)
Zm00001d004322::2:103033439-103035440(+)
Zm00001d042493::3:169437884-169439885(+)
Zm00001d045887::9:45730652-45732653(+)
Zm00001d015367::5:86480758-86482759(-)
Zm00001d017754::5:205939713-205941714(-)
Zm00001d044339::3:225455208-225457209(+)
Zm00001d020351::7:108486152-108488153(-)
Zm00001d013753::5:19355673-19357674(+)
Zm00001d042885::3:182858282-182860283(-)
Zm00001d016818::5:177141838-177143839(-)
Zm00001d029449::1:71315554-71317555(+)
Zm00001d038695::6:162655115-162657116(+)
Zm00001d049161::4:18478151-18480152(-)
Zm00001d015765::5:117650574-117652575(-)
Zm00001d016351::5:158834170-158836171(-)
Zm00001d028297::1:29511867-29513868(+)
Zm00001d015929::5:132179760-132181761(+)
Zm00001d008181::8:624966-626967(-)
Zm00001d037410::6:124807469-124809470(-)
Zm00001d052939::4:205513746-205515747(+)
Zm00001d019920::7:75838928-75840929(-)
Zm00001d049291::4:24637937-24639938(+)
Zm00001d045162::9:14778504-14780505(+)
Zm00001d036946::6:106960891-106962892(+)
Zm00001d046897::9:109483941-109485942(+)
Zm00001d021617::7:158171227-158173228(-)
Zm00001d025658::10:125261223-125263224(-)
Zm00001d005097::2:158068853-158070854(+)
Zm00001d050947::4:133089021-133091022(+)
Zm00001d031723::1:199500926-199502927(+)
Zm00001d026163::10:140146318-140148319(-)
Zm00001d020793::7:132927290-132929291(+)
Zm00001d048969::4:11102643-11104644(-)
Zm00001d050985::4:135269501-135271502(-)
Zm00001d049256::4:23086940-23088941(-)
Zm00001d042143::3:153384367-153386368(+)
Zm00001d034937::1:306106384-306108385(-)
Zm00001d030567::1:144617148-144619149(-)
Zm00001d020185::7:98451241-98453242(-)
Zm00001d046184::9:70229584-70231585(+)
Zm00001d041415::3:118016124-118018125(+)
Zm00001d028373::1:32477782-32479783(-)
Zm00001d022270::7:174024557-174026558(-)
Zm00001d023865::10:25420834-25422835(-)
Zm00001d053316::4:225867711-225869712(-)
Zm00001d024959::10:96881181-96883182(-)
Zm00001d049155::4:18225092-18227093(+)
Zm00001d052209::4:183316595-183318596(-)
Zm00001d005991::2:194878153-194880154(+)
Zm00001d008591::8:13721882-13723883(-)
Zm00001d037321::6:120997648-120999649(+)
Zm00001d017361::5:193665789-193667790(-)
Zm00001d008702::8:17447859-17449860(-)
Zm00001d011419::8:149987537-149989538(+)
Zm00001d004785::2:139097736-139099737(+)
Zm00001d013532::5:13752757-13754758(-)
Zm00001d039695::3:12280865-12282866(-)
Zm00001d040477::3:45759265-45761266(+)
Zm00001d048099::9:150156791-150158792(-)
Zm00001d050251::4:76388865-76390866(+)
Zm00001d009599::8:72401531-72403532(+)
Zm00001d019792::7:62165326-62167327(+)
Zm00001d032098::1:212614396-212616397(-)
Zm00001d002998::2:29041525-29043526(-)
Zm00001d047104::9:118715621-118717622(-)
Zm00001d042398::3:164492603-164494604(-)
Zm00001d032291::1:220503806-220505807(+)
Zm00001d042909::3:183675936-183677937(-)
Zm00001d033493::1:264222648-264224649(+)
Zm00001d038638::6:161445177-161447178(+)
Zm00001d048354::9:154872414-154874415(-)
Zm00001d037227::6:116706341-116708342(-)
Zm00001d043661::3:206195419-206197420(+)
Zm00001d017949::5:210672849-210674850(+)
Zm00001d003572::2:48490684-48492685(-)
Zm00001d046261::9:77148912-77150913(+)
Zm00001d008781::8:19826336-19828337(+)
Zm00001d033029::1:247783334-247785335(+)
Zm00001d050489::4:92845369-92847370(+)
Zm00001d048205::9:152412150-152414151(-)
Zm00001d052537::4:192554487-192556488(-)
Zm00001d041854::3:141167142-141169143(+)
Zm00001d007953::2:243983505-243985506(+)
Zm00001d013542::5:13952390-13954391(+)
Zm00001d002052::2:5020842-5022843(-)
Zm00001d004102::2:82842264-82844265(-)
Zm00001d053154::4:216610759-216612760(+)
Zm00001d050341::4:82447712-82449713(-)
Zm00001d030061::1:102708537-102710538(+)
Zm00001d045147::9:14273313-14275314(-)
Zm00001d045321::9:18927230-18929231(-)
Zm00001d013524::5:13588726-13590727(-)
Zm00001d050139::4:68415617-68417618(-)
Zm00001d043093::3:189073364-189075365(+)
Zm00001d025887::10:133092567-133094568(+)
Zm00001d029154::1:60795233-60797234(+)
Zm00001d026649::10:149383668-149385669(-)
Zm00001d018369::5:219411921-219413922(+)
Zm00001d052243::4:184462668-184464669(+)
Zm00001d029906::1:93518568-93520569(+)
Zm00001d010105::8:99266978-99268979(+)
Zm00001d038397::6:156318536-156320537(-)
Zm00001d037228::6:116842838-116844839(-)
Zm00001d047385::9:128356552-128358553(+)
Zm00001d032298::1:220969834-220971835(+)
Zm00001d050365::4:83774515-83776516(-)
Zm00001d030364::1:126596353-126598354(+)
Zm00001d022456::7:178097797-178099798(-)
Zm00001d051554::4:162653096-162655097(+)
Zm00001d012448::8:174723075-174725076(-)
Zm00001d021948::7:166827049-166829050(+)
Zm00001d025946::10:134455985-134457986(+)
Zm00001d046166::9:68743476-68745477(+)
Zm00001d005365::2:171080978-171082979(+)
Zm00001d039072::6:169552328-169554329(-)
Zm00001d035246::6:16836870-16838871(+)
Zm00001d041450::3:120561486-120563487(-)
Zm00001d017032::5:183208899-183210900(+)
Zm00001d042722::3:178193951-178195952(-)
Zm00001d008956::8:26971110-26973111(-)
Zm00001d029356::1:67230813-67232814(-)
Zm00001d014852::5:65587496-65589497(+)
Zm00001d032045::1:210459754-210461755(-)
Zm00001d043375::3:198071529-198073530(+)
Zm00001d013595::5:15087994-15089995(+)
Zm00001d035988::6:64830466-64832467(+)
Zm00001d025888::10:133096709-133098710(+)
Zm00001d010574::8:120711989-120713990(+)
Zm00001d009149::8:39615033-39617034(+)
Zm00001d005012::2:153728377-153730378(+)
Zm00001d034663::1:299196263-299198264(-)
Zm00001d029195::1:61775602-61777603(+)
Zm00001d039697::3:12343384-12345385(+)
Zm00001d029341::1:66636798-66638799(-)
Zm00001d017961::5:210932243-210934244(+)
Zm00001d005631::2:181240670-181242671(-)
Zm00001d048785::4:5526085-5528086(-)
Zm00001d035444::6:25698204-25700205(+)
Zm00001d018037::5:212578740-212580741(+)
Zm00001d049381::4:28445801-28447802(-)
Zm00001d040651::3:56281054-56283055(+)
Zm00001d050185::4:71476506-71478507(+)
Zm00001d027572::1:8300846-8302847(+)
Zm00001d052841::4:202393129-202395130(-)
Zm00001d002271::2:9186521-9188522(+)
Zm00001d026429::10:145712439-145714440(+)
Zm00001d007422::2:231379699-231381700(+)
Zm00001d039499::3:6013520-6015521(-)
Zm00001d043344::3:197151005-197153006(+)
Zm00001d007357::2:229612116-229614117(+)
Zm00001d034394::1:291814338-291816339(+)
Zm00001d039049::6:169244387-169246388(+)
Zm00001d029183::1:61468314-61470315(+)
Zm00001d024740::10:85786054-85788055(+)
Zm00001d048734::4:4474976-4476977(+)
Zm00001d001922::2:2976768-2978769(-)
Zm00001d025864::10:131916681-131918682(-)
Zm00001d019160::7:19591830-19593831(+)
Zm00001d043249::3:193236031-193238032(-)
Zm00001d025407::10:117686382-117688383(-)
Zm00001d003006::2:29277671-29279672(-)
Zm00001d015628::5:102016901-102018902(-)
Zm00001d022280::7:174356331-174358332(+)
Zm00001d031926::1:206984630-206986631(-)
Zm00001d036824::6:102773288-102775289(-)
Zm00001d039469::3:5144388-5146389(+)
Zm00001d041345::3:113727746-113729747(-)
Zm00001d004635::2:124418055-124420056(+)
Zm00001d030304::1:121170755-121172756(+)
Zm00001d029442::1:70785450-70787451(-)
Zm00001d038134::6:148983708-148985709(-)
Zm00001d008171::8:76121-78122(+)
Zm00001d026041::10:136764873-136766874(-)
Zm00001d052500::4:191499461-191501462(+)
Zm00001d051938::4:174856217-174858218(-)
Zm00001d017602::5:201329492-201331493(+)
Zm00001d010697::8:124865375-124867376(+)
Zm00001d040479::3:46074664-46076665(+)
Zm00001d002385::2:11635050-11637051(+)
Zm00001d050208::4:73554873-73556874(-)
Zm00001d039430::3:4038266-4040267(-)
Zm00001d003068::2:31082935-31084936(+)
Zm00001d012853::5:1114367-1116368(+)
Zm00001d004646::2:124947865-124949866(+)
Zm00001d048634::4:1845084-1847085(+)
Zm00001d051908::4:174320123-174322124(-)
Zm00001d039935::3:19867223-19869224(+)
Zm00001d029373::1:67967518-67969519(+)
Zm00001d027540::1:7879414-7881415(-)
Zm00001d003904::2:66537857-66539858(-)
Zm00001d044563::3:231713779-231715780(+)
Zm00001d016784::5:175790207-175792208(-)
Zm00001d042107::3:150852151-150854152(+)
Zm00001d050211::4:73765658-73767659(+)
Zm00001d011789::8:161624363-161626364(-)
Zm00001d045101::9:12494554-12496555(+)
Zm00001d018258::5:217526408-217528409(+)
Zm00001d023384::10:4335755-4337756(-)
Zm00001d035383::6:23858912-23860913(-)
Zm00001d032536::1:229867611-229869612(-)
Zm00001d035519::6:30811244-30813245(-)
Zm00001d018657::7:2074300-2076301(-)
Zm00001d050899::4:129066019-129068020(-)
Zm00001d042099::3:150691001-150693002(-)
Zm00001d042619::3:174090243-174092244(+)
Zm00001d019667::7:49138972-49140973(-)
Zm00001d041453::3:120946117-120948118(+)
Zm00001d017207::5:188931575-188933576(+)
Zm00001d040488::3:46464227-46466228(-)
Zm00001d022254::7:173715212-173717213(-)
Zm00001d039241::3:391758-393759(+)
Zm00001d017987::5:211415816-211417817(-)
Zm00001d014749::5:61287774-61289775(-)
Zm00001d020136::7:95250564-95252565(+)
Zm00001d008633::8:15285117-15287118(-)
Zm00001d009205::8:42548066-42550067(-)
Zm00001d051156::4:146399755-146401756(+)
Zm00001d047418::9:129487682-129489683(-)
Zm00001d014669::5:58231127-58233128(-)
Zm00001d030239::1:115460661-115462662(-)
Zm00001d047628::9:137463467-137465468(+)
Zm00001d041777::3:137264560-137266561(+)
Zm00001d018159::5:215720095-215722096(-)
Zm00001d017494::5:197530510-197532511(+)
Zm00001d033334::1:259335354-259337355(-)
Zm00001d035350::6:22773130-22775131(+)
Zm00001d030285::1:119493334-119495335(-)
Zm00001d049548::4:34362297-34364298(+)
Zm00001d049926::4:53430830-53432831(-)
Zm00001d038314::6:154187288-154189289(+)
Zm00001d008514::8:11253063-11255064(+)
Zm00001d026540::10:147925054-147927055(-)
Zm00001d033559::1:267203932-267205933(+)
Zm00001d007161::2:223600401-223602402(+)
Zm00001d049910::4:52071978-52073979(+)
Zm00001d040562::3:49902173-49904174(-)
Zm00001d012670::8:178334175-178336176(+)
Zm00001d017809::5:207481053-207483054(+)
Zm00001d006823::2:217342834-217344835(-)
Zm00001d039118::6:170355865-170357866(-)
Zm00001d049288::4:24523354-24525355(+)
Zm00001d039158::6:171287176-171289177(-)
Zm00001d002624::2:17087030-17089031(-)
Zm00001d051149::4:145960155-145962156(-)
Zm00001d028429::1:34712665-34714666(-)
Zm00001d017899::5:209742795-209744796(-)
Zm00001d014947::5:69451083-69453084(+)
Zm00001d015932::5:132597502-132599503(+)
Zm00001d005528::2:177299561-177301562(+)
Zm00001d047975::9:146831871-146833872(-)
Zm00001d036819::6:102082480-102084481(-)
Zm00001d022504::7:179051956-179053957(-)
Zm00001d023721::10:16868863-16870864(-)
Zm00001d040342::3:39029491-39031492(+)
Zm00001d017762::5:206136567-206138568(+)
Zm00001d043968::3:215272972-215274973(+)
Zm00001d011913::8:164367878-164369879(-)
Zm00001d037536::6:128540034-128542035(+)
Zm00001d053816::4:241618037-241620038(-)
Zm00001d008587::8:13679935-13681936(+)
Zm00001d024210::10:56614410-56616411(-)
Zm00001d019565::7:43072869-43074870(-)
Zm00001d020544::7:121752666-121754667(-)
Zm00001d029907::1:93605925-93607926(+)
Zm00001d041173::3:102051104-102053105(+)
Zm00001d035240::6:16275242-16277243(+)
Zm00001d027748::1:12542534-12544535(-)
Zm00001d042556::3:171676128-171678129(-)
Zm00001d027706::1:11582561-11584562(+)
Zm00001d042437::3:167216668-167218669(+)
Zm00001d009440::8:64598481-64600482(-)
Zm00001d041108::3:97772478-97774479(+)
Zm00001d047739::9:140339811-140341812(+)
Zm00001d016736::5:174725524-174727525(-)
Zm00001d051871::4:172960445-172962446(-)
Zm00001d011613::8:155921802-155923803(+)
Zm00001d029359::1:67313546-67315547(-)
Zm00001d002839::2:24274535-24276536(-)
Zm00001d031101::1:177242500-177244501(-)
Zm00001d026643::10:149286748-149288749(+)
Zm00001d052667::4:196494259-196496260(-)
Zm00001d031680::1:198550664-198552665(-)
Zm00001d012815::5:774918-776919(+)
Zm00001d030958::1:169036020-169038021(+)
Zm00001d013079::5:4426547-4428548(-)
Zm00001d025412::10:117863358-117865359(+)
Zm00001d032057::1:211040485-211042486(+)
Zm00001d043393::3:198636877-198638878(-)
Zm00001d039416::3:3824770-3826771(-)
Zm00001d052201::4:183185807-183187808(-)
Zm00001d017799::5:207114274-207116275(+)
Zm00001d012717::8:179112511-179114512(-)
Zm00001d017495::5:197541047-197543048(-)
Zm00001d004509::2:115857504-115859505(+)
Zm00001d017033::5:183227684-183229685(+)
Zm00001d035562::6:33366225-33368226(+)
Zm00001d050865::4:127527197-127529198(-)
Zm00001d011599::8:155471921-155473922(+)
Zm00001d043601::3:204890086-204892087(-)
Zm00001d009341::8:57436529-57438530(+)
Zm00001d002409::2:12117739-12119740(-)
Zm00001d041549::3:126667190-126669191(-)
Zm00001d052316::4:186978046-186980047(-)
Zm00001d047261::9:124759390-124761391(+)
Zm00001d018220::5:216863115-216865116(-)
Zm00001d051014::4:136931992-136933993(-)
Zm00001d029164::1:60873072-60875073(+)
Zm00001d044812::9:3294558-3296559(-)
Zm00001d045877::9:45288637-45290638(+)
Zm00001d030765::1:158953399-158955400(+)
Zm00001d015947::5:133563849-133565850(-)
Zm00001d006270::2:203321777-203323778(-)
Zm00001d003173::2:34478842-34480843(+)
Zm00001d008503::8:10659096-10661097(-)
Zm00001d035854::6:56304021-56306022(-)
Zm00001d014074::5:31568568-31570569(-)
Zm00001d049290::4:24612315-24614316(+)
Zm00001d039127::6:170605311-170607312(+)
Zm00001d035451::6:26384657-26386658(+)
Zm00001d031138::1:179385200-179387201(+)
Zm00001d042541::3:171420216-171422217(+)
Zm00001d031536::1:193622302-193624303(-)
Zm00001d025983::10:135295416-135297417(-)
Zm00001d002186::2:7608021-7610022(+)
Zm00001d050649::4:110784594-110786595(+)
Zm00001d053900::4:243352144-243354145(-)
Zm00001d006676::2:214079296-214081297(+)
Zm00001d037982::6:144257909-144259910(-)
Zm00001d009017::8:30242789-30244790(-)
Zm00001d051506::4:160649065-160651066(-)
Zm00001d027585::1:8484365-8486366(+)
Zm00001d048006::9:147800192-147802193(+)
Zm00001d044083::3:218527576-218529577(-)
Zm00001d010554::8:120210035-120212036(-)
Zm00001d028385::1:32815167-32817168(+)
Zm00001d052475::4:190841701-190843702(-)
Zm00001d020163::7:96650874-96652875(-)
Zm00001d019600::7:45975699-45977700(+)
Zm00001d050219::4:74333581-74335582(+)
Zm00001d018422::5:220410246-220412247(-)
Zm00001d015553::5:97236142-97238143(+)
Zm00001d029353::1:67116359-67118360(-)
Zm00001d016683::5:172411610-172413611(-)
Zm00001d014609::5:55130771-55132772(-)
Zm00001d006505::2:210158395-210160396(+)
Zm00001d021629::7:158562199-158564200(+)
Zm00001d039952::3:20514647-20516648(-)
Zm00001d030591::1:146987789-146989790(+)
Zm00001d015096::5:75295811-75297812(-)
Zm00001d018770::7:4764933-4766934(+)
Zm00001d033605::1:268440888-268442889(+)
Zm00001d041627::3:130034296-130036297(-)
Zm00001d011477::8:151685402-151687403(+)
Zm00001d052842::4:202395785-202397786(-)
Zm00001d049552::4:34383725-34385726(-)
Zm00001d017126::5:186225784-186227785(-)
Zm00001d040265::3:35054923-35056924(+)
Zm00001d038846::6:165733690-165735691(-)
Zm00001d029629::1:80609274-80611275(-)
Zm00001d050572::4:101436755-101438756(+)
Zm00001d041776::3:137253911-137255912(-)
Zm00001d050412::4:86686628-86688629(-)
Zm00001d011767::8:161252224-161254225(-)
Zm00001d044036::3:217332220-217334221(-)
Zm00001d038115::6:148482850-148484851(+)
Zm00001d049251::4:22930131-22932132(-)
Zm00001d036638::6:95881699-95883700(+)
Zm00001d032271::1:219872458-219874459(+)
Zm00001d048993::4:11904882-11906883(+)
Zm00001d009579::8:71610634-71612635(+)
Zm00001d021716::7:161223984-161225985(-)
Zm00001d021639::7:158782421-158784422(-)
Zm00001d035763::6:46339382-46341383(+)
Zm00001d031011::1:173330398-173332399(-)
Zm00001d022017::7:168162103-168164104(-)
Zm00001d022283::7:174420002-174422003(+)
Zm00001d051664::4:166091318-166093319(-)
Zm00001d007466::2:232329292-232331293(+)
Zm00001d013491::5:12672158-12674159(+)
Zm00001d043418::3:199092952-199094953(+)
Zm00001d021653::7:159157202-159159203(-)
Zm00001d012791::8:181044291-181046292(-)
Zm00001d017730::5:205472630-205474631(-)
Zm00001d024891::10:93142569-93144570(-)
Zm00001d048503::9:157467134-157469135(-)
Zm00001d049151::4:17772785-17774786(+)
Zm00001d008198::8:955504-957505(+)
Zm00001d027957::1:18320634-18322635(-)
Zm00001d020685::7:128264155-128266156(-)
Zm00001d047907::9:144888119-144890120(+)
Zm00001d052261::4:185177095-185179096(-)
Zm00001d052335::4:187346361-187348362(+)
Zm00001d020129::7:94631180-94633181(-)
Zm00001d028813::1:47397077-47399078(+)
Zm00001d028782::1:46314618-46316619(+)
Zm00001d024661::10:82545672-82547673(-)
Zm00001d049556::4:34944812-34946813(-)
Zm00001d004525::2:116610683-116612684(-)
Zm00001d046510::9:93176438-93178439(-)
Zm00001d042540::3:171276203-171278204(+)
Zm00001d043117::3:189691630-189693631(+)
Zm00001d037852::6:139762697-139764698(+)
Zm00001d024207::10:56448967-56450968(-)
Zm00001d014975::5:70814398-70816399(-)
Zm00001d006948::2:219999631-220001632(+)
Zm00001d014945::5:69415977-69417978(+)
Zm00001d042799::3:180206775-180208776(+)
Zm00001d016459::5:163069832-163071833(-)
Zm00001d033596::1:268077380-268079381(-)
Zm00001d052488::4:191182326-191184327(+)
```
