## Supplementary material for "A comprehensive map of preferentially located motifs reveals distinct proximal *cis*-regulatory elements in plants": TATTTAAG_containing_gene_set.txt

```
#Occurences of TATTTAAG between -38 and -32 (positions relative to the transcription start site)
#30 sequences with TATTTAAG in this interval
#0.12% of the sequences in promoter set with TATTTAAG (set with 25847 sequences)
Zm00001d017275::5:191470999-191473000(-)
Zm00001d052636::4:195471462-195473463(-)
Zm00001d005874::2:191438138-191440139(-)
Zm00001d015912::5:130785529-130787530(+)
Zm00001d035634::6:37858212-37860213(-)
Zm00001d022199::7:172698331-172700332(+)
Zm00001d047799::9:142102571-142104572(+)
Zm00001d052130::4:180438339-180440340(+)
Zm00001d010818::8:128728226-128730227(-)
Zm00001d023272::10:1802005-1804006(+)
Zm00001d026177::10:140375675-140377676(+)
Zm00001d050218::4:74238649-74240650(+)
Zm00001d020268::7:103431861-103433862(+)
Zm00001d039549::3:7830689-7832690(-)
Zm00001d043247::3:193127982-193129983(+)
Zm00001d028931::1:51976338-51978339(+)
Zm00001d005659::2:182564091-182566092(-)
Zm00001d006626::2:212801860-212803861(-)
Zm00001d027667::1:10622199-10624200(-)
Zm00001d003861::2:63435670-63437671(-)
Zm00001d033396::1:261793540-261795541(-)
Zm00001d054044::4:245522180-245524181(+)
Zm00001d022462::7:178150366-178152367(-)
Zm00001d030670::1:152152566-152154567(-)
Zm00001d028366::1:32273659-32275660(-)
Zm00001d019527::7:40267357-40269358(-)
Zm00001d022237::7:173377733-173379734(+)
Zm00001d039251::3:560802-562803(+)
Zm00001d032732::1:236506972-236508973(+)
Zm00001d053829::4:241976438-241978439(-)
```
