## Supplementary material for "A comprehensive map of preferentially located motifs reveals distinct proximal *cis*-regulatory elements in plants": TATTTAGG_containing_gene_set.txt

```
#Occurences of TATTTAGG between -642 and -635 (positions relative to the transcription start site)
#32 sequences with TATTTAGG in this interval
#0.12% of the sequences in promoter set with TATTTAGG (set with 25847 sequences)
Zm00001d005551::2:178278325-178280326(+)
Zm00001d007381::2:230305528-230307529(-)
Zm00001d012086::8:167866029-167868030(-)
Zm00001d027648::1:10064336-10066337(-)
Zm00001d020282::7:104039954-104041955(-)
Zm00001d021703::7:160759327-160761328(+)
Zm00001d016544::5:166735464-166737465(-)
Zm00001d033961::1:279744285-279746286(-)
Zm00001d034662::1:299187192-299189193(+)
Zm00001d052005::4:176267847-176269848(-)
Zm00001d038594::6:160661172-160663173(+)
Zm00001d032501::1:228552654-228554655(-)
Zm00001d035601::6:36100051-36102052(-)
Zm00001d017669::5:203593030-203595031(+)
Zm00001d053189::4:218980924-218982925(-)
Zm00001d040276::3:35449544-35451545(-)
Zm00001d002746::2:21331597-21333598(+)
Zm00001d002332::2:10495872-10497873(-)
Zm00001d047356::9:127434684-127436685(+)
Zm00001d041187::3:104103604-104105605(+)
Zm00001d023590::10:10923667-10925668(-)
Zm00001d039774::3:14505327-14507328(+)
Zm00001d002810::2:23323848-23325849(+)
Zm00001d002013::2:4340506-4342507(-)
Zm00001d045212::9:16246782-16248783(-)
Zm00001d011458::8:150983218-150985219(+)
Zm00001d006366::2:205741272-205743273(-)
Zm00001d006534::2:210622704-210624705(+)
Zm00001d024934::10:95626777-95628778(-)
Zm00001d049888::4:50692589-50694590(-)
Zm00001d048422::9:155991774-155993775(-)
Zm00001d047488::9:132140036-132142037(-)
```
