## Supplementary material for "A comprehensive map of preferentially located motifs reveals distinct proximal *cis*-regulatory elements in plants": TATTTATA_containing_gene_set.txt

```
#Occurences of TATTTATA between -37 and -22 (positions relative to the transcription start site)
#414 sequences with TATTTATA in this interval
#1.60% of the sequences in promoter set with TATTTATA (set with 25847 sequences)
Zm00001d029446::1:70974350-70976351(-)
Zm00001d032536::1:229867611-229869612(-)
Zm00001d028228::1:27293262-27295263(-)
Zm00001d009017::8:30242789-30244790(-)
Zm00001d042541::3:171420216-171422217(+)
Zm00001d024891::10:93142569-93144570(-)
Zm00001d010105::8:99266978-99268979(+)
Zm00001d028782::1:46314618-46316619(+)
Zm00001d051938::4:174856217-174858218(-)
Zm00001d038699::6:162816394-162818395(-)
Zm00001d043734::3:208685074-208687075(+)
Zm00001d029606::1:78908285-78910286(+)
Zm00001d017495::5:197541047-197543048(-)
Zm00001d042554::3:171647763-171649764(+)
Zm00001d031138::1:179385200-179387201(+)
Zm00001d033029::1:247783334-247785335(+)
Zm00001d039935::3:19867223-19869224(+)
Zm00001d045792::9:39401390-39403391(-)
Zm00001d014749::5:61287774-61289775(-)
Zm00001d029540::1:75402840-75404841(+)
Zm00001d018422::5:220410246-220412247(-)
Zm00001d049950::4:55128171-55130172(+)
Zm00001d052201::4:183185807-183187808(-)
Zm00001d042398::3:164492603-164494604(-)
Zm00001d018209::5:216612170-216614171(-)
Zm00001d003707::2:55660741-55662742(-)
Zm00001d045300::9:18401771-18403772(-)
Zm00001d025404::10:117394250-117396251(+)
Zm00001d053663::4:238375506-238377507(+)
Zm00001d029183::1:61468314-61470315(+)
Zm00001d044812::9:3294558-3296559(-)
Zm00001d046134::9:65714013-65716014(+)
Zm00001d008431::8:8616822-8618823(-)
Zm00001d052209::4:183316595-183318596(-)
Zm00001d033596::1:268077380-268079381(-)
Zm00001d024000::10:35678792-35680793(-)
Zm00001d014074::5:31568568-31570569(-)
Zm00001d050198::4:72853195-72855196(+)
Zm00001d024740::10:85786054-85788055(+)
Zm00001d028426::1:34647519-34649520(+)
Zm00001d006948::2:219999631-220001632(+)
Zm00001d006022::2:195423835-195425836(+)
Zm00001d025983::10:135295416-135297417(-)
Zm00001d053595::4:235832156-235834157(-)
Zm00001d039049::6:169244387-169246388(+)
Zm00001d032345::1:223306276-223308277(-)
Zm00001d024959::10:96881181-96883182(-)
Zm00001d017375::5:193825605-193827606(+)
Zm00001d021450::7:152446891-152448892(-)
Zm00001d031256::1:184085034-184087035(+)
Zm00001d016505::5:165227970-165229971(-)
Zm00001d033545::1:266573256-266575257(-)
Zm00001d030958::1:169036020-169038021(+)
Zm00001d002271::2:9186521-9188522(+)
Zm00001d021948::7:166827049-166829050(+)
Zm00001d017032::5:183208899-183210900(+)
Zm00001d047018::9:115423337-115425338(+)
Zm00001d040651::3:56281054-56283055(+)
Zm00001d047296::9:125816593-125818594(+)
Zm00001d018258::5:217526408-217528409(+)
Zm00001d014826::5:64618131-64620132(+)
Zm00001d029371::1:67925888-67927889(+)
Zm00001d035662::6:39844281-39846282(-)
Zm00001d042832::3:181393840-181395841(+)
Zm00001d004525::2:116610683-116612684(-)
Zm00001d035383::6:23858912-23860913(-)
Zm00001d031536::1:193622302-193624303(-)
Zm00001d008587::8:13679935-13681936(+)
Zm00001d041776::3:137253911-137255912(-)
Zm00001d050572::4:101436755-101438756(+)
Zm00001d029359::1:67313546-67315547(-)
Zm00001d004102::2:82842264-82844265(-)
Zm00001d042492::3:169432434-169434435(+)
Zm00001d022017::7:168162103-168164104(-)
Zm00001d020185::7:98451241-98453242(-)
Zm00001d034097::1:283963873-283965874(+)
Zm00001d026265::10:142367668-142369669(-)
Zm00001d033106::1:250323857-250325858(-)
Zm00001d042540::3:171276203-171278204(+)
Zm00001d041638::3:130788590-130790591(+)
Zm00001d016621::5:170398483-170400484(+)
Zm00001d040239::3:33383088-33385089(-)
Zm00001d029195::1:61775602-61777603(+)
Zm00001d033559::1:267203932-267205933(+)
Zm00001d010889::8:132314086-132316087(-)
Zm00001d048095::9:150054660-150056661(+)
Zm00001d003403::2:43279989-43281990(+)
Zm00001d039118::6:170355865-170357866(-)
Zm00001d039952::3:20514647-20516648(-)
Zm00001d047680::9:139138618-139140619(-)
Zm00001d050185::4:71476506-71478507(+)
Zm00001d012448::8:174723075-174725076(-)
Zm00001d015686::5:107586345-107588346(+)
Zm00001d019374::7:30597799-30599800(-)
Zm00001d017126::5:186225784-186227785(-)
Zm00001d026170::10:140282737-140284738(-)
Zm00001d023384::10:4335755-4337756(-)
Zm00001d051149::4:145960155-145962156(-)
Zm00001d035562::6:33366225-33368226(+)
Zm00001d031346::1:187012324-187014325(+)
Zm00001d024268::10:60224678-60226679(+)
Zm00001d030742::1:157495629-157497630(+)
Zm00001d025737::10:127950067-127952068(+)
Zm00001d047089::9:118066413-118068414(+)
Zm00001d017207::5:188931575-188933576(+)
Zm00001d030364::1:126596353-126598354(+)
Zm00001d013595::5:15087994-15089995(+)
Zm00001d049737::4:42138781-42140782(-)
Zm00001d018043::5:212719761-212721762(-)
Zm00001d037982::6:144257909-144259910(-)
Zm00001d020544::7:121752666-121754667(-)
Zm00001d036001::6:65311738-65313739(+)
Zm00001d012154::8:169025571-169027572(-)
Zm00001d002052::2:5020842-5022843(-)
Zm00001d051566::4:162921362-162923363(-)
Zm00001d034394::1:291814338-291816339(+)
Zm00001d027908::1:17360674-17362675(+)
Zm00001d045400::9:20678902-20680903(-)
Zm00001d017899::5:209742795-209744796(-)
Zm00001d050985::4:135269501-135271502(-)
Zm00001d021653::7:159157202-159159203(-)
Zm00001d019565::7:43072869-43074870(-)
Zm00001d034143::1:285006707-285008708(+)
Zm00001d019160::7:19591830-19593831(+)
Zm00001d005472::2:175348235-175350236(+)
Zm00001d040753::3:63598245-63600246(+)
Zm00001d002998::2:29041525-29043526(-)
Zm00001d019560::7:42573246-42575247(-)
Zm00001d048013::9:148004469-148006470(+)
Zm00001d017799::5:207114274-207116275(+)
Zm00001d036020::6:66586305-66588306(+)
Zm00001d024745::10:85908623-85910624(-)
Zm00001d006370::2:205958168-205960169(+)
Zm00001d037227::6:116706341-116708342(-)
Zm00001d041864::3:141463071-141465072(-)
Zm00001d049256::4:23086940-23088941(-)
Zm00001d052667::4:196494259-196496260(-)
Zm00001d032308::1:221566588-221568589(+)
Zm00001d041549::3:126667190-126669191(-)
Zm00001d023779::10:19910690-19912691(+)
Zm00001d042619::3:174090243-174092244(+)
Zm00001d007255::2:225868390-225870391(+)
Zm00001d024751::10:86090078-86092079(-)
Zm00001d002409::2:12117739-12119740(-)
Zm00001d046510::9:93176438-93178439(-)
Zm00001d029392::1:68667221-68669222(+)
Zm00001d027991::1:19583055-19585056(+)
Zm00001d029274::1:64512839-64514840(+)
Zm00001d010048::8:96822010-96824011(+)
Zm00001d045358::9:19516256-19518257(+)
Zm00001d012799::5:91037-93038(+)
Zm00001d009103::8:36534439-36536440(+)
Zm00001d020794::7:132945890-132947891(+)
Zm00001d041173::3:102051104-102053105(+)
Zm00001d003283::2:38744224-38746225(+)
Zm00001d025412::10:117863358-117865359(+)
Zm00001d007953::2:243983505-243985506(+)
Zm00001d002850::2:24664549-24666550(-)
Zm00001d050649::4:110784594-110786595(+)
Zm00001d038460::6:157681680-157683681(-)
Zm00001d044618::3:233469325-233471326(+)
Zm00001d051472::4:159916306-159918307(+)
Zm00001d050412::4:86686628-86688629(-)
Zm00001d032271::1:219872458-219874459(+)
Zm00001d024273::10:60913572-60915573(+)
Zm00001d026649::10:149383668-149385669(-)
Zm00001d035663::6:39873396-39875397(-)
Zm00001d041458::3:121465543-121467544(+)
Zm00001d050211::4:73765658-73767659(+)
Zm00001d041450::3:120561486-120563487(-)
Zm00001d004630::2:123640053-123642054(+)
Zm00001d043661::3:206195419-206197420(+)
Zm00001d032298::1:220969834-220971835(+)
Zm00001d010697::8:124865375-124867376(+)
Zm00001d004405::2:110107645-110109646(-)
Zm00001d039416::3:3824770-3826771(-)
Zm00001d053900::4:243352144-243354145(-)
Zm00001d018220::5:216863115-216865116(-)
Zm00001d047201::9:121695945-121697946(+)
Zm00001d031657::1:197699504-197701505(-)
Zm00001d044732::9:670340-672341(-)
Zm00001d013796::5:20391618-20393619(-)
Zm00001d050196::4:72788576-72790577(-)
Zm00001d043652::3:206060268-206062269(+)
Zm00001d012791::8:181044291-181046292(-)
Zm00001d052537::4:192554487-192556488(-)
Zm00001d013473::5:12409821-12411822(-)
Zm00001d038695::6:162655115-162657116(+)
Zm00001d031909::1:206471221-206473222(-)
Zm00001d019936::7:77662896-77664897(+)
Zm00001d039695::3:12280865-12282866(-)
Zm00001d022280::7:174356331-174358332(+)
Zm00001d044906::9:6891911-6893912(+)
Zm00001d016760::5:175170320-175172321(-)
Zm00001d003173::2:34478842-34480843(+)
Zm00001d011813::8:161931365-161933366(-)
Zm00001d024583::10:79173978-79175979(+)
Zm00001d027748::1:12542534-12544535(-)
Zm00001d020932::7:136984708-136986709(+)
Zm00001d010287::8:107617446-107619447(+)
Zm00001d022283::7:174420002-174422003(+)
Zm00001d030285::1:119493334-119495335(-)
Zm00001d020136::7:95250564-95252565(+)
Zm00001d037536::6:128540034-128542035(+)
Zm00001d043231::3:192592197-192594198(-)
Zm00001d027537::1:7716105-7718106(-)
Zm00001d023984::10:34277018-34279019(+)
Zm00001d043538::3:203301459-203303460(+)
Zm00001d004326::2:103396057-103398058(-)
Zm00001d049290::4:24612315-24614316(+)
Zm00001d012717::8:179112511-179114512(-)
Zm00001d046388::9:86638091-86640092(-)
Zm00001d029442::1:70785450-70787451(-)
Zm00001d044908::9:6928876-6930877(-)
Zm00001d040479::3:46074664-46076665(+)
Zm00001d022270::7:174024557-174026558(-)
Zm00001d027305::1:2387517-2389518(-)
Zm00001d006947::2:219991403-219993404(-)
Zm00001d007357::2:229612116-229614117(+)
Zm00001d006382::2:206161235-206163236(+)
Zm00001d031345::1:186943717-186945718(+)
Zm00001d039158::6:171287176-171289177(-)
Zm00001d050021::4:60286712-60288713(-)
Zm00001d038205::6:151503187-151505188(-)
Zm00001d047261::9:124759390-124761391(+)
Zm00001d052261::4:185177095-185179096(-)
Zm00001d004646::2:124947865-124949866(+)
Zm00001d045299::9:18337320-18339321(-)
Zm00001d004437::2:111720505-111722506(+)
Zm00001d008300::8:4574226-4576227(+)
Zm00001d003841::2:61912905-61914906(+)
Zm00001d048205::9:152412150-152414151(-)
Zm00001d008956::8:26971110-26973111(-)
Zm00001d052335::4:187346361-187348362(+)
Zm00001d046474::9:91601218-91603219(-)
Zm00001d007381::2:230305528-230307529(-)
Zm00001d021641::7:158893384-158895385(-)
Zm00001d045861::9:44258017-44260018(+)
Zm00001d049926::4:53430830-53432831(-)
Zm00001d006270::2:203321777-203323778(-)
Zm00001d051014::4:136931992-136933993(-)
Zm00001d006791::2:216766666-216768667(-)
Zm00001d041099::3:97293082-97295083(-)
Zm00001d031677::1:198452457-198454458(+)
Zm00001d045877::9:45288637-45290638(+)
Zm00001d028103::1:23012900-23014901(+)
Zm00001d038013::6:145148782-145150783(-)
Zm00001d008591::8:13721882-13723883(-)
Zm00001d010102::8:99200840-99202841(-)
Zm00001d041831::3:139604235-139606236(+)
Zm00001d054047::4:245536719-245538720(-)
Zm00001d023345::10:3854749-3856750(-)
Zm00001d053658::4:238279466-238281467(-)
Zm00001d024277::10:61388772-61390773(+)
Zm00001d021280::7:147730334-147732335(+)
Zm00001d049291::4:24637937-24639938(+)
Zm00001d014244::5:37831651-37833652(+)
Zm00001d039195::6:172326910-172328911(-)
Zm00001d010094::8:99104236-99106237(+)
Zm00001d002035::2:4823379-4825380(-)
Zm00001d007379::2:230226693-230228694(-)
Zm00001d024509::10:74927200-74929201(+)
Zm00001d032950::1:244488384-244490385(+)
Zm00001d014852::5:65587496-65589497(+)
Zm00001d048723::4:4217628-4219629(+)
Zm00001d035246::6:16836870-16838871(+)
Zm00001d017730::5:205472630-205474631(-)
Zm00001d028287::1:29240178-29242179(-)
Zm00001d010574::8:120711989-120713990(+)
Zm00001d030304::1:121170755-121172756(+)
Zm00001d020569::7:122620260-122622261(-)
Zm00001d005750::2:186078853-186080854(+)
Zm00001d048969::4:11102643-11104644(-)
Zm00001d041453::3:120946117-120948118(+)
Zm00001d029907::1:93605925-93607926(+)
Zm00001d045495::9:24437449-24439450(-)
Zm00001d013491::5:12672158-12674159(+)
Zm00001d004322::2:103033439-103035440(+)
Zm00001d029341::1:66636798-66638799(-)
Zm00001d004220::2:92826413-92828414(-)
Zm00001d029342::1:66635858-66637859(+)
Zm00001d040497::3:46815667-46817668(-)
Zm00001d047907::9:144888119-144890120(+)
Zm00001d014467::5:49117807-49119808(+)
Zm00001d053839::4:242137569-242139570(+)
Zm00001d003174::2:34500384-34502385(+)
Zm00001d018159::5:215720095-215722096(-)
Zm00001d028445::1:35204842-35206843(-)
Zm00001d047192::9:121529257-121531258(+)
Zm00001d039382::3:2984848-2986849(+)
Zm00001d014692::5:59277508-59279509(-)
Zm00001d029353::1:67116359-67118360(-)
Zm00001d020793::7:132927290-132929291(+)
Zm00001d039430::3:4038266-4040267(-)
Zm00001d024661::10:82545672-82547673(-)
Zm00001d022254::7:173715212-173717213(-)
Zm00001d046204::9:71750859-71752860(-)
Zm00001d045845::9:43388573-43390574(-)
Zm00001d047194::9:121580787-121582788(-)
Zm00001d010119::8:99979784-99981785(+)
Zm00001d050530::4:97419770-97421771(-)
Zm00001d036820::6:102180192-102182193(-)
Zm00001d006933::2:219652710-219654711(-)
Zm00001d005528::2:177299561-177301562(+)
Zm00001d031101::1:177242500-177244501(-)
Zm00001d029373::1:67967518-67969519(+)
Zm00001d006753::2:215959204-215961205(-)
Zm00001d049381::4:28445801-28447802(-)
Zm00001d043344::3:197151005-197153006(+)
Zm00001d018390::5:219922789-219924790(+)
Zm00001d046530::9:94208910-94210911(+)
Zm00001d038397::6:156318536-156320537(-)
Zm00001d053154::4:216610759-216612760(+)
Zm00001d032057::1:211040485-211042486(+)
Zm00001d053735::4:240039424-240041425(+)
Zm00001d044083::3:218527576-218529577(-)
Zm00001d007161::2:223600401-223602402(+)
Zm00001d036819::6:102082480-102084481(-)
Zm00001d032768::1:237681084-237683085(+)
Zm00001d013753::5:19355673-19357674(+)
Zm00001d020351::7:108486152-108488153(-)
Zm00001d038870::6:166158760-166160761(+)
Zm00001d018786::7:5193279-5195280(+)
Zm00001d045101::9:12494554-12496555(+)
Zm00001d022456::7:178097797-178099798(-)
Zm00001d010448::8:115602383-115604384(+)
Zm00001d051554::4:162653096-162655097(+)
Zm00001d029275::1:64546287-64548288(+)
Zm00001d045321::9:18927230-18929231(-)
Zm00001d002284::2:9551458-9553459(-)
Zm00001d041777::3:137264560-137266561(+)
Zm00001d048050::9:148901654-148903655(+)
Zm00001d028429::1:34712665-34714666(-)
Zm00001d045105::9:12701775-12703776(+)
Zm00001d032828::1:239463870-239465871(-)
Zm00001d042099::3:150691001-150693002(-)
Zm00001d029913::1:93845717-93847718(+)
Zm00001d042556::3:171676128-171678129(-)
Zm00001d018037::5:212578740-212580741(+)
Zm00001d007466::2:232329292-232331293(+)
Zm00001d037410::6:124807469-124809470(-)
Zm00001d042107::3:150852151-150854152(+)
Zm00001d029394::1:68804479-68806480(+)
Zm00001d037228::6:116842838-116844839(-)
Zm00001d046184::9:70229584-70231585(+)
Zm00001d020717::7:129919345-129921346(-)
Zm00001d044494::3:229650285-229652286(-)
Zm00001d046261::9:77148912-77150913(+)
Zm00001d013997::5:27908876-27910877(-)
Zm00001d036933::6:106775767-106777768(+)
Zm00001d053816::4:241618037-241620038(-)
Zm00001d040265::3:35054923-35056924(+)
Zm00001d014947::5:69451083-69453084(+)
Zm00001d005097::2:158068853-158070854(+)
Zm00001d048099::9:150156791-150158792(-)
Zm00001d009599::8:72401531-72403532(+)
Zm00001d030707::1:154852895-154854896(+)
Zm00001d042493::3:169437884-169439885(+)
Zm00001d028260::1:28171416-28173417(-)
Zm00001d029906::1:93518568-93520569(+)
Zm00001d047011::9:115073365-115075366(+)
Zm00001d048904::4:7505277-7507278(+)
Zm00001d026163::10:140146318-140148319(-)
Zm00001d019667::7:49138972-49140973(-)
Zm00001d042082::3:150113978-150115979(-)
Zm00001d017033::5:183227684-183229685(+)
Zm00001d012773::8:180620407-180622408(+)
Zm00001d017494::5:197530510-197532511(+)
Zm00001d043249::3:193236031-193238032(-)
Zm00001d046865::9:108533784-108535785(+)
Zm00001d021227::7:146566707-146568708(-)
Zm00001d035249::6:17172904-17174905(+)
Zm00001d014945::5:69415977-69417978(+)
Zm00001d029776::1:86462387-86464388(-)
Zm00001d029449::1:71315554-71317555(+)
Zm00001d052026::4:176837652-176839653(+)
Zm00001d036118::6:72943257-72945258(+)
Zm00001d016493::5:164630810-164632811(-)
Zm00001d050219::4:74333581-74335582(+)
Zm00001d045162::9:14778504-14780505(+)
Zm00001d012702::8:178933507-178935508(+)
Zm00001d026429::10:145712439-145714440(+)
Zm00001d024477::10:72977185-72979186(-)
Zm00001d030720::1:155601448-155603449(-)
Zm00001d021916::7:165869945-165871946(-)
Zm00001d005890::2:191850545-191852546(+)
Zm00001d048006::9:147800192-147802193(+)
Zm00001d028199::1:26008584-26010585(-)
Zm00001d029806::1:87747677-87749678(-)
Zm00001d029102::1:58057467-58059468(-)
Zm00001d039241::3:391758-393759(+)
Zm00001d017762::5:206136567-206138568(+)
Zm00001d031926::1:206984630-206986631(-)
Zm00001d029356::1:67230813-67232814(-)
Zm00001d046717::9:103222534-103224535(-)
Zm00001d043375::3:198071529-198073530(+)
Zm00001d048799::4:5693983-5695984(-)
Zm00001d052327::4:187164983-187166984(-)
Zm00001d035444::6:25698204-25700205(+)
Zm00001d027810::1:14249762-14251763(-)
Zm00001d023344::10:3854747-3856748(-)
Zm00001d018253::5:217437842-217439843(-)
Zm00001d002285::2:9591237-9593238(-)
Zm00001d011063::8:137939818-137941819(-)
Zm00001d014315::5:40640613-40642614(+)
Zm00001d043171::3:190531867-190533868(+)
Zm00001d042885::3:182858282-182860283(-)
Zm00001d039697::3:12343384-12345385(+)
Zm00001d043393::3:198636877-198638878(-)
Zm00001d042143::3:153384367-153386368(+)
Zm00001d042226::3:156830051-156832052(+)
Zm00001d011003::8:136384681-136386682(-)
Zm00001d052243::4:184462668-184464669(+)
Zm00001d031732::1:200053633-200055634(-)
```
