## Supplementary material for "A comprehensive map of preferentially located motifs reveals distinct proximal *cis*-regulatory elements in plants": TATTTGA_containing_gene_set.txt

```
#Occurences of TATTTGA between -627 and -621 (positions relative to the transcription start site)
#88 sequences with TATTTGA in this interval
#0.34% of the sequences in promoter set with TATTTGA (set with 25847 sequences)
Zm00001d005850::2:190825712-190827713(+)
Zm00001d034143::1:285006707-285008708(+)
Zm00001d031071::1:175971062-175973063(-)
Zm00001d014315::5:40640613-40642614(+)
Zm00001d026144::10:139673122-139675123(-)
Zm00001d018859::7:7554364-7556365(-)
Zm00001d029155::1:60828925-60830926(+)
Zm00001d016675::5:172221484-172223485(-)
Zm00001d015591::5:100041641-100043642(-)
Zm00001d047056::9:116818689-116820690(-)
Zm00001d023465::10:6431513-6433514(-)
Zm00001d025340::10:114740780-114742781(-)
Zm00001d046959::9:113106007-113108008(-)
Zm00001d012693::8:178733704-178735705(-)
Zm00001d017176::5:188031422-188033423(+)
Zm00001d050483::4:92018397-92020398(-)
Zm00001d019936::7:77662896-77664897(+)
Zm00001d021482::7:153390074-153392075(-)
Zm00001d024066::10:41087384-41089385(-)
Zm00001d003728::2:56642795-56644796(-)
Zm00001d010462::8:116427180-116429181(+)
Zm00001d032423::1:225973247-225975248(+)
Zm00001d042762::3:179099054-179101055(+)
Zm00001d033649::1:269618489-269620490(-)
Zm00001d030030::1:100656479-100658480(+)
Zm00001d040543::3:48847439-48849440(+)
Zm00001d042868::3:182507482-182509483(-)
Zm00001d034351::1:290352978-290354979(+)
Zm00001d052881::4:203237536-203239537(-)
Zm00001d052675::4:196961979-196963980(+)
Zm00001d003992::2:74072597-74074598(+)
Zm00001d032801::1:238629455-238631456(-)
Zm00001d051557::4:162761405-162763406(-)
Zm00001d009847::8:84851711-84853712(-)
Zm00001d037120::6:113005924-113007925(-)
Zm00001d013662::5:16656206-16658207(-)
Zm00001d045883::9:45472332-45474333(+)
Zm00001d035298::6:20156656-20158657(-)
Zm00001d045047::9:10992438-10994439(-)
Zm00001d013272::5:7533938-7535939(+)
Zm00001d041915::3:143334761-143336762(-)
Zm00001d008759::8:19239359-19241360(+)
Zm00001d029191::1:61663253-61665254(-)
Zm00001d031958::1:208009221-208011222(+)
Zm00001d003726::2:56555069-56557070(-)
Zm00001d004591::2:120676763-120678764(+)
Zm00001d009312::8:54219115-54221116(+)
Zm00001d016954::5:181070454-181072455(-)
Zm00001d029768::1:86266371-86268372(-)
Zm00001d029934::1:95218620-95220621(+)
Zm00001d028093::1:22740420-22742421(-)
Zm00001d050284::4:78466636-78468637(+)
Zm00001d016587::5:168564761-168566762(-)
Zm00001d049217::4:21135791-21137792(+)
Zm00001d036922::6:106562389-106564390(+)
Zm00001d024995::10:98279660-98281661(-)
Zm00001d033709::1:271943134-271945135(-)
Zm00001d028473::1:36039661-36041662(+)
Zm00001d007694::2:237552195-237554196(-)
Zm00001d002874::2:25242653-25244654(+)
Zm00001d006494::2:209825746-209827747(+)
Zm00001d038819::6:165198819-165200820(-)
Zm00001d050021::4:60286712-60288713(-)
Zm00001d012226::8:170450840-170452841(+)
Zm00001d048969::4:11102643-11104644(-)
Zm00001d018749::7:4085927-4087928(-)
Zm00001d044225::3:222421774-222423775(-)
Zm00001d011927::8:164783765-164785766(+)
Zm00001d011101::8:139027675-139029676(+)
Zm00001d022122::7:170798441-170800442(-)
Zm00001d011095::8:138814794-138816795(-)
Zm00001d051740::4:168604512-168606513(-)
Zm00001d051952::4:175172295-175174296(+)
Zm00001d004885::2:146500929-146502930(-)
Zm00001d026582::10:148374925-148376926(+)
Zm00001d035560::6:33141127-33143128(+)
Zm00001d027655::1:10256166-10258167(+)
Zm00001d007701::2:237657414-237659415(+)
Zm00001d009877::8:86772268-86774269(+)
Zm00001d049628::4:38069560-38071561(+)
Zm00001d018938::7:9827560-9829561(-)
Zm00001d043522::3:202707081-202709082(+)
Zm00001d025580::10:122860542-122862543(-)
Zm00001d037315::6:120613692-120615693(+)
Zm00001d031000::1:172786418-172788419(-)
Zm00001d029443::1:70829333-70831334(-)
Zm00001d019251::7:24039355-24041356(-)
Zm00001d019804::7:63166947-63168948(-)
```
