## Supplementary material for "A comprehensive map of preferentially located motifs reveals distinct proximal *cis*-regulatory elements in plants": TATTTGT_containing_gene_set.txt

```
#Occurences of TATTTGT between -690 and -642 (positions relative to the transcription start site)
#616 sequences with TATTTGT in this interval
#2.38% of the sequences in promoter set with TATTTGT (set with 25847 sequences)
Zm00001d012647::8:177795694-177797695(+)
Zm00001d034468::1:293831426-293833427(+)
Zm00001d023896::10:26770879-26772880(+)
Zm00001d005676::2:183136604-183138605(+)
Zm00001d007783::2:239504503-239506504(-)
Zm00001d002377::2:11420295-11422296(+)
Zm00001d032027::1:209853059-209855060(-)
Zm00001d027401::1:4425331-4427332(-)
Zm00001d049515::4:32961550-32963551(-)
Zm00001d051025::4:137431201-137433202(-)
Zm00001d043216::3:192135158-192137159(-)
Zm00001d019987::7:82850386-82852387(+)
Zm00001d050000::4:58836809-58838810(-)
Zm00001d040129::3:28676962-28678963(-)
Zm00001d020053::7:88892991-88894992(-)
Zm00001d005421::2:173377241-173379242(+)
Zm00001d007907::2:242235769-242237770(+)
Zm00001d018761::7:4476600-4478601(-)
Zm00001d053076::4:212543189-212545190(+)
Zm00001d053329::4:226395511-226397512(-)
Zm00001d043872::3:212615037-212617038(-)
Zm00001d018328::5:218512689-218514690(+)
Zm00001d009183::8:41571323-41573324(-)
Zm00001d047639::9:137836127-137838128(-)
Zm00001d037107::6:112457076-112459077(-)
Zm00001d004765::2:137447000-137449001(-)
Zm00001d016159::5:147678389-147680390(-)
Zm00001d032636::1:232678619-232680620(+)
Zm00001d044432::3:227772642-227774643(-)
Zm00001d051280::4:151470314-151472315(-)
Zm00001d048238::9:153032715-153034716(-)
Zm00001d030279::1:118601735-118603736(+)
Zm00001d008982::8:28557234-28559235(+)
Zm00001d011628::8:156684699-156686700(+)
Zm00001d046230::9:73360016-73362017(+)
Zm00001d011422::8:150106636-150108637(+)
Zm00001d046890::9:109051152-109053153(-)
Zm00001d027646::1:9985009-9987010(+)
Zm00001d043089::3:188902122-188904123(+)
Zm00001d043805::3:210579003-210581004(+)
Zm00001d006797::2:216916074-216918075(-)
Zm00001d009705::8:76822113-76824114(+)
Zm00001d003781::2:59182286-59184287(-)
Zm00001d044330::3:225342815-225344816(+)
Zm00001d022590::7:180508086-180510087(+)
Zm00001d005707::2:184026673-184028674(-)
Zm00001d033642::1:269399662-269401663(-)
Zm00001d006332::2:204905747-204907748(-)
Zm00001d017640::5:202855340-202857341(+)
Zm00001d032356::1:223610535-223612536(-)
Zm00001d013823::5:21441615-21443616(-)
Zm00001d040014::3:22984460-22986461(+)
Zm00001d016591::5:168790873-168792874(-)
Zm00001d047988::9:147308603-147310604(+)
Zm00001d033164::1:252585085-252587086(-)
Zm00001d038497::6:158602511-158604512(-)
Zm00001d014952::5:69617259-69619260(-)
Zm00001d035948::6:61622649-61624650(+)
Zm00001d040274::3:35348910-35350911(+)
Zm00001d008871::8:23385319-23387320(+)
Zm00001d045877::9:45288637-45290638(+)
Zm00001d033537::1:266333476-266335477(+)
Zm00001d002086::2:5769835-5771836(+)
Zm00001d043512::3:202365446-202367447(-)
Zm00001d052379::4:188633368-188635369(-)
Zm00001d039726::3:13011398-13013399(+)
Zm00001d033727::1:272357136-272359137(-)
Zm00001d021931::7:166076900-166078901(+)
Zm00001d032238::1:218357028-218359029(+)
Zm00001d029353::1:67116359-67118360(-)
Zm00001d037693::6:134211471-134213472(+)
Zm00001d033228::1:255227270-255229271(-)
Zm00001d045247::9:16980304-16982305(-)
Zm00001d007285::2:226811982-226813983(+)
Zm00001d024814::10:89275762-89277763(-)
Zm00001d018560::5:223224768-223226769(+)
Zm00001d029874::1:91281191-91283192(+)
Zm00001d031204::1:181983343-181985344(-)
Zm00001d050483::4:92018397-92020398(-)
Zm00001d008356::8:6171671-6173672(-)
Zm00001d044038::3:217466848-217468849(-)
Zm00001d053764::4:240670397-240672398(-)
Zm00001d038734::6:163546286-163548287(-)
Zm00001d010535::8:119690146-119692147(-)
Zm00001d033792::1:273832412-273834413(-)
Zm00001d045063::9:11345145-11347146(+)
Zm00001d002652::2:18287011-18289012(+)
Zm00001d045804::9:40107522-40109523(-)
Zm00001d052184::4:182565311-182567312(-)
Zm00001d022103::7:170380052-170382053(+)
Zm00001d035835::6:54257727-54259728(-)
Zm00001d043861::3:212419900-212421901(+)
Zm00001d003200::2:35425257-35427258(-)
Zm00001d036322::6:84116654-84118655(-)
Zm00001d011049::8:137410263-137412264(-)
Zm00001d052460::4:190482230-190484231(+)
Zm00001d026353::10:144155980-144157981(-)
Zm00001d007355::2:229563690-229565691(+)
Zm00001d021367::7:150064171-150066172(-)
Zm00001d048141::9:150724463-150726464(+)
Zm00001d021714::7:161104568-161106569(+)
Zm00001d037918::6:141975916-141977917(-)
Zm00001d034345::1:290275555-290277556(-)
Zm00001d014756::5:61640575-61642576(-)
Zm00001d027567::1:8233377-8235378(+)
Zm00001d032231::1:218060516-218062517(-)
Zm00001d003758::2:57744299-57746300(+)
Zm00001d005373::2:171275892-171277893(-)
Zm00001d043860::3:212355287-212357288(-)
Zm00001d021196::7:145560942-145562943(+)
Zm00001d038381::6:155954874-155956875(-)
Zm00001d009794::8:81741683-81743684(-)
Zm00001d053678::4:238896999-238899000(+)
Zm00001d016374::5:159962173-159964174(-)
Zm00001d010670::8:123785451-123787452(+)
Zm00001d038105::6:148059813-148061814(-)
Zm00001d024795::10:88556405-88558406(+)
Zm00001d044624::3:233507462-233509463(+)
Zm00001d013116::5:4897633-4899634(-)
Zm00001d013274::5:7558714-7560715(-)
Zm00001d049479::4:31727759-31729760(+)
Zm00001d036824::6:102773288-102775289(-)
Zm00001d029603::1:78763398-78765399(-)
Zm00001d021821::7:163713167-163715168(+)
Zm00001d032535::1:229849009-229851010(-)
Zm00001d013477::5:12475678-12477679(+)
Zm00001d037978::6:144036932-144038933(+)
Zm00001d007900::2:242045918-242047919(+)
Zm00001d013224::5:6754898-6756899(-)
Zm00001d029257::1:63915032-63917033(+)
Zm00001d053080::4:212689286-212691287(-)
Zm00001d018468::5:221345094-221347095(+)
Zm00001d018828::7:6671982-6673983(+)
Zm00001d034949::1:306502309-306504310(-)
Zm00001d031028::1:174125984-174127985(+)
Zm00001d006024::2:195439458-195441459(+)
Zm00001d002479::2:13605337-13607338(-)
Zm00001d041063::3:94049995-94051996(-)
Zm00001d034688::1:300054670-300056671(-)
Zm00001d030508::1:140234049-140236050(+)
Zm00001d043317::3:196240486-196242487(+)
Zm00001d046109::9:63898790-63900791(+)
Zm00001d001915::2:2813439-2815440(-)
Zm00001d017418::5:195382952-195384953(-)
Zm00001d002147::2:6776274-6778275(+)
Zm00001d017424::5:195712406-195714407(+)
Zm00001d035168::6:7507805-7509806(+)
Zm00001d020431::7:113768639-113770640(-)
Zm00001d039628::3:9467404-9469405(+)
Zm00001d039596::3:8648212-8650213(+)
Zm00001d049379::4:28325704-28327705(+)
Zm00001d017152::5:187131908-187133909(+)
Zm00001d049160::4:18464780-18466781(+)
Zm00001d032652::1:233137865-233139866(-)
Zm00001d030548::1:143162034-143164035(+)
Zm00001d020284::7:104148495-104150496(-)
Zm00001d009609::8:72969178-72971179(+)
Zm00001d051149::4:145960155-145962156(-)
Zm00001d053313::4:225637808-225639809(-)
Zm00001d010849::8:130301550-130303551(+)
Zm00001d045975::9:51169748-51171749(-)
Zm00001d018913::7:9138940-9140941(+)
Zm00001d049854::4:48321141-48323142(+)
Zm00001d025217::10:109648937-109650938(+)
Zm00001d016737::5:174725607-174727608(+)
Zm00001d005622::2:180964127-180966128(+)
Zm00001d031882::1:205248601-205250602(+)
Zm00001d029924::1:94649560-94651561(+)
Zm00001d031338::1:186727579-186729580(+)
Zm00001d047309::9:126273025-126275026(+)
Zm00001d050978::4:134819167-134821168(-)
Zm00001d035409::6:24607123-24609124(-)
Zm00001d020683::7:128191910-128193911(+)
Zm00001d009545::8:69579933-69581934(+)
Zm00001d018131::5:214947601-214949602(-)
Zm00001d003728::2:56642795-56644796(-)
Zm00001d006917::2:219344351-219346352(-)
Zm00001d038357::6:155273632-155275633(+)
Zm00001d013694::5:17705982-17707983(+)
Zm00001d032997::1:246333347-246335348(+)
Zm00001d005642::2:181733344-181735345(-)
Zm00001d049438::4:30249950-30251951(+)
Zm00001d029373::1:67967518-67969519(+)
Zm00001d052278::4:185659170-185661171(+)
Zm00001d037329::6:121593059-121595060(+)
Zm00001d044162::3:220826908-220828909(-)
Zm00001d040320::3:37936278-37938279(-)
Zm00001d004506::2:115650286-115652287(-)
Zm00001d019593::7:45246712-45248713(-)
Zm00001d018021::5:212223643-212225644(-)
Zm00001d024197::10:55003593-55005594(-)
Zm00001d047180::9:121086576-121088577(-)
Zm00001d007862::2:241125164-241127165(-)
Zm00001d032704::1:235346430-235348431(-)
Zm00001d029389::1:68589382-68591383(-)
Zm00001d002917::2:26417249-26419250(+)
Zm00001d047870::9:143869233-143871234(-)
Zm00001d029321::1:65856472-65858473(-)
Zm00001d024038::10:38852120-38854121(-)
Zm00001d050893::4:128776955-128778956(+)
Zm00001d042308::3:160131788-160133789(-)
Zm00001d053376::4:228366504-228368505(-)
Zm00001d017130::5:186475047-186477048(+)
Zm00001d044011::3:216449203-216451204(-)
Zm00001d006251::2:202851506-202853507(-)
Zm00001d042619::3:174090243-174092244(+)
Zm00001d040317::3:37800578-37802579(+)
Zm00001d012533::8:176248117-176250118(+)
Zm00001d052632::4:195420470-195422471(+)
Zm00001d023721::10:16868863-16870864(-)
Zm00001d025020::10:99998008-100000009(-)
Zm00001d033669::1:270218761-270220762(+)
Zm00001d053628::4:237245485-237247486(-)
Zm00001d030832::1:162230218-162232219(+)
Zm00001d005658::2:182512410-182514411(+)
Zm00001d034667::1:299306620-299308621(+)
Zm00001d018086::5:213975175-213977176(+)
Zm00001d051879::4:173240709-173242710(-)
Zm00001d011359::8:148359725-148361726(-)
Zm00001d021568::7:156288874-156290875(-)
Zm00001d010655::8:123099360-123101361(-)
Zm00001d013427::5:11147699-11149700(-)
Zm00001d040309::3:37106194-37108195(+)
Zm00001d015100::5:75364875-75366876(+)
Zm00001d019693::7:51233283-51235284(+)
Zm00001d003822::2:60915599-60917600(+)
Zm00001d017651::5:203213400-203215401(+)
Zm00001d032754::1:237451031-237453032(-)
Zm00001d019443::7:34019796-34021797(+)
Zm00001d024488::10:73842635-73844636(-)
Zm00001d040411::3:42023108-42025109(-)
Zm00001d033271::1:256836041-256838042(+)
Zm00001d050580::4:102251408-102253409(-)
Zm00001d050076::4:64432343-64434344(-)
Zm00001d044262::3:223301009-223303010(-)
Zm00001d032912::1:242972815-242974816(-)
Zm00001d027808::1:14079695-14081696(+)
Zm00001d020972::7:138229117-138231118(-)
Zm00001d043727::3:208456324-208458325(-)
Zm00001d051427::4:158188250-158190251(+)
Zm00001d011029::8:137058298-137060299(-)
Zm00001d025812::10:130258738-130260739(-)
Zm00001d050253::4:76518005-76520006(+)
Zm00001d020931::7:136915118-136917119(-)
Zm00001d013996::5:27847504-27849505(-)
Zm00001d050552::4:99668327-99670328(-)
Zm00001d034435::1:292948484-292950485(-)
Zm00001d007070::2:221399578-221401579(-)
Zm00001d033026::1:247672584-247674585(-)
Zm00001d020775::7:132103787-132105788(-)
Zm00001d049435::4:30181389-30183390(+)
Zm00001d049933::4:53890669-53892670(-)
Zm00001d043305::3:195445933-195447934(-)
Zm00001d012236::8:170637500-170639501(+)
Zm00001d013708::5:18218516-18220517(+)
Zm00001d018098::5:214144195-214146196(+)
Zm00001d053399::4:229325355-229327356(+)
Zm00001d027839::1:14752683-14754684(+)
Zm00001d049502::4:32643339-32645340(+)
Zm00001d013560::5:14344832-14346833(+)
Zm00001d032926::1:243416914-243418915(+)
Zm00001d050368::4:84248346-84250347(-)
Zm00001d051081::4:141307053-141309054(+)
Zm00001d044352::3:225663012-225665013(-)
Zm00001d003678::2:53859573-53861574(-)
Zm00001d005006::2:153443367-153445368(+)
Zm00001d018512::5:222154441-222156442(+)
Zm00001d012661::8:178200612-178202613(-)
Zm00001d009631::8:73932010-73934011(-)
Zm00001d028445::1:35204842-35206843(-)
Zm00001d014011::5:28544050-28546051(+)
Zm00001d020711::7:129695772-129697773(+)
Zm00001d025018::10:99916106-99918107(+)
Zm00001d048412::9:155817917-155819918(+)
Zm00001d010262::8:106449172-106451173(-)
Zm00001d036131::6:73846182-73848183(+)
Zm00001d051887::4:173751962-173753963(+)
Zm00001d017775::5:206387457-206389458(-)
Zm00001d005828::2:190022928-190024929(-)
Zm00001d015825::5:124315959-124317960(-)
Zm00001d005675::2:183068167-183070168(-)
Zm00001d018977::7:11463191-11465192(+)
Zm00001d027969::1:18595534-18597535(+)
Zm00001d031443::1:190262814-190264815(+)
Zm00001d021706::7:160892039-160894040(+)
Zm00001d050268::4:77416959-77418960(+)
Zm00001d028863::1:48928951-48930952(+)
Zm00001d019165::7:19788849-19790850(-)
Zm00001d031737::1:200261640-200263641(-)
Zm00001d021282::7:147760569-147762570(+)
Zm00001d007837::2:240574863-240576864(-)
Zm00001d013303::5:8162072-8164073(+)
Zm00001d021128::7:143413183-143415184(+)
Zm00001d029159::1:60849337-60851338(+)
Zm00001d047072::9:117271415-117273416(+)
Zm00001d027590::1:8577397-8579398(-)
Zm00001d030026::1:100612457-100614458(+)
Zm00001d005406::2:173048797-173050798(-)
Zm00001d009311::8:54144723-54146724(+)
Zm00001d005524::2:177281866-177283867(+)
Zm00001d020310::7:105508909-105510910(-)
Zm00001d019943::7:78393662-78395663(+)
Zm00001d024171::10:52669207-52671208(-)
Zm00001d007645::2:236832854-236834855(-)
Zm00001d047528::9:133979827-133981828(-)
Zm00001d012801::5:254336-256337(-)
Zm00001d038260::6:152549226-152551227(+)
Zm00001d051020::4:137300232-137302233(-)
Zm00001d030040::1:101464816-101466817(+)
Zm00001d005684::2:183287189-183289190(+)
Zm00001d032128::1:213903118-213905119(+)
Zm00001d007577::2:235097941-235099942(-)
Zm00001d009948::8:91819384-91821385(-)
Zm00001d050899::4:129066019-129068020(-)
Zm00001d029357::1:67297886-67299887(-)
Zm00001d048436::9:156320555-156322556(-)
Zm00001d025997::10:135682526-135684527(+)
Zm00001d016459::5:163069832-163071833(-)
Zm00001d018316::5:218336002-218338003(+)
Zm00001d014060::5:31082841-31084842(-)
Zm00001d036084::6:71122069-71124070(+)
Zm00001d039321::3:1773006-1775007(-)
Zm00001d034965::6:292955-294956(-)
Zm00001d018528::5:222519853-222521854(-)
Zm00001d026166::10:140256034-140258035(-)
Zm00001d009927::8:89835458-89837459(+)
Zm00001d008890::8:24128592-24130593(-)
Zm00001d006548::2:210776387-210778388(+)
Zm00001d042192::3:155539393-155541394(+)
Zm00001d013571::5:14478466-14480467(+)
Zm00001d007296::2:227083416-227085417(+)
Zm00001d044653::3:234084691-234086692(-)
Zm00001d038768::6:164161004-164163005(+)
Zm00001d002615::2:16789702-16791703(-)
Zm00001d016860::5:178508226-178510227(-)
Zm00001d027490::1:6430882-6432883(-)
Zm00001d034752::1:301367250-301369251(+)
Zm00001d038871::6:166174055-166176056(+)
Zm00001d020214::7:100370361-100372362(-)
Zm00001d023233::10:985143-987144(-)
Zm00001d007453::2:232016002-232018003(-)
Zm00001d019905::7:74402180-74404181(-)
Zm00001d009796::8:81802121-81804122(-)
Zm00001d036876::6:105418269-105420270(+)
Zm00001d005173::2:162280769-162282770(-)
Zm00001d037993::6:144579497-144581498(+)
Zm00001d020612::7:125095496-125097497(+)
Zm00001d014483::5:49799353-49801354(+)
Zm00001d025573::10:122710177-122712178(-)
Zm00001d050977::4:134812966-134814967(-)
Zm00001d021653::7:159157202-159159203(-)
Zm00001d031709::1:199102357-199104358(-)
Zm00001d011561::8:154490165-154492166(+)
Zm00001d025860::10:131693640-131695641(-)
Zm00001d027937::1:17976312-17978313(+)
Zm00001d016183::5:148947281-148949282(-)
Zm00001d002580::2:15979337-15981338(-)
Zm00001d007835::2:240559074-240561075(+)
Zm00001d047801::9:142135562-142137563(+)
Zm00001d021537::7:155327172-155329173(+)
Zm00001d014972::5:70603165-70605166(+)
Zm00001d018604::7:626381-628382(+)
Zm00001d018571::5:223497568-223499569(+)
Zm00001d005781::2:188134257-188136258(-)
Zm00001d049771::4:44042907-44044908(-)
Zm00001d041378::3:114800546-114802547(-)
Zm00001d048943::4:10213126-10215127(+)
Zm00001d034277::1:288350165-288352166(+)
Zm00001d024160::10:51326670-51328671(-)
Zm00001d034835::1:303404046-303406047(+)
Zm00001d021036::7:141013213-141015214(-)
Zm00001d009353::8:58245606-58247607(+)
Zm00001d047354::9:127350490-127352491(-)
Zm00001d002141::2:6573739-6575740(-)
Zm00001d006512::2:210283462-210285463(+)
Zm00001d002340::2:10596820-10598821(+)
Zm00001d023542::10:9510346-9512347(-)
Zm00001d014899::5:67325731-67327732(+)
Zm00001d021522::7:155096788-155098789(-)
Zm00001d029512::1:73970068-73972069(+)
Zm00001d047018::9:115423337-115425338(+)
Zm00001d009240::8:45901172-45903173(+)
Zm00001d017110::5:185762595-185764596(+)
Zm00001d015420::5:89296401-89298402(+)
Zm00001d007824::2:240329403-240331404(-)
Zm00001d039588::3:8511065-8513066(-)
Zm00001d038857::6:165912798-165914799(-)
Zm00001d001927::2:3062257-3064258(-)
Zm00001d019248::7:23849354-23851355(+)
Zm00001d042690::3:177047486-177049487(-)
Zm00001d012694::8:178742261-178744262(-)
Zm00001d043336::3:197007971-197009972(+)
Zm00001d043841::3:211613190-211615191(-)
Zm00001d008600::8:14145259-14147260(+)
Zm00001d019956::7:79908858-79910859(+)
Zm00001d005466::2:175164725-175166726(+)
Zm00001d007163::2:223624676-223626677(-)
Zm00001d040515::3:47729873-47731874(+)
Zm00001d007301::2:227278407-227280408(+)
Zm00001d040419::3:42567238-42569239(-)
Zm00001d040557::3:49490609-49492610(-)
Zm00001d036025::6:66925195-66927196(+)
Zm00001d024571::10:78698542-78700543(-)
Zm00001d039157::6:171242530-171244531(-)
Zm00001d010684::8:124239034-124241035(+)
Zm00001d023377::10:4285888-4287889(-)
Zm00001d048789::4:5573617-5575618(+)
Zm00001d026222::10:141443902-141445903(+)
Zm00001d002391::2:11811773-11813774(-)
Zm00001d049656::4:38884785-38886786(+)
Zm00001d008376::8:6708103-6710104(-)
Zm00001d035031::6:2453026-2455027(-)
Zm00001d033016::1:247057787-247059788(-)
Zm00001d017381::5:193890800-193892801(+)
Zm00001d025857::10:131579180-131581181(-)
Zm00001d031707::1:199073201-199075202(+)
Zm00001d035470::6:28270125-28272126(+)
Zm00001d016941::5:180621116-180623117(+)
Zm00001d035014::6:1841768-1843769(-)
Zm00001d048633::4:1813709-1815710(+)
Zm00001d031271::1:184628078-184630079(+)
Zm00001d023479::10:6922946-6924947(+)
Zm00001d007870::2:241386098-241388099(+)
Zm00001d041884::3:142357997-142359998(+)
Zm00001d017469::5:196840872-196842873(+)
Zm00001d011155::8:140999743-141001744(-)
Zm00001d034494::1:294630346-294632347(+)
Zm00001d016549::5:167008120-167010121(+)
Zm00001d044470::3:229090493-229092494(+)
Zm00001d047187::9:121322729-121324730(-)
Zm00001d036118::6:72943257-72945258(+)
Zm00001d016238::5:151917708-151919709(+)
Zm00001d028304::1:29831702-29833703(-)
Zm00001d048201::9:152367765-152369766(+)
Zm00001d048552::9:158552797-158554798(-)
Zm00001d044254::3:223089093-223091094(-)
Zm00001d033651::1:269682173-269684174(-)
Zm00001d011848::8:162675642-162677643(+)
Zm00001d045490::9:24408857-24410858(-)
Zm00001d029224::1:63041866-63043867(+)
Zm00001d003673::2:53487649-53489650(-)
Zm00001d004553::2:117598395-117600396(+)
Zm00001d010241::8:105684100-105686101(+)
Zm00001d009014::8:30169695-30171696(+)
Zm00001d003069::2:31111045-31113046(-)
Zm00001d034678::1:299623270-299625271(-)
Zm00001d028872::1:49272971-49274972(+)
Zm00001d011352::8:147818473-147820474(+)
Zm00001d024251::10:59638152-59640153(+)
Zm00001d007807::2:240021937-240023938(-)
Zm00001d031132::1:178997387-178999388(-)
Zm00001d043984::3:215622396-215624397(-)
Zm00001d037151::6:113966539-113968540(+)
Zm00001d020351::7:108486152-108488153(-)
Zm00001d025623::10:124268722-124270723(-)
Zm00001d034581::1:297038053-297040054(+)
Zm00001d010724::8:125956738-125958739(-)
Zm00001d033544::1:266540565-266542566(-)
Zm00001d006634::2:213076450-213078451(-)
Zm00001d053726::4:239912334-239914335(+)
Zm00001d002928::2:26783902-26785903(+)
Zm00001d039565::3:8100964-8102965(-)
Zm00001d035377::6:23678667-23680668(+)
Zm00001d020978::7:138455410-138457411(-)
Zm00001d020283::7:104131033-104133034(-)
Zm00001d042793::3:179873966-179875967(+)
Zm00001d022563::7:180073111-180075112(+)
Zm00001d023402::10:4742178-4744179(-)
Zm00001d044060::3:218231249-218233250(+)
Zm00001d018609::7:837720-839721(-)
Zm00001d004580::2:119443158-119445159(-)
Zm00001d054049::4:245577188-245579189(+)
Zm00001d037007::6:108852947-108854948(+)
Zm00001d039713::3:12822521-12824522(+)
Zm00001d042266::3:158050662-158052663(+)
Zm00001d020261::7:102774312-102776313(-)
Zm00001d007760::2:239092547-239094548(-)
Zm00001d039477::3:5332976-5334977(-)
Zm00001d032250::1:218944748-218946749(+)
Zm00001d053354::4:227336441-227338442(-)
Zm00001d050024::4:60886044-60888045(-)
Zm00001d007017::2:220219221-220221222(-)
Zm00001d005399::2:172533244-172535245(+)
Zm00001d033492::1:264207075-264209076(+)
Zm00001d016158::5:147666840-147668841(-)
Zm00001d020182::7:98079996-98081997(+)
Zm00001d028175::1:25501876-25503877(-)
Zm00001d004955::2:150553458-150555459(+)
Zm00001d027495::1:6554558-6556559(+)
Zm00001d049079::4:15078049-15080050(+)
Zm00001d005925::2:192996470-192998471(-)
Zm00001d039288::3:1065532-1067533(-)
Zm00001d028795::1:46569774-46571775(+)
Zm00001d008679::8:16972985-16974986(-)
Zm00001d022044::7:168547758-168549759(-)
Zm00001d005932::2:193261993-193263994(-)
Zm00001d006806::2:217105637-217107638(+)
Zm00001d009897::8:88347848-88349849(+)
Zm00001d032688::1:234476721-234478722(-)
Zm00001d036337::6:84756470-84758471(-)
Zm00001d006389::2:206395913-206397914(+)
Zm00001d028112::1:23146227-23148228(+)
Zm00001d038367::6:155627341-155629342(+)
Zm00001d010752::8:126881888-126883889(-)
Zm00001d007630::2:236499393-236501394(+)
Zm00001d030090::1:104847645-104849646(+)
Zm00001d033619::1:269006150-269008151(+)
Zm00001d009344::8:57630729-57632730(-)
Zm00001d034278::1:288357519-288359520(-)
Zm00001d038811::6:164915339-164917340(-)
Zm00001d042183::3:155333735-155335736(+)
Zm00001d037027::6:109471193-109473194(-)
Zm00001d017978::5:211178777-211180778(+)
Zm00001d034399::1:291823834-291825835(+)
Zm00001d040456::3:44233624-44235625(-)
Zm00001d004718::2:133577005-133579006(+)
Zm00001d006948::2:219999631-220001632(+)
Zm00001d020156::7:96128889-96130890(+)
Zm00001d004561::2:118159896-118161897(+)
Zm00001d013047::5:3757634-3759635(-)
Zm00001d052039::4:177051249-177053250(-)
Zm00001d038017::6:145296174-145298175(-)
Zm00001d020827::7:134005909-134007910(-)
Zm00001d046278::9:77857435-77859436(+)
Zm00001d026073::10:137728302-137730303(-)
Zm00001d017412::5:195188393-195190394(+)
Zm00001d017574::5:200130174-200132175(+)
Zm00001d027655::1:10256166-10258167(+)
Zm00001d025237::10:110562811-110564812(+)
Zm00001d015686::5:107586345-107588346(+)
Zm00001d022394::7:176670188-176672189(+)
Zm00001d028579::1:39754958-39756959(-)
Zm00001d045153::9:14542189-14544190(-)
Zm00001d003630::2:51046304-51048305(+)
Zm00001d013709::5:18218520-18220521(+)
Zm00001d042185::3:155348582-155350583(-)
Zm00001d032605::1:231867719-231869720(-)
Zm00001d011096::8:138814881-138816882(+)
Zm00001d018547::5:222772923-222774924(+)
Zm00001d030752::1:158204670-158206671(-)
Zm00001d033371::1:260870928-260872929(-)
Zm00001d016146::5:146859081-146861082(+)
Zm00001d043452::3:200463750-200465751(-)
Zm00001d002101::2:5980504-5982505(-)
Zm00001d049420::4:29945306-29947307(+)
Zm00001d040295::3:36256021-36258022(-)
Zm00001d004320::2:103005801-103007802(+)
Zm00001d037959::6:143548650-143550651(-)
Zm00001d007964::2:244272517-244274518(+)
Zm00001d013844::5:22384559-22386560(+)
Zm00001d046621::9:99137063-99139064(+)
Zm00001d029658::1:81677922-81679923(-)
Zm00001d036773::6:100237953-100239954(-)
Zm00001d018749::7:4085927-4087928(-)
Zm00001d039314::3:1479948-1481949(-)
Zm00001d042154::3:153984129-153986130(+)
Zm00001d008945::8:26524587-26526588(+)
Zm00001d027513::1:7153643-7155644(-)
Zm00001d025221::10:109830925-109832926(-)
Zm00001d047461::9:130891962-130893963(+)
Zm00001d021028::7:140901425-140903426(-)
Zm00001d027743::1:12501275-12503276(+)
Zm00001d043892::3:213240049-213242050(+)
Zm00001d025591::10:123374274-123376275(+)
Zm00001d032229::1:217998907-218000908(+)
Zm00001d015644::5:102955248-102957249(+)
Zm00001d037518::6:127934337-127936338(-)
Zm00001d020071::7:90395883-90397884(+)
Zm00001d025692::10:126419488-126421489(+)
Zm00001d023781::10:19953881-19955882(-)
Zm00001d016382::5:160265802-160267803(+)
Zm00001d001787::2:921535-923536(+)
Zm00001d026556::10:148056945-148058946(-)
Zm00001d005950::2:193715542-193717543(+)
Zm00001d049930::4:53734291-53736292(+)
Zm00001d049746::4:42776466-42778467(+)
Zm00001d036998::6:108625528-108627529(+)
Zm00001d008846::8:22492817-22494818(+)
Zm00001d006046::2:196402883-196404884(-)
Zm00001d017998::5:211659765-211661766(-)
Zm00001d038197::6:151282965-151284966(-)
Zm00001d012939::5:2237913-2239914(-)
Zm00001d052079::4:178775298-178777299(-)
Zm00001d042314::3:160562620-160564621(-)
Zm00001d044255::3:223097774-223099775(+)
Zm00001d048342::9:154781215-154783216(+)
Zm00001d012509::8:175617368-175619369(+)
Zm00001d015596::5:100234443-100236444(-)
Zm00001d007851::2:240933798-240935799(+)
Zm00001d035319::6:21083604-21085605(-)
Zm00001d038183::6:150819585-150821586(-)
Zm00001d044456::3:228449769-228451770(-)
Zm00001d050550::4:99563392-99565393(+)
Zm00001d023420::10:5100058-5102059(-)
Zm00001d038336::6:154798080-154800081(+)
Zm00001d046958::9:113039760-113041761(-)
Zm00001d024661::10:82545672-82547673(-)
Zm00001d003664::2:53144687-53146688(-)
Zm00001d021225::7:146554738-146556739(-)
Zm00001d009317::8:55160047-55162048(-)
Zm00001d042669::3:176151131-176153132(+)
Zm00001d041098::3:97278791-97280792(+)
Zm00001d024196::10:55000751-55002752(-)
Zm00001d042469::3:168650533-168652534(-)
Zm00001d051896::4:173896585-173898586(-)
Zm00001d037956::6:143538804-143540805(-)
Zm00001d010218::8:104573157-104575158(-)
Zm00001d024840::10:90385890-90387891(+)
Zm00001d043066::3:188055408-188057409(-)
Zm00001d010735::8:126343633-126345634(-)
Zm00001d025706::10:126888342-126890343(-)
Zm00001d039686::3:11847624-11849625(+)
Zm00001d007175::2:223831133-223833134(-)
Zm00001d002185::2:7549891-7551892(-)
Zm00001d025037::10:100954061-100956062(+)
Zm00001d042600::3:173132341-173134342(+)
```
