## Supplementary material for "A comprehensive map of preferentially located motifs reveals distinct proximal *cis*-regulatory elements in plants": TATTTTC_containing_gene_set.txt

```
#Occurences of TATTTTC between -314 and -309 (positions relative to the transcription start site)
#97 sequences with TATTTTC in this interval
#0.38% of the sequences in promoter set with TATTTTC (set with 25847 sequences)
Zm00001d025291::10:112918309-112920310(+)
Zm00001d036682::6:97482012-97484013(-)
Zm00001d033203::1:253924342-253926343(-)
Zm00001d046511::9:93193009-93195010(+)
Zm00001d009242::8:46230625-46232626(-)
Zm00001d017905::5:209874942-209876943(+)
Zm00001d013238::5:6857756-6859757(-)
Zm00001d007289::2:226917414-226919415(+)
Zm00001d027784::1:13437298-13439299(+)
Zm00001d007332::2:228913328-228915329(+)
Zm00001d017571::5:199955868-199957869(-)
Zm00001d024698::10:83965852-83967853(-)
Zm00001d011918::8:164551584-164553585(-)
Zm00001d015173::5:78393064-78395065(-)
Zm00001d023747::10:18440248-18442249(+)
Zm00001d025309::10:113728172-113730173(+)
Zm00001d026482::10:146768570-146770571(-)
Zm00001d051755::4:168934746-168936747(+)
Zm00001d024209::10:56567177-56569178(+)
Zm00001d024459::10:71758541-71760542(+)
Zm00001d045864::9:44511451-44513452(-)
Zm00001d017243::5:190147915-190149916(-)
Zm00001d030703::1:154502524-154504525(+)
Zm00001d004672::2:129375860-129377861(-)
Zm00001d048824::4:6019897-6021898(+)
Zm00001d017767::5:206243169-206245170(+)
Zm00001d028755::1:45604510-45606511(-)
Zm00001d044180::3:221250420-221252421(-)
Zm00001d003500::2:46122263-46124264(-)
Zm00001d039147::6:171039555-171041556(+)
Zm00001d045424::9:21656810-21658811(+)
Zm00001d016472::5:163703221-163705222(+)
Zm00001d040334::3:38521809-38523810(-)
Zm00001d012160::8:169180663-169182664(-)
Zm00001d026637::10:149252503-149254504(-)
Zm00001d015622::5:101915008-101917009(-)
Zm00001d003100::2:32062442-32064443(+)
Zm00001d032256::1:219174092-219176093(-)
Zm00001d045403::9:20776287-20778288(+)
Zm00001d020853::7:134782766-134784767(-)
Zm00001d050934::4:132599859-132601860(-)
Zm00001d023497::10:7361288-7363289(-)
Zm00001d037980::6:144074578-144076579(+)
Zm00001d039119::6:170394836-170396837(-)
Zm00001d039256::3:628926-630927(-)
Zm00001d043271::3:193957086-193959087(+)
Zm00001d032547::1:230143928-230145929(-)
Zm00001d005744::2:185664254-185666255(-)
Zm00001d031411::1:189276583-189278584(+)
Zm00001d034575::1:296755370-296757371(-)
Zm00001d045893::9:46154724-46156725(-)
Zm00001d017802::5:207146921-207148922(-)
Zm00001d029801::1:87474891-87476892(-)
Zm00001d052071::4:178530288-178532289(+)
Zm00001d010618::8:122046505-122048506(-)
Zm00001d053764::4:240670397-240672398(-)
Zm00001d027801::1:13813866-13815867(+)
Zm00001d039890::3:18010953-18012954(-)
Zm00001d035741::6:44430407-44432408(+)
Zm00001d018139::5:215242675-215244676(+)
Zm00001d035829::6:53791932-53793933(+)
Zm00001d027861::1:15581262-15583263(+)
Zm00001d015004::5:71946212-71948213(+)
Zm00001d034623::1:298181472-298183473(+)
Zm00001d006869::2:218300886-218302887(-)
Zm00001d010145::8:101315097-101317098(+)
Zm00001d030764::1:158951514-158953515(+)
Zm00001d009591::8:72046046-72048047(+)
Zm00001d034544::1:295926000-295928001(-)
Zm00001d021390::7:150686679-150688680(+)
Zm00001d029709::1:83412848-83414849(-)
Zm00001d018952::7:10370372-10372373(+)
Zm00001d043707::3:207956424-207958425(+)
Zm00001d030345::1:123930882-123932883(-)
Zm00001d043688::3:207418561-207420562(-)
Zm00001d014175::5:34986899-34988900(+)
Zm00001d037853::6:139797215-139799216(+)
Zm00001d004133::2:85454323-85456324(-)
Zm00001d034927::1:305754658-305756659(-)
Zm00001d027805::1:13963783-13965784(+)
Zm00001d022603::7:180890009-180892010(+)
Zm00001d046838::9:108224562-108226563(+)
Zm00001d034270::1:288303708-288305709(+)
Zm00001d013592::5:15030676-15032677(+)
Zm00001d021140::7:143870579-143872580(+)
Zm00001d030551::1:143322215-143324216(-)
Zm00001d002827::2:23947135-23949136(-)
Zm00001d048386::9:155337896-155339897(-)
Zm00001d030558::1:143987801-143989802(-)
Zm00001d015683::5:107120251-107122252(-)
Zm00001d047620::9:137231200-137233201(-)
Zm00001d037050::6:110480316-110482317(+)
Zm00001d040577::3:50991632-50993633(+)
Zm00001d022553::7:179904170-179906171(-)
Zm00001d046638::9:100058886-100060887(+)
Zm00001d029590::1:78112836-78114837(-)
Zm00001d023411::10:5022184-5024185(+)
```
