## Supplementary material for "A comprehensive map of preferentially located motifs reveals distinct proximal *cis*-regulatory elements in plants": TATTTTGT_containing_gene_set.txt

```
#Occurences of TATTTTGT between -581 and -517 (positions relative to the transcription start site)
#301 sequences with TATTTTGT in this interval
#1.16% of the sequences in promoter set with TATTTTGT (set with 25847 sequences)
Zm00001d015672::5:105101027-105103028(-)
Zm00001d002169::2:7092802-7094803(+)
Zm00001d015164::5:78150607-78152608(-)
Zm00001d020449::7:115143831-115145832(+)
Zm00001d031939::1:207516994-207518995(-)
Zm00001d023389::10:4415140-4417141(-)
Zm00001d007263::2:226044128-226046129(+)
Zm00001d045998::9:53113245-53115246(+)
Zm00001d034843::1:303646181-303648182(+)
Zm00001d009189::8:41983529-41985530(+)
Zm00001d051867::4:172766079-172768080(+)
Zm00001d035225::6:15042563-15044564(+)
Zm00001d032728::1:236343584-236345585(-)
Zm00001d033492::1:264207075-264209076(+)
Zm00001d007180::2:223920420-223922421(+)
Zm00001d013092::5:4605468-4607469(-)
Zm00001d048680::4:3203808-3205809(-)
Zm00001d021278::7:147631275-147633276(+)
Zm00001d053649::4:238177009-238179010(+)
Zm00001d046611::9:98770980-98772981(+)
Zm00001d039200::6:172420213-172422214(+)
Zm00001d040159::3:29656630-29658631(-)
Zm00001d012171::8:169441501-169443502(+)
Zm00001d043131::3:189944736-189946737(-)
Zm00001d037832::6:139100814-139102815(-)
Zm00001d013809::5:21119846-21121847(+)
Zm00001d053652::4:238236506-238238507(+)
Zm00001d015737::5:114787611-114789612(-)
Zm00001d024776::10:87349335-87351336(+)
Zm00001d043649::3:205979609-205981610(-)
Zm00001d008758::8:19233795-19235796(+)
Zm00001d007769::2:239288330-239290331(+)
Zm00001d002812::2:23396257-23398258(+)
Zm00001d016358::5:159041102-159043103(-)
Zm00001d046264::9:77308227-77310228(+)
Zm00001d005542::2:178099857-178101858(-)
Zm00001d043734::3:208685074-208687075(+)
Zm00001d035769::6:46862229-46864230(+)
Zm00001d024217::10:57143809-57145810(+)
Zm00001d053356::4:227426295-227428296(-)
Zm00001d035542::6:31732631-31734632(-)
Zm00001d009811::8:82520045-82522046(+)
Zm00001d018754::7:4278245-4280246(+)
Zm00001d037540::6:128724579-128726580(+)
Zm00001d015021::5:72640942-72642943(+)
Zm00001d029336::1:66386699-66388700(+)
Zm00001d033808::1:274304674-274306675(-)
Zm00001d011315::8:146520022-146522023(-)
Zm00001d042097::3:150621265-150623266(-)
Zm00001d037443::6:125483293-125485294(+)
Zm00001d018637::7:1404544-1406545(+)
Zm00001d007733::2:238324901-238326902(-)
Zm00001d013796::5:20391618-20393619(-)
Zm00001d043639::3:205800920-205802921(+)
Zm00001d030752::1:158204670-158206671(-)
Zm00001d008212::8:1358563-1360564(-)
Zm00001d044091::3:218836811-218838812(-)
Zm00001d036715::6:98450286-98452287(-)
Zm00001d005482::2:175594499-175596500(+)
Zm00001d025960::10:134922321-134924322(-)
Zm00001d018925::7:9480055-9482056(+)
Zm00001d018528::5:222519853-222521854(-)
Zm00001d050323::4:81388271-81390272(+)
Zm00001d044228::3:222463138-222465139(-)
Zm00001d017171::5:187859705-187861706(-)
Zm00001d049338::4:27148971-27150972(-)
Zm00001d038123::6:148735997-148737998(+)
Zm00001d026702::10:150487042-150489043(+)
Zm00001d047423::9:129609381-129611382(-)
Zm00001d044906::9:6891911-6893912(+)
Zm00001d038346::6:154924880-154926881(-)
Zm00001d036497::6:90602850-90604851(+)
Zm00001d034175::1:285708545-285710546(-)
Zm00001d035717::6:42703953-42705954(+)
Zm00001d050220::4:74511679-74513680(-)
Zm00001d033490::1:264081570-264083571(+)
Zm00001d044994::9:9500981-9502982(+)
Zm00001d041740::3:135603018-135605019(-)
Zm00001d021629::7:158562199-158564200(+)
Zm00001d010233::8:105233527-105235528(+)
Zm00001d039934::3:19867075-19869076(-)
Zm00001d033099::1:250184944-250186945(-)
Zm00001d005381::2:171684558-171686559(-)
Zm00001d052038::4:177042937-177044938(-)
Zm00001d053247::4:222089140-222091141(-)
Zm00001d006825::2:217438283-217440284(-)
Zm00001d040707::3:59442226-59444227(+)
Zm00001d053359::4:227599180-227601181(-)
Zm00001d025773::10:129106909-129108910(+)
Zm00001d044089::3:218786616-218788617(+)
Zm00001d043819::3:210966368-210968369(-)
Zm00001d006353::2:205434233-205436234(+)
Zm00001d012950::5:2316678-2318679(+)
Zm00001d034766::1:301674052-301676053(-)
Zm00001d006151::2:199816446-199818447(+)
Zm00001d047267::9:124872057-124874058(+)
Zm00001d019162::7:19622485-19624486(+)
Zm00001d020670::7:127457506-127459507(-)
Zm00001d011474::8:151596395-151598396(-)
Zm00001d042642::3:175095495-175097496(-)
Zm00001d019047::7:14101055-14103056(-)
Zm00001d030282::1:118878641-118880642(-)
Zm00001d017593::5:201044634-201046635(+)
Zm00001d030870::1:164364088-164366089(+)
Zm00001d020401::7:111462861-111464862(-)
Zm00001d036773::6:100237953-100239954(-)
Zm00001d023459::10:6287975-6289976(+)
Zm00001d043860::3:212355287-212357288(-)
Zm00001d045812::9:40939027-40941028(-)
Zm00001d043395::3:198679291-198681292(-)
Zm00001d021615::7:158115283-158117284(-)
Zm00001d037713::6:134935395-134937396(-)
Zm00001d008559::8:12960523-12962524(+)
Zm00001d025501::10:120595036-120597037(+)
Zm00001d043415::3:199055925-199057926(-)
Zm00001d042482::3:169074349-169076350(-)
Zm00001d027934::1:17944335-17946336(+)
Zm00001d017059::5:184133866-184135867(+)
Zm00001d004646::2:124947865-124949866(+)
Zm00001d012354::8:172927816-172929817(-)
Zm00001d010492::8:117763717-117765718(+)
Zm00001d038089::6:147425111-147427112(+)
Zm00001d031000::1:172786418-172788419(-)
Zm00001d003146::2:33745974-33747975(-)
Zm00001d011536::8:153755989-153757990(-)
Zm00001d023929::10:29153673-29155674(-)
Zm00001d053296::4:224799662-224801663(+)
Zm00001d050928::4:132054126-132056127(+)
Zm00001d027874::1:16041501-16043502(-)
Zm00001d010536::8:119695327-119697328(-)
Zm00001d011955::8:165134940-165136941(+)
Zm00001d001983::2:3950107-3952108(-)
Zm00001d005348::2:170424442-170426443(+)
Zm00001d013704::5:18156690-18158691(-)
Zm00001d052997::4:208063338-208065339(-)
Zm00001d028352::1:31682216-31684217(+)
Zm00001d026020::10:136230569-136232570(-)
Zm00001d019923::7:76633245-76635246(+)
Zm00001d022457::7:178108814-178110815(-)
Zm00001d052749::4:199663580-199665581(+)
Zm00001d051121::4:144438242-144440243(+)
Zm00001d016918::5:179892569-179894570(-)
Zm00001d013607::5:15267723-15269724(+)
Zm00001d031607::1:196125362-196127363(+)
Zm00001d049416::4:29866412-29868413(+)
Zm00001d019947::7:78816955-78818956(+)
Zm00001d051925::4:174733109-174735110(+)
Zm00001d034454::1:293438769-293440770(+)
Zm00001d032925::1:243314579-243316580(-)
Zm00001d011823::8:162145755-162147756(-)
Zm00001d005546::2:178205965-178207966(-)
Zm00001d002323::2:10216750-10218751(-)
Zm00001d011532::8:153670557-153672558(+)
Zm00001d017284::5:191688980-191690981(+)
Zm00001d045050::9:11156842-11158843(-)
Zm00001d029758::1:85999907-86001908(+)
Zm00001d021844::7:164342870-164344871(+)
Zm00001d011876::8:163612739-163614740(+)
Zm00001d035829::6:53791932-53793933(+)
Zm00001d038560::6:159869053-159871054(+)
Zm00001d018638::7:1412562-1414563(-)
Zm00001d024740::10:85786054-85788055(+)
Zm00001d020606::7:124627961-124629962(-)
Zm00001d008724::8:17876467-17878468(-)
Zm00001d049023::4:12938457-12940458(+)
Zm00001d043721::3:208297867-208299868(-)
Zm00001d010047::8:96812729-96814730(+)
Zm00001d050116::4:66966867-66968868(+)
Zm00001d009148::8:39627177-39629178(-)
Zm00001d037778::6:137350722-137352723(-)
Zm00001d039935::3:19867223-19869224(+)
Zm00001d037151::6:113966539-113968540(+)
Zm00001d008929::8:25813401-25815402(+)
Zm00001d025497::10:120578475-120580476(+)
Zm00001d038644::6:161621242-161623243(+)
Zm00001d021768::7:162725623-162727624(+)
Zm00001d034859::1:303988133-303990134(+)
Zm00001d044276::3:223715119-223717120(-)
Zm00001d047955::9:146100438-146102439(-)
Zm00001d014723::5:60602966-60604967(-)
Zm00001d003577::2:48809583-48811584(-)
Zm00001d052820::4:202008935-202010936(-)
Zm00001d051023::4:137426495-137428496(-)
Zm00001d021045::7:141092540-141094541(-)
Zm00001d016577::5:167998432-168000433(+)
Zm00001d021208::7:146038806-146040807(-)
Zm00001d032949::1:244467698-244469699(-)
Zm00001d034456::1:293556653-293558654(+)
Zm00001d043364::3:197722315-197724316(+)
Zm00001d024965::10:97106264-97108265(-)
Zm00001d044412::3:227447071-227449072(-)
Zm00001d002658::2:18548914-18550915(+)
Zm00001d033487::1:264048933-264050934(-)
Zm00001d053813::4:241590652-241592653(+)
Zm00001d033922::1:278617057-278619058(+)
Zm00001d020792::7:132839198-132841199(-)
Zm00001d025761::10:128647610-128649611(-)
Zm00001d001846::2:1765579-1767580(+)
Zm00001d041757::3:136131786-136133787(+)
Zm00001d024471::10:72427232-72429233(-)
Zm00001d023596::10:11358186-11360187(-)
Zm00001d051053::4:139080411-139082412(-)
Zm00001d048489::9:157079732-157081733(-)
Zm00001d047400::9:128762151-128764152(+)
Zm00001d035783::6:48487778-48489779(+)
Zm00001d033117::1:250595692-250597693(-)
Zm00001d033890::1:277599711-277601712(+)
Zm00001d028726::1:44381533-44383534(-)
Zm00001d012614::8:177242071-177244072(+)
Zm00001d010448::8:115602383-115604384(+)
Zm00001d031138::1:179385200-179387201(+)
Zm00001d027352::1:3487905-3489906(+)
Zm00001d033102::1:250206266-250208267(-)
Zm00001d039728::3:13035460-13037461(-)
Zm00001d023260::10:1515188-1517189(-)
Zm00001d006438::2:208169353-208171354(+)
Zm00001d029694::1:82894417-82896418(-)
Zm00001d034745::1:301133791-301135792(-)
Zm00001d042515::3:170303366-170305367(-)
Zm00001d031104::1:177432293-177434294(-)
Zm00001d011954::8:165056465-165058466(-)
Zm00001d044652::3:234078452-234080453(+)
Zm00001d029640::1:80898663-80900664(-)
Zm00001d048825::4:6031588-6033589(+)
Zm00001d052992::4:207928831-207930832(-)
Zm00001d012116::8:168413954-168415955(+)
Zm00001d015905::5:130029845-130031846(-)
Zm00001d009312::8:54219115-54221116(+)
Zm00001d052178::4:181730631-181732632(-)
Zm00001d013873::5:23535037-23537038(+)
Zm00001d051245::4:150308947-150310948(+)
Zm00001d005368::2:171114441-171116442(+)
Zm00001d029435::1:70295063-70297064(+)
Zm00001d043362::3:197711034-197713035(-)
Zm00001d046443::9:90210549-90212550(+)
Zm00001d034931::1:306056516-306058517(+)
Zm00001d010671::8:123806820-123808821(+)
Zm00001d016686::5:172488518-172490519(+)
Zm00001d037616::6:131897018-131899019(-)
Zm00001d002893::2:26043992-26045993(+)
Zm00001d050498::4:93519945-93521946(+)
Zm00001d030220::1:113772133-113774134(-)
Zm00001d005436::2:173915777-173917778(-)
Zm00001d008245::8:2488995-2490996(+)
Zm00001d039049::6:169244387-169246388(+)
Zm00001d048171::9:151314574-151316575(-)
Zm00001d011709::8:159458362-159460363(-)
Zm00001d028605::1:40562566-40564567(+)
Zm00001d034203::1:286721367-286723368(+)
Zm00001d037274::6:119091651-119093652(+)
Zm00001d015459::5:91463356-91465357(-)
Zm00001d042708::3:177681513-177683514(+)
Zm00001d019091::7:15906559-15908560(+)
Zm00001d007500::2:233343761-233345762(+)
Zm00001d002915::2:26411660-26413661(-)
Zm00001d016711::5:173426227-173428228(+)
Zm00001d048363::9:155122585-155124586(+)
Zm00001d010523::8:119148935-119150936(-)
Zm00001d016921::5:180063016-180065017(+)
Zm00001d052936::4:205476642-205478643(-)
Zm00001d052522::4:192019110-192021111(+)
Zm00001d040764::3:64375748-64377749(-)
Zm00001d009929::8:90222626-90224627(+)
Zm00001d048652::4:2635009-2637010(-)
Zm00001d044993::9:9486750-9488751(+)
Zm00001d026368::10:144425936-144427937(-)
Zm00001d021498::7:154130884-154132885(-)
Zm00001d033597::1:268105352-268107353(-)
Zm00001d028989::1:53776258-53778259(-)
Zm00001d050161::4:69707430-69709431(+)
Zm00001d038565::6:159997600-159999601(-)
Zm00001d002469::2:13487323-13489324(+)
Zm00001d021187::7:145304713-145306714(+)
Zm00001d038393::6:156277950-156279951(-)
Zm00001d010454::8:115912987-115914988(+)
Zm00001d028611::1:40776224-40778225(+)
Zm00001d041353::3:114013418-114015419(-)
Zm00001d010494::8:117946380-117948381(-)
Zm00001d002642::2:17896319-17898320(+)
Zm00001d052488::4:191182326-191184327(+)
Zm00001d041495::3:124128413-124130414(+)
Zm00001d053100::4:213728021-213730022(+)
Zm00001d034727::1:300816334-300818335(-)
Zm00001d004099::2:82715037-82717038(-)
Zm00001d031529::1:192971615-192973616(-)
Zm00001d016452::5:162837683-162839684(+)
Zm00001d043821::3:210977037-210979038(-)
Zm00001d009181::8:41307871-41309872(+)
Zm00001d046767::9:104959692-104961693(-)
Zm00001d051165::4:146827386-146829387(-)
Zm00001d012198::8:169944193-169946194(-)
Zm00001d017482::5:197275222-197277223(-)
Zm00001d032718::1:235939924-235941925(-)
Zm00001d024225::10:58194814-58196815(+)
Zm00001d041399::3:116659780-116661781(-)
Zm00001d019160::7:19591830-19593831(+)
Zm00001d005847::2:190760153-190762154(+)
Zm00001d014159::5:34494538-34496539(-)
Zm00001d037264::6:118535884-118537885(+)
Zm00001d034803::1:302455521-302457522(-)
Zm00001d038197::6:151282965-151284966(-)
```
