## Supplementary material for "A comprehensive map of preferentially located motifs reveals distinct proximal *cis*-regulatory elements in plants": TCAAAACC_containing_gene_set.txt

```
#Occurences of TCAAAACC between -2 and 14 (positions relative to the transcription start site)
#63 sequences with TCAAAACC in this interval
#0.24% of the sequences in promoter set with TCAAAACC (set with 25847 sequences)
Zm00001d019173::7:20347440-20349441(-)
Zm00001d002638::2:17671651-17673652(-)
Zm00001d021702::7:160751241-160753242(+)
Zm00001d036553::6:91849157-91851158(+)
Zm00001d020423::7:113101554-113103555(-)
Zm00001d008342::8:5855713-5857714(+)
Zm00001d029887::1:92232177-92234178(-)
Zm00001d034812::1:302758677-302760678(+)
Zm00001d005519::2:177087419-177089420(-)
Zm00001d008711::8:17564249-17566250(+)
Zm00001d031587::1:195532650-195534651(-)
Zm00001d009475::8:66262383-66264384(-)
Zm00001d041975::3:146342806-146344807(+)
Zm00001d023476::10:6862471-6864472(-)
Zm00001d043301::3:195089194-195091195(-)
Zm00001d011272::8:145368166-145370167(+)
Zm00001d053907::4:243384475-243386476(-)
Zm00001d003626::2:50876242-50878243(-)
Zm00001d031024::1:174051788-174053789(-)
Zm00001d040034::3:23842913-23844914(-)
Zm00001d044796::9:2565447-2567448(-)
Zm00001d023234::10:984764-986765(-)
Zm00001d041695::3:133727326-133729327(-)
Zm00001d028883::1:49584338-49586339(+)
Zm00001d014645::5:57165173-57167174(+)
Zm00001d031939::1:207516994-207518995(-)
Zm00001d003739::2:56960301-56962302(+)
Zm00001d027849::1:15129932-15131933(-)
Zm00001d009219::8:44185286-44187287(-)
Zm00001d031640::1:197110893-197112894(-)
Zm00001d013892::5:24017370-24019371(-)
Zm00001d009305::8:53635375-53637376(-)
Zm00001d035431::6:25289552-25291553(-)
Zm00001d008299::8:4566215-4568216(-)
Zm00001d036511::6:90945380-90947381(+)
Zm00001d015148::5:76964142-76966143(-)
Zm00001d015145::5:76944097-76946098(+)
Zm00001d012870::5:1407662-1409663(+)
Zm00001d013537::5:13908737-13910738(+)
Zm00001d052184::4:182565311-182567312(-)
Zm00001d031830::1:203042891-203044892(-)
Zm00001d008824::8:21741786-21743787(-)
Zm00001d045448::9:22514650-22516651(+)
Zm00001d024128::10:48255276-48257277(+)
Zm00001d048000::9:147664292-147666293(+)
Zm00001d028060::1:21796413-21798414(-)
Zm00001d037177::6:114814613-114816614(+)
Zm00001d007963::2:244272881-244274882(+)
Zm00001d043804::3:210574576-210576577(+)
Zm00001d011578::8:154855544-154857545(-)
Zm00001d024277::10:61388772-61390773(+)
Zm00001d011263::8:144954434-144956435(-)
Zm00001d025816::10:130438005-130440006(-)
Zm00001d023784::10:20025591-20027592(-)
Zm00001d023530::10:8790685-8792686(-)
Zm00001d041497::3:124230573-124232574(-)
Zm00001d036764::6:100078381-100080382(-)
Zm00001d053556::4:233909925-233911926(+)
Zm00001d045554::9:26631399-26633400(+)
Zm00001d039471::3:5156286-5158287(+)
Zm00001d032863::1:240531555-240533556(-)
Zm00001d010349::8:110698181-110700182(+)
Zm00001d052705::4:198265912-198267913(+)
```
