## Supplementary material for "A comprehensive map of preferentially located motifs reveals distinct proximal *cis*-regulatory elements in plants": TCAAATC_containing_gene_set.txt

```
#Occurences of TCAAATC between -441 and -429 (positions relative to the transcription start site)
#111 sequences with TCAAATC in this interval
#0.43% of the sequences in promoter set with TCAAATC (set with 25847 sequences)
Zm00001d030703::1:154502524-154504525(+)
Zm00001d029808::1:87838142-87840143(-)
Zm00001d017146::5:186851278-186853279(-)
Zm00001d006869::2:218300886-218302887(-)
Zm00001d034544::1:295926000-295928001(-)
Zm00001d009981::8:93298779-93300780(+)
Zm00001d005744::2:185664254-185666255(-)
Zm00001d050876::4:128062489-128064490(+)
Zm00001d043688::3:207418561-207420562(-)
Zm00001d015473::5:92106082-92108083(+)
Zm00001d053826::4:241890270-241892271(+)
Zm00001d050220::4:74511679-74513680(-)
Zm00001d021564::7:156176937-156178938(+)
Zm00001d045497::9:24462784-24464785(-)
Zm00001d031654::1:197508468-197510469(+)
Zm00001d045224::9:16511809-16513810(+)
Zm00001d033297::1:258048135-258050136(-)
Zm00001d040042::3:24391256-24393257(+)
Zm00001d015683::5:107120251-107122252(-)
Zm00001d027784::1:13437298-13439299(+)
Zm00001d020081::7:90817543-90819544(+)
Zm00001d050217::4:74114075-74116076(+)
Zm00001d032534::1:229831668-229833669(-)
Zm00001d037452::6:125851223-125853224(+)
Zm00001d030640::1:150286114-150288115(+)
Zm00001d038004::6:144868619-144870620(-)
Zm00001d045424::9:21656810-21658811(+)
Zm00001d007289::2:226917414-226919415(+)
Zm00001d028262::1:28391300-28393301(+)
Zm00001d016469::5:163451557-163453558(-)
Zm00001d039890::3:18010953-18012954(-)
Zm00001d003100::2:32062442-32064443(+)
Zm00001d051755::4:168934746-168936747(+)
Zm00001d051496::4:160436028-160438029(+)
Zm00001d033287::1:257634996-257636997(+)
Zm00001d023747::10:18440248-18442249(+)
Zm00001d011396::8:149472466-149474467(+)
Zm00001d012441::8:174591686-174593687(+)
Zm00001d006538::2:210695103-210697104(+)
Zm00001d009242::8:46230625-46232626(-)
Zm00001d020806::7:133444299-133446300(-)
Zm00001d025309::10:113728172-113730173(+)
Zm00001d029709::1:83412848-83414849(-)
Zm00001d026637::10:149252503-149254504(-)
Zm00001d024459::10:71758541-71760542(+)
Zm00001d003502::2:46161544-46163545(-)
Zm00001d029031::1:55377850-55379851(-)
Zm00001d044375::3:226412741-226414742(-)
Zm00001d036682::6:97482012-97484013(-)
Zm00001d044324::3:225202771-225204772(-)
Zm00001d024996::10:98383797-98385798(+)
Zm00001d030764::1:158951514-158953515(+)
Zm00001d015244::5:80935137-80937138(+)
Zm00001d044981::9:9194084-9196085(+)
Zm00001d022031::7:168306672-168308673(+)
Zm00001d048386::9:155337896-155339897(-)
Zm00001d033218::1:254678059-254680060(-)
Zm00001d045861::9:44258017-44260018(+)
Zm00001d050509::4:94928486-94930487(-)
Zm00001d023497::10:7361288-7363289(-)
Zm00001d033274::1:257022153-257024154(-)
Zm00001d045007::9:9853830-9855831(-)
Zm00001d031411::1:189276583-189278584(+)
Zm00001d010145::8:101315097-101317098(+)
Zm00001d026206::10:140898618-140900619(-)
Zm00001d010205::8:103946858-103948859(+)
Zm00001d046638::9:100058886-100060887(+)
Zm00001d033203::1:253924342-253926343(-)
Zm00001d052674::4:196902870-196904871(+)
Zm00001d046509::9:93155588-93157589(+)
Zm00001d014103::5:32616401-32618402(+)
Zm00001d050934::4:132599859-132601860(-)
Zm00001d048477::9:156987126-156989127(-)
Zm00001d005065::2:156947167-156949168(+)
Zm00001d002617::2:16870822-16872823(+)
Zm00001d023887::10:26411753-26413754(+)
Zm00001d024278::10:61397693-61399694(-)
Zm00001d027943::1:18037758-18039759(+)
Zm00001d021651::7:159106207-159108208(+)
Zm00001d040577::3:50991632-50993633(+)
Zm00001d040794::3:66295754-66297755(+)
Zm00001d002946::2:27824584-27826585(+)
Zm00001d046511::9:93193009-93195010(+)
Zm00001d053412::4:230697369-230699370(-)
Zm00001d026482::10:146768570-146770571(-)
Zm00001d043649::3:205979609-205981610(-)
Zm00001d025958::10:134778921-134780922(-)
Zm00001d006061::2:196889923-196891924(-)
Zm00001d037853::6:139797215-139799216(+)
Zm00001d028438::1:34969107-34971108(+)
Zm00001d044181::3:221268759-221270760(+)
Zm00001d025839::10:131427528-131429529(+)
Zm00001d052980::4:207106063-207108064(+)
Zm00001d044549::3:231410199-231412200(+)
Zm00001d011550::8:154321522-154323523(-)
Zm00001d015622::5:101915008-101917009(-)
Zm00001d018952::7:10370372-10372373(+)
Zm00001d027809::1:14211989-14213990(-)
Zm00001d009440::8:64598481-64600482(-)
Zm00001d019105::7:16888389-16890390(-)
Zm00001d021569::7:156299930-156301931(-)
Zm00001d043226::3:192429214-192431215(+)
Zm00001d053333::4:226563317-226565318(+)
Zm00001d053978::4:244553322-244555323(+)
Zm00001d024209::10:56567177-56569178(+)
Zm00001d007332::2:228913328-228915329(+)
Zm00001d044865::9:5838914-5840915(+)
Zm00001d044180::3:221250420-221252421(-)
Zm00001d005419::2:173367074-173369075(-)
Zm00001d025240::10:110655681-110657682(+)
Zm00001d041416::3:118104967-118106968(-)
```
