## Supplementary material for "A comprehensive map of preferentially located motifs reveals distinct proximal *cis*-regulatory elements in plants": TCAACGAC_containing_gene_set.txt

```
#Occurences of TCAACGAC between 339 and 397 (positions relative to the transcription start site)
#73 sequences with TCAACGAC in this interval
#0.28% of the sequences in promoter set with TCAACGAC (set with 25847 sequences)
Zm00001d027995::1:19664947-19666948(-)
Zm00001d019727::7:54092692-54094693(-)
Zm00001d005789::2:188709161-188711162(+)
Zm00001d046678::9:102074077-102076078(+)
Zm00001d022417::7:177222759-177224760(-)
Zm00001d047078::9:117550590-117552591(-)
Zm00001d029092::1:57579037-57581038(+)
Zm00001d045517::9:25252027-25254028(-)
Zm00001d040449::3:43828351-43830352(-)
Zm00001d044516::3:230688100-230690101(-)
Zm00001d049191::4:19856683-19858684(+)
Zm00001d029734::1:84454989-84456990(-)
Zm00001d018189::5:216091553-216093554(+)
Zm00001d016588::5:168635992-168637993(-)
Zm00001d038232::6:152064450-152066451(+)
Zm00001d006474::2:209343623-209345624(-)
Zm00001d026304::10:143264422-143266423(-)
Zm00001d053808::4:241460381-241462382(-)
Zm00001d024437::10:70795830-70797831(-)
Zm00001d005052::2:156303936-156305937(+)
Zm00001d042930::3:184416616-184418617(+)
Zm00001d038929::6:167168067-167170068(-)
Zm00001d016393::5:160627446-160629447(+)
Zm00001d016391::5:160599590-160601591(+)
Zm00001d026073::10:137728302-137730303(-)
Zm00001d033805::1:274228799-274230800(+)
Zm00001d031437::1:190178355-190180356(+)
Zm00001d047211::9:122172724-122174725(-)
Zm00001d039006::6:168657071-168659072(+)
Zm00001d006400::2:206592844-206594845(+)
Zm00001d025141::10:106320737-106322738(-)
Zm00001d048466::9:156824489-156826490(+)
Zm00001d025151::10:106724309-106726310(+)
Zm00001d008744::8:18860945-18862946(-)
Zm00001d047788::9:141790358-141792359(-)
Zm00001d043090::3:188974888-188976889(-)
Zm00001d032308::1:221566588-221568589(+)
Zm00001d046155::9:67852306-67854307(-)
Zm00001d022227::7:173167295-173169296(-)
Zm00001d029387::1:68550586-68552587(-)
Zm00001d031811::1:202555585-202557586(-)
Zm00001d051017::4:137133472-137135473(+)
Zm00001d029396::1:68888854-68890855(+)
Zm00001d039784::3:14599292-14601293(+)
Zm00001d029388::1:68567425-68569426(-)
Zm00001d008925::8:25509897-25511898(+)
Zm00001d022270::7:174024557-174026558(-)
Zm00001d037785::6:137692716-137694717(-)
Zm00001d012277::8:171777922-171779923(-)
Zm00001d032894::1:241892832-241894833(+)
Zm00001d024691::10:83695363-83697364(+)
Zm00001d034012::1:281140417-281142418(-)
Zm00001d040161::3:29758376-29760377(+)
Zm00001d008467::8:9620689-9622690(-)
Zm00001d047019::9:115433777-115435778(+)
Zm00001d002025::2:4627344-4629345(+)
Zm00001d012524::8:176062478-176064479(-)
Zm00001d036080::6:71038694-71040695(+)
Zm00001d039221::6:173158716-173160717(+)
Zm00001d033480::1:263887151-263889152(-)
Zm00001d035693::6:41342107-41344108(-)
Zm00001d036023::6:66752169-66754170(-)
Zm00001d015820::5:123889756-123891757(-)
Zm00001d030357::1:125678067-125680068(-)
Zm00001d003531::2:46840102-46842103(+)
Zm00001d037848::6:139635258-139637259(-)
Zm00001d021329::7:149023377-149025378(+)
Zm00001d033658::1:269836522-269838523(+)
Zm00001d038163::6:150022985-150024986(+)
Zm00001d002124::2:6271024-6273025(-)
Zm00001d043789::3:210249289-210251290(+)
Zm00001d002950::2:27927834-27929835(+)
Zm00001d050828::4:125021763-125023764(-)
```
