## Supplementary material for "A comprehensive map of preferentially located motifs reveals distinct proximal *cis*-regulatory elements in plants": TCAAGAGC_containing_gene_set.txt

```
#Occurences of TCAAGAGC between 250 and 263 (positions relative to the transcription start site)
#34 sequences with TCAAGAGC in this interval
#0.13% of the sequences in promoter set with TCAAGAGC (set with 25847 sequences)
Zm00001d015147::5:76956355-76958356(+)
Zm00001d015139::5:76854557-76856558(+)
Zm00001d004553::2:117598395-117600396(+)
Zm00001d036058::6:69600706-69602707(+)
Zm00001d039603::3:8755884-8757885(-)
Zm00001d052708::4:198278163-198280164(+)
Zm00001d013786::5:20159941-20161942(+)
Zm00001d027859::1:15498725-15500726(+)
Zm00001d036878::6:105490363-105492364(+)
Zm00001d051750::4:168781575-168783576(+)
Zm00001d022378::7:176431388-176433389(+)
Zm00001d046268::9:77356788-77358789(+)
Zm00001d044281::3:223976452-223978453(+)
Zm00001d047180::9:121086576-121088577(-)
Zm00001d028739::1:44834974-44836975(+)
Zm00001d014647::5:57176904-57178905(+)
Zm00001d038791::6:164383993-164385994(+)
Zm00001d045887::9:45730652-45732653(+)
Zm00001d032579::1:231179013-231181014(-)
Zm00001d013343::5:8971992-8973993(-)
Zm00001d019799::7:62267121-62269122(+)
Zm00001d037629::6:132324877-132326878(+)
Zm00001d009201::8:42325673-42327674(+)
Zm00001d032051::1:210825185-210827186(-)
Zm00001d007782::2:239491471-239493472(-)
Zm00001d035430::6:25286151-25288152(-)
Zm00001d027495::1:6554558-6556559(+)
Zm00001d039466::3:5049584-5051585(-)
Zm00001d034191::1:286174485-286176486(-)
Zm00001d009217::8:44167356-44169357(-)
Zm00001d044709::3:235528797-235530798(-)
Zm00001d047436::9:129914973-129916974(-)
Zm00001d047484::9:131938793-131940794(-)
Zm00001d044685::3:234866847-234868848(-)
```
