## Supplementary material for "A comprehensive map of preferentially located motifs reveals distinct proximal *cis*-regulatory elements in plants": TCAATACA_containing_gene_set.txt

```
#Occurences of TCAATACA between -269 and -234 (positions relative to the transcription start site)
#56 sequences with TCAATACA in this interval
#0.22% of the sequences in promoter set with TCAATACA (set with 25847 sequences)
Zm00001d051290::4:151990816-151992817(+)
Zm00001d035346::6:22744145-22746146(-)
Zm00001d011086::8:138466233-138468234(+)
Zm00001d005884::2:191753465-191755466(+)
Zm00001d032189::1:216307881-216309882(+)
Zm00001d008816::8:21391648-21393649(-)
Zm00001d022097::7:170216551-170218552(+)
Zm00001d053727::4:239921349-239923350(+)
Zm00001d052071::4:178530288-178532289(+)
Zm00001d033832::1:275188791-275190792(+)
Zm00001d031439::1:190218390-190220391(-)
Zm00001d036859::6:104299646-104301647(-)
Zm00001d014685::5:58998092-59000093(+)
Zm00001d012331::8:172533174-172535175(-)
Zm00001d043244::3:193002685-193004686(-)
Zm00001d022545::7:179773718-179775719(+)
Zm00001d021347::7:149588682-149590683(-)
Zm00001d004051::2:79493912-79495913(+)
Zm00001d030874::1:164820261-164822262(+)
Zm00001d047147::9:120086506-120088507(-)
Zm00001d030223::1:114093269-114095270(+)
Zm00001d032331::1:222707689-222709690(-)
Zm00001d022279::7:174340933-174342934(+)
Zm00001d048355::9:154877969-154879970(-)
Zm00001d025825::10:130928623-130930624(-)
Zm00001d018528::5:222519853-222521854(-)
Zm00001d042523::3:170586415-170588416(+)
Zm00001d048347::9:154824974-154826975(-)
Zm00001d052081::4:178934732-178936733(+)
Zm00001d006347::2:205251993-205253994(+)
Zm00001d018059::5:213455836-213457837(-)
Zm00001d024775::10:87328342-87330343(+)
Zm00001d028183::1:25731826-25733827(-)
Zm00001d042778::3:179404115-179406116(-)
Zm00001d011263::8:144954434-144956435(-)
Zm00001d045096::9:12382924-12384925(+)
Zm00001d007718::2:238144687-238146688(-)
Zm00001d047146::9:120061879-120063880(-)
Zm00001d037931::6:142476822-142478823(-)
Zm00001d047135::9:119576564-119578565(+)
Zm00001d015689::5:107845872-107847873(+)
Zm00001d005552::2:178280861-178282862(-)
Zm00001d013272::5:7533938-7535939(+)
Zm00001d020262::7:102850271-102852272(-)
Zm00001d047984::9:147153385-147155386(+)
Zm00001d023646::10:13498783-13500784(+)
Zm00001d009364::8:59919170-59921171(+)
Zm00001d032263::1:219629813-219631814(-)
Zm00001d011979::8:165575838-165577839(-)
Zm00001d047142::9:119871221-119873222(-)
Zm00001d052382::4:188773126-188775127(+)
Zm00001d023243::10:1301128-1303129(-)
Zm00001d032116::1:213644429-213646430(-)
Zm00001d035751::6:45348873-45350874(+)
Zm00001d014575::5:54067449-54069450(-)
Zm00001d053072::4:212303754-212305755(+)
```
