## Supplementary material for "A comprehensive map of preferentially located motifs reveals distinct proximal *cis*-regulatory elements in plants": TCAATTAG_containing_gene_set.txt

```
#Occurences of TCAATTAG between -337 and -332 (positions relative to the transcription start site)
#19 sequences with TCAATTAG in this interval
#0.07% of the sequences in promoter set with TCAATTAG (set with 25847 sequences)
Zm00001d019082::7:15671162-15673163(+)
Zm00001d036592::6:93909175-93911176(+)
Zm00001d004379::2:107365383-107367384(-)
Zm00001d035766::6:46357679-46359680(-)
Zm00001d048525::9:157787344-157789345(-)
Zm00001d049948::4:54771091-54773092(+)
Zm00001d018145::5:215494559-215496560(+)
Zm00001d027442::1:5435370-5437371(-)
Zm00001d052758::4:199901730-199903731(-)
Zm00001d016155::5:147503059-147505060(-)
Zm00001d051764::4:168967578-168969579(-)
Zm00001d004619::2:122405897-122407898(-)
Zm00001d006615::2:212636530-212638531(+)
Zm00001d006513::2:210306410-210308411(-)
Zm00001d010148::8:101478249-101480250(-)
Zm00001d040070::3:25785392-25787393(-)
Zm00001d025747::10:128274936-128276937(-)
Zm00001d029487::1:72826817-72828818(+)
Zm00001d030742::1:157495629-157497630(+)
```
