## Supplementary material for "A comprehensive map of preferentially located motifs reveals distinct proximal *cis*-regulatory elements in plants": TCACACTA_containing_gene_set.txt

```
#Occurences of TCACACTA between -894 and -788 (positions relative to the transcription start site)
#107 sequences with TCACACTA in this interval
#0.41% of the sequences in promoter set with TCACACTA (set with 25847 sequences)
Zm00001d045824::9:41700229-41702230(-)
Zm00001d036311::6:83873092-83875093(+)
Zm00001d053548::4:233641706-233643707(-)
Zm00001d007682::2:237365189-237367190(-)
Zm00001d053888::4:243033584-243035585(-)
Zm00001d048552::9:158552797-158554798(-)
Zm00001d048358::9:154923172-154925173(-)
Zm00001d044050::3:217849185-217851186(+)
Zm00001d033753::1:272919333-272921334(-)
Zm00001d050430::4:87426610-87428611(+)
Zm00001d015493::5:93602034-93604035(-)
Zm00001d030907::1:166740409-166742410(+)
Zm00001d031571::1:194766197-194768198(-)
Zm00001d044109::3:219504179-219506180(+)
Zm00001d015811::5:122576489-122578490(-)
Zm00001d052585::4:193609502-193611503(+)
Zm00001d019443::7:34019796-34021797(+)
Zm00001d015361::5:86283895-86285896(+)
Zm00001d034336::1:290153155-290155156(+)
Zm00001d052421::4:189654755-189656756(-)
Zm00001d043109::3:189369690-189371691(-)
Zm00001d022387::7:176574278-176576279(+)
Zm00001d014368::5:43192808-43194809(-)
Zm00001d018756::7:4288551-4290552(+)
Zm00001d030280::1:118775127-118777128(-)
Zm00001d016358::5:159041102-159043103(-)
Zm00001d006823::2:217342834-217344835(-)
Zm00001d043825::3:210993347-210995348(+)
Zm00001d053228::4:220895326-220897327(+)
Zm00001d006421::2:207462689-207464690(-)
Zm00001d032335::1:222952163-222954164(+)
Zm00001d046342::9:81732811-81734812(-)
Zm00001d004193::2:90160610-90162611(-)
Zm00001d042952::3:184730599-184732600(-)
Zm00001d054075::4:245958838-245960839(-)
Zm00001d031849::1:203996272-203998273(-)
Zm00001d005375::2:171336644-171338645(-)
Zm00001d010871::8:131611632-131613633(+)
Zm00001d053955::4:244177585-244179586(+)
Zm00001d043443::3:200301985-200303986(-)
Zm00001d029516::1:74163781-74165782(-)
Zm00001d013994::5:27808311-27810312(-)
Zm00001d011717::8:159814211-159816212(-)
Zm00001d018334::5:218623284-218625285(-)
Zm00001d020144::7:95573590-95575591(-)
Zm00001d029797::1:87443166-87445167(-)
Zm00001d044342::3:225519108-225521109(-)
Zm00001d044447::3:228351442-228353443(-)
Zm00001d053628::4:237245485-237247486(-)
Zm00001d038362::6:155592560-155594561(+)
Zm00001d013319::5:8620008-8622009(-)
Zm00001d037118::6:112976908-112978909(+)
Zm00001d042885::3:182858282-182860283(-)
Zm00001d015001::5:71765946-71767947(-)
Zm00001d019122::7:17899342-17901343(+)
Zm00001d008502::8:10650466-10652467(+)
Zm00001d026562::10:148137014-148139015(-)
Zm00001d012073::8:167670334-167672335(+)
Zm00001d031453::1:190557813-190559814(-)
Zm00001d025399::10:117005353-117007354(+)
Zm00001d038944::6:167396929-167398930(+)
Zm00001d009147::8:39588344-39590345(-)
Zm00001d005631::2:181240670-181242671(-)
Zm00001d033068::1:249403002-249405003(-)
Zm00001d010290::8:107777118-107779119(-)
Zm00001d054093::4:246374625-246376626(-)
Zm00001d045558::9:26667027-26669028(-)
Zm00001d025053::10:101806123-101808124(+)
Zm00001d013630::5:15862293-15864294(+)
Zm00001d013231::5:6799157-6801158(-)
Zm00001d050218::4:74238649-74240650(+)
Zm00001d012614::8:177242071-177244072(+)
Zm00001d009091::8:35622645-35624646(+)
Zm00001d005178::2:162535491-162537492(+)
Zm00001d021571::7:156433997-156435998(+)
Zm00001d019409::7:32632130-32634131(-)
Zm00001d027788::1:13473652-13475653(+)
Zm00001d040416::3:42375309-42377310(-)
Zm00001d008614::8:14490637-14492638(-)
Zm00001d016463::5:163213771-163215772(+)
Zm00001d010031::8:96224603-96226604(+)
Zm00001d036679::6:97450188-97452189(-)
Zm00001d013887::5:23882553-23884554(-)
Zm00001d009506::8:67913725-67915726(+)
Zm00001d036073::6:70616207-70618208(-)
Zm00001d022103::7:170380052-170382053(+)
Zm00001d011111::8:139302007-139304008(+)
Zm00001d021265::7:147242746-147244747(-)
Zm00001d019120::7:17887435-17889436(+)
Zm00001d029203::1:62219996-62221997(-)
Zm00001d039876::3:17372235-17374236(+)
Zm00001d022562::7:180073366-180075367(-)
Zm00001d002387::2:11644969-11646970(+)
Zm00001d028274::1:28828710-28830711(-)
Zm00001d025846::10:131478245-131480246(-)
Zm00001d019280::7:25456511-25458512(+)
Zm00001d033650::1:269671968-269673969(-)
Zm00001d038725::6:163368988-163370989(-)
Zm00001d018872::7:7912382-7914383(-)
Zm00001d025369::10:115864413-115866414(+)
Zm00001d003937::2:70441386-70443387(+)
Zm00001d046405::9:87584380-87586381(-)
Zm00001d017150::5:187066099-187068100(+)
Zm00001d043942::3:214341945-214343946(+)
Zm00001d049276::4:24148876-24150877(+)
Zm00001d008630::8:15269951-15271952(-)
Zm00001d002590::2:16294114-16296115(-)
```
