## Supplementary material for "A comprehensive map of preferentially located motifs reveals distinct proximal *cis*-regulatory elements in plants": TCACATGT_containing_gene_set.txt

```
#Occurences of TCACATGT between -555 and -549 (positions relative to the transcription start site)
#19 sequences with TCACATGT in this interval
#0.07% of the sequences in promoter set with TCACATGT (set with 25847 sequences)
Zm00001d050847::4:126595445-126597446(+)
Zm00001d004727::2:134129919-134131920(+)
Zm00001d019631::7:47065566-47067567(-)
Zm00001d049543::4:34069089-34071090(+)
Zm00001d009250::8:47181823-47183824(-)
Zm00001d047010::9:115065673-115067674(+)
Zm00001d047557::9:135396168-135398169(+)
Zm00001d015649::5:103213331-103215332(+)
Zm00001d051115::4:143896786-143898787(-)
Zm00001d008341::8:5820831-5822832(+)
Zm00001d025782::10:129513156-129515157(-)
Zm00001d051776::4:169260132-169262133(-)
Zm00001d051688::4:166781944-166783945(+)
Zm00001d011167::8:141581042-141583043(+)
Zm00001d019914::7:75378356-75380357(+)
Zm00001d033291::1:257753436-257755437(+)
Zm00001d004948::2:150117647-150119648(+)
Zm00001d038775::6:164206299-164208300(-)
Zm00001d016943::5:180771145-180773146(-)
```
