## Supplementary material for "A comprehensive map of preferentially located motifs reveals distinct proximal *cis*-regulatory elements in plants": TCACCCA_containing_gene_set.txt

```
#Occurences of TCACCCA between -43 and 92 (positions relative to the transcription start site)
#435 sequences with TCACCCA in this interval
#1.68% of the sequences in promoter set with TCACCCA (set with 25847 sequences)
Zm00001d051569::4:162993707-162995708(-)
Zm00001d004409::2:110205744-110207745(+)
Zm00001d013887::5:23882553-23884554(-)
Zm00001d052998::4:208161946-208163947(+)
Zm00001d011581::8:154938407-154940408(-)
Zm00001d021382::7:150552752-150554753(-)
Zm00001d029680::1:82522280-82524281(+)
Zm00001d020683::7:128191910-128193911(+)
Zm00001d003773::2:58378159-58380160(-)
Zm00001d017995::5:211634130-211636131(+)
Zm00001d016285::5:155594993-155596994(-)
Zm00001d027539::1:7845236-7847237(-)
Zm00001d024030::10:38225775-38227776(+)
Zm00001d016599::5:169217456-169219457(+)
Zm00001d026491::10:147050383-147052384(+)
Zm00001d043451::3:200449961-200451962(-)
Zm00001d037603::6:131343663-131345664(+)
Zm00001d019546::7:41792313-41794314(+)
Zm00001d028761::1:45863094-45865095(+)
Zm00001d019077::7:15483008-15485009(+)
Zm00001d006070::2:197416928-197418929(-)
Zm00001d053107::4:214132326-214134327(-)
Zm00001d049948::4:54771091-54773092(+)
Zm00001d010020::8:95376811-95378812(+)
Zm00001d052794::4:201185949-201187950(+)
Zm00001d042164::3:154316375-154318376(+)
Zm00001d017936::5:210383429-210385430(-)
Zm00001d033726::1:272327980-272329981(+)
Zm00001d011222::8:143427593-143429594(+)
Zm00001d044104::3:219355339-219357340(+)
Zm00001d033079::1:249838225-249840226(-)
Zm00001d001820::2:1440946-1442947(-)
Zm00001d016021::5:140065678-140067679(+)
Zm00001d011771::8:161286996-161288997(+)
Zm00001d028646::1:41721105-41723106(-)
Zm00001d044995::9:9515402-9517403(+)
Zm00001d050868::4:127602336-127604337(-)
Zm00001d024598::10:79913205-79915206(-)
Zm00001d019404::7:32443018-32445019(+)
Zm00001d022337::7:175700273-175702274(+)
Zm00001d019054::7:14301266-14303267(+)
Zm00001d032659::1:233406418-233408419(-)
Zm00001d013312::5:8343713-8345714(-)
Zm00001d012362::8:173024272-173026273(+)
Zm00001d006086::2:197754466-197756467(-)
Zm00001d047503::9:132775377-132777378(+)
Zm00001d026614::10:148993655-148995656(+)
Zm00001d003019::2:29626025-29628026(+)
Zm00001d015188::5:78731598-78733599(+)
Zm00001d024179::10:53533871-53535872(+)
Zm00001d027973::1:18906430-18908431(+)
Zm00001d045375::9:20006582-20008583(-)
Zm00001d043566::3:204181463-204183464(+)
Zm00001d028453::1:35475734-35477735(-)
Zm00001d016130::5:145806047-145808048(-)
Zm00001d023263::10:1590978-1592979(+)
Zm00001d029102::1:58057467-58059468(-)
Zm00001d043820::3:210973417-210975418(-)
Zm00001d053678::4:238896999-238899000(+)
Zm00001d044452::3:228393842-228395843(-)
Zm00001d050283::4:78442434-78444435(+)
Zm00001d042669::3:176151131-176153132(+)
Zm00001d047085::9:117778378-117780379(+)
Zm00001d029163::1:60868128-60870129(+)
Zm00001d047340::9:126973725-126975726(-)
Zm00001d011263::8:144954434-144956435(-)
Zm00001d010368::8:111488937-111490938(-)
Zm00001d045497::9:24462784-24464785(-)
Zm00001d024186::10:54191887-54193888(+)
Zm00001d051286::4:151639204-151641205(+)
Zm00001d029359::1:67313546-67315547(-)
Zm00001d005675::2:183068167-183070168(-)
Zm00001d024535::10:76865250-76867251(+)
Zm00001d031515::1:192482418-192484419(+)
Zm00001d053555::4:233910807-233912808(-)
Zm00001d046828::9:107490372-107492373(-)
Zm00001d043175::3:190634039-190636040(-)
Zm00001d027805::1:13963783-13965784(+)
Zm00001d013858::5:22861884-22863885(+)
Zm00001d034936::1:306099384-306101385(-)
Zm00001d001824::2:1525902-1527903(+)
Zm00001d052937::4:205504269-205506270(-)
Zm00001d045434::9:22057282-22059283(+)
Zm00001d044271::3:223460029-223462030(+)
Zm00001d005009::2:153473910-153475911(+)
Zm00001d001898::2:2559498-2561499(-)
Zm00001d036171::6:75662394-75664395(+)
Zm00001d004812::2:140807751-140809752(+)
Zm00001d009733::8:78508394-78510395(+)
Zm00001d050199::4:73084962-73086963(-)
Zm00001d021525::7:155153065-155155066(-)
Zm00001d034180::1:285817466-285819467(-)
Zm00001d018903::7:8799520-8801521(-)
Zm00001d021404::7:151346207-151348208(+)
Zm00001d005286::2:167710103-167712104(-)
Zm00001d030774::1:159111113-159113114(+)
Zm00001d046831::9:107717879-107719880(-)
Zm00001d025749::10:128286793-128288794(-)
Zm00001d023617::10:12277611-12279612(-)
Zm00001d032736::1:236835778-236837779(-)
Zm00001d023908::10:27505004-27507005(-)
Zm00001d007597::2:235970615-235972616(+)
Zm00001d025778::10:129394879-129396880(-)
Zm00001d033553::1:266984609-266986610(-)
Zm00001d017786::5:206751129-206753130(-)
Zm00001d035098::6:5186488-5188489(-)
Zm00001d026649::10:149383668-149385669(-)
Zm00001d022201::7:172716829-172718830(-)
Zm00001d049240::4:22430956-22432957(-)
Zm00001d028405::1:33745406-33747407(-)
Zm00001d045844::9:43308175-43310176(+)
Zm00001d030207::1:113120304-113122305(+)
Zm00001d013771::5:19858713-19860714(-)
Zm00001d014416::5:45485299-45487300(-)
Zm00001d036359::6:85627598-85629599(-)
Zm00001d012221::8:170367956-170369957(-)
Zm00001d018202::5:216492450-216494451(-)
Zm00001d013202::5:6406693-6408694(-)
Zm00001d045085::9:12046852-12048853(+)
Zm00001d005874::2:191438138-191440139(-)
Zm00001d016516::5:165792341-165794342(-)
Zm00001d042421::3:166644067-166646068(-)
Zm00001d045176::9:15141540-15143541(-)
Zm00001d039963::3:20815953-20817954(-)
Zm00001d009508::8:68047871-68049872(+)
Zm00001d032104::1:213132170-213134171(-)
Zm00001d034479::1:294116891-294118892(+)
Zm00001d018638::7:1412562-1414563(-)
Zm00001d031541::1:193748995-193750996(+)
Zm00001d007972::2:244350038-244352039(+)
Zm00001d044304::3:224746958-224748959(-)
Zm00001d010120::8:100002920-100004921(-)
Zm00001d021684::7:160002930-160004931(+)
Zm00001d044327::3:225307914-225309915(-)
Zm00001d019495::7:37484233-37486234(+)
Zm00001d040534::3:48545428-48547429(-)
Zm00001d025846::10:131478245-131480246(-)
Zm00001d012199::8:170003026-170005027(+)
Zm00001d020627::7:125484768-125486769(+)
Zm00001d024755::10:86463325-86465326(+)
Zm00001d029555::1:76049050-76051051(+)
Zm00001d013334::5:8846069-8848070(+)
Zm00001d040202::3:31826396-31828397(+)
Zm00001d017204::5:188796130-188798131(+)
Zm00001d028753::1:45570370-45572371(+)
Zm00001d028872::1:49272971-49274972(+)
Zm00001d039546::3:7811772-7813773(-)
Zm00001d032319::1:222099806-222101807(+)
Zm00001d043317::3:196240486-196242487(+)
Zm00001d005460::2:174985380-174987381(-)
Zm00001d038500::6:158639867-158641868(-)
Zm00001d017403::5:194999488-195001489(-)
Zm00001d037159::6:114251754-114253755(+)
Zm00001d038047::6:146024258-146026259(+)
Zm00001d029594::1:78240543-78242544(-)
Zm00001d008633::8:15285117-15287118(-)
Zm00001d012171::8:169441501-169443502(+)
Zm00001d006465::2:209012581-209014582(-)
Zm00001d031253::1:183891561-183893562(-)
Zm00001d050285::4:78792180-78794181(-)
Zm00001d034668::1:299309923-299311924(+)
Zm00001d052584::4:193544326-193546327(+)
Zm00001d043418::3:199092952-199094953(+)
Zm00001d051534::4:161757812-161759813(-)
Zm00001d048179::9:151736404-151738405(-)
Zm00001d010313::8:109185644-109187645(+)
Zm00001d053705::4:239602348-239604349(+)
Zm00001d004073::2:80281330-80283331(+)
Zm00001d031908::1:206408490-206410491(-)
Zm00001d009810::8:82397968-82399969(+)
Zm00001d050316::4:80729815-80731816(-)
Zm00001d032466::1:227587444-227589445(+)
Zm00001d018981::7:11771724-11773725(+)
Zm00001d011208::8:142997524-142999525(+)
Zm00001d029582::1:77814827-77816828(-)
Zm00001d019397::7:31780823-31782824(+)
Zm00001d042818::3:181097165-181099166(-)
Zm00001d019985::7:82802593-82804594(+)
Zm00001d027430::1:5109746-5111747(+)
Zm00001d011532::8:153670557-153672558(+)
Zm00001d044987::9:9409064-9411065(+)
Zm00001d053123::4:214602257-214604258(+)
Zm00001d034105::1:284098918-284100919(+)
Zm00001d052527::4:192217639-192219640(+)
Zm00001d044541::3:231341153-231343154(-)
Zm00001d007233::2:225333074-225335075(+)
Zm00001d039325::3:1944495-1946496(+)
Zm00001d037112::6:112675044-112677045(-)
Zm00001d046690::9:102459302-102461303(-)
Zm00001d048507::9:157496347-157498348(-)
Zm00001d006806::2:217105637-217107638(+)
Zm00001d007145::2:223324275-223326276(-)
Zm00001d054111::4:246925527-246927528(+)
Zm00001d013943::5:25540337-25542338(-)
Zm00001d032457::1:227364642-227366643(+)
Zm00001d037932::6:142511305-142513306(+)
Zm00001d042899::3:183381604-183383605(+)
Zm00001d026164::10:140159180-140161181(+)
Zm00001d042399::3:164738909-164740910(-)
Zm00001d047856::9:143538429-143540430(-)
Zm00001d013829::5:21833330-21835331(+)
Zm00001d051829::4:171479734-171481735(+)
Zm00001d004401::2:109325503-109327504(+)
Zm00001d003793::2:59490605-59492606(+)
Zm00001d050730::4:119100705-119102706(+)
Zm00001d010271::8:106922272-106924273(+)
Zm00001d030739::1:157125006-157127007(-)
Zm00001d019434::7:33734752-33736753(-)
Zm00001d005798::2:189022244-189024245(+)
Zm00001d007287::2:226851685-226853686(+)
Zm00001d008950::8:26734010-26736011(+)
Zm00001d045015::9:10286832-10288833(-)
Zm00001d048472::9:156922085-156924086(-)
Zm00001d051917::4:174628870-174630871(-)
Zm00001d037557::6:129520434-129522435(-)
Zm00001d006355::2:205471494-205473495(-)
Zm00001d042229::3:156901708-156903709(+)
Zm00001d034651::1:298854308-298856309(+)
Zm00001d021104::7:142846097-142848098(-)
Zm00001d035748::6:44948550-44950551(+)
Zm00001d042346::3:162368053-162370054(-)
Zm00001d020183::7:98098298-98100299(-)
Zm00001d053784::4:240998515-241000516(-)
Zm00001d024620::10:80554203-80556204(-)
Zm00001d028536::1:38526028-38528029(-)
Zm00001d020679::7:127831870-127833871(+)
Zm00001d025837::10:131424648-131426649(-)
Zm00001d009281::8:51170701-51172702(+)
Zm00001d012004::8:166300230-166302231(-)
Zm00001d038412::6:156652888-156654889(+)
Zm00001d008697::8:17326456-17328457(-)
Zm00001d052331::4:187328754-187330755(-)
Zm00001d005641::2:181704301-181706302(+)
Zm00001d002469::2:13487323-13489324(+)
Zm00001d025386::10:116622395-116624396(+)
Zm00001d039657::3:10865912-10867913(+)
Zm00001d045009::9:10005634-10007635(-)
Zm00001d022071::7:169433558-169435559(-)
Zm00001d017904::5:209856136-209858137(-)
Zm00001d015211::5:79550438-79552439(+)
Zm00001d011168::8:141586775-141588776(+)
Zm00001d010427::8:114563401-114565402(-)
Zm00001d028340::1:31307090-31309091(-)
Zm00001d034766::1:301674052-301676053(-)
Zm00001d047934::9:145671347-145673348(+)
Zm00001d043477::3:201447386-201449387(+)
Zm00001d046357::9:83800193-83802194(+)
Zm00001d049576::4:35888605-35890606(-)
Zm00001d006632::2:213073181-213075182(-)
Zm00001d023391::10:4469146-4471147(+)
Zm00001d017027::5:183109297-183111298(+)
Zm00001d012966::5:2444778-2446779(-)
Zm00001d007719::2:238190449-238192450(+)
Zm00001d039043::6:169158319-169160320(+)
Zm00001d038826::6:165297999-165300000(-)
Zm00001d016551::5:167015660-167017661(+)
Zm00001d019815::7:64607979-64609980(+)
Zm00001d017848::5:208683739-208685740(-)
Zm00001d048433::9:156283178-156285179(+)
Zm00001d039210::6:172596248-172598249(-)
Zm00001d043380::3:198237418-198239419(-)
Zm00001d053284::4:224050862-224052863(-)
Zm00001d023929::10:29153673-29155674(-)
Zm00001d050220::4:74511679-74513680(-)
Zm00001d028054::1:21769114-21771115(+)
Zm00001d036904::6:106008932-106010933(-)
Zm00001d027239::1:198658-200659(-)
Zm00001d033780::1:273605868-273607869(+)
Zm00001d048859::4:6484642-6486643(+)
Zm00001d030216::1:113611826-113613827(+)
Zm00001d011652::8:157560438-157562439(+)
Zm00001d009705::8:76822113-76824114(+)
Zm00001d018178::5:215871142-215873143(-)
Zm00001d053936::4:243885185-243887186(-)
Zm00001d007463::2:232258959-232260960(-)
Zm00001d052847::4:202447271-202449272(-)
Zm00001d039047::6:169231572-169233573(+)
Zm00001d027710::1:11714388-11716389(+)
Zm00001d032384::1:224860094-224862095(-)
Zm00001d016765::5:175248581-175250582(+)
Zm00001d040807::3:67157262-67159263(-)
Zm00001d013296::5:7992743-7994744(+)
Zm00001d003021::2:29664762-29666763(+)
Zm00001d004630::2:123640053-123642054(+)
Zm00001d036371::6:86006439-86008440(+)
Zm00001d046243::9:76111646-76113647(-)
Zm00001d044693::3:235060254-235062255(+)
Zm00001d010294::8:108099883-108101884(+)
Zm00001d026303::10:143239135-143241136(-)
Zm00001d024164::10:51617208-51619209(+)
Zm00001d020348::7:108321004-108323005(+)
Zm00001d011364::8:148603822-148605823(+)
Zm00001d043601::3:204890086-204892087(-)
Zm00001d027431::1:5121681-5123682(+)
Zm00001d043179::3:190700184-190702185(+)
Zm00001d011037::8:137161979-137163980(+)
Zm00001d013802::5:20825358-20827359(-)
Zm00001d043157::3:190358094-190360095(+)
Zm00001d048049::9:148852301-148854302(+)
Zm00001d041104::3:97447577-97449578(+)
Zm00001d012213::8:170164255-170166256(-)
Zm00001d034077::1:283422969-283424970(-)
Zm00001d051794::4:169920139-169922140(+)
Zm00001d014690::5:59248483-59250484(+)
Zm00001d026676::10:149750684-149752685(-)
Zm00001d034018::1:281283263-281285264(-)
Zm00001d031911::1:206531662-206533663(+)
Zm00001d030871::1:164373189-164375190(-)
Zm00001d013148::5:5427122-5429123(-)
Zm00001d032316::1:221946438-221948439(-)
Zm00001d037141::6:113758366-113760367(+)
Zm00001d042378::3:163838891-163840892(-)
Zm00001d031104::1:177432293-177434294(-)
Zm00001d032757::1:237456264-237458265(+)
Zm00001d023320::10:3027638-3029639(-)
Zm00001d013267::5:7485929-7487930(+)
Zm00001d020137::7:95347410-95349411(+)
Zm00001d017336::5:193254112-193256113(-)
Zm00001d019549::7:41863725-41865726(-)
Zm00001d032756::1:237457272-237459273(-)
Zm00001d020035::7:87299922-87301923(-)
Zm00001d038213::6:151778807-151780808(+)
Zm00001d019173::7:20347440-20349441(-)
Zm00001d037228::6:116842838-116844839(-)
Zm00001d049365::4:27944903-27946904(-)
Zm00001d035607::6:36446048-36448049(+)
Zm00001d001976::2:3770093-3772094(+)
Zm00001d005758::2:186863766-186865767(-)
Zm00001d009776::8:80601703-80603704(-)
Zm00001d013090::5:4578713-4580714(-)
Zm00001d035047::6:3084564-3086565(-)
Zm00001d018195::5:216250572-216252573(-)
Zm00001d003023::2:29704962-29706963(+)
Zm00001d052766::4:200045935-200047936(-)
Zm00001d015893::5:129690070-129692071(+)
Zm00001d050428::4:87293800-87295801(-)
Zm00001d039417::3:3826527-3828528(+)
Zm00001d005657::2:182380904-182382905(+)
Zm00001d028514::1:37846074-37848075(-)
Zm00001d026297::10:143164638-143166639(-)
Zm00001d024844::10:90484009-90486010(-)
Zm00001d014306::5:40400449-40402450(+)
Zm00001d044207::3:221904934-221906935(+)
Zm00001d047847::9:143194090-143196091(+)
Zm00001d028804::1:46902973-46904974(-)
Zm00001d016802::5:176500859-176502860(-)
Zm00001d010259::8:106432436-106434437(+)
Zm00001d036782::6:100778002-100780003(+)
Zm00001d051856::4:172487910-172489911(-)
Zm00001d006578::2:211378215-211380216(-)
Zm00001d039740::3:13469507-13471508(-)
Zm00001d038909::6:166808206-166810207(+)
Zm00001d027993::1:19620691-19622692(-)
Zm00001d012452::8:174789548-174791549(-)
Zm00001d029356::1:67230813-67232814(-)
Zm00001d022385::7:176529005-176531006(-)
Zm00001d014423::5:46044976-46046977(-)
Zm00001d019550::7:41863643-41865644(-)
Zm00001d039400::3:3412010-3414011(+)
Zm00001d051193::4:148028953-148030954(+)
Zm00001d002628::2:17234132-17236133(-)
Zm00001d022470::7:178314619-178316620(-)
Zm00001d031132::1:178997387-178999388(-)
Zm00001d032380::1:224683916-224685917(-)
Zm00001d008810::8:21253006-21255007(+)
Zm00001d017066::5:184307162-184309163(-)
Zm00001d026130::10:139303407-139305408(-)
Zm00001d029134::1:59876307-59878308(-)
Zm00001d030727::1:156207492-156209493(+)
Zm00001d009958::8:92364250-92366251(+)
Zm00001d034165::1:285595273-285597274(-)
Zm00001d043391::3:198592891-198594892(-)
Zm00001d041718::3:134918677-134920678(+)
Zm00001d009515::8:68504858-68506859(+)
Zm00001d009874::8:86636011-86638012(+)
Zm00001d048593::4:920107-922108(+)
Zm00001d021906::7:165738433-165740434(+)
Zm00001d035952::6:61736983-61738984(-)
Zm00001d006311::2:204255041-204257042(+)
Zm00001d002000::2:4148792-4150793(+)
Zm00001d052507::4:191590626-191592627(+)
Zm00001d018600::7:470484-472485(+)
Zm00001d022423::7:177359240-177361241(-)
Zm00001d011064::8:137947268-137949269(-)
Zm00001d029105::1:58196400-58198401(+)
Zm00001d031220::1:182578079-182580080(-)
Zm00001d051360::4:155959720-155961721(-)
Zm00001d044813::9:3447469-3449470(-)
Zm00001d002288::2:9620757-9622758(-)
Zm00001d005459::2:174941508-174943509(+)
Zm00001d005842::2:190583080-190585081(+)
Zm00001d026244::10:141742914-141744915(-)
Zm00001d003181::2:34891914-34893915(-)
Zm00001d018962::7:10830065-10832066(+)
Zm00001d024430::10:70586618-70588619(-)
Zm00001d015430::5:89676760-89678761(-)
Zm00001d039925::3:19642251-19644252(-)
Zm00001d011947::8:164908805-164910806(-)
Zm00001d021508::7:154480340-154482341(+)
Zm00001d008467::8:9620689-9622690(-)
Zm00001d047253::9:124184371-124186372(-)
Zm00001d044814::9:3483322-3485323(+)
Zm00001d014360::5:42664087-42666088(+)
Zm00001d021342::7:149410334-149412335(+)
Zm00001d049289::4:24581402-24583403(+)
Zm00001d020775::7:132103787-132105788(-)
Zm00001d014705::5:59971099-59973100(+)
Zm00001d028176::1:25503501-25505502(-)
Zm00001d010884::8:132116254-132118255(-)
Zm00001d019079::7:15566252-15568253(-)
Zm00001d028261::1:28234541-28236542(-)
Zm00001d033235::1:255316005-255318006(-)
Zm00001d021000::7:139920504-139922505(-)
Zm00001d053825::4:241810582-241812583(-)
Zm00001d027648::1:10064336-10066337(-)
Zm00001d034569::1:296491094-296493095(-)
Zm00001d030381::1:127556238-127558239(-)
Zm00001d039624::3:9365439-9367440(+)
Zm00001d048896::4:7262841-7264842(-)
Zm00001d007073::2:221458835-221460836(-)
Zm00001d039032::6:168943756-168945757(+)
Zm00001d023337::10:3650496-3652497(+)
Zm00001d041854::3:141167142-141169143(+)
Zm00001d026407::10:145324650-145326651(+)
Zm00001d032502::1:228678989-228680990(+)
Zm00001d010752::8:126881888-126883889(-)
Zm00001d048738::4:4759230-4761231(+)
Zm00001d034059::1:282746330-282748331(+)
Zm00001d011958::8:165204929-165206930(-)
Zm00001d027288::1:1843088-1845089(-)
Zm00001d009034::8:30874079-30876080(-)
Zm00001d026635::10:149244073-149246074(+)
Zm00001d052962::4:206378673-206380674(+)
Zm00001d032192::1:216389380-216391381(+)
Zm00001d012682::8:178601714-178603715(+)
```
