## Supplementary material for "A comprehensive map of preferentially located motifs reveals distinct proximal *cis*-regulatory elements in plants": TCACCTCT_containing_gene_set.txt

```
#Occurences of TCACCTCT between 6 and 85 (positions relative to the transcription start site)
#118 sequences with TCACCTCT in this interval
#0.46% of the sequences in promoter set with TCACCTCT (set with 25847 sequences)
Zm00001d021820::7:163679678-163681679(-)
Zm00001d035004::6:1569688-1571689(+)
Zm00001d037395::6:124277319-124279320(+)
Zm00001d032226::1:217939938-217941939(-)
Zm00001d050857::4:127179855-127181856(+)
Zm00001d043524::3:202717153-202719154(-)
Zm00001d048729::4:4322967-4324968(+)
Zm00001d023552::10:9849663-9851664(-)
Zm00001d030216::1:113611826-113613827(+)
Zm00001d037215::6:116229223-116231224(-)
Zm00001d031703::1:198953877-198955878(+)
Zm00001d006741::2:215677928-215679929(+)
Zm00001d031734::1:200076342-200078343(+)
Zm00001d018145::5:215494559-215496560(+)
Zm00001d009899::8:88358391-88360392(+)
Zm00001d031554::1:194111418-194113419(+)
Zm00001d047292::9:125682273-125684274(-)
Zm00001d040665::3:57043374-57045375(+)
Zm00001d043908::3:213533778-213535779(-)
Zm00001d052206::4:183206772-183208773(+)
Zm00001d028338::1:31189348-31191349(+)
Zm00001d029114::1:58376286-58378287(+)
Zm00001d049479::4:31727759-31729760(+)
Zm00001d029331::1:66250096-66252097(+)
Zm00001d006125::2:199262029-199264030(-)
Zm00001d021995::7:167678841-167680842(+)
Zm00001d039435::3:4174511-4176512(-)
Zm00001d038105::6:148059813-148061814(-)
Zm00001d019423::7:33006814-33008815(-)
Zm00001d021894::7:165556157-165558158(-)
Zm00001d046395::9:87099586-87101587(+)
Zm00001d045027::9:10606320-10608321(+)
Zm00001d028963::1:53140924-53142925(+)
Zm00001d036152::6:74732606-74734607(+)
Zm00001d046128::9:65193212-65195213(-)
Zm00001d002896::2:26116308-26118309(+)
Zm00001d009960::8:92431243-92433244(+)
Zm00001d040523::3:47965531-47967532(+)
Zm00001d029908::1:93695925-93697926(-)
Zm00001d052888::4:203493189-203495190(+)
Zm00001d037818::6:138774534-138776535(-)
Zm00001d015200::5:78977500-78979501(+)
Zm00001d004510::2:115890605-115892606(-)
Zm00001d021880::7:165327863-165329864(-)
Zm00001d053688::4:239043308-239045309(+)
Zm00001d008688::8:17176789-17178790(+)
Zm00001d006235::2:202493763-202495764(+)
Zm00001d006604::2:211884322-211886323(+)
Zm00001d007755::2:238905926-238907927(+)
Zm00001d045632::9:29533557-29535558(+)
Zm00001d007665::2:237160006-237162007(-)
Zm00001d039522::3:6842266-6844267(-)
Zm00001d050382::4:84991775-84993776(+)
Zm00001d037194::6:115258992-115260993(+)
Zm00001d003992::2:74072597-74074598(+)
Zm00001d006881::2:218465264-218467265(+)
Zm00001d022119::7:170775826-170777827(-)
Zm00001d006672::2:214007102-214009103(+)
Zm00001d024903::10:93906816-93908817(+)
Zm00001d052967::4:206537711-206539712(-)
Zm00001d045627::9:29262740-29264741(-)
Zm00001d041781::3:137908417-137910418(-)
Zm00001d002726::2:20518340-20520341(+)
Zm00001d028995::1:54035819-54037820(-)
Zm00001d011661::8:157814615-157816616(+)
Zm00001d010808::8:128529675-128531676(-)
Zm00001d015474::5:92118694-92120695(-)
Zm00001d048891::4:7219914-7221915(-)
Zm00001d014446::5:47427071-47429072(-)
Zm00001d048073::9:149384794-149386795(+)
Zm00001d046912::9:110200668-110202669(+)
Zm00001d040435::3:43326201-43328202(-)
Zm00001d043134::3:189958592-189960593(+)
Zm00001d005990::2:194858177-194860178(+)
Zm00001d043235::3:192720793-192722794(-)
Zm00001d042476::3:168997882-168999883(+)
Zm00001d030030::1:100656479-100658480(+)
Zm00001d048193::9:152170173-152172174(-)
Zm00001d010466::8:116654086-116656087(-)
Zm00001d010824::8:128891874-128893875(+)
Zm00001d054069::4:245855544-245857545(+)
Zm00001d035180::6:8224601-8226602(+)
Zm00001d017078::5:184647493-184649494(+)
Zm00001d020748::7:131100444-131102445(+)
Zm00001d041836::3:139917382-139919383(+)
Zm00001d021898::7:165623583-165625584(-)
Zm00001d040361::3:40037324-40039325(-)
Zm00001d010858::8:130733808-130735809(+)
Zm00001d030774::1:159111113-159113114(+)
Zm00001d039406::3:3606451-3608452(+)
Zm00001d036296::6:82473660-82475661(-)
Zm00001d039422::3:3903035-3905036(+)
Zm00001d017126::5:186225784-186227785(-)
Zm00001d006702::2:214691350-214693351(-)
Zm00001d013887::5:23882553-23884554(-)
Zm00001d048414::9:155851871-155853872(-)
Zm00001d003277::2:38571021-38573022(+)
Zm00001d044517::3:230721465-230723466(+)
Zm00001d011573::8:154754135-154756136(-)
Zm00001d045744::9:36377279-36379280(+)
Zm00001d002019::2:4432892-4434893(-)
Zm00001d047838::9:142890233-142892234(-)
Zm00001d003333::2:40553346-40555347(+)
Zm00001d050515::4:95606730-95608731(+)
Zm00001d042141::3:153353328-153355329(+)
Zm00001d003599::2:49348577-49350578(-)
Zm00001d047178::9:121076668-121078669(+)
Zm00001d025638::10:124742575-124744576(+)
Zm00001d040500::3:47004825-47006826(-)
Zm00001d024839::10:90385321-90387322(-)
Zm00001d053643::4:238103165-238105166(-)
Zm00001d002038::2:4859957-4861958(+)
Zm00001d005488::2:175657211-175659212(+)
Zm00001d044802::9:2789080-2791081(-)
Zm00001d043468::3:200996906-200998907(-)
Zm00001d010765::8:127352294-127354295(+)
Zm00001d014199::5:36173121-36175122(+)
Zm00001d049913::4:52246970-52248971(+)
```
