## Supplementary material for "A comprehensive map of preferentially located motifs reveals distinct proximal *cis*-regulatory elements in plants": TCACGC_containing_gene_set.txt

```
#Occurences of TCACGC between -2 and -2 (positions relative to the transcription start site)
#42 sequences with TCACGC in this interval
#0.16% of the sequences in promoter set with TCACGC (set with 25847 sequences)
Zm00001d053109::4:214218076-214220077(-)
Zm00001d038367::6:155627341-155629342(+)
Zm00001d037521::6:128038237-128040238(+)
Zm00001d048134::9:150641657-150643658(-)
Zm00001d034188::1:286076036-286078037(+)
Zm00001d017983::5:211353596-211355597(-)
Zm00001d002338::2:10589136-10591137(+)
Zm00001d012687::8:178644105-178646106(+)
Zm00001d042880::3:182662281-182664282(-)
Zm00001d007745::2:238612992-238614993(-)
Zm00001d021295::7:148138111-148140112(+)
Zm00001d025893::10:133221698-133223699(-)
Zm00001d028707::1:43823632-43825633(+)
Zm00001d016298::5:156111955-156113956(-)
Zm00001d016521::5:166097350-166099351(+)
Zm00001d038251::6:152417756-152419757(-)
Zm00001d040004::3:22563697-22565698(-)
Zm00001d003954::2:72102986-72104987(-)
Zm00001d044226::3:222434276-222436277(-)
Zm00001d012451::8:174779386-174781387(+)
Zm00001d019060::7:14493199-14495200(+)
Zm00001d010711::8:125263361-125265362(+)
Zm00001d007729::2:238304106-238306107(+)
Zm00001d031913::1:206642105-206644106(-)
Zm00001d042353::3:162855200-162857201(+)
Zm00001d030981::1:171563038-171565039(+)
Zm00001d014093::5:32113105-32115106(-)
Zm00001d021376::7:150250347-150252348(-)
Zm00001d020764::7:131561430-131563431(-)
Zm00001d003046::2:30281543-30283544(-)
Zm00001d009932::8:90456067-90458068(-)
Zm00001d046600::9:98186442-98188443(+)
Zm00001d016987::5:182049864-182051865(-)
Zm00001d026287::10:142870297-142872298(-)
Zm00001d018497::5:221821493-221823494(-)
Zm00001d019217::7:22241141-22243142(-)
Zm00001d005826::2:189994299-189996300(-)
Zm00001d024048::10:39711343-39713344(+)
Zm00001d053826::4:241890270-241892271(+)
Zm00001d039106::6:170129801-170131802(-)
Zm00001d011755::8:160798194-160800195(-)
Zm00001d020639::7:125929312-125931313(-)
```
