## Supplementary material for "A comprehensive map of preferentially located motifs reveals distinct proximal *cis*-regulatory elements in plants": TCACGCAC_containing_gene_set.txt

```
#Occurences of TCACGCAC between -29 and 43 (positions relative to the transcription start site)
#91 sequences with TCACGCAC in this interval
#0.35% of the sequences in promoter set with TCACGCAC (set with 25847 sequences)
Zm00001d012667::8:178313695-178315696(-)
Zm00001d052174::4:181717030-181719031(-)
Zm00001d049579::4:35942476-35944477(+)
Zm00001d019770::7:58309607-58311608(-)
Zm00001d034934::1:306096763-306098764(-)
Zm00001d004084::2:80919577-80921578(+)
Zm00001d009866::8:85800460-85802461(+)
Zm00001d051290::4:151990816-151992817(+)
Zm00001d052368::4:188385449-188387450(-)
Zm00001d018497::5:221821493-221823494(-)
Zm00001d043283::3:194333800-194335801(+)
Zm00001d038104::6:148042809-148044810(+)
Zm00001d006505::2:210158395-210160396(+)
Zm00001d018535::5:222630620-222632621(-)
Zm00001d002476::2:13589365-13591366(+)
Zm00001d011506::8:152780870-152782871(+)
Zm00001d042973::3:185489595-185491596(+)
Zm00001d009454::8:65305493-65307494(+)
Zm00001d051562::4:162803912-162805913(-)
Zm00001d029095::1:57646747-57648748(+)
Zm00001d049860::4:48973841-48975842(+)
Zm00001d008203::8:1026155-1028156(-)
Zm00001d009730::8:78164628-78166629(+)
Zm00001d016054::5:141753451-141755452(-)
Zm00001d019941::7:78277340-78279341(+)
Zm00001d021728::7:161520993-161522994(+)
Zm00001d045202::9:15927089-15929090(-)
Zm00001d047090::9:118160058-118162059(+)
Zm00001d047506::9:132935148-132937149(-)
Zm00001d014661::5:57838395-57840396(+)
Zm00001d030076::1:103899151-103901152(+)
Zm00001d013041::5:3617912-3619913(-)
Zm00001d035286::6:19372033-19374034(-)
Zm00001d005826::2:189994299-189996300(-)
Zm00001d020528::7:120944273-120946274(-)
Zm00001d033979::1:279974478-279976479(+)
Zm00001d040666::3:57050382-57052383(+)
Zm00001d015168::5:78191702-78193703(-)
Zm00001d036916::6:106352586-106354587(+)
Zm00001d051427::4:158188250-158190251(+)
Zm00001d006699::2:214604626-214606627(-)
Zm00001d037001::6:108733052-108735053(-)
Zm00001d032403::1:225536383-225538384(-)
Zm00001d038367::6:155627341-155629342(+)
Zm00001d038251::6:152417756-152419757(-)
Zm00001d035225::6:15042563-15044564(+)
Zm00001d018383::5:219687533-219689534(+)
Zm00001d021040::7:141044288-141046289(-)
Zm00001d027946::1:18087480-18089481(-)
Zm00001d027374::1:3967856-3969857(-)
Zm00001d036876::6:105418269-105420270(+)
Zm00001d013340::5:8905560-8907561(-)
Zm00001d036350::6:85117578-85119579(+)
Zm00001d010399::8:112883871-112885872(-)
Zm00001d029083::1:57393409-57395410(+)
Zm00001d053072::4:212303754-212305755(+)
Zm00001d042450::3:168094393-168096394(+)
Zm00001d040481::3:46134459-46136460(-)
Zm00001d017555::5:199468575-199470576(+)
Zm00001d037208::6:115823089-115825090(-)
Zm00001d012685::8:178633801-178635802(+)
Zm00001d025857::10:131579180-131581181(-)
Zm00001d002775::2:22292496-22294497(+)
Zm00001d028966::1:53175734-53177735(+)
Zm00001d039951::3:20367423-20369424(-)
Zm00001d043799::3:210452853-210454854(+)
Zm00001d006942::2:219962888-219964889(-)
Zm00001d027353::1:3496647-3498648(-)
Zm00001d040067::3:25756440-25758441(+)
Zm00001d015156::5:77352650-77354651(-)
Zm00001d047491::9:132267896-132269897(-)
Zm00001d012687::8:178644105-178646106(+)
Zm00001d048413::9:155823545-155825546(+)
Zm00001d038393::6:156277950-156279951(-)
Zm00001d036588::6:93870686-93872687(-)
Zm00001d037785::6:137692716-137694717(-)
Zm00001d028534::1:38456628-38458629(-)
Zm00001d006511::2:210207283-210209284(-)
Zm00001d019434::7:33734752-33736753(-)
Zm00001d002659::2:18571740-18573741(-)
Zm00001d040501::3:47105618-47107619(-)
Zm00001d009932::8:90456067-90458068(-)
Zm00001d050313::4:80520022-80522023(+)
Zm00001d039304::3:1402447-1404448(-)
Zm00001d003789::2:59383410-59385411(+)
Zm00001d051529::4:161598437-161600438(-)
Zm00001d031926::1:206984630-206986631(-)
Zm00001d045401::9:20678304-20680305(+)
Zm00001d021295::7:148138111-148140112(+)
Zm00001d007635::2:236670070-236672071(+)
Zm00001d020639::7:125929312-125931313(-)
```
