## Supplementary material for "A comprehensive map of preferentially located motifs reveals distinct proximal *cis*-regulatory elements in plants": TCACGCCA_containing_gene_set.txt

```
#Occurences of TCACGCCA between 145 and 162 (positions relative to the transcription start site)
#29 sequences with TCACGCCA in this interval
#0.11% of the sequences in promoter set with TCACGCCA (set with 25847 sequences)
Zm00001d018609::7:837720-839721(-)
Zm00001d015591::5:100041641-100043642(-)
Zm00001d005539::2:178056778-178058779(+)
Zm00001d031258::1:184112950-184114951(-)
Zm00001d042794::3:179907308-179909309(-)
Zm00001d013490::5:12666624-12668625(+)
Zm00001d005951::2:193726604-193728605(+)
Zm00001d051924::4:174705214-174707215(+)
Zm00001d037334::6:121923730-121925731(-)
Zm00001d051139::4:145549108-145551109(-)
Zm00001d052392::4:188989885-188991886(-)
Zm00001d004975::2:151395407-151397408(+)
Zm00001d002875::2:25263529-25265530(+)
Zm00001d020618::7:125225655-125227656(-)
Zm00001d045557::9:26660743-26662744(-)
Zm00001d053437::4:231349764-231351765(-)
Zm00001d013026::5:3432238-3434239(+)
Zm00001d003619::2:50630932-50632933(+)
Zm00001d043660::3:206185829-206187830(+)
Zm00001d029542::1:75634989-75636990(+)
Zm00001d031821::1:202915534-202917535(-)
Zm00001d009152::8:39849491-39851492(-)
Zm00001d041101::3:97411005-97413006(+)
Zm00001d053153::4:216605224-216607225(+)
Zm00001d019752::7:56250105-56252106(+)
Zm00001d017106::5:185543348-185545349(+)
Zm00001d038046::6:145998092-146000093(-)
Zm00001d037660::6:133291371-133293372(+)
Zm00001d032950::1:244488384-244490385(+)
```
