## Supplementary material for "A comprehensive map of preferentially located motifs reveals distinct proximal *cis*-regulatory elements in plants": TCACGCGT_containing_gene_set.txt

```
#Occurences of TCACGCGT between -180 and -79 (positions relative to the transcription start site)
#65 sequences with TCACGCGT in this interval
#0.25% of the sequences in promoter set with TCACGCGT (set with 25847 sequences)
Zm00001d052153::4:181415222-181417223(+)
Zm00001d034372::1:291105890-291107891(+)
Zm00001d025141::10:106320737-106322738(-)
Zm00001d020411::7:112200185-112202186(-)
Zm00001d011473::8:151513195-151515196(-)
Zm00001d035298::6:20156656-20158657(-)
Zm00001d051906::4:174311732-174313733(+)
Zm00001d048732::4:4468100-4470101(+)
Zm00001d017614::5:201739695-201741696(+)
Zm00001d034823::1:302983019-302985020(-)
Zm00001d023710::10:16558447-16560448(+)
Zm00001d039530::3:7376139-7378140(+)
Zm00001d026339::10:143809082-143811083(+)
Zm00001d022600::7:180835275-180837276(+)
Zm00001d024934::10:95626777-95628778(-)
Zm00001d023514::10:8365916-8367917(-)
Zm00001d038373::6:155701356-155703357(+)
Zm00001d051178::4:147334223-147336224(+)
Zm00001d037401::6:124583720-124585721(-)
Zm00001d012884::5:1586405-1588406(+)
Zm00001d031723::1:199500926-199502927(+)
Zm00001d030266::1:117618432-117620433(+)
Zm00001d052335::4:187346361-187348362(+)
Zm00001d031934::1:207282973-207284974(-)
Zm00001d048082::9:149611501-149613502(+)
Zm00001d019584::7:44551220-44553221(-)
Zm00001d008950::8:26734010-26736011(+)
Zm00001d018088::5:213991683-213993684(-)
Zm00001d033648::1:269564842-269566843(+)
Zm00001d046784::9:105915017-105917018(+)
Zm00001d039989::3:21879220-21881221(-)
Zm00001d039505::3:6099056-6101057(-)
Zm00001d020086::7:91005068-91007069(+)
Zm00001d040572::3:50774497-50776498(+)
Zm00001d044216::3:222088541-222090542(+)
Zm00001d014669::5:58231127-58233128(-)
Zm00001d005276::2:167095973-167097974(+)
Zm00001d052444::4:190132114-190134115(+)
Zm00001d009578::8:71546975-71548976(+)
Zm00001d013711::5:18263297-18265298(+)
Zm00001d014400::5:44479841-44481842(-)
Zm00001d043080::3:188617114-188619115(-)
Zm00001d019028::7:13457157-13459158(-)
Zm00001d048503::9:157467134-157469135(-)
Zm00001d023469::10:6641181-6643182(-)
Zm00001d018038::5:212628807-212630808(+)
Zm00001d043484::3:201630024-201632025(-)
Zm00001d011330::8:146956181-146958182(+)
Zm00001d027459::1:5712285-5714286(-)
Zm00001d030770::1:159029489-159031490(-)
Zm00001d019552::7:42055185-42057186(-)
Zm00001d041582::3:128248138-128250139(-)
Zm00001d052126::4:180363561-180365562(+)
Zm00001d047258::9:124553598-124555599(-)
Zm00001d051871::4:172960445-172962446(-)
Zm00001d049046::4:13839486-13841487(+)
Zm00001d013182::5:6083239-6085240(-)
Zm00001d041588::3:128515596-128517597(+)
Zm00001d002572::2:15664325-15666326(+)
Zm00001d038040::6:145942508-145944509(+)
Zm00001d035229::6:15535922-15537923(-)
Zm00001d034085::1:283654132-283656133(-)
Zm00001d051247::4:150385047-150387048(-)
Zm00001d052725::4:199033363-199035364(+)
Zm00001d037935::6:142627758-142629759(-)
```
