## Supplementary material for "A comprehensive map of preferentially located motifs reveals distinct proximal *cis*-regulatory elements in plants": TCACGGAA_containing_gene_set.txt

```
#Occurences of TCACGGAA between -96 and -59 (positions relative to the transcription start site)
#30 sequences with TCACGGAA in this interval
#0.12% of the sequences in promoter set with TCACGGAA (set with 25847 sequences)
Zm00001d016488::5:164518538-164520539(-)
Zm00001d011504::8:152694680-152696681(+)
Zm00001d013509::5:13026218-13028219(+)
Zm00001d036818::6:101962051-101964052(-)
Zm00001d045435::9:22147448-22149449(+)
Zm00001d044111::3:219557208-219559209(+)
Zm00001d026060::10:137294926-137296927(+)
Zm00001d018096::5:214118144-214120145(+)
Zm00001d016926::5:180146478-180148479(+)
Zm00001d051592::4:163980650-163982651(-)
Zm00001d011512::8:152926614-152928615(+)
Zm00001d003157::2:33984282-33986283(-)
Zm00001d022322::7:175408294-175410295(+)
Zm00001d053667::4:238499450-238501451(-)
Zm00001d011698::8:159082622-159084623(-)
Zm00001d016921::5:180063016-180065017(+)
Zm00001d047676::9:139053377-139055378(-)
Zm00001d037838::6:139291877-139293878(-)
Zm00001d016920::5:180063585-180065586(-)
Zm00001d051288::4:151825104-151827105(-)
Zm00001d011347::8:147395631-147397632(-)
Zm00001d022373::7:176270364-176272365(+)
Zm00001d018367::5:219276041-219278042(-)
Zm00001d048076::9:149406028-149408029(-)
Zm00001d012484::8:175354312-175356313(-)
Zm00001d025041::10:101192208-101194209(+)
Zm00001d002065::2:5231669-5233670(+)
Zm00001d023504::10:7634179-7636180(-)
Zm00001d051927::4:174742814-174744815(+)
Zm00001d020589::7:123816703-123818704(+)
```
