## Supplementary material for "A comprehensive map of preferentially located motifs reveals distinct proximal *cis*-regulatory elements in plants": TCACGGAG_containing_gene_set.txt

```
#Occurences of TCACGGAG between 243 and 297 (positions relative to the transcription start site)
#60 sequences with TCACGGAG in this interval
#0.23% of the sequences in promoter set with TCACGGAG (set with 25847 sequences)
Zm00001d020199::7:98841745-98843746(-)
Zm00001d032683::1:234270856-234272857(-)
Zm00001d002736::2:20729782-20731783(+)
Zm00001d020386::7:110674964-110676965(+)
Zm00001d025964::10:134975402-134977403(+)
Zm00001d049914::4:52305179-52307180(+)
Zm00001d033675::1:270855079-270857080(+)
Zm00001d018887::7:8359615-8361616(-)
Zm00001d011854::8:162925429-162927430(-)
Zm00001d031809::1:202472112-202474113(-)
Zm00001d034180::1:285817466-285819467(-)
Zm00001d012251::8:171030904-171032905(+)
Zm00001d046764::9:104800252-104802253(+)
Zm00001d005884::2:191753465-191755466(+)
Zm00001d021147::7:144106540-144108541(-)
Zm00001d006421::2:207462689-207464690(-)
Zm00001d018972::7:11183161-11185162(-)
Zm00001d034986::6:839420-841421(+)
Zm00001d040301::3:36562689-36564690(-)
Zm00001d017422::5:195637364-195639365(-)
Zm00001d040612::3:53861809-53863810(+)
Zm00001d005876::2:191470963-191472964(-)
Zm00001d054031::4:245304639-245306640(+)
Zm00001d004992::2:152643784-152645785(+)
Zm00001d028390::1:33088067-33090068(-)
Zm00001d029574::1:77113481-77115482(+)
Zm00001d045885::9:45583007-45585008(+)
Zm00001d022602::7:180852400-180854401(-)
Zm00001d025126::10:105631562-105633563(+)
Zm00001d035178::6:8035660-8037661(+)
Zm00001d037025::6:109438304-109440305(+)
Zm00001d035632::6:37850277-37852278(-)
Zm00001d009863::8:85720086-85722087(+)
Zm00001d022604::7:180893462-180895463(+)
Zm00001d032772::1:237781946-237783947(+)
Zm00001d012154::8:169025571-169027572(-)
Zm00001d013704::5:18156690-18158691(-)
Zm00001d039417::3:3826527-3828528(+)
Zm00001d034400::1:291835374-291837375(-)
Zm00001d045096::9:12382924-12384925(+)
Zm00001d033167::1:252661017-252663018(+)
Zm00001d001978::2:3796662-3798663(+)
Zm00001d047751::9:140864656-140866657(-)
Zm00001d002428::2:12419070-12421071(+)
Zm00001d053588::4:235514795-235516796(+)
Zm00001d036932::6:106776146-106778147(-)
Zm00001d028007::1:20130736-20132737(-)
Zm00001d002799::2:22973378-22975379(-)
Zm00001d015151::5:77098445-77100446(+)
Zm00001d036386::6:86341492-86343493(+)
Zm00001d008587::8:13679935-13681936(+)
Zm00001d023564::10:10301767-10303768(+)
Zm00001d029134::1:59876307-59878308(-)
Zm00001d021902::7:165711348-165713349(-)
Zm00001d011586::8:155079231-155081232(+)
Zm00001d037059::6:110968899-110970900(+)
Zm00001d047261::9:124759390-124761391(+)
Zm00001d037551::6:129110012-129112013(-)
Zm00001d028025::1:20835915-20837916(-)
Zm00001d028465::1:35814876-35816877(+)
```
