## Supplementary material for "A comprehensive map of preferentially located motifs reveals distinct proximal *cis*-regulatory elements in plants": TCACGTGT_containing_gene_set.txt

```
#Occurences of TCACGTGT between -812 and -800 (positions relative to the transcription start site)
#19 sequences with TCACGTGT in this interval
#0.07% of the sequences in promoter set with TCACGTGT (set with 25847 sequences)
Zm00001d010119::8:99979784-99981785(+)
Zm00001d024141::10:49071149-49073150(+)
Zm00001d024083::10:42510902-42512903(-)
Zm00001d007755::2:238905926-238907927(+)
Zm00001d041880::3:142131375-142133376(+)
Zm00001d041708::3:134377434-134379435(+)
Zm00001d037002::6:108752434-108754435(+)
Zm00001d020510::7:119791765-119793766(+)
Zm00001d006590::2:211724477-211726478(-)
Zm00001d031485::1:191584550-191586551(+)
Zm00001d030717::1:155480775-155482776(-)
Zm00001d035818::6:52782325-52784326(+)
Zm00001d005026::2:154613259-154615260(+)
Zm00001d012635::8:177545603-177547604(+)
Zm00001d010102::8:99200840-99202841(-)
Zm00001d018553::5:222834519-222836520(+)
Zm00001d010105::8:99266978-99268979(+)
Zm00001d053725::4:239884990-239886991(+)
Zm00001d020595::7:124129446-124131447(+)
```
