## Supplementary material for "A comprehensive map of preferentially located motifs reveals distinct proximal *cis*-regulatory elements in plants": TCACTC_containing_gene_set.txt

```
#Occurences of TCACTC between -21 and 20 (positions relative to the transcription start site)
#639 sequences with TCACTC in this interval
#2.47% of the sequences in promoter set with TCACTC (set with 25847 sequences)
Zm00001d012242::8:170792902-170794903(-)
Zm00001d018472::5:221374924-221376925(-)
Zm00001d022462::7:178150366-178152367(-)
Zm00001d008599::8:14055030-14057031(-)
Zm00001d025241::10:110752298-110754299(+)
Zm00001d005183::2:162878337-162880338(-)
Zm00001d040020::3:23254321-23256322(-)
Zm00001d024437::10:70795830-70797831(-)
Zm00001d025268::10:111871703-111873704(-)
Zm00001d005873::2:191370597-191372598(+)
Zm00001d049141::4:17573902-17575903(+)
Zm00001d015054::5:73446782-73448783(+)
Zm00001d048337::9:154669840-154671841(-)
Zm00001d006360::2:205699400-205701401(-)
Zm00001d026056::10:137260071-137262072(-)
Zm00001d016928::5:180253065-180255066(-)
Zm00001d049922::4:52874906-52876907(-)
Zm00001d002086::2:5769835-5771836(+)
Zm00001d021834::7:164117562-164119563(-)
Zm00001d046277::9:77626901-77628902(+)
Zm00001d049476::4:31586659-31588660(+)
Zm00001d036841::6:103430537-103432538(+)
Zm00001d028889::1:49801018-49803019(+)
Zm00001d005928::2:193089983-193091984(+)
Zm00001d037616::6:131897018-131899019(-)
Zm00001d028471::1:35958940-35960941(+)
Zm00001d009081::8:35348761-35350762(+)
Zm00001d033522::1:265501301-265503302(+)
Zm00001d013572::5:14481783-14483784(+)
Zm00001d017831::5:208062583-208064584(-)
Zm00001d035139::6:6678177-6680178(-)
Zm00001d010373::8:111707598-111709599(-)
Zm00001d048692::4:3352923-3354924(+)
Zm00001d034734::1:300968798-300970799(-)
Zm00001d016731::5:174492663-174494664(-)
Zm00001d032239::1:218498654-218500655(+)
Zm00001d013725::5:18630480-18632481(+)
Zm00001d003896::2:65740572-65742573(-)
Zm00001d014011::5:28544050-28546051(+)
Zm00001d011868::8:163306768-163308769(+)
Zm00001d047876::9:144040079-144042080(-)
Zm00001d017455::5:196315656-196317657(-)
Zm00001d042718::3:178112774-178114775(+)
Zm00001d025674::10:125985163-125987164(+)
Zm00001d008619::8:14789545-14791546(-)
Zm00001d038085::6:147223643-147225644(+)
Zm00001d018358::5:219154699-219156700(+)
Zm00001d017848::5:208683739-208685740(-)
Zm00001d021843::7:164341815-164343816(+)
Zm00001d039467::3:5059496-5061497(-)
Zm00001d007765::2:239265958-239267959(+)
Zm00001d030892::1:166127117-166129118(+)
Zm00001d041839::3:140022102-140024103(+)
Zm00001d045359::9:19531288-19533289(+)
Zm00001d049744::4:42458691-42460692(-)
Zm00001d012969::5:2481070-2483071(-)
Zm00001d004293::2:100972870-100974871(+)
Zm00001d010410::8:113394076-113396077(-)
Zm00001d008238::8:2254802-2256803(+)
Zm00001d023377::10:4285888-4287889(-)
Zm00001d029706::1:83227542-83229543(-)
Zm00001d037235::6:117160623-117162624(+)
Zm00001d006460::2:208878806-208880807(+)
Zm00001d013076::5:4377837-4379838(+)
Zm00001d042225::3:156800549-156802550(+)
Zm00001d004737::2:134916229-134918230(-)
Zm00001d007883::2:241677131-241679132(-)
Zm00001d044407::3:227366180-227368181(+)
Zm00001d003127::2:33156510-33158511(-)
Zm00001d001936::2:3112633-3114634(+)
Zm00001d008177::8:442072-444073(-)
Zm00001d039200::6:172420213-172422214(+)
Zm00001d003895::2:65733774-65735775(+)
Zm00001d020772::7:131854050-131856051(+)
Zm00001d019426::7:33138004-33140005(+)
Zm00001d043552::3:203661114-203663115(+)
Zm00001d047752::9:140899621-140901622(+)
Zm00001d036595::6:93935680-93937681(-)
Zm00001d028413::1:34111066-34113067(-)
Zm00001d052829::4:202073799-202075800(-)
Zm00001d018105::5:214438394-214440395(-)
Zm00001d032502::1:228678989-228680990(+)
Zm00001d004523::2:116567959-116569960(-)
Zm00001d047755::9:140925560-140927561(-)
Zm00001d046035::9:57471171-57473172(+)
Zm00001d034810::1:302658931-302660932(+)
Zm00001d006628::2:212891286-212893287(-)
Zm00001d018106::5:214441819-214443820(-)
Zm00001d012458::8:174857149-174859150(+)
Zm00001d023776::10:19785917-19787918(-)
Zm00001d023899::10:27166231-27168232(+)
Zm00001d024571::10:78698542-78700543(-)
Zm00001d050985::4:135269501-135271502(-)
Zm00001d020340::7:107531913-107533914(-)
Zm00001d037918::6:141975916-141977917(-)
Zm00001d046807::9:106619919-106621920(-)
Zm00001d023590::10:10923667-10925668(-)
Zm00001d016914::5:179739522-179741523(-)
Zm00001d027320::1:2888951-2890952(-)
Zm00001d003622::2:50745805-50747806(+)
Zm00001d044555::3:231672435-231674436(+)
Zm00001d049821::4:46285315-46287316(+)
Zm00001d049346::4:27244547-27246548(-)
Zm00001d011204::8:142920101-142922102(+)
Zm00001d042721::3:178185099-178187100(+)
Zm00001d002423::2:12369563-12371564(+)
Zm00001d025805::10:130105937-130107938(-)
Zm00001d054014::4:245169924-245171925(-)
Zm00001d005616::2:180791944-180793945(-)
Zm00001d025059::10:102053301-102055302(+)
Zm00001d008245::8:2488995-2490996(+)
Zm00001d007513::2:233582106-233584107(-)
Zm00001d049608::4:37427288-37429289(-)
Zm00001d052206::4:183206772-183208773(+)
Zm00001d013035::5:3536237-3538238(+)
Zm00001d039283::3:998434-1000435(+)
Zm00001d005563::2:178600763-178602764(+)
Zm00001d040760::3:64042061-64044062(+)
Zm00001d033768::1:273093719-273095720(-)
Zm00001d027401::1:4425331-4427332(-)
Zm00001d027454::1:5601626-5603627(+)
Zm00001d015914::5:130945870-130947871(+)
Zm00001d030822::1:161976931-161978932(-)
Zm00001d014901::5:67367329-67369330(-)
Zm00001d031988::1:208838939-208840940(-)
Zm00001d029140::1:60228491-60230492(-)
Zm00001d021613::7:158094995-158096996(-)
Zm00001d052793::4:201140709-201142710(-)
Zm00001d018451::5:221116336-221118337(+)
Zm00001d018032::5:212491535-212493536(-)
Zm00001d015417::5:89198999-89201000(+)
Zm00001d009840::8:84650234-84652235(+)
Zm00001d027402::1:4416329-4418330(+)
Zm00001d012180::8:169621325-169623326(-)
Zm00001d043675::3:206999896-207001897(-)
Zm00001d028213::1:26609254-26611255(-)
Zm00001d012564::8:176761573-176763574(-)
Zm00001d037153::6:113985412-113987413(-)
Zm00001d005376::2:171338954-171340955(+)
Zm00001d006158::2:200054375-200056376(-)
Zm00001d014896::5:67132891-67134892(-)
Zm00001d026696::10:150178499-150180500(+)
Zm00001d004521::2:116480252-116482253(-)
Zm00001d043356::3:197522393-197524394(+)
Zm00001d017778::5:206415984-206417985(-)
Zm00001d008261::8:3370525-3372526(+)
Zm00001d040414::3:42232119-42234120(+)
Zm00001d031441::1:190231094-190233095(+)
Zm00001d038163::6:150022985-150024986(+)
Zm00001d036972::6:108029026-108031027(-)
Zm00001d015469::5:91972041-91974042(+)
Zm00001d045430::9:21880427-21882428(-)
Zm00001d045352::9:19294922-19296923(-)
Zm00001d020163::7:96650874-96652875(-)
Zm00001d008743::8:18839261-18841262(+)
Zm00001d017070::5:184385056-184387057(-)
Zm00001d001765::2:116742-118743(-)
Zm00001d010943::8:134414177-134416178(-)
Zm00001d005817::2:189636737-189638738(-)
Zm00001d009729::8:78102587-78104588(-)
Zm00001d011282::8:145687807-145689808(+)
Zm00001d020225::7:100910242-100912243(+)
Zm00001d052075::4:178747646-178749647(-)
Zm00001d015777::5:118462213-118464214(+)
Zm00001d012741::8:179544148-179546149(+)
Zm00001d027573::1:8311990-8313991(-)
Zm00001d033200::1:253559657-253561658(-)
Zm00001d040958::3:83069924-83071925(+)
Zm00001d018075::5:213813798-213815799(+)
Zm00001d010793::8:127989289-127991290(+)
Zm00001d018560::5:223224768-223226769(+)
Zm00001d018634::7:1394596-1396597(-)
Zm00001d040385::3:40908160-40910161(-)
Zm00001d009753::8:79795300-79797301(-)
Zm00001d016388::5:160389753-160391754(+)
Zm00001d001860::2:2048092-2050093(-)
Zm00001d034515::1:295335998-295337999(-)
Zm00001d024521::10:75867322-75869323(-)
Zm00001d014583::5:54402977-54404978(+)
Zm00001d010397::8:112810489-112812490(+)
Zm00001d014596::5:54667124-54669125(-)
Zm00001d015248::5:81111954-81113955(+)
Zm00001d013370::5:9970411-9972412(+)
Zm00001d021090::7:142548843-142550844(+)
Zm00001d036956::6:107320459-107322460(+)
Zm00001d048631::4:1768997-1770998(-)
Zm00001d039385::3:3107152-3109153(-)
Zm00001d047392::9:128628344-128630345(-)
Zm00001d004401::2:109325503-109327504(+)
Zm00001d011102::8:139050311-139052312(-)
Zm00001d037663::6:133424000-133426001(-)
Zm00001d041811::3:139005561-139007562(+)
Zm00001d003660::2:52984972-52986973(+)
Zm00001d013895::5:24087988-24089989(+)
Zm00001d015053::5:73222577-73224578(-)
Zm00001d035400::6:24392564-24394565(-)
Zm00001d046718::9:103269602-103271603(-)
Zm00001d008529::8:11902398-11904399(+)
Zm00001d027848::1:15125344-15127345(-)
Zm00001d035234::6:15906722-15908723(+)
Zm00001d047418::9:129487682-129489683(-)
Zm00001d046909::9:110058285-110060286(-)
Zm00001d031450::1:190368885-190370886(+)
Zm00001d019564::7:43000929-43002930(-)
Zm00001d031759::1:200942699-200944700(+)
Zm00001d037234::6:117122564-117124565(+)
Zm00001d046005::9:53470410-53472411(+)
Zm00001d015415::5:89134836-89136837(-)
Zm00001d044412::3:227447071-227449072(-)
Zm00001d025545::10:121844734-121846735(+)
Zm00001d042540::3:171276203-171278204(+)
Zm00001d044103::3:219269479-219271480(-)
Zm00001d032186::1:216166859-216168860(+)
Zm00001d033391::1:261538394-261540395(+)
Zm00001d028926::1:51764065-51766066(-)
Zm00001d013271::5:7531017-7533018(-)
Zm00001d044672::3:234544396-234546397(+)
Zm00001d048053::9:148922793-148924794(+)
Zm00001d041836::3:139917382-139919383(+)
Zm00001d011274::8:145453036-145455037(+)
Zm00001d020976::7:138350959-138352960(-)
Zm00001d048804::4:5795258-5797259(+)
Zm00001d019541::7:41463731-41465732(-)
Zm00001d022036::7:168372967-168374968(-)
Zm00001d018661::7:2085889-2087890(+)
Zm00001d018941::7:9995012-9997013(-)
Zm00001d022175::7:171733162-171735163(+)
Zm00001d028576::1:39585910-39587911(+)
Zm00001d047799::9:142102571-142104572(+)
Zm00001d034181::1:285862473-285864474(+)
Zm00001d023915::10:28084481-28086482(-)
Zm00001d007639::2:236773247-236775248(+)
Zm00001d047335::9:126827237-126829238(-)
Zm00001d052929::4:205237648-205239649(+)
Zm00001d006885::2:218543206-218545207(-)
Zm00001d022598::7:180749818-180751819(-)
Zm00001d042140::3:153223234-153225235(+)
Zm00001d044634::3:233674969-233676970(-)
Zm00001d021181::7:145150325-145152326(+)
Zm00001d047765::9:141342555-141344556(+)
Zm00001d051756::4:168938521-168940522(+)
Zm00001d044220::3:222170230-222172231(-)
Zm00001d035224::6:14930193-14932194(-)
Zm00001d053966::4:244409283-244411284(+)
Zm00001d017248::5:190306435-190308436(+)
Zm00001d038879::6:166308666-166310667(-)
Zm00001d033711::1:271958118-271960119(-)
Zm00001d021015::7:140478441-140480442(+)
Zm00001d022405::7:176884017-176886018(-)
Zm00001d025776::10:129143878-129145879(+)
Zm00001d047813::9:142471941-142473942(+)
Zm00001d007095::2:222189661-222191662(-)
Zm00001d020955::7:137668499-137670500(+)
Zm00001d006257::2:202908533-202910534(+)
Zm00001d029826::1:89003068-89005069(+)
Zm00001d041287::3:110463501-110465502(+)
Zm00001d017807::5:207374137-207376138(+)
Zm00001d017219::5:189313330-189315331(+)
Zm00001d014286::5:39516859-39518860(-)
Zm00001d010928::8:133860986-133862987(-)
Zm00001d023506::10:7806194-7808195(-)
Zm00001d007026::2:220374384-220376385(+)
Zm00001d042178::3:155179204-155181205(-)
Zm00001d002591::2:16304634-16306635(-)
Zm00001d015037::5:72939375-72941376(-)
Zm00001d049361::4:27893767-27895768(-)
Zm00001d009954::8:92229572-92231573(-)
Zm00001d029946::1:95960994-95962995(+)
Zm00001d026010::10:135894887-135896888(+)
Zm00001d039040::6:169029159-169031160(+)
Zm00001d021930::7:166046806-166048807(-)
Zm00001d007443::2:231894212-231896213(-)
Zm00001d007121::2:222780420-222782421(+)
Zm00001d025140::10:106283026-106285027(-)
Zm00001d022166::7:171508747-171510748(-)
Zm00001d027502::1:6824333-6826334(+)
Zm00001d020530::7:121055861-121057862(-)
Zm00001d012269::8:171640349-171642350(+)
Zm00001d042809::3:180806006-180808007(-)
Zm00001d050793::4:123425130-123427131(+)
Zm00001d035032::6:2452956-2454957(+)
Zm00001d009913::8:89340737-89342738(+)
Zm00001d010710::8:125261966-125263967(-)
Zm00001d020008::7:85224708-85226709(-)
Zm00001d038758::6:163955663-163957664(-)
Zm00001d036843::6:103559777-103561778(+)
Zm00001d002794::2:22819593-22821594(-)
Zm00001d013887::5:23882553-23884554(-)
Zm00001d022035::7:168351855-168353856(-)
Zm00001d030683::1:152851267-152853268(+)
Zm00001d012868::5:1368110-1370111(+)
Zm00001d039300::3:1297437-1299438(+)
Zm00001d052433::4:189870358-189872359(-)
Zm00001d031444::1:190269205-190271206(-)
Zm00001d011049::8:137410263-137412264(-)
Zm00001d006613::2:212610024-212612025(+)
Zm00001d024904::10:94178347-94180348(+)
Zm00001d039626::3:9428228-9430229(-)
Zm00001d010411::8:113496008-113498009(-)
Zm00001d041819::3:139133529-139135530(+)
Zm00001d031549::1:193874125-193876126(-)
Zm00001d045596::9:28027095-28029096(+)
Zm00001d036692::6:97814230-97816231(-)
Zm00001d043039::3:187192840-187194841(-)
Zm00001d049407::4:29597074-29599075(-)
Zm00001d003200::2:35425257-35427258(-)
Zm00001d013094::5:4674960-4676961(+)
Zm00001d025141::10:106320737-106322738(-)
Zm00001d029121::1:58953453-58955454(-)
Zm00001d003271::2:38435718-38437719(+)
Zm00001d017925::5:210188643-210190644(+)
Zm00001d049336::4:27047126-27049127(+)
Zm00001d011510::8:152918254-152920255(+)
Zm00001d046236::9:74511400-74513401(+)
Zm00001d021189::7:145423489-145425490(+)
Zm00001d014715::5:60300543-60302544(-)
Zm00001d003890::2:65463207-65465208(-)
Zm00001d004903::2:147882988-147884989(-)
Zm00001d032397::1:225299590-225301591(+)
Zm00001d047347::9:127069097-127071098(+)
Zm00001d019459::7:34706503-34708504(-)
Zm00001d011569::8:154619657-154621658(-)
Zm00001d036855::6:104129436-104131437(-)
Zm00001d005328::2:169703795-169705796(+)
Zm00001d034804::1:302467401-302469402(+)
Zm00001d046697::9:102851326-102853327(+)
Zm00001d052009::4:176364134-176366135(-)
Zm00001d028930::1:51841299-51843300(-)
Zm00001d015309::5:84020867-84022868(+)
Zm00001d027478::1:6246115-6248116(-)
Zm00001d036482::6:90168468-90170469(+)
Zm00001d030864::1:164077219-164079220(-)
Zm00001d030894::1:166196511-166198512(-)
Zm00001d030860::1:164015449-164017450(+)
Zm00001d041489::3:123613211-123615212(-)
Zm00001d005822::2:189706863-189708864(+)
Zm00001d047081::9:117751334-117753335(+)
Zm00001d034440::1:293010615-293012616(-)
Zm00001d018253::5:217437842-217439843(-)
Zm00001d018752::7:4250039-4252040(-)
Zm00001d007886::2:241702691-241704692(-)
Zm00001d049153::4:17982390-17984391(+)
Zm00001d012049::8:167232778-167234779(+)
Zm00001d020627::7:125484768-125486769(+)
Zm00001d029264::1:64205739-64207740(+)
Zm00001d010416::8:113886504-113888505(+)
Zm00001d051677::4:166463651-166465652(+)
Zm00001d043484::3:201630024-201632025(-)
Zm00001d049174::4:19159044-19161045(-)
Zm00001d052379::4:188633368-188635369(-)
Zm00001d018119::5:214695477-214697478(-)
Zm00001d016397::5:160957740-160959741(-)
Zm00001d008308::8:4803553-4805554(-)
Zm00001d051838::4:171771683-171773684(-)
Zm00001d042057::3:148972169-148974170(-)
Zm00001d025823::10:130740907-130742908(-)
Zm00001d017525::5:198720404-198722405(-)
Zm00001d017243::5:190147915-190149916(-)
Zm00001d025103::10:104223889-104225890(-)
Zm00001d020136::7:95250564-95252565(+)
Zm00001d007652::2:236958736-236960737(-)
Zm00001d047470::9:131185159-131187160(-)
Zm00001d051627::4:165048065-165050066(+)
Zm00001d051129::4:144986065-144988066(+)
Zm00001d047762::9:141214360-141216361(-)
Zm00001d030361::1:126091682-126093683(+)
Zm00001d003928::2:69380247-69382248(+)
Zm00001d015404::5:88483156-88485157(+)
Zm00001d006410::2:206977756-206979757(-)
Zm00001d013265::5:7408161-7410162(-)
Zm00001d054034::4:245351514-245353515(-)
Zm00001d047395::9:128658115-128660116(-)
Zm00001d044127::3:219921855-219923856(-)
Zm00001d025300::10:113298275-113300276(-)
Zm00001d017197::5:188627257-188629258(-)
Zm00001d019106::7:16898118-16900119(+)
Zm00001d034443::1:293096581-293098582(+)
Zm00001d019462::7:34957413-34959414(-)
Zm00001d041719::3:134954463-134956464(+)
Zm00001d051930::4:174759644-174761645(+)
Zm00001d049375::4:28147253-28149254(-)
Zm00001d036429::6:88161563-88163564(-)
Zm00001d047355::9:127409501-127411502(+)
Zm00001d042714::3:178073456-178075457(+)
Zm00001d043254::3:193424827-193426828(-)
Zm00001d033795::1:273945951-273947952(-)
Zm00001d048165::9:151239380-151241381(+)
Zm00001d017152::5:187131908-187133909(+)
Zm00001d004914::2:148232921-148234922(-)
Zm00001d007517::2:233657886-233659887(-)
Zm00001d020826::7:133996191-133998192(+)
Zm00001d022526::7:179351525-179353526(-)
Zm00001d047472::9:131246831-131248832(+)
Zm00001d019703::7:52180713-52182714(-)
Zm00001d001827::2:1538159-1540160(+)
Zm00001d052933::4:205277405-205279406(-)
Zm00001d018962::7:10830065-10832066(+)
Zm00001d051403::4:157198899-157200900(+)
Zm00001d023593::10:11238206-11240207(-)
Zm00001d043587::3:204446386-204448387(-)
Zm00001d013198::5:6203573-6205574(-)
Zm00001d009773::8:80503427-80505428(+)
Zm00001d021138::7:143846482-143848483(+)
Zm00001d017536::5:198947065-198949066(+)
Zm00001d010782::8:127606831-127608832(-)
Zm00001d019670::7:49543833-49545834(-)
Zm00001d019934::7:77378845-77380846(-)
Zm00001d034204::1:286724871-286726872(+)
Zm00001d048753::4:4950338-4952339(-)
Zm00001d028355::1:31806246-31808247(-)
Zm00001d006517::2:210346249-210348250(+)
Zm00001d017896::5:209717028-209719029(-)
Zm00001d024252::10:59716453-59718454(-)
Zm00001d031669::1:198136081-198138082(+)
Zm00001d008898::8:24388969-24390970(+)
Zm00001d025848::10:131496497-131498498(+)
Zm00001d013568::5:14451479-14453480(-)
Zm00001d009488::8:67046425-67048426(-)
Zm00001d019325::7:27935922-27937923(+)
Zm00001d014080::5:31729259-31731260(-)
Zm00001d006631::2:213065125-213067126(-)
Zm00001d012171::8:169441501-169443502(+)
Zm00001d038394::6:156294415-156296416(-)
Zm00001d052827::4:202040992-202042993(+)
Zm00001d007157::2:223445783-223447784(+)
Zm00001d004966::2:150960718-150962719(+)
Zm00001d032469::1:227678605-227680606(+)
Zm00001d012518::8:176008888-176010889(-)
Zm00001d042256::3:157559474-157561475(+)
Zm00001d042089::3:150291114-150293115(+)
Zm00001d041679::3:133012824-133014825(-)
Zm00001d043984::3:215622396-215624397(-)
Zm00001d036842::6:103491203-103493204(+)
Zm00001d002147::2:6776274-6778275(+)
Zm00001d017385::5:194001023-194003024(+)
Zm00001d007388::2:230456999-230459000(+)
Zm00001d033603::1:268380424-268382425(+)
Zm00001d041399::3:116659780-116661781(-)
Zm00001d052519::4:191966666-191968667(+)
Zm00001d005821::2:189706204-189708205(-)
Zm00001d020134::7:94961629-94963630(-)
Zm00001d048193::9:152170173-152172174(-)
Zm00001d013267::5:7485929-7487930(+)
Zm00001d051577::4:163298053-163300054(-)
Zm00001d002600::2:16455918-16457919(-)
Zm00001d006185::2:200994929-200996930(+)
Zm00001d033244::1:255747289-255749290(+)
Zm00001d033128::1:251574358-251576359(+)
Zm00001d022500::7:178892521-178894522(+)
Zm00001d033746::1:272696369-272698370(+)
Zm00001d022622::7:181390029-181392030(+)
Zm00001d041609::3:129606390-129608391(+)
Zm00001d029818::1:88439067-88441068(+)
Zm00001d039822::3:15915028-15917029(-)
Zm00001d017032::5:183208899-183210900(+)
Zm00001d026296::10:143154811-143156812(+)
Zm00001d009244::8:46789407-46791408(-)
Zm00001d028692::1:43334355-43336356(-)
Zm00001d002789::2:22700249-22702250(-)
Zm00001d048396::9:155584559-155586560(-)
Zm00001d048741::4:4795006-4797007(+)
Zm00001d014969::5:70571393-70573394(+)
Zm00001d044665::3:234409198-234411199(+)
Zm00001d029924::1:94649560-94651561(+)
Zm00001d014303::5:40173571-40175572(-)
Zm00001d009063::8:33990367-33992368(+)
Zm00001d040175::3:30634866-30636867(-)
Zm00001d005161::2:161883177-161885178(+)
Zm00001d034608::1:297747592-297749593(-)
Zm00001d014379::5:43733608-43735609(-)
Zm00001d011360::8:148419708-148421709(+)
Zm00001d038993::6:168345386-168347387(-)
Zm00001d053049::4:210626377-210628378(-)
Zm00001d031672::1:198162867-198164868(+)
Zm00001d049228::4:21758737-21760738(-)
Zm00001d006345::2:205195026-205197027(-)
Zm00001d026305::10:143262593-143264594(+)
Zm00001d024522::10:75942179-75944180(+)
Zm00001d032386::1:225030584-225032585(-)
Zm00001d013073::5:4333157-4335158(-)
Zm00001d047293::9:125768672-125770673(-)
Zm00001d021396::7:150909023-150911024(+)
Zm00001d053369::4:227810858-227812859(+)
Zm00001d035721::6:42945397-42947398(+)
Zm00001d013253::5:7149325-7151326(-)
Zm00001d015557::5:97435618-97437619(+)
Zm00001d010062::8:97858200-97860201(-)
Zm00001d005446::2:174389970-174391971(-)
Zm00001d004326::2:103396057-103398058(-)
Zm00001d006620::2:212768253-212770254(-)
Zm00001d044500::3:229929156-229931157(-)
Zm00001d047087::9:118043284-118045285(-)
Zm00001d008305::8:4711918-4713919(+)
Zm00001d029174::1:60999424-61001425(-)
Zm00001d004697::2:131928377-131930378(+)
Zm00001d024497::10:74158599-74160600(-)
Zm00001d036895::6:105847676-105849677(-)
Zm00001d016736::5:174725524-174727525(-)
Zm00001d039764::3:14221935-14223936(-)
Zm00001d017857::5:208983084-208985085(+)
Zm00001d036594::6:93935680-93937681(-)
Zm00001d017495::5:197541047-197543048(-)
Zm00001d052368::4:188385449-188387450(-)
Zm00001d021659::7:159374581-159376582(+)
Zm00001d021350::7:149679268-149681269(+)
Zm00001d003730::2:56683406-56685407(-)
Zm00001d017754::5:205939713-205941714(-)
Zm00001d042041::3:148346191-148348192(-)
Zm00001d044766::9:1866621-1868622(-)
Zm00001d049736::4:42109893-42111894(-)
Zm00001d012764::8:180336114-180338115(-)
Zm00001d043989::3:215691817-215693818(-)
Zm00001d006639::2:213113324-213115325(+)
Zm00001d016052::5:141694925-141696926(-)
Zm00001d008514::8:11253063-11255064(+)
Zm00001d041714::3:134683949-134685950(+)
Zm00001d037313::6:120407326-120409327(-)
Zm00001d022421::7:177325295-177327296(-)
Zm00001d053864::4:242556490-242558491(+)
Zm00001d011122::8:139571250-139573251(-)
Zm00001d008495::8:10373595-10375596(-)
Zm00001d039032::6:168943756-168945757(+)
Zm00001d010982::8:135763869-135765870(-)
Zm00001d020887::7:135473064-135475065(+)
Zm00001d013268::5:7507551-7509552(-)
Zm00001d020557::7:122227304-122229305(+)
Zm00001d011929::8:164791531-164793532(+)
Zm00001d006291::2:203786428-203788429(+)
Zm00001d046609::9:98575705-98577706(-)
Zm00001d028235::1:27502409-27504410(-)
Zm00001d018140::5:215254103-215256104(+)
Zm00001d025185::10:108295752-108297753(+)
Zm00001d032343::1:223240058-223242059(-)
Zm00001d047893::9:144510009-144512010(+)
Zm00001d027296::1:2112977-2114978(-)
Zm00001d002384::2:11632808-11634809(+)
Zm00001d053099::4:213557576-213559577(+)
Zm00001d010519::8:118866106-118868107(+)
Zm00001d052163::4:181544730-181546731(+)
Zm00001d017789::5:206896782-206898783(+)
Zm00001d040144::3:29140928-29142929(-)
Zm00001d018331::5:218580713-218582714(+)
Zm00001d028165::1:24967484-24969485(-)
Zm00001d023664::10:14447033-14449034(+)
Zm00001d022106::7:170514624-170516625(+)
Zm00001d048090::9:149910846-149912847(-)
Zm00001d015314::5:84280539-84282540(-)
Zm00001d022499::7:178852694-178854695(-)
Zm00001d027281::1:1611185-1613186(-)
Zm00001d036108::6:72490375-72492376(-)
Zm00001d015905::5:130029845-130031846(-)
Zm00001d034373::1:291114464-291116465(-)
Zm00001d043344::3:197151005-197153006(+)
Zm00001d033334::1:259335354-259337355(-)
Zm00001d014897::5:67138943-67140944(-)
Zm00001d011581::8:154938407-154940408(-)
Zm00001d047753::9:140905738-140907739(+)
Zm00001d052170::4:181663140-181665141(-)
Zm00001d048080::9:149460984-149462985(-)
Zm00001d011089::8:138644678-138646679(+)
Zm00001d027616::1:9106625-9108626(+)
Zm00001d011745::8:160631697-160633698(-)
Zm00001d034249::1:287877622-287879623(-)
Zm00001d050365::4:83774515-83776516(-)
Zm00001d019536::7:40979360-40981361(+)
Zm00001d041345::3:113727746-113729747(-)
Zm00001d014664::5:58012732-58014733(+)
Zm00001d041697::3:133858349-133860350(+)
Zm00001d043244::3:193002685-193004686(-)
Zm00001d032707::1:235474259-235476260(-)
Zm00001d006835::2:217599701-217601702(-)
Zm00001d046449::9:90420442-90422443(+)
Zm00001d029393::1:68677458-68679459(+)
Zm00001d006807::2:217108627-217110628(+)
Zm00001d028204::1:26172272-26174273(+)
Zm00001d046501::9:92852996-92854997(-)
Zm00001d013339::5:8898202-8900203(+)
Zm00001d021569::7:156299930-156301931(-)
Zm00001d002952::2:27987541-27989542(-)
Zm00001d001909::2:2777724-2779725(+)
Zm00001d007012::2:220173538-220175539(-)
Zm00001d052468::4:190670286-190672287(-)
Zm00001d003400::2:43083329-43085330(+)
Zm00001d034055::1:282596950-282598951(+)
Zm00001d014428::5:46508309-46510310(-)
Zm00001d017710::5:204815013-204817014(-)
Zm00001d042078::3:149866247-149868248(-)
Zm00001d010308::8:108951319-108953320(+)
Zm00001d040831::3:68544744-68546745(-)
Zm00001d008763::8:19446907-19448908(+)
Zm00001d048529::9:157920063-157922064(-)
Zm00001d041712::3:134637180-134639181(+)
Zm00001d049916::4:52467047-52469048(-)
Zm00001d024999::10:98624966-98626967(+)
Zm00001d047679::9:139128404-139130405(+)
Zm00001d045202::9:15927089-15929090(-)
Zm00001d053743::4:240291396-240293397(+)
Zm00001d013461::5:12112549-12114550(-)
Zm00001d042272::3:158447163-158449164(-)
Zm00001d024814::10:89275762-89277763(-)
Zm00001d049731::4:41768690-41770691(-)
Zm00001d031959::1:208018837-208020838(-)
Zm00001d016760::5:175170320-175172321(-)
Zm00001d024712::10:84559153-84561154(-)
Zm00001d045635::9:30189471-30191472(+)
Zm00001d040382::3:40870992-40872993(+)
Zm00001d031654::1:197508468-197510469(+)
Zm00001d018031::5:212482185-212484186(+)
Zm00001d007864::2:241251714-241253715(-)
Zm00001d009548::8:69754139-69756140(+)
Zm00001d031291::1:185471393-185473394(+)
Zm00001d022108::7:170554582-170556583(+)
Zm00001d023984::10:34277018-34279019(+)
Zm00001d029899::1:93195285-93197286(-)
Zm00001d007940::2:243481127-243483128(-)
Zm00001d025938::10:134151337-134153338(+)
Zm00001d033003::1:246636087-246638088(-)
Zm00001d049239::4:22370273-22372274(+)
Zm00001d027699::1:11357325-11359326(+)
Zm00001d035773::6:47323424-47325425(+)
Zm00001d009240::8:45901172-45903173(+)
Zm00001d033333::1:259323465-259325466(+)
Zm00001d027718::1:12071816-12073817(+)
Zm00001d024164::10:51617208-51619209(+)
Zm00001d005897::2:192119400-192121401(-)
Zm00001d049743::4:42458698-42460699(-)
Zm00001d002347::2:10657938-10659939(-)
Zm00001d045836::9:42594357-42596358(+)
Zm00001d002121::2:6143150-6145151(+)
Zm00001d035631::6:37814120-37816121(-)
Zm00001d044221::3:222170224-222172225(-)
Zm00001d049605::4:37184669-37186670(+)
Zm00001d025199::10:108608358-108610359(+)
Zm00001d051976::4:175730029-175732030(-)
Zm00001d030385::1:127967374-127969375(-)
Zm00001d021524::7:155137590-155139591(+)
Zm00001d039682::3:11807170-11809171(+)
Zm00001d030859::1:163873685-163875686(+)
Zm00001d034194::1:286262494-286264495(+)
```
