## Supplementary material for "A comprehensive map of preferentially located motifs reveals distinct proximal *cis*-regulatory elements in plants": TCACTCTC_containing_gene_set.txt

```
#Occurences of TCACTCTC between -34 and 70 (positions relative to the transcription start site)
#197 sequences with TCACTCTC in this interval
#0.76% of the sequences in promoter set with TCACTCTC (set with 25847 sequences)
Zm00001d017848::5:208683739-208685740(-)
Zm00001d048323::9:154483807-154485808(+)
Zm00001d039786::3:14618166-14620167(-)
Zm00001d049608::4:37427288-37429289(-)
Zm00001d049605::4:37184669-37186670(+)
Zm00001d022097::7:170216551-170218552(+)
Zm00001d017526::5:198705553-198707554(+)
Zm00001d042473::3:168826990-168828991(-)
Zm00001d053452::4:232174853-232176854(+)
Zm00001d029393::1:68677458-68679459(+)
Zm00001d044672::3:234544396-234546397(+)
Zm00001d028285::1:29180098-29182099(-)
Zm00001d035631::6:37814120-37816121(-)
Zm00001d046506::9:92955167-92957168(+)
Zm00001d047719::9:139923962-139925963(+)
Zm00001d043137::3:189992648-189994649(-)
Zm00001d044315::3:225051175-225053176(-)
Zm00001d019934::7:77378845-77380846(-)
Zm00001d020225::7:100910242-100912243(+)
Zm00001d041819::3:139133529-139135530(+)
Zm00001d032386::1:225030584-225032585(-)
Zm00001d020363::7:109393694-109395695(-)
Zm00001d041287::3:110463501-110465502(+)
Zm00001d035773::6:47323424-47325425(+)
Zm00001d020910::7:136263380-136265381(+)
Zm00001d012180::8:169621325-169623326(-)
Zm00001d012969::5:2481070-2483071(-)
Zm00001d034130::1:284696767-284698768(+)
Zm00001d023915::10:28084481-28086482(-)
Zm00001d003895::2:65733774-65735775(+)
Zm00001d017871::5:209240549-209242550(+)
Zm00001d048692::4:3352923-3354924(+)
Zm00001d039913::3:19193247-19195248(+)
Zm00001d011929::8:164791531-164793532(+)
Zm00001d008743::8:18839261-18841262(+)
Zm00001d013073::5:4333157-4335158(-)
Zm00001d002384::2:11632808-11634809(+)
Zm00001d013572::5:14481783-14483784(+)
Zm00001d015603::5:100720226-100722227(+)
Zm00001d008763::8:19446907-19448908(+)
Zm00001d015248::5:81111954-81113955(+)
Zm00001d053788::4:241099086-241101087(-)
Zm00001d041345::3:113727746-113729747(-)
Zm00001d002952::2:27987541-27989542(-)
Zm00001d046898::9:109490931-109492932(-)
Zm00001d036842::6:103491203-103493204(+)
Zm00001d019518::7:39336331-39338332(+)
Zm00001d028413::1:34111066-34113067(-)
Zm00001d006928::2:219597832-219599833(-)
Zm00001d023899::10:27166231-27168232(+)
Zm00001d031975::1:208358911-208360912(-)
Zm00001d021519::7:154988041-154990042(+)
Zm00001d031654::1:197508468-197510469(+)
Zm00001d007026::2:220374384-220376385(+)
Zm00001d044850::9:5090519-5092520(-)
Zm00001d037781::6:137501564-137503565(+)
Zm00001d017070::5:184385056-184387057(-)
Zm00001d026046::10:136881774-136883775(+)
Zm00001d040414::3:42232119-42234120(+)
Zm00001d018938::7:9827560-9829561(-)
Zm00001d047275::9:125244516-125246517(-)
Zm00001d010943::8:134414177-134416178(-)
Zm00001d004737::2:134916229-134918230(-)
Zm00001d031071::1:175971062-175973063(-)
Zm00001d021090::7:142548843-142550844(+)
Zm00001d033333::1:259323465-259325466(+)
Zm00001d020340::7:107531913-107533914(-)
Zm00001d041489::3:123613211-123615212(-)
Zm00001d042915::3:183829701-183831702(+)
Zm00001d018894::7:8553384-8555385(+)
Zm00001d052837::4:202247088-202249089(+)
Zm00001d006319::2:204451271-204453272(-)
Zm00001d038250::6:152372809-152374810(-)
Zm00001d052689::4:197450514-197452515(+)
Zm00001d036843::6:103559777-103561778(+)
Zm00001d018791::7:5298301-5300302(+)
Zm00001d036595::6:93935680-93937681(-)
Zm00001d003501::2:46133640-46135641(-)
Zm00001d043587::3:204446386-204448387(-)
Zm00001d042560::3:171823399-171825400(-)
Zm00001d002013::2:4340506-4342507(-)
Zm00001d003896::2:65740572-65742573(-)
Zm00001d031639::1:197104092-197106093(+)
Zm00001d013725::5:18630480-18632481(+)
Zm00001d006620::2:212768253-212770254(-)
Zm00001d031727::1:199714257-199716258(+)
Zm00001d015776::5:118457729-118459730(+)
Zm00001d031988::1:208838939-208840940(-)
Zm00001d031759::1:200942699-200944700(+)
Zm00001d009840::8:84650234-84652235(+)
Zm00001d022462::7:178150366-178152367(-)
Zm00001d029608::1:79117606-79119607(-)
Zm00001d044220::3:222170230-222172231(-)
Zm00001d018460::5:221208369-221210370(-)
Zm00001d019106::7:16898118-16900119(+)
Zm00001d036841::6:103430537-103432538(+)
Zm00001d003400::2:43083329-43085330(+)
Zm00001d038988::6:168295201-168297202(+)
Zm00001d004697::2:131928377-131930378(+)
Zm00001d040920::3:79221100-79223101(+)
Zm00001d018119::5:214695477-214697478(-)
Zm00001d025958::10:134778921-134780922(-)
Zm00001d044221::3:222170224-222172225(-)
Zm00001d039682::3:11807170-11809171(+)
Zm00001d022175::7:171733162-171735163(+)
Zm00001d014920::5:68370721-68372722(-)
Zm00001d043270::3:193916039-193918040(+)
Zm00001d046978::9:113852218-113854219(+)
Zm00001d031064::1:175378787-175380788(-)
Zm00001d043675::3:206999896-207001897(-)
Zm00001d023658::10:13787807-13789808(+)
Zm00001d049141::4:17573902-17575903(+)
Zm00001d054034::4:245351514-245353515(-)
Zm00001d021834::7:164117562-164119563(-)
Zm00001d048799::4:5693983-5695984(-)
Zm00001d018472::5:221374924-221376925(-)
Zm00001d047679::9:139128404-139130405(+)
Zm00001d046005::9:53470410-53472411(+)
Zm00001d004022::2:76085275-76087276(-)
Zm00001d003200::2:35425257-35427258(-)
Zm00001d039432::3:4120594-4122595(+)
Zm00001d027281::1:1611185-1613186(-)
Zm00001d024999::10:98624966-98626967(+)
Zm00001d047663::9:138534968-138536969(-)
Zm00001d048312::9:154431849-154433850(+)
Zm00001d012581::8:176874177-176876178(-)
Zm00001d025805::10:130105937-130107938(-)
Zm00001d006410::2:206977756-206979757(-)
Zm00001d039470::3:5150554-5152555(+)
Zm00001d004523::2:116567959-116569960(-)
Zm00001d002675::2:19010393-19012394(+)
Zm00001d016696::5:172832714-172834715(+)
Zm00001d039032::6:168943756-168945757(+)
Zm00001d041609::3:129606390-129608391(+)
Zm00001d039626::3:9428228-9430229(-)
Zm00001d011210::8:143019194-143021195(+)
Zm00001d052075::4:178747646-178749647(-)
Zm00001d033159::1:252527914-252529915(-)
Zm00001d037633::6:132486980-132488981(-)
Zm00001d002418::2:12279869-12281870(+)
Zm00001d009548::8:69754139-69756140(+)
Zm00001d046035::9:57471171-57473172(+)
Zm00001d020826::7:133996191-133998192(+)
Zm00001d044407::3:227366180-227368181(+)
Zm00001d024534::10:76839840-76841841(+)
Zm00001d015939::5:132837039-132839040(+)
Zm00001d033711::1:271958118-271960119(-)
Zm00001d021918::7:165875814-165877815(-)
Zm00001d025241::10:110752298-110754299(+)
Zm00001d048804::4:5795258-5797259(+)
Zm00001d014424::5:46052945-46054946(+)
Zm00001d038200::6:151403490-151405491(-)
Zm00001d051091::4:141759170-141761171(+)
Zm00001d011360::8:148419708-148421709(+)
Zm00001d045529::9:25598869-25600870(+)
Zm00001d053396::4:229218791-229220792(-)
Zm00001d040958::3:83069924-83071925(+)
Zm00001d011282::8:145687807-145689808(+)
Zm00001d047752::9:140899621-140901622(+)
Zm00001d005072::2:157227982-157229983(-)
Zm00001d016731::5:174492663-174494664(-)
Zm00001d044121::3:219829325-219831326(+)
Zm00001d011102::8:139050311-139052312(-)
Zm00001d046449::9:90420442-90422443(+)
Zm00001d031489::1:191780519-191782520(-)
Zm00001d021695::7:160395178-160397179(+)
Zm00001d051808::4:170142132-170144133(-)
Zm00001d009729::8:78102587-78104588(-)
Zm00001d029946::1:95960994-95962995(+)
Zm00001d018358::5:219154699-219156700(+)
Zm00001d047081::9:117751334-117753335(+)
Zm00001d050365::4:83774515-83776516(-)
Zm00001d032639::1:232810085-232812086(+)
Zm00001d031629::1:196886506-196888507(+)
Zm00001d039029::6:168921178-168923179(-)
Zm00001d030894::1:166196511-166198512(-)
Zm00001d035721::6:42945397-42947398(+)
Zm00001d006291::2:203786428-203788429(+)
Zm00001d054014::4:245169924-245171925(-)
Zm00001d003259::2:38121302-38123303(-)
Zm00001d046864::9:108488825-108490826(+)
Zm00001d024437::10:70795830-70797831(-)
Zm00001d028818::1:47564545-47566546(+)
Zm00001d005446::2:174389970-174391971(-)
Zm00001d050368::4:84248346-84250347(-)
Zm00001d051386::4:156630845-156632846(-)
Zm00001d051584::4:163369984-163371985(-)
Zm00001d031101::1:177242500-177244501(-)
Zm00001d047293::9:125768672-125770673(-)
Zm00001d011569::8:154619657-154621658(-)
Zm00001d032239::1:218498654-218500655(+)
Zm00001d028786::1:46379796-46381797(+)
Zm00001d053395::4:229174008-229176009(-)
Zm00001d041839::3:140022102-140024103(+)
Zm00001d036594::6:93935680-93937681(-)
Zm00001d016254::5:153612865-153614866(+)
Zm00001d017385::5:194001023-194003024(+)
```
