## Supplementary material for "A comprehensive map of preferentially located motifs reveals distinct proximal *cis*-regulatory elements in plants": TCACTGA_containing_gene_set.txt

```
#Occurences of TCACTGA between -150 and -70 (positions relative to the transcription start site)
#220 sequences with TCACTGA in this interval
#0.85% of the sequences in promoter set with TCACTGA (set with 25847 sequences)
Zm00001d003083::2:31525864-31527865(-)
Zm00001d027827::1:14610606-14612607(+)
Zm00001d038724::6:163364590-163366591(+)
Zm00001d038391::6:156248806-156250807(+)
Zm00001d053753::4:240490804-240492805(+)
Zm00001d023990::10:34699589-34701590(-)
Zm00001d023332::10:3598070-3600071(+)
Zm00001d053611::4:236413980-236415981(-)
Zm00001d004862::2:145380660-145382661(-)
Zm00001d051427::4:158188250-158190251(+)
Zm00001d050774::4:122050129-122052130(+)
Zm00001d029008::1:54580432-54582433(-)
Zm00001d002379::2:11523191-11525192(+)
Zm00001d029234::1:63279668-63281669(-)
Zm00001d028622::1:41161689-41163690(-)
Zm00001d021830::7:164033730-164035731(-)
Zm00001d028002::1:19963058-19965059(-)
Zm00001d039633::3:9622590-9624591(+)
Zm00001d001871::2:2124428-2126429(+)
Zm00001d033656::1:269800237-269802238(+)
Zm00001d049709::4:41047478-41049479(+)
Zm00001d029837::1:89481616-89483617(+)
Zm00001d049558::4:35023610-35025611(-)
Zm00001d008491::8:10206589-10208590(-)
Zm00001d036454::6:89081028-89083029(+)
Zm00001d021614::7:158106101-158108102(+)
Zm00001d020280::7:103981552-103983553(-)
Zm00001d045543::9:25887414-25889415(-)
Zm00001d002450::2:12954271-12956272(-)
Zm00001d038694::6:162653020-162655021(-)
Zm00001d005519::2:177087419-177089420(-)
Zm00001d018693::7:2688501-2690502(-)
Zm00001d022473::7:178320843-178322844(+)
Zm00001d013457::5:12085955-12087956(+)
Zm00001d016625::5:170513755-170515756(-)
Zm00001d013924::5:24953709-24955710(-)
Zm00001d052101::4:179535212-179537213(+)
Zm00001d032547::1:230143928-230145929(-)
Zm00001d029147::1:60479554-60481555(-)
Zm00001d052276::4:185634678-185636679(+)
Zm00001d025642::10:124767705-124769706(+)
Zm00001d008430::8:8613456-8615457(-)
Zm00001d011848::8:162675642-162677643(+)
Zm00001d028405::1:33745406-33747407(-)
Zm00001d003947::2:71157026-71159027(-)
Zm00001d006541::2:210708719-210710720(-)
Zm00001d049400::4:29284414-29286415(-)
Zm00001d030061::1:102708537-102710538(+)
Zm00001d028762::1:45867262-45869263(+)
Zm00001d015719::5:112105183-112107184(+)
Zm00001d034838::1:303468624-303470625(-)
Zm00001d038017::6:145296174-145298175(-)
Zm00001d040033::3:23728056-23730057(-)
Zm00001d036525::6:91193824-91195825(-)
Zm00001d017286::5:191704304-191706305(+)
Zm00001d052168::4:181568114-181570115(-)
Zm00001d038784::6:164331416-164333417(+)
Zm00001d036296::6:82473660-82475661(-)
Zm00001d049395::4:29108857-29110858(-)
Zm00001d045491::9:24419422-24421423(-)
Zm00001d045155::9:14557970-14559971(+)
Zm00001d031050::1:174875912-174877913(-)
Zm00001d006479::2:209567514-209569515(-)
Zm00001d034699::1:300197623-300199624(+)
Zm00001d053050::4:210623613-210625614(+)
Zm00001d015637::5:102451878-102453879(+)
Zm00001d031971::1:208253821-208255822(-)
Zm00001d045529::9:25598869-25600870(+)
Zm00001d015202::5:79026343-79028344(+)
Zm00001d028548::1:38916963-38918964(-)
Zm00001d047141::9:119776355-119778356(-)
Zm00001d035797::6:50388282-50390283(-)
Zm00001d031369::1:187491355-187493356(+)
Zm00001d036919::6:106396452-106398453(-)
Zm00001d033832::1:275188791-275190792(+)
Zm00001d031420::1:189572581-189574582(+)
Zm00001d051848::4:172177399-172179400(+)
Zm00001d023476::10:6862471-6864472(-)
Zm00001d010950::8:134841231-134843232(-)
Zm00001d007489::2:232846777-232848778(-)
Zm00001d031733::1:200073057-200075058(-)
Zm00001d042441::3:167522393-167524394(+)
Zm00001d014030::5:29409586-29411587(-)
Zm00001d019325::7:27935922-27937923(+)
Zm00001d036929::6:106702540-106704541(+)
Zm00001d044828::9:4248298-4250299(+)
Zm00001d042993::3:186056053-186058054(-)
Zm00001d039356::3:2466422-2468423(-)
Zm00001d017147::5:187054413-187056414(-)
Zm00001d049932::4:53772769-53774770(+)
Zm00001d023243::10:1301128-1303129(-)
Zm00001d043469::3:201088075-201090076(-)
Zm00001d046818::9:107032037-107034038(+)
Zm00001d053674::4:238697992-238699993(+)
Zm00001d002602::2:16530979-16532980(+)
Zm00001d003159::2:33996132-33998133(+)
Zm00001d048210::9:152565357-152567358(+)
Zm00001d030375::1:127342547-127344548(-)
Zm00001d014718::5:60362097-60364098(+)
Zm00001d041887::3:142424299-142426300(-)
Zm00001d038894::6:166589798-166591799(-)
Zm00001d047853::9:143474044-143476045(-)
Zm00001d007960::2:244114214-244116215(-)
Zm00001d012849::5:1081108-1083109(+)
Zm00001d038766::6:164158611-164160612(-)
Zm00001d040667::3:57061509-57063510(-)
Zm00001d044745::9:1014004-1016005(+)
Zm00001d028567::1:39389121-39391122(-)
Zm00001d025020::10:99998008-100000009(-)
Zm00001d038877::6:166216213-166218214(+)
Zm00001d045124::9:13603701-13605702(-)
Zm00001d011977::8:165541529-165543530(-)
Zm00001d018768::7:4700671-4702672(-)
Zm00001d012337::8:172698248-172700249(+)
Zm00001d006763::2:216199735-216201736(-)
Zm00001d043753::3:209100666-209102667(-)
Zm00001d036978::6:108113416-108115417(-)
Zm00001d027747::1:12535392-12537393(-)
Zm00001d003762::2:57855060-57857061(-)
Zm00001d042834::3:181539591-181541592(+)
Zm00001d045640::9:30402059-30404060(-)
Zm00001d021518::7:154953425-154955426(+)
Zm00001d004505::2:115437967-115439968(-)
Zm00001d012578::8:176854655-176856656(-)
Zm00001d004841::2:143649972-143651973(+)
Zm00001d013537::5:13908737-13910738(+)
Zm00001d005085::2:157724535-157726536(+)
Zm00001d006205::2:201771690-201773691(+)
Zm00001d027688::1:11164746-11166747(-)
Zm00001d048055::9:149062812-149064813(-)
Zm00001d017564::5:199694874-199696875(-)
Zm00001d005679::2:183152486-183154487(+)
Zm00001d004700::2:132136656-132138657(+)
Zm00001d002896::2:26116308-26118309(+)
Zm00001d007754::2:238904845-238906846(-)
Zm00001d049615::4:37682672-37684673(+)
Zm00001d037617::6:131902456-131904457(-)
Zm00001d049515::4:32961550-32963551(-)
Zm00001d052613::4:194770899-194772900(+)
Zm00001d046489::9:92157436-92159437(-)
Zm00001d048834::4:6141753-6143754(-)
Zm00001d035466::6:28061241-28063242(+)
Zm00001d022354::7:176067647-176069648(+)
Zm00001d028900::1:50155664-50157665(+)
Zm00001d029938::1:95640544-95642545(+)
Zm00001d005594::2:180119638-180121639(+)
Zm00001d006947::2:219991403-219993404(-)
Zm00001d008610::8:14452563-14454564(-)
Zm00001d051072::4:140597012-140599013(+)
Zm00001d036726::6:99174090-99176091(+)
Zm00001d005518::2:177087485-177089486(-)
Zm00001d034533::1:295777053-295779054(+)
Zm00001d003584::2:49051347-49053348(+)
Zm00001d041710::3:134443487-134445488(+)
Zm00001d021087::7:142492768-142494769(-)
Zm00001d032455::1:227288107-227290108(-)
Zm00001d009201::8:42325673-42327674(+)
Zm00001d051321::4:154080628-154082629(+)
Zm00001d049921::4:52807131-52809132(+)
Zm00001d015200::5:78977500-78979501(+)
Zm00001d046940::9:111958537-111960538(-)
Zm00001d034358::1:290658242-290660243(+)
Zm00001d044767::9:1871027-1873028(-)
Zm00001d015653::5:103233366-103235367(-)
Zm00001d051018::4:137142199-137144200(-)
Zm00001d039323::3:1842357-1844358(-)
Zm00001d049170::4:19001128-19003129(-)
Zm00001d012247::8:170937828-170939829(-)
Zm00001d011068::8:138004838-138006839(+)
Zm00001d003488::2:45755035-45757036(+)
Zm00001d044433::3:227884202-227886203(-)
Zm00001d023234::10:984764-986765(-)
Zm00001d010349::8:110698181-110700182(+)
Zm00001d016814::5:177041673-177043674(-)
Zm00001d010707::8:125231014-125233015(+)
Zm00001d039975::3:21326953-21328954(-)
Zm00001d022501::7:178943925-178945926(+)
Zm00001d013980::5:27083407-27085408(+)
Zm00001d021686::7:160059658-160061659(+)
Zm00001d040725::3:60283843-60285844(+)
Zm00001d002940::2:27629172-27631173(+)
Zm00001d038325::6:154464518-154466519(-)
Zm00001d009997::8:93878563-93880564(-)
Zm00001d032148::1:214489580-214491581(+)
Zm00001d010488::8:117493795-117495796(+)
Zm00001d023446::10:5746340-5748341(+)
Zm00001d011532::8:153670557-153672558(+)
Zm00001d029979::1:97321257-97323258(+)
Zm00001d039150::6:171099272-171101273(-)
Zm00001d016070::5:142723240-142725241(-)
Zm00001d021505::7:154269669-154271670(+)
Zm00001d017826::5:207865463-207867464(-)
Zm00001d011364::8:148603822-148605823(+)
Zm00001d018011::5:211983683-211985684(-)
Zm00001d024034::10:38697327-38699328(+)
Zm00001d002996::2:29022724-29024725(-)
Zm00001d029408::1:69294359-69296360(+)
Zm00001d015474::5:92118694-92120695(-)
Zm00001d027527::1:7459037-7461038(-)
Zm00001d037305::6:120189184-120191185(+)
Zm00001d015798::5:121138010-121140011(+)
Zm00001d023866::10:25435519-25437520(+)
Zm00001d019263::7:24732093-24734094(+)
Zm00001d003118::2:32785849-32787850(+)
Zm00001d027415::1:4831373-4833374(+)
Zm00001d020310::7:105508909-105510910(-)
Zm00001d014516::5:51275099-51277100(+)
Zm00001d003169::2:34344365-34346366(-)
Zm00001d041547::3:126562253-126564254(+)
Zm00001d036511::6:90945380-90947381(+)
Zm00001d019792::7:62165326-62167327(+)
Zm00001d039040::6:169029159-169031160(+)
Zm00001d045847::9:43408675-43410676(-)
Zm00001d006293::2:203857473-203859474(+)
Zm00001d038011::6:145088906-145090907(-)
Zm00001d046317::9:80082403-80084404(+)
Zm00001d008318::8:5002781-5004782(+)
Zm00001d005656::2:182282736-182284737(+)
Zm00001d012982::5:2774099-2776100(-)
Zm00001d038513::6:159015418-159017419(+)
```
