## Supplementary material for "A comprehensive map of preferentially located motifs reveals distinct proximal *cis*-regulatory elements in plants": TCACTGAG_containing_gene_set.txt

```
#Occurences of TCACTGAG between -11 and 131 (positions relative to the transcription start site)
#81 sequences with TCACTGAG in this interval
#0.31% of the sequences in promoter set with TCACTGAG (set with 25847 sequences)
Zm00001d050272::4:77694602-77696603(-)
Zm00001d048710::4:3836296-3838297(+)
Zm00001d014506::5:50716715-50718716(-)
Zm00001d053414::4:230783101-230785102(-)
Zm00001d040093::3:27326793-27328794(+)
Zm00001d003128::2:33303514-33305515(+)
Zm00001d034181::1:285862473-285864474(+)
Zm00001d043217::3:192240135-192242136(+)
Zm00001d024959::10:96881181-96883182(-)
Zm00001d021185::7:145198970-145200971(+)
Zm00001d015501::5:94110116-94112117(+)
Zm00001d047019::9:115433777-115435778(+)
Zm00001d004195::2:90222393-90224394(-)
Zm00001d019082::7:15671162-15673163(+)
Zm00001d040140::3:29054668-29056669(-)
Zm00001d050483::4:92018397-92020398(-)
Zm00001d039093::6:169874039-169876040(+)
Zm00001d015964::5:134535659-134537660(+)
Zm00001d034285::1:288481931-288483932(+)
Zm00001d007365::2:229752721-229754722(+)
Zm00001d008863::8:23099976-23101977(-)
Zm00001d044377::3:226463893-226465894(-)
Zm00001d043590::3:204496237-204498238(+)
Zm00001d042833::3:181430451-181432452(-)
Zm00001d004689::2:131243410-131245411(-)
Zm00001d031004::1:172850400-172852401(-)
Zm00001d028302::1:29768918-29770919(+)
Zm00001d006513::2:210306410-210308411(-)
Zm00001d024958::10:96868583-96870584(-)
Zm00001d019695::7:51325737-51327738(+)
Zm00001d031424::1:189598932-189600933(-)
Zm00001d039784::3:14599292-14601293(+)
Zm00001d048217::9:152620309-152622310(+)
Zm00001d006615::2:212636530-212638531(+)
Zm00001d033280::1:257337137-257339138(-)
Zm00001d010148::8:101478249-101480250(-)
Zm00001d047081::9:117751334-117753335(+)
Zm00001d004619::2:122405897-122407898(-)
Zm00001d035329::6:21523570-21525571(+)
Zm00001d026593::10:148656334-148658335(-)
Zm00001d028162::1:24778324-24780325(-)
Zm00001d017526::5:198705553-198707554(+)
Zm00001d005278::2:167125624-167127625(-)
Zm00001d045877::9:45288637-45290638(+)
Zm00001d020051::7:88699631-88701632(+)
Zm00001d031913::1:206642105-206644106(-)
Zm00001d047920::9:145446322-145448323(+)
Zm00001d003145::2:33645968-33647969(-)
Zm00001d029092::1:57579037-57581038(+)
Zm00001d038523::6:159196813-159198814(-)
Zm00001d041402::3:116827640-116829641(+)
Zm00001d035869::6:57755437-57757438(-)
Zm00001d051764::4:168967578-168969579(-)
Zm00001d019110::7:17239258-17241259(+)
Zm00001d049944::4:54584079-54586080(-)
Zm00001d013496::5:12778538-12780539(+)
Zm00001d045661::9:32055268-32057269(+)
Zm00001d024553::10:78051347-78053348(-)
Zm00001d051114::4:143866112-143868113(+)
Zm00001d010679::8:124097735-124099736(+)
Zm00001d002385::2:11635050-11637051(+)
Zm00001d024519::10:75779798-75781799(-)
Zm00001d037114::6:112863906-112865907(-)
Zm00001d046703::9:102936061-102938062(+)
Zm00001d015377::5:87066285-87068286(+)
Zm00001d004047::2:78780868-78782869(-)
Zm00001d053674::4:238697992-238699993(+)
Zm00001d014718::5:60362097-60364098(+)
Zm00001d052809::4:201666169-201668170(-)
Zm00001d037327::6:121368393-121370394(+)
Zm00001d052527::4:192217639-192219640(+)
Zm00001d043817::3:210958783-210960784(-)
Zm00001d025419::10:118104418-118106419(+)
Zm00001d030334::1:122987577-122989578(+)
Zm00001d010952::8:134861207-134863208(-)
Zm00001d051742::4:168622175-168624176(-)
Zm00001d048525::9:157787344-157789345(-)
Zm00001d011397::8:149487188-149489189(+)
Zm00001d043585::3:204434713-204436714(-)
Zm00001d030766::1:159016872-159018873(+)
Zm00001d026421::10:145449296-145451297(+)
```
