## Supplementary material for "A comprehensive map of preferentially located motifs reveals distinct proximal *cis*-regulatory elements in plants": TCAGAAAA_containing_gene_set.txt

```
#Occurences of TCAGAAAA between -338 and -304 (positions relative to the transcription start site)
#97 sequences with TCAGAAAA in this interval
#0.38% of the sequences in promoter set with TCAGAAAA (set with 25847 sequences)
Zm00001d021972::7:167332397-167334398(-)
Zm00001d048381::9:155279369-155281370(+)
Zm00001d019462::7:34957413-34959414(-)
Zm00001d002600::2:16455918-16457919(-)
Zm00001d045212::9:16246782-16248783(-)
Zm00001d026323::10:143579369-143581370(+)
Zm00001d028536::1:38526028-38528029(-)
Zm00001d002843::2:24295020-24297021(-)
Zm00001d036789::6:100927485-100929486(+)
Zm00001d009676::8:75405220-75407221(+)
Zm00001d038109::6:148253276-148255277(+)
Zm00001d027847::1:15072020-15074021(-)
Zm00001d035751::6:45348873-45350874(+)
Zm00001d017353::5:193511132-193513133(-)
Zm00001d054078::4:245973500-245975501(-)
Zm00001d040270::3:35207286-35209287(-)
Zm00001d030620::1:148978045-148980046(-)
Zm00001d042661::3:175814634-175816635(-)
Zm00001d025580::10:122860542-122862543(-)
Zm00001d023969::10:32588479-32590480(-)
Zm00001d024787::10:88359868-88361869(+)
Zm00001d028615::1:40884564-40886565(+)
Zm00001d024420::10:70282389-70284390(-)
Zm00001d048891::4:7219914-7221915(-)
Zm00001d028877::1:49475399-49477400(+)
Zm00001d021473::7:153198444-153200445(-)
Zm00001d049824::4:46630221-46632222(-)
Zm00001d037455::6:125930089-125932090(+)
Zm00001d030774::1:159111113-159113114(+)
Zm00001d002853::2:24766973-24768974(+)
Zm00001d002425::2:12402455-12404456(+)
Zm00001d017869::5:209155403-209157404(+)
Zm00001d028521::1:38040521-38042522(+)
Zm00001d017755::5:205950674-205952675(-)
Zm00001d008258::8:3330951-3332952(+)
Zm00001d034957::1:306781823-306783824(-)
Zm00001d035367::6:23488129-23490130(+)
Zm00001d042120::3:151577756-151579757(+)
Zm00001d039315::3:1532324-1534325(+)
Zm00001d012743::8:179560897-179562898(+)
Zm00001d006177::2:200744761-200746762(-)
Zm00001d033100::1:250195631-250197632(-)
Zm00001d026427::10:145648802-145650803(+)
Zm00001d006328::2:204814651-204816652(+)
Zm00001d037266::6:118732598-118734599(+)
Zm00001d021764::7:162642425-162644426(-)
Zm00001d020606::7:124627961-124629962(-)
Zm00001d035491::6:29349254-29351255(+)
Zm00001d032670::1:233734577-233736578(+)
Zm00001d020423::7:113101554-113103555(-)
Zm00001d017746::5:205824085-205826086(+)
Zm00001d038542::6:159650407-159652408(-)
Zm00001d006716::2:215042825-215044826(+)
Zm00001d036908::6:106145802-106147803(+)
Zm00001d030558::1:143987801-143989802(-)
Zm00001d052621::4:195060597-195062598(+)
Zm00001d039144::6:171007762-171009763(+)
Zm00001d030672::1:152355021-152357022(-)
Zm00001d028876::1:49472687-49474688(+)
Zm00001d045389::9:20401986-20403987(-)
Zm00001d033600::1:268253542-268255543(+)
Zm00001d017389::5:194201112-194203113(-)
Zm00001d022510::7:179113105-179115106(-)
Zm00001d049134::4:17163216-17165217(+)
Zm00001d048012::9:147994039-147996040(-)
Zm00001d012160::8:169180663-169182664(-)
Zm00001d017866::5:209131004-209133005(+)
Zm00001d052961::4:206357861-206359862(-)
Zm00001d032989::1:245836246-245838247(+)
Zm00001d004983::2:152202548-152204549(-)
Zm00001d012564::8:176761573-176763574(-)
Zm00001d010818::8:128728226-128730227(-)
Zm00001d045373::9:19996094-19998095(+)
Zm00001d012794::5:35120-37121(-)
Zm00001d025140::10:106283026-106285027(-)
Zm00001d037140::6:113748314-113750315(-)
Zm00001d033370::1:260835991-260837992(+)
Zm00001d018890::7:8470326-8472327(+)
Zm00001d049050::4:13899652-13901653(+)
Zm00001d002410::2:12120040-12122041(+)
Zm00001d025771::10:129059316-129061317(+)
Zm00001d030739::1:157125006-157127007(-)
Zm00001d024819::10:89563753-89565754(+)
Zm00001d047374::9:128061996-128063997(-)
Zm00001d022429::7:177490573-177492574(-)
Zm00001d004354::2:105832262-105834263(-)
Zm00001d013645::5:16114260-16116261(-)
Zm00001d025164::10:107133155-107135156(+)
Zm00001d038139::6:149205906-149207907(-)
Zm00001d047876::9:144040079-144042080(-)
Zm00001d015671::5:105093377-105095378(-)
Zm00001d030724::1:155804457-155806458(-)
Zm00001d015387::5:87757239-87759240(+)
Zm00001d039422::3:3903035-3905036(+)
Zm00001d012974::5:2609159-2611160(+)
Zm00001d015260::5:81786578-81788579(+)
Zm00001d036662::6:97028203-97030204(+)
```
