## Supplementary material for "A comprehensive map of preferentially located motifs reveals distinct proximal *cis*-regulatory elements in plants": TCAGACAA_containing_gene_set.txt

```
#Occurences of TCAGACAA between 277 and 288 (positions relative to the transcription start site)
#25 sequences with TCAGACAA in this interval
#0.10% of the sequences in promoter set with TCAGACAA (set with 25847 sequences)
Zm00001d002638::2:17671651-17673652(-)
Zm00001d013537::5:13908737-13910738(+)
Zm00001d034812::1:302758677-302760678(+)
Zm00001d035431::6:25289552-25291553(-)
Zm00001d052705::4:198265912-198267913(+)
Zm00001d009219::8:44185286-44187287(-)
Zm00001d036511::6:90945380-90947381(+)
Zm00001d010349::8:110698181-110700182(+)
Zm00001d005519::2:177087419-177089420(-)
Zm00001d023476::10:6862471-6864472(-)
Zm00001d005360::2:170988570-170990571(+)
Zm00001d041558::3:127250471-127252472(+)
Zm00001d042225::3:156800549-156802550(+)
Zm00001d007447::2:231961634-231963635(+)
Zm00001d044990::9:9469711-9471712(+)
Zm00001d018784::7:5105066-5107067(-)
Zm00001d036553::6:91849157-91851158(+)
Zm00001d037141::6:113758366-113760367(+)
Zm00001d015145::5:76944097-76946098(+)
Zm00001d032863::1:240531555-240533556(-)
Zm00001d028060::1:21796413-21798414(-)
Zm00001d035058::6:3445440-3447441(+)
Zm00001d014645::5:57165173-57167174(+)
Zm00001d023234::10:984764-986765(-)
Zm00001d044796::9:2565447-2567448(-)
```
