## Supplementary material for "A comprehensive map of preferentially located motifs reveals distinct proximal *cis*-regulatory elements in plants": TCAGACC_containing_gene_set.txt

```
#Occurences of TCAGACC between 4 and 10 (positions relative to the transcription start site)
#28 sequences with TCAGACC in this interval
#0.11% of the sequences in promoter set with TCAGACC (set with 25847 sequences)
Zm00001d051289::4:151882524-151884525(+)
Zm00001d021873::7:165214927-165216928(+)
Zm00001d036002::6:65320252-65322253(-)
Zm00001d013567::5:14440615-14442616(+)
Zm00001d029719::1:84024254-84026255(+)
Zm00001d049552::4:34383725-34385726(-)
Zm00001d019549::7:41863725-41865726(-)
Zm00001d002089::2:5800030-5802031(-)
Zm00001d031816::1:202756565-202758566(-)
Zm00001d005822::2:189706863-189708864(+)
Zm00001d053412::4:230697369-230699370(-)
Zm00001d029179::1:61189643-61191644(+)
Zm00001d021282::7:147760569-147762570(+)
Zm00001d033446::1:262973966-262975967(+)
Zm00001d021088::7:142495938-142497939(-)
Zm00001d048411::9:155797913-155799914(-)
Zm00001d042080::3:149909789-149911790(-)
Zm00001d013582::5:14846270-14848271(+)
Zm00001d038257::6:152485839-152487840(+)
Zm00001d031262::1:184234391-184236392(-)
Zm00001d045543::9:25887414-25889415(-)
Zm00001d020245::7:101948648-101950649(+)
Zm00001d049356::4:27742442-27744443(-)
Zm00001d007521::2:233714481-233716482(-)
Zm00001d011766::8:161197326-161199327(-)
Zm00001d008332::8:5541555-5543556(+)
Zm00001d012535::8:176259569-176261570(-)
Zm00001d012178::8:169609018-169611019(+)
```
