## Supplementary material for "A comprehensive map of preferentially located motifs reveals distinct proximal *cis*-regulatory elements in plants": TCAGAG_containing_gene_set.txt

```
#Occurences of TCAGAG between -53 and 46 (positions relative to the transcription start site)
#1005 sequences with TCAGAG in this interval
#3.89% of the sequences in promoter set with TCAGAG (set with 25847 sequences)
Zm00001d021054::7:141614232-141616233(+)
Zm00001d026177::10:140375675-140377676(+)
Zm00001d025104::10:104279610-104281611(-)
Zm00001d007090::2:222099547-222101548(-)
Zm00001d044756::9:1358377-1360378(-)
Zm00001d052072::4:178607363-178609364(-)
Zm00001d010162::8:102492905-102494906(-)
Zm00001d010632::8:122512376-122514377(+)
Zm00001d029290::1:64984555-64986556(+)
Zm00001d023368::10:4190090-4192091(-)
Zm00001d010806::8:128424828-128426829(-)
Zm00001d003835::2:61462611-61464612(+)
Zm00001d030240::1:115466525-115468526(+)
Zm00001d025946::10:134455985-134457986(+)
Zm00001d043725::3:208412332-208414333(+)
Zm00001d001962::2:3570726-3572727(+)
Zm00001d042821::3:181140135-181142136(+)
Zm00001d014735::5:61111325-61113326(-)
Zm00001d003512::2:46300510-46302511(-)
Zm00001d030148::1:108712958-108714959(+)
Zm00001d003546::2:47681690-47683691(-)
Zm00001d032130::1:213956220-213958221(+)
Zm00001d011063::8:137939818-137941819(-)
Zm00001d031337::1:186586147-186588148(+)
Zm00001d004950::2:150215428-150217429(+)
Zm00001d040567::3:50458658-50460659(+)
Zm00001d013048::5:3770587-3772588(-)
Zm00001d024431::10:70700727-70702728(-)
Zm00001d033674::1:270726434-270728435(-)
Zm00001d052911::4:204485344-204487345(-)
Zm00001d033712::1:271985771-271987772(+)
Zm00001d040581::3:51338411-51340412(+)
Zm00001d039276::3:920847-922848(-)
Zm00001d010710::8:125261966-125263967(-)
Zm00001d045054::9:11186592-11188593(+)
Zm00001d021288::7:147972139-147974140(-)
Zm00001d004559::2:118055019-118057020(+)
Zm00001d015984::5:136645822-136647823(+)
Zm00001d029916::1:94179260-94181261(+)
Zm00001d045347::9:19264621-19266622(-)
Zm00001d024849::10:90559543-90561544(-)
Zm00001d023534::10:9076676-9078677(+)
Zm00001d049220::4:21275364-21277365(-)
Zm00001d051463::4:159591962-159593963(-)
Zm00001d041362::3:114250663-114252664(-)
Zm00001d045405::9:20787182-20789183(-)
Zm00001d021341::7:149328022-149330023(-)
Zm00001d031988::1:208838939-208840940(-)
Zm00001d018202::5:216492450-216494451(-)
Zm00001d043662::3:206222019-206224020(-)
Zm00001d036204::6:77007724-77009725(-)
Zm00001d048364::9:155138509-155140510(-)
Zm00001d002372::2:11324246-11326247(-)
Zm00001d051760::4:168958553-168960554(-)
Zm00001d036766::6:100150001-100152002(+)
Zm00001d011359::8:148359725-148361726(-)
Zm00001d036280::6:81596432-81598433(+)
Zm00001d040659::3:56854046-56856047(-)
Zm00001d049101::4:16088896-16090897(-)
Zm00001d019073::7:15291338-15293339(-)
Zm00001d034097::1:283963873-283965874(+)
Zm00001d024386::10:68325458-68327459(-)
Zm00001d046073::9:61595660-61597661(+)
Zm00001d034231::1:287351519-287353520(-)
Zm00001d046218::9:72600868-72602869(+)
Zm00001d002130::2:6420679-6422680(+)
Zm00001d020693::7:128775061-128777062(+)
Zm00001d053166::4:217737358-217739359(-)
Zm00001d015138::5:76855823-76857824(-)
Zm00001d024318::10:64145487-64147488(+)
Zm00001d052164::4:181551037-181553038(+)
Zm00001d034863::1:304074009-304076010(-)
Zm00001d033283::1:257399111-257401112(+)
Zm00001d052278::4:185659170-185661171(+)
Zm00001d009930::8:90344557-90346558(-)
Zm00001d020886::7:135467799-135469800(+)
Zm00001d029152::1:60780148-60782149(+)
Zm00001d031494::1:191906728-191908729(+)
Zm00001d022432::7:177633011-177635012(+)
Zm00001d052224::4:183711177-183713178(-)
Zm00001d044397::3:227118445-227120446(+)
Zm00001d040150::3:29238716-29240717(+)
Zm00001d040008::3:22784788-22786789(-)
Zm00001d023888::10:26415452-26417453(+)
Zm00001d003648::2:51939537-51941538(+)
Zm00001d045776::9:38478173-38480174(-)
Zm00001d051670::4:166182543-166184544(-)
Zm00001d050469::4:90880549-90882550(-)
Zm00001d007837::2:240574863-240576864(-)
Zm00001d001984::2:3954251-3956252(-)
Zm00001d023795::10:21208953-21210954(-)
Zm00001d047975::9:146831871-146833872(-)
Zm00001d019693::7:51233283-51235284(+)
Zm00001d022364::7:176159999-176162000(-)
Zm00001d044246::3:222966357-222968358(+)
Zm00001d018347::5:218953278-218955279(-)
Zm00001d041758::3:136141615-136143616(-)
Zm00001d034001::1:280772081-280774082(+)
Zm00001d052011::4:176419622-176421623(-)
Zm00001d011156::8:141119915-141121916(-)
Zm00001d014483::5:49799353-49801354(+)
Zm00001d035384::6:23861546-23863547(+)
Zm00001d053196::4:219323203-219325204(+)
Zm00001d002532::2:14854774-14856775(+)
Zm00001d010884::8:132116254-132118255(-)
Zm00001d004055::2:79798541-79800542(-)
Zm00001d029539::1:75378994-75380995(-)
Zm00001d008963::8:27590980-27592981(+)
Zm00001d007485::2:232777327-232779328(-)
Zm00001d016358::5:159041102-159043103(-)
Zm00001d011274::8:145453036-145455037(+)
Zm00001d025811::10:130234601-130236602(+)
Zm00001d043335::3:196983332-196985333(+)
Zm00001d039157::6:171242530-171244531(-)
Zm00001d029627::1:80559486-80561487(-)
Zm00001d038796::6:164516674-164518675(-)
Zm00001d002166::2:7052113-7054114(+)
Zm00001d033969::1:279883037-279885038(-)
Zm00001d007926::2:242921111-242923112(-)
Zm00001d007227::2:225210379-225212380(-)
Zm00001d034192::1:286210398-286212399(-)
Zm00001d012030::8:166779197-166781198(+)
Zm00001d017032::5:183208899-183210900(+)
Zm00001d029978::1:97310123-97312124(+)
Zm00001d011226::8:143748553-143750554(-)
Zm00001d005745::2:185837360-185839361(+)
Zm00001d024787::10:88359868-88361869(+)
Zm00001d026311::10:143364294-143366295(+)
Zm00001d005656::2:182282736-182284737(+)
Zm00001d046172::9:68908282-68910283(-)
Zm00001d015679::5:105319368-105321369(+)
Zm00001d021012::7:140466368-140468369(-)
Zm00001d049057::4:14129143-14131144(-)
Zm00001d029520::1:74270510-74272511(+)
Zm00001d012274::8:171716875-171718876(+)
Zm00001d014989::5:71263935-71265936(-)
Zm00001d047639::9:137836127-137838128(-)
Zm00001d053997::4:244829312-244831313(-)
Zm00001d023729::10:17429719-17431720(+)
Zm00001d023629::10:12732458-12734459(+)
Zm00001d020055::7:89023220-89025221(+)
Zm00001d012784::8:180862185-180864186(+)
Zm00001d041991::3:146850536-146852537(-)
Zm00001d044809::9:3120147-3122148(+)
Zm00001d011827::8:162215610-162217611(+)
Zm00001d023542::10:9510346-9512347(-)
Zm00001d032086::1:212148551-212150552(-)
Zm00001d009978::8:93223217-93225218(+)
Zm00001d047079::9:117673963-117675964(+)
Zm00001d039315::3:1532324-1534325(+)
Zm00001d014272::5:38677464-38679465(-)
Zm00001d006933::2:219652710-219654711(-)
Zm00001d003012::2:29403672-29405673(-)
Zm00001d028218::1:26899203-26901204(-)
Zm00001d020454::7:115411762-115413763(-)
Zm00001d049160::4:18464780-18466781(+)
Zm00001d024761::10:86600986-86602987(-)
Zm00001d052060::4:178022736-178024737(-)
Zm00001d049129::4:16984454-16986455(-)
Zm00001d006795::2:216887156-216889157(+)
Zm00001d036024::6:66751187-66753188(+)
Zm00001d029750::1:85471720-85473721(-)
Zm00001d027922::1:17725654-17727655(-)
Zm00001d035887::6:58467737-58469738(+)
Zm00001d027424::1:4948359-4950360(+)
Zm00001d045192::9:15719301-15721302(+)
Zm00001d011102::8:139050311-139052312(-)
Zm00001d042468::3:168623624-168625625(+)
Zm00001d004757::2:136522550-136524551(+)
Zm00001d012608::8:177137409-177139410(+)
Zm00001d002739::2:21113077-21115078(-)
Zm00001d033716::1:272006719-272008720(-)
Zm00001d052416::4:189494098-189496099(-)
Zm00001d052271::4:185509956-185511957(+)
Zm00001d009915::8:89359747-89361748(-)
Zm00001d029396::1:68888854-68890855(+)
Zm00001d012269::8:171640349-171642350(+)
Zm00001d045231::9:16726710-16728711(+)
Zm00001d016105::5:144808405-144810406(-)
Zm00001d025346::10:115026452-115028453(-)
Zm00001d047104::9:118715621-118717622(-)
Zm00001d017748::5:205849990-205851991(+)
Zm00001d035323::6:21269856-21271857(-)
Zm00001d036675::6:97365363-97367364(+)
Zm00001d051456::4:159320943-159322944(+)
Zm00001d040752::3:63577968-63579969(+)
Zm00001d002862::2:24930637-24932638(-)
Zm00001d021433::7:152096850-152098851(-)
Zm00001d046693::9:102718257-102720258(-)
Zm00001d002816::2:23485674-23487675(-)
Zm00001d034948::1:306475130-306477131(+)
Zm00001d002441::2:12758638-12760639(-)
Zm00001d043585::3:204434713-204436714(-)
Zm00001d002531::2:14792758-14794759(+)
Zm00001d036541::6:91510376-91512377(-)
Zm00001d027371::1:3911355-3913356(+)
Zm00001d017382::5:193932286-193934287(-)
Zm00001d011259::8:144790363-144792364(+)
Zm00001d046772::9:105167963-105169964(+)
Zm00001d012973::5:2606894-2608895(+)
Zm00001d002089::2:5800030-5802031(-)
Zm00001d033520::1:265489535-265491536(+)
Zm00001d032139::1:214258662-214260663(-)
Zm00001d048325::9:154501759-154503760(-)
Zm00001d047797::9:142007602-142009603(-)
Zm00001d019293::7:25973667-25975668(-)
Zm00001d030732::1:156421142-156423143(-)
Zm00001d033056::1:248803472-248805473(-)
Zm00001d045305::9:18545967-18547968(-)
Zm00001d050614::4:104563349-104565350(-)
Zm00001d017946::5:210580959-210582960(-)
Zm00001d017509::5:197962481-197964482(-)
Zm00001d036008::6:65517056-65519057(-)
Zm00001d048034::9:148460892-148462893(-)
Zm00001d053825::4:241810582-241812583(-)
Zm00001d009740::8:78862806-78864807(+)
Zm00001d043489::3:201666849-201668850(-)
Zm00001d009462::8:65586035-65588036(+)
Zm00001d021574::7:156503546-156505547(-)
Zm00001d037270::6:118895415-118897416(-)
Zm00001d007884::2:241686482-241688483(+)
Zm00001d008282::8:3984928-3986929(+)
Zm00001d034399::1:291823834-291825835(+)
Zm00001d013216::5:6642020-6644021(+)
Zm00001d003683::2:54206317-54208318(-)
Zm00001d025600::10:123601403-123603404(+)
Zm00001d021244::7:146799454-146801455(-)
Zm00001d023436::10:5474690-5476691(+)
Zm00001d046091::9:62566051-62568052(-)
Zm00001d016850::5:178312852-178314853(-)
Zm00001d009941::8:91092942-91094943(-)
Zm00001d034068::1:283073993-283075994(+)
Zm00001d053447::4:231904496-231906497(+)
Zm00001d051709::4:167360370-167362371(+)
Zm00001d037993::6:144579497-144581498(+)
Zm00001d026642::10:149277321-149279322(+)
Zm00001d045661::9:32055268-32057269(+)
Zm00001d042770::3:179178296-179180297(-)
Zm00001d017790::5:206948555-206950556(+)
Zm00001d054093::4:246374625-246376626(-)
Zm00001d016280::5:155469369-155471370(-)
Zm00001d049971::4:56326666-56328667(+)
Zm00001d029466::1:72002568-72004569(+)
Zm00001d016553::5:167130894-167132895(-)
Zm00001d029191::1:61663253-61665254(-)
Zm00001d045018::9:10334796-10336797(-)
Zm00001d007144::2:223317291-223319292(+)
Zm00001d015459::5:91463356-91465357(-)
Zm00001d006235::2:202493763-202495764(+)
Zm00001d037003::6:108769275-108771276(-)
Zm00001d028249::1:27989180-27991181(+)
Zm00001d016100::5:144537322-144539323(+)
Zm00001d044757::9:1441281-1443282(+)
Zm00001d040660::3:56947811-56949812(-)
Zm00001d037542::6:128781517-128783518(-)
Zm00001d007636::2:236694861-236696862(-)
Zm00001d047740::9:140361250-140363251(+)
Zm00001d041964::3:145911887-145913888(+)
Zm00001d047550::9:135117429-135119430(+)
Zm00001d005616::2:180791944-180793945(-)
Zm00001d001967::2:3610482-3612483(+)
Zm00001d041168::3:101763698-101765699(+)
Zm00001d018459::5:221176651-221178652(-)
Zm00001d011124::8:139730521-139732522(+)
Zm00001d024990::10:98113320-98115321(-)
Zm00001d026426::10:145640924-145642925(-)
Zm00001d010572::8:120657792-120659793(+)
Zm00001d027234::1:119238-121239(-)
Zm00001d029806::1:87747677-87749678(-)
Zm00001d038278::6:153147681-153149682(+)
Zm00001d028868::1:49092532-49094533(-)
Zm00001d015977::5:135999545-136001546(-)
Zm00001d028042::1:21371851-21373852(+)
Zm00001d033616::1:268792243-268794244(+)
Zm00001d002413::2:12224298-12226299(+)
Zm00001d031986::1:208754375-208756376(-)
Zm00001d021178::7:145095941-145097942(+)
Zm00001d023242::10:1293871-1295872(-)
Zm00001d006639::2:213113324-213115325(+)
Zm00001d053623::4:237043621-237045622(+)
Zm00001d008962::8:27582506-27584507(+)
Zm00001d039575::3:8203307-8205308(+)
Zm00001d046688::9:102445372-102447373(-)
Zm00001d006002::2:195072761-195074762(-)
Zm00001d037273::6:119042468-119044469(+)
Zm00001d028952::1:52680375-52682376(-)
Zm00001d013959::5:26291808-26293809(+)
Zm00001d011392::8:149386113-149388114(+)
Zm00001d035365::6:23403411-23405412(-)
Zm00001d030323::1:122202391-122204392(-)
Zm00001d023579::10:10647900-10649901(+)
Zm00001d009815::8:82883609-82885610(-)
Zm00001d011885::8:163932855-163934856(+)
Zm00001d052909::4:204448862-204450863(+)
Zm00001d012802::5:258470-260471(+)
Zm00001d030674::1:152394095-152396096(-)
Zm00001d025403::10:117352134-117354135(+)
Zm00001d020769::7:131700042-131702043(-)
Zm00001d038088::6:147392019-147394020(-)
Zm00001d049221::4:21300338-21302339(-)
Zm00001d031975::1:208358911-208360912(-)
Zm00001d048743::4:4832175-4834176(+)
Zm00001d040187::3:31068732-31070733(+)
Zm00001d037321::6:120997648-120999649(+)
Zm00001d035470::6:28270125-28272126(+)
Zm00001d025395::10:116806423-116808424(-)
Zm00001d006275::2:203396489-203398490(+)
Zm00001d038505::6:158805899-158807900(-)
Zm00001d037562::6:129547829-129549830(-)
Zm00001d037842::6:139378604-139380605(-)
Zm00001d047234::9:123492598-123494599(+)
Zm00001d042862::3:182289283-182291284(+)
Zm00001d048516::9:157655539-157657540(-)
Zm00001d002860::2:24854382-24856383(-)
Zm00001d051633::4:165251345-165253346(+)
Zm00001d048410::9:155792465-155794466(-)
Zm00001d052067::4:178307781-178309782(-)
Zm00001d019186::7:20832095-20834096(+)
Zm00001d052977::4:206922944-206924945(-)
Zm00001d003021::2:29664762-29666763(+)
Zm00001d042764::3:179110554-179112555(-)
Zm00001d051748::4:168774082-168776083(-)
Zm00001d021188::7:145410274-145412275(+)
Zm00001d015491::5:93189593-93191594(+)
Zm00001d049731::4:41768690-41770691(-)
Zm00001d017399::5:194920829-194922830(-)
Zm00001d054065::4:245796004-245798005(-)
Zm00001d014648::5:57180432-57182433(+)
Zm00001d030659::1:151462802-151464803(+)
Zm00001d042104::3:150759618-150761619(-)
Zm00001d012418::8:174170762-174172763(-)
Zm00001d027948::1:18145656-18147657(+)
Zm00001d035723::6:43291714-43293715(+)
Zm00001d034764::1:301662796-301664797(-)
Zm00001d009903::8:88663594-88665595(-)
Zm00001d035439::6:25560268-25562269(+)
Zm00001d012126::8:168506929-168508930(-)
Zm00001d009488::8:67046425-67048426(-)
Zm00001d041175::3:102200245-102202246(+)
Zm00001d047876::9:144040079-144042080(-)
Zm00001d023900::10:27172645-27174646(+)
Zm00001d051453::4:159241802-159243803(+)
Zm00001d022267::7:173984099-173986100(+)
Zm00001d032792::1:238275902-238277903(+)
Zm00001d036137::6:74135436-74137437(+)
Zm00001d039637::3:9821186-9823187(-)
Zm00001d049199::4:20196762-20198763(-)
Zm00001d011756::8:160817021-160819022(+)
Zm00001d023824::10:23508834-23510835(-)
Zm00001d024772::10:87300112-87302113(+)
Zm00001d041594::3:129059836-129061837(+)
Zm00001d012466::8:175041281-175043282(+)
Zm00001d024034::10:38697327-38699328(+)
Zm00001d031709::1:199102357-199104358(-)
Zm00001d050984::4:135263993-135265994(-)
Zm00001d010512::8:118591072-118593073(-)
Zm00001d003531::2:46840102-46842103(+)
Zm00001d008631::8:15270720-15272721(+)
Zm00001d036873::6:105373045-105375046(+)
Zm00001d045366::9:19830653-19832654(-)
Zm00001d008332::8:5541555-5543556(+)
Zm00001d032450::1:226916941-226918942(+)
Zm00001d028008::1:20136447-20138448(-)
Zm00001d045080::9:11824608-11826609(-)
Zm00001d044747::9:1104347-1106348(-)
Zm00001d025125::10:105470785-105472786(+)
Zm00001d003577::2:48809583-48811584(-)
Zm00001d016861::5:178508208-178510209(+)
Zm00001d034223::1:287065868-287067869(-)
Zm00001d046383::9:86014672-86016673(-)
Zm00001d042533::3:171044642-171046643(+)
Zm00001d050505::4:94712358-94714359(+)
Zm00001d050446::4:88786771-88788772(+)
Zm00001d026469::10:146514259-146516260(+)
Zm00001d036738::6:99509197-99511198(+)
Zm00001d012431::8:174365394-174367395(-)
Zm00001d036402::6:86955263-86957264(-)
Zm00001d017537::5:198960492-198962493(-)
Zm00001d031159::1:180195045-180197046(+)
Zm00001d036557::6:92016212-92018213(+)
Zm00001d005248::2:165632496-165634497(+)
Zm00001d002044::2:4931050-4933051(-)
Zm00001d023439::10:5627082-5629083(+)
Zm00001d017941::5:210496672-210498673(+)
Zm00001d040243::3:33414172-33416173(-)
Zm00001d018888::7:8364281-8366282(-)
Zm00001d023281::10:2038217-2040218(+)
Zm00001d029745::1:85096478-85098479(+)
Zm00001d048829::4:6036903-6038904(+)
Zm00001d045548::9:26523835-26525836(-)
Zm00001d015349::5:85740161-85742162(+)
Zm00001d002375::2:11369240-11371241(+)
Zm00001d042578::3:172484629-172486630(-)
Zm00001d039777::3:14519396-14521397(-)
Zm00001d004913::2:148162096-148164097(-)
Zm00001d003804::2:59925206-59927207(+)
Zm00001d032035::1:210086686-210088687(+)
Zm00001d052961::4:206357861-206359862(-)
Zm00001d032048::1:210737490-210739491(+)
Zm00001d006750::2:215850363-215852364(+)
Zm00001d013886::5:23784143-23786144(-)
Zm00001d009022::8:30342999-30345000(-)
Zm00001d029543::1:75644708-75646709(+)
Zm00001d028836::1:48278980-48280981(+)
Zm00001d029804::1:87656444-87658445(+)
Zm00001d020540::7:121544124-121546125(+)
Zm00001d021325::7:148976304-148978305(-)
Zm00001d021580::7:156784988-156786989(-)
Zm00001d017957::5:210859554-210861555(+)
Zm00001d006257::2:202908533-202910534(+)
Zm00001d023994::10:35173330-35175331(+)
Zm00001d042883::3:182812433-182814434(+)
Zm00001d019700::7:51769076-51771077(+)
Zm00001d009394::8:62167001-62169002(+)
Zm00001d052871::4:203083336-203085337(+)
Zm00001d030973::1:170237594-170239595(-)
Zm00001d006446::2:208458192-208460193(-)
Zm00001d012488::8:175392671-175394672(+)
Zm00001d022119::7:170775826-170777827(-)
Zm00001d004338::2:104458184-104460185(+)
Zm00001d033078::1:249826166-249828167(+)
Zm00001d003052::2:30532877-30534878(+)
Zm00001d023680::10:15093861-15095862(+)
Zm00001d011914::8:164417881-164419882(+)
Zm00001d008951::8:26870644-26872645(+)
Zm00001d031613::1:196181771-196183772(-)
Zm00001d010343::8:110624225-110626226(+)
Zm00001d049762::4:43595876-43597877(-)
Zm00001d050502::4:94457983-94459984(+)
Zm00001d003619::2:50630932-50632933(+)
Zm00001d041700::3:133871998-133873999(-)
Zm00001d003673::2:53487649-53489650(-)
Zm00001d049643::4:38577438-38579439(+)
Zm00001d027487::1:6328279-6330280(-)
Zm00001d002409::2:12117739-12119740(-)
Zm00001d023815::10:23243090-23245091(+)
Zm00001d008993::8:29098905-29100906(-)
Zm00001d037316::6:120705375-120707376(-)
Zm00001d042205::3:156063541-156065542(-)
Zm00001d026103::10:138504339-138506340(+)
Zm00001d011288::8:145977512-145979513(+)
Zm00001d003400::2:43083329-43085330(+)
Zm00001d050484::4:92590960-92592961(+)
Zm00001d029544::1:75647922-75649923(+)
Zm00001d040312::3:37527092-37529093(-)
Zm00001d010809::8:128591563-128593564(+)
Zm00001d034301::1:288825301-288827302(-)
Zm00001d022400::7:176812766-176814767(+)
Zm00001d049805::4:45456423-45458424(+)
Zm00001d002333::2:10499718-10501719(+)
Zm00001d047042::9:116426243-116428244(+)
Zm00001d049928::4:53499445-53501446(-)
Zm00001d047350::9:127190538-127192539(-)
Zm00001d051449::4:159073866-159075867(-)
Zm00001d024337::10:65378690-65380691(+)
Zm00001d041666::3:132726085-132728086(-)
Zm00001d010655::8:123099360-123101361(-)
Zm00001d027651::1:10118209-10120210(-)
Zm00001d042064::3:149402343-149404344(-)
Zm00001d008795::8:20658518-20660519(+)
Zm00001d043822::3:210977571-210979572(+)
Zm00001d028185::1:25740707-25742708(-)
Zm00001d030146::1:108665593-108667594(-)
Zm00001d008574::8:13347192-13349193(+)
Zm00001d044261::3:223240583-223242584(+)
Zm00001d008237::8:2225760-2227761(-)
Zm00001d023430::10:5411337-5413338(+)
Zm00001d029992::1:97988214-97990215(+)
Zm00001d051977::4:175736675-175738676(+)
Zm00001d042932::3:184467111-184469112(+)
Zm00001d052967::4:206537711-206539712(-)
Zm00001d005172::2:162268986-162270987(-)
Zm00001d004190::2:90082686-90084687(-)
Zm00001d015381::5:87395570-87397571(+)
Zm00001d019164::7:19782425-19784426(-)
Zm00001d022058::7:169141456-169143457(-)
Zm00001d044940::9:7833791-7835792(-)
Zm00001d002727::2:20533213-20535214(+)
Zm00001d028866::1:48958992-48960993(-)
Zm00001d041824::3:139356201-139358202(-)
Zm00001d052579::4:193429915-193431916(+)
Zm00001d046936::9:111783602-111785603(-)
Zm00001d045481::9:23994622-23996623(-)
Zm00001d009949::8:91942745-91944746(-)
Zm00001d035841::6:54798424-54800425(-)
Zm00001d006291::2:203786428-203788429(+)
Zm00001d042183::3:155333735-155335736(+)
Zm00001d034902::1:305173870-305175871(-)
Zm00001d030090::1:104847645-104849646(+)
Zm00001d029454::1:71427250-71429251(+)
Zm00001d048493::9:157122198-157124199(-)
Zm00001d040238::3:33377457-33379458(+)
Zm00001d044050::3:217849185-217851186(+)
Zm00001d051361::4:155966497-155968498(-)
Zm00001d025433::10:118615482-118617483(-)
Zm00001d002728::2:20553246-20555247(+)
Zm00001d013842::5:22199014-22201015(+)
Zm00001d042918::3:183918813-183920814(-)
Zm00001d038300::6:153807372-153809373(+)
Zm00001d029956::1:96452209-96454210(-)
Zm00001d045344::9:19253597-19255598(-)
Zm00001d008622::8:15004951-15006952(-)
Zm00001d037629::6:132324877-132326878(+)
Zm00001d030591::1:146987789-146989790(+)
Zm00001d010504::8:118249235-118251236(+)
Zm00001d029803::1:87591118-87593119(-)
Zm00001d008782::8:19839915-19841916(-)
Zm00001d017472::5:196957012-196959013(+)
Zm00001d003365::2:41646412-41648413(+)
Zm00001d007792::2:239795925-239797926(-)
Zm00001d003753::2:57599050-57601051(+)
Zm00001d003950::2:71780383-71782384(-)
Zm00001d046694::9:102717661-102719662(+)
Zm00001d051214::4:148917193-148919194(+)
Zm00001d027542::1:7886362-7888363(-)
Zm00001d009896::8:88345375-88347376(+)
Zm00001d003142::2:33457402-33459403(-)
Zm00001d027451::1:5540004-5542005(-)
Zm00001d017857::5:208983084-208985085(+)
Zm00001d019933::7:77374216-77376217(+)
Zm00001d008372::8:6686019-6688020(+)
Zm00001d049152::4:17899097-17901098(-)
Zm00001d006053::2:196583816-196585817(-)
Zm00001d026549::10:148014644-148016645(-)
Zm00001d021031::7:140947603-140949604(+)
Zm00001d009714::8:77385381-77387382(+)
Zm00001d029705::1:83198089-83200090(+)
Zm00001d053397::4:229284254-229286255(-)
Zm00001d048403::9:155640116-155642117(-)
Zm00001d007411::2:231128286-231130287(+)
Zm00001d029254::1:63863651-63865652(-)
Zm00001d047295::9:125812806-125814807(+)
Zm00001d053423::4:230877704-230879705(-)
Zm00001d038355::6:155170515-155172516(+)
Zm00001d015684::5:107180805-107182806(-)
Zm00001d035973::6:63720255-63722256(+)
Zm00001d032685::1:234361245-234363246(-)
Zm00001d050301::4:79817004-79819005(-)
Zm00001d053173::4:218020501-218022502(-)
Zm00001d025865::10:131992103-131994104(+)
Zm00001d032728::1:236343584-236345585(-)
Zm00001d024355::10:66563724-66565725(-)
Zm00001d034650::1:298816281-298818282(-)
Zm00001d015497::5:93779754-93781755(-)
Zm00001d053104::4:213976619-213978620(-)
Zm00001d015733::5:114327629-114329630(-)
Zm00001d027999::1:19908537-19910538(-)
Zm00001d031518::1:192613921-192615922(+)
Zm00001d032418::1:225912303-225914304(+)
Zm00001d042152::3:153906428-153908429(-)
Zm00001d029920::1:94349398-94351399(-)
Zm00001d015526::5:95948016-95950017(-)
Zm00001d049203::4:20526937-20528938(-)
Zm00001d018022::5:212226879-212228880(-)
Zm00001d038506::6:158829085-158831086(-)
Zm00001d013568::5:14451479-14453480(-)
Zm00001d021347::7:149588682-149590683(-)
Zm00001d007186::2:224111441-224113442(+)
Zm00001d006505::2:210158395-210160396(+)
Zm00001d051534::4:161757812-161759813(-)
Zm00001d052928::4:205226274-205228275(+)
Zm00001d035408::6:24595947-24597948(+)
Zm00001d034115::1:284330666-284332667(+)
Zm00001d035063::6:3471036-3473037(-)
Zm00001d002485::2:13756954-13758955(-)
Zm00001d021936::7:166381607-166383608(+)
Zm00001d031970::1:208247078-208249079(-)
Zm00001d010166::8:102645081-102647082(+)
Zm00001d029203::1:62219996-62221997(-)
Zm00001d045120::9:13432422-13434423(-)
Zm00001d014987::5:71221935-71223936(-)
Zm00001d053123::4:214602257-214604258(+)
Zm00001d020810::7:133594883-133596884(+)
Zm00001d014882::5:66939505-66941506(-)
Zm00001d021232::7:146618229-146620230(+)
Zm00001d047373::9:128050120-128052121(+)
Zm00001d013392::5:10305095-10307096(-)
Zm00001d046898::9:109490931-109492932(-)
Zm00001d013424::5:11120808-11122809(+)
Zm00001d050449::4:89036718-89038719(+)
Zm00001d006267::2:203273462-203275463(+)
Zm00001d005692::2:183563862-183565863(-)
Zm00001d017598::5:201222743-201224744(+)
Zm00001d012916::5:1914525-1916526(-)
Zm00001d016407::5:161275447-161277448(-)
Zm00001d028612::1:40779977-40781978(+)
Zm00001d019052::7:14291689-14293690(+)
Zm00001d020643::7:126235729-126237730(+)
Zm00001d034503::1:294744658-294746659(-)
Zm00001d030161::1:109708592-109710593(+)
Zm00001d001838::2:1673958-1675959(+)
Zm00001d031239::1:183244098-183246099(-)
Zm00001d041229::3:106708174-106710175(+)
Zm00001d011257::8:144716854-144718855(+)
Zm00001d002678::2:19081539-19083540(-)
Zm00001d014818::5:64435416-64437417(-)
Zm00001d037986::6:144414705-144416706(-)
Zm00001d039131::6:170731406-170733407(+)
Zm00001d029983::1:97419192-97421193(-)
Zm00001d027598::1:8678999-8681000(-)
Zm00001d023673::10:14793656-14795657(+)
Zm00001d051723::4:168073197-168075198(+)
Zm00001d006864::2:218086410-218088411(+)
Zm00001d017689::5:204313021-204315022(-)
Zm00001d021075::7:142284999-142287000(+)
Zm00001d035965::6:62971573-62973574(-)
Zm00001d018328::5:218512689-218514690(+)
Zm00001d005185::2:162909942-162911943(+)
Zm00001d047367::9:127874587-127876588(+)
Zm00001d034666::1:299211310-299213311(+)
Zm00001d042618::3:174082896-174084897(+)
Zm00001d034098::1:283982507-283984508(-)
Zm00001d045382::9:20234436-20236437(-)
Zm00001d050857::4:127179855-127181856(+)
Zm00001d027729::1:12341787-12343788(-)
Zm00001d025753::10:128401531-128403532(-)
Zm00001d019584::7:44551220-44553221(-)
Zm00001d019037::7:13820197-13822198(-)
Zm00001d004655::2:126651486-126653487(+)
Zm00001d037594::6:130834624-130836625(-)
Zm00001d006153::2:199938173-199940174(+)
Zm00001d002797::2:22931096-22933097(+)
Zm00001d021687::7:160069175-160071176(-)
Zm00001d040042::3:24391256-24393257(+)
Zm00001d007315::2:227631834-227633835(-)
Zm00001d034075::1:283304912-283306913(+)
Zm00001d042712::3:177901036-177903037(+)
Zm00001d038267::6:152764048-152766049(+)
Zm00001d002680::2:19120602-19122603(-)
Zm00001d046838::9:108224562-108226563(+)
Zm00001d011496::8:152421267-152423268(-)
Zm00001d051707::4:167319641-167321642(-)
Zm00001d030982::1:171817047-171819048(+)
Zm00001d048862::4:6619535-6621536(-)
Zm00001d048204::9:152403240-152405241(+)
Zm00001d017036::5:183326773-183328774(+)
Zm00001d030999::1:172724670-172726671(-)
Zm00001d020953::7:137608062-137610063(-)
Zm00001d042464::3:168521726-168523727(+)
Zm00001d019966::7:80963492-80965493(+)
Zm00001d016370::5:159619962-159621963(-)
Zm00001d035377::6:23678667-23680668(+)
Zm00001d049935::4:53912176-53914177(-)
Zm00001d051823::4:171066313-171068314(+)
Zm00001d038582::6:160509807-160511808(-)
Zm00001d048633::4:1813709-1815710(+)
Zm00001d043868::3:212514606-212516607(+)
Zm00001d033972::1:279901058-279903059(-)
Zm00001d028920::1:51497232-51499233(-)
Zm00001d035447::6:25986300-25988301(+)
Zm00001d048998::4:12008680-12010681(+)
Zm00001d014715::5:60300543-60302544(-)
Zm00001d046853::9:108409586-108411587(+)
Zm00001d035057::6:3352396-3354397(+)
Zm00001d046048::9:59661917-59663918(-)
Zm00001d046964::9:113325880-113327881(-)
Zm00001d050768::4:121765172-121767173(+)
Zm00001d030034::1:101175795-101177796(+)
Zm00001d049649::4:38704843-38706844(+)
Zm00001d044586::3:232673551-232675552(-)
Zm00001d051483::4:160081959-160083960(+)
Zm00001d018040::5:212683418-212685419(+)
Zm00001d005456::2:174868549-174870550(-)
Zm00001d023706::10:16398882-16400883(+)
Zm00001d041491::3:123766757-123768758(-)
Zm00001d005695::2:183658938-183660939(-)
Zm00001d012492::8:175445658-175447659(-)
Zm00001d026258::10:142161798-142163799(-)
Zm00001d024978::10:97751246-97753247(+)
Zm00001d027434::1:5157802-5159803(+)
Zm00001d052748::4:199641094-199643095(+)
Zm00001d042526::3:170859865-170861866(+)
Zm00001d026251::10:142014932-142016933(+)
Zm00001d046439::9:89860022-89862023(-)
Zm00001d050343::4:82486104-82488105(+)
Zm00001d034929::1:305906015-305908016(+)
Zm00001d043560::3:203833393-203835394(-)
Zm00001d037577::6:130291243-130293244(-)
Zm00001d012937::5:2226952-2228953(+)
Zm00001d006126::2:199261112-199263113(+)
Zm00001d017710::5:204815013-204817014(-)
Zm00001d006771::2:216362407-216364408(+)
Zm00001d013819::5:21431158-21433159(-)
Zm00001d002682::2:19194842-19196843(+)
Zm00001d034074::1:283229515-283231516(-)
Zm00001d012581::8:176874177-176876178(-)
Zm00001d014769::5:62501067-62503068(+)
Zm00001d025740::10:128077955-128079956(+)
Zm00001d052800::4:201390314-201392315(+)
Zm00001d053630::4:237400028-237402029(+)
Zm00001d025113::10:104936956-104938957(-)
Zm00001d051724::4:168114605-168116606(-)
Zm00001d053979::4:244559594-244561595(-)
Zm00001d012398::8:173586676-173588677(-)
Zm00001d017351::5:193498868-193500869(-)
Zm00001d024950::10:96567944-96569945(+)
Zm00001d016889::5:179435987-179437988(-)
Zm00001d033767::1:273089366-273091367(-)
Zm00001d048392::9:155459474-155461475(-)
Zm00001d035992::6:65106252-65108253(-)
Zm00001d008611::8:14457481-14459482(-)
Zm00001d049351::4:27708639-27710640(+)
Zm00001d022425::7:177411818-177413819(-)
Zm00001d053180::4:218446585-218448586(+)
Zm00001d028041::1:21371851-21373852(+)
Zm00001d009420::8:63665511-63667512(-)
Zm00001d015115::5:76227330-76229331(-)
Zm00001d021653::7:159157202-159159203(-)
Zm00001d017458::5:196445884-196447885(+)
Zm00001d001861::2:2047153-2049154(+)
Zm00001d052696::4:197668264-197670265(-)
Zm00001d023658::10:13787807-13789808(+)
Zm00001d041496::3:124140292-124142293(+)
Zm00001d025587::10:123298776-123300777(-)
Zm00001d013478::5:12506655-12508656(+)
Zm00001d028325::1:30799396-30801397(-)
Zm00001d038364::6:155606908-155608909(-)
Zm00001d022181::7:172078601-172080602(-)
Zm00001d044405::3:227317929-227319930(+)
Zm00001d010360::8:111037546-111039547(+)
Zm00001d002274::2:9277875-9279876(-)
Zm00001d027897::1:16998412-17000413(+)
Zm00001d050357::4:83392327-83394328(-)
Zm00001d050816::4:124418118-124420119(+)
Zm00001d036871::6:105227058-105229059(-)
Zm00001d039994::3:22281389-22283390(-)
Zm00001d040233::3:33144405-33146406(-)
Zm00001d024970::10:97516005-97518006(-)
Zm00001d004828::2:141886491-141888492(-)
Zm00001d024105::10:45703600-45705601(-)
Zm00001d010859::8:130745434-130747435(+)
Zm00001d036964::6:107570581-107572582(-)
Zm00001d012697::8:178789265-178791266(+)
Zm00001d020149::7:95873528-95875529(+)
Zm00001d021715::7:161149566-161151567(-)
Zm00001d053751::4:240455984-240457985(-)
Zm00001d039590::3:8532348-8534349(+)
Zm00001d021240::7:146740836-146742837(-)
Zm00001d053184::4:218715254-218717255(-)
Zm00001d002432::2:12553774-12555775(+)
Zm00001d007940::2:243481127-243483128(-)
Zm00001d025602::10:123609857-123611858(+)
Zm00001d043707::3:207956424-207958425(+)
Zm00001d002381::2:11534747-11536748(-)
Zm00001d041143::3:100303663-100305664(+)
Zm00001d004576::2:118981886-118983887(-)
Zm00001d013198::5:6203573-6205574(-)
Zm00001d042718::3:178112774-178114775(+)
Zm00001d052079::4:178775298-178777299(-)
Zm00001d047686::9:139337204-139339205(-)
Zm00001d037608::6:131625023-131627024(-)
Zm00001d002202::2:8231465-8233466(+)
Zm00001d018547::5:222772923-222774924(+)
Zm00001d047910::9:145004361-145006362(-)
Zm00001d018423::5:220522601-220524602(-)
Zm00001d010152::8:101636846-101638847(+)
Zm00001d041838::3:139957086-139959087(-)
Zm00001d048418::9:155935371-155937372(+)
Zm00001d027911::1:17369744-17371745(-)
Zm00001d018756::7:4288551-4290552(+)
Zm00001d047166::9:120525020-120527021(-)
Zm00001d010068::8:98144457-98146458(-)
Zm00001d028436::1:34958313-34960314(+)
Zm00001d035854::6:56304021-56306022(-)
Zm00001d003156::2:33973237-33975238(-)
Zm00001d010431::8:114841550-114843551(-)
Zm00001d012452::8:174789548-174791549(-)
Zm00001d010638::8:122763418-122765419(+)
Zm00001d012146::8:168882041-168884042(+)
Zm00001d024674::10:83250438-83252439(+)
Zm00001d008934::8:25930163-25932164(-)
Zm00001d002034::2:4814001-4816002(-)
Zm00001d050598::4:103233840-103235841(-)
Zm00001d047777::9:141495451-141497452(-)
Zm00001d041548::3:126576293-126578294(+)
Zm00001d003644::2:51527231-51529232(+)
Zm00001d026547::10:147987596-147989597(-)
Zm00001d047161::9:120386388-120388389(-)
Zm00001d038600::6:160740839-160742840(-)
Zm00001d025115::10:105047244-105049245(-)
Zm00001d039181::6:172039147-172041148(-)
Zm00001d039667::3:11441137-11443138(+)
Zm00001d013300::5:8018014-8020015(-)
Zm00001d008612::8:14471087-14473088(-)
Zm00001d045111::9:13105766-13107767(+)
Zm00001d027232::1:94633-96634(-)
Zm00001d030305::1:121210310-121212311(+)
Zm00001d045043::9:10917349-10919350(-)
Zm00001d012396::8:173531857-173533858(+)
Zm00001d033629::1:269166270-269168271(+)
Zm00001d050696::4:116414431-116416432(-)
Zm00001d045529::9:25598869-25600870(+)
Zm00001d014085::5:31921480-31923481(+)
Zm00001d007267::2:226143197-226145198(-)
Zm00001d038577::6:160385063-160387064(+)
Zm00001d022385::7:176529005-176531006(-)
Zm00001d047077::9:117526132-117528133(+)
Zm00001d041546::3:126535300-126537301(+)
Zm00001d005502::2:176552136-176554137(+)
Zm00001d039983::3:21763334-21765335(+)
Zm00001d028104::1:23022372-23024373(-)
Zm00001d029736::1:84586576-84588577(-)
Zm00001d051595::4:164053348-164055349(-)
Zm00001d008900::8:24522218-24524219(+)
Zm00001d048411::9:155797913-155799914(-)
Zm00001d026375::10:144619003-144621004(-)
Zm00001d025362::10:115707352-115709353(+)
Zm00001d037074::6:111550936-111552937(-)
Zm00001d004105::2:83172691-83174692(+)
Zm00001d051727::4:168189556-168191557(-)
Zm00001d031041::1:174746745-174748746(+)
Zm00001d007638::2:236713622-236715623(-)
Zm00001d052270::4:185407043-185409044(-)
Zm00001d001987::2:3961821-3963822(-)
Zm00001d036023::6:66752169-66754170(-)
Zm00001d012807::5:484276-486277(-)
Zm00001d046576::9:96775869-96777870(-)
Zm00001d015129::5:76650506-76652507(-)
Zm00001d034126::1:284603505-284605506(-)
Zm00001d003019::2:29626025-29628026(+)
Zm00001d044195::3:221635491-221637492(+)
Zm00001d052074::4:178670409-178672410(-)
Zm00001d031794::1:202092117-202094118(+)
Zm00001d036489::6:90383834-90385835(+)
Zm00001d018728::7:3153062-3155063(+)
Zm00001d035679::6:40851336-40853337(+)
Zm00001d028622::1:41161689-41163690(-)
Zm00001d019550::7:41863643-41865644(-)
Zm00001d038547::6:159738102-159740103(-)
Zm00001d027631::1:9498271-9500272(-)
Zm00001d049725::4:41545792-41547793(-)
Zm00001d008255::8:3116812-3118813(-)
Zm00001d002738::2:21105313-21107314(-)
Zm00001d031814::1:202670341-202672342(-)
Zm00001d007578::2:235119766-235121767(-)
Zm00001d037935::6:142627758-142629759(-)
Zm00001d014674::5:58608567-58610568(-)
Zm00001d013994::5:27808311-27810312(-)
Zm00001d002144::2:6654158-6656159(+)
Zm00001d006269::2:203290584-203292585(-)
Zm00001d050202::4:73401447-73403448(-)
Zm00001d024437::10:70795830-70797831(-)
Zm00001d006677::2:214087842-214089843(-)
Zm00001d011250::8:144598204-144600205(+)
Zm00001d051998::4:176205726-176207727(+)
Zm00001d011241::8:144284878-144286879(-)
Zm00001d017698::5:204490007-204492008(-)
Zm00001d009931::8:90448925-90450926(+)
Zm00001d012160::8:169180663-169182664(-)
Zm00001d007542::2:234344221-234346222(-)
Zm00001d047493::9:132376871-132378872(-)
Zm00001d032181::1:216007935-216009936(+)
Zm00001d031057::1:175079671-175081672(+)
Zm00001d041217::3:105964967-105966968(+)
Zm00001d047139::9:119764799-119766800(+)
Zm00001d033892::1:277639946-277641947(+)
Zm00001d033653::1:269690936-269692937(+)
Zm00001d010869::8:131444717-131446718(-)
Zm00001d041534::3:126105206-126107207(+)
Zm00001d021132::7:143458050-143460051(-)
Zm00001d025233::10:110237773-110239774(-)
Zm00001d034628::1:298414426-298416427(-)
Zm00001d033983::1:280121613-280123614(-)
Zm00001d052021::4:176739134-176741135(+)
Zm00001d029357::1:67297886-67299887(-)
Zm00001d018331::5:218580713-218582714(+)
Zm00001d039046::6:169220100-169222101(+)
Zm00001d016301::5:156276272-156278273(-)
Zm00001d030250::1:116772491-116774492(+)
Zm00001d021698::7:160627265-160629266(-)
Zm00001d021445::7:152359291-152361292(-)
Zm00001d012922::5:1977262-1979263(+)
Zm00001d008264::8:3419583-3421584(-)
Zm00001d013038::5:3587416-3589417(-)
Zm00001d002349::2:10678840-10680841(-)
Zm00001d025392::10:116767681-116769682(-)
Zm00001d042072::3:149679799-149681800(-)
Zm00001d010708::8:125232825-125234826(+)
Zm00001d018925::7:9480055-9482056(+)
Zm00001d036748::6:99745297-99747298(-)
Zm00001d034998::6:1384702-1386703(+)
Zm00001d008488::8:10007649-10009650(-)
Zm00001d041612::3:129681127-129683128(+)
Zm00001d005831::2:190290726-190292727(-)
Zm00001d018625::7:1305993-1307994(-)
Zm00001d004340::2:104764708-104766709(-)
Zm00001d003358::2:41526846-41528847(+)
Zm00001d008665::8:16422644-16424645(+)
Zm00001d039089::6:169786866-169788867(-)
Zm00001d021073::7:142166776-142168777(-)
Zm00001d038779::6:164283827-164285828(+)
Zm00001d042979::3:185654451-185656452(-)
Zm00001d046919::9:110690325-110692326(+)
Zm00001d026413::10:145389810-145391811(+)
Zm00001d051392::4:156971172-156973173(+)
Zm00001d044307::3:224906047-224908048(+)
Zm00001d040769::3:64644431-64646432(-)
Zm00001d053873::4:242642385-242644386(+)
Zm00001d025590::10:123327618-123329619(-)
Zm00001d038554::6:159782204-159784205(+)
Zm00001d032485::1:228143205-228145206(-)
Zm00001d014327::5:41087157-41089158(+)
Zm00001d045160::9:14637717-14639718(-)
Zm00001d016054::5:141753451-141755452(-)
Zm00001d010618::8:122046505-122048506(-)
Zm00001d046611::9:98770980-98772981(+)
Zm00001d047217::9:122646110-122648111(-)
Zm00001d012079::8:167760031-167762032(-)
Zm00001d029125::1:59071367-59073368(-)
Zm00001d005460::2:174985380-174987381(-)
Zm00001d052989::4:207783743-207785744(+)
Zm00001d010625::8:122236498-122238499(+)
Zm00001d031177::1:181307065-181309066(-)
Zm00001d012289::8:171914604-171916605(+)
Zm00001d034091::1:283762914-283764915(+)
Zm00001d052276::4:185634678-185636679(+)
Zm00001d037317::6:120726272-120728273(-)
Zm00001d013240::5:6870424-6872425(-)
Zm00001d033168::1:252673409-252675410(-)
Zm00001d012127::8:168510371-168512372(-)
Zm00001d047466::9:130965130-130967131(+)
Zm00001d047534::9:134036845-134038846(-)
Zm00001d046020::9:55689728-55691729(-)
Zm00001d048238::9:153032715-153034716(-)
Zm00001d032573::1:230981618-230983619(-)
Zm00001d008425::8:8354819-8356820(-)
Zm00001d026668::10:149655629-149657630(-)
Zm00001d016161::5:147917344-147919345(-)
Zm00001d034440::1:293010615-293012616(-)
Zm00001d003109::2:32533656-32535657(+)
Zm00001d051712::4:167787550-167789551(-)
Zm00001d045632::9:29533557-29535558(+)
Zm00001d015676::5:105124611-105126612(-)
Zm00001d049543::4:34069089-34071090(+)
Zm00001d024462::10:71951832-71953833(+)
Zm00001d019388::7:31279386-31281387(-)
Zm00001d042253::3:157458050-157460051(+)
Zm00001d045729::9:35622806-35624807(+)
Zm00001d025153::10:106807014-106809015(-)
Zm00001d008853::8:22590057-22592058(-)
Zm00001d043449::3:200411204-200413205(+)
Zm00001d038644::6:161621242-161623243(+)
Zm00001d041246::3:108034989-108036990(-)
Zm00001d009461::8:65513066-65515067(+)
Zm00001d023469::10:6641181-6643182(-)
Zm00001d032603::1:231779322-231781323(+)
Zm00001d031014::1:173439533-173441534(+)
Zm00001d013335::5:8853322-8855323(+)
Zm00001d011078::8:138323699-138325700(+)
Zm00001d046223::9:73062769-73064770(+)
Zm00001d053611::4:236413980-236415981(-)
Zm00001d047267::9:124872057-124874058(+)
Zm00001d026091::10:138159193-138161194(+)
Zm00001d041618::3:129735647-129737648(+)
Zm00001d027380::1:3996466-3998467(-)
Zm00001d021546::7:155528448-155530449(-)
Zm00001d039812::3:15574641-15576642(-)
Zm00001d034171::1:285662335-285664336(-)
Zm00001d009603::8:72761669-72763670(+)
Zm00001d009686::8:75879662-75881663(-)
Zm00001d011661::8:157814615-157816616(+)
Zm00001d030419::1:131262766-131264767(+)
Zm00001d045492::9:24425526-24427527(-)
Zm00001d035309::6:20498414-20500415(-)
Zm00001d014889::5:67034857-67036858(+)
Zm00001d045493::9:24424536-24426537(+)
Zm00001d026285::10:142832762-142834763(-)
Zm00001d013458::5:12090743-12092744(-)
Zm00001d012655::8:178017735-178019736(-)
Zm00001d051784::4:169662120-169664121(+)
Zm00001d005874::2:191438138-191440139(-)
Zm00001d003023::2:29704962-29706963(+)
Zm00001d022143::7:171092568-171094569(+)
Zm00001d004092::2:82030143-82032144(+)
Zm00001d008760::8:19342701-19344702(-)
Zm00001d025674::10:125985163-125987164(+)
Zm00001d047064::9:117064399-117066400(-)
Zm00001d031179::1:181316950-181318951(-)
Zm00001d002095::2:5877633-5879634(-)
Zm00001d004835::2:142240519-142242520(+)
Zm00001d028398::1:33449981-33451982(+)
Zm00001d020606::7:124627961-124629962(-)
Zm00001d010021::8:95479732-95481733(+)
Zm00001d041138::3:99829604-99831605(-)
Zm00001d015730::5:114128348-114130349(-)
Zm00001d025846::10:131478245-131480246(-)
Zm00001d022460::7:178137327-178139328(+)
Zm00001d011976::8:165535601-165537602(+)
Zm00001d041625::3:129834314-129836315(-)
Zm00001d026361::10:144213875-144215876(+)
Zm00001d052585::4:193609502-193611503(+)
Zm00001d013427::5:11147699-11149700(-)
Zm00001d027537::1:7716105-7718106(-)
Zm00001d037931::6:142476822-142478823(-)
Zm00001d028337::1:31113981-31115982(-)
Zm00001d013844::5:22384559-22386560(+)
Zm00001d024760::10:86573565-86575566(+)
Zm00001d003618::2:50619758-50621759(+)
Zm00001d053077::4:212575920-212577921(-)
Zm00001d013411::5:10560272-10562273(-)
Zm00001d044497::3:229718838-229720839(-)
Zm00001d047679::9:139128404-139130405(+)
Zm00001d041215::3:105824853-105826854(+)
Zm00001d031483::1:191556957-191558958(+)
Zm00001d013276::5:7624323-7626324(-)
```
