## Supplementary material for "A comprehensive map of preferentially located motifs reveals distinct proximal *cis*-regulatory elements in plants": TCAGCC_containing_gene_set.txt

```
#Occurences of TCAGCC between -39 and -37 (positions relative to the transcription start site)
#98 sequences with TCAGCC in this interval
#0.38% of the sequences in promoter set with TCAGCC (set with 25847 sequences)
Zm00001d008765::8:19525889-19527890(+)
Zm00001d012287::8:171912991-171914992(-)
Zm00001d030764::1:158951514-158953515(+)
Zm00001d030703::1:154502524-154504525(+)
Zm00001d024209::10:56567177-56569178(+)
Zm00001d020806::7:133444299-133446300(-)
Zm00001d022021::7:168225188-168227189(-)
Zm00001d052830::4:202076604-202078605(+)
Zm00001d005419::2:173367074-173369075(-)
Zm00001d010923::8:133671132-133673133(+)
Zm00001d043248::3:193224570-193226571(+)
Zm00001d015622::5:101915008-101917009(-)
Zm00001d039947::3:20226870-20228871(-)
Zm00001d039890::3:18010953-18012954(-)
Zm00001d048049::9:148852301-148854302(+)
Zm00001d014082::5:31739653-31741654(+)
Zm00001d033203::1:253924342-253926343(-)
Zm00001d013573::5:14540239-14542240(-)
Zm00001d032327::1:222600776-222602777(-)
Zm00001d038509::6:158908666-158910667(-)
Zm00001d043411::3:199020783-199022784(-)
Zm00001d027784::1:13437298-13439299(+)
Zm00001d018481::5:221568051-221570052(+)
Zm00001d030199::1:112976407-112978408(+)
Zm00001d044253::3:223075331-223077332(-)
Zm00001d015195::5:78925044-78927045(-)
Zm00001d019105::7:16888389-16890390(-)
Zm00001d024278::10:61397693-61399694(-)
Zm00001d031502::1:192126467-192128468(-)
Zm00001d023957::10:31827376-31829377(-)
Zm00001d047934::9:145671347-145673348(+)
Zm00001d010971::8:135486118-135488119(-)
Zm00001d009242::8:46230625-46232626(-)
Zm00001d052674::4:196902870-196904871(+)
Zm00001d023747::10:18440248-18442249(+)
Zm00001d044180::3:221250420-221252421(-)
Zm00001d050934::4:132599859-132601860(-)
Zm00001d013221::5:6713538-6715539(+)
Zm00001d022150::7:171312059-171314060(-)
Zm00001d009605::8:72859663-72861664(+)
Zm00001d015683::5:107120251-107122252(-)
Zm00001d020057::7:89272986-89274987(-)
Zm00001d003100::2:32062442-32064443(+)
Zm00001d045424::9:21656810-21658811(+)
Zm00001d005484::2:175604757-175606758(-)
Zm00001d033344::1:259648859-259650860(+)
Zm00001d037771::6:136922116-136924117(-)
Zm00001d044865::9:5838914-5840915(+)
Zm00001d026482::10:146768570-146770571(-)
Zm00001d034544::1:295926000-295928001(-)
Zm00001d052980::4:207106063-207108064(+)
Zm00001d044250::3:223044044-223046045(+)
Zm00001d026637::10:149252503-149254504(-)
Zm00001d031164::1:180370666-180372667(-)
Zm00001d035072::6:3826951-3828952(+)
Zm00001d007332::2:228913328-228915329(+)
Zm00001d036682::6:97482012-97484013(-)
Zm00001d035510::6:30272982-30274983(-)
Zm00001d046638::9:100058886-100060887(+)
Zm00001d032534::1:229831668-229833669(-)
Zm00001d051510::4:160975548-160977549(-)
Zm00001d042091::3:150529055-150531056(+)
Zm00001d018370::5:219424130-219426131(-)
Zm00001d024459::10:71758541-71760542(+)
Zm00001d006869::2:218300886-218302887(-)
Zm00001d046511::9:93193009-93195010(+)
Zm00001d010145::8:101315097-101317098(+)
Zm00001d034222::1:287046765-287048766(-)
Zm00001d037853::6:139797215-139799216(+)
Zm00001d029515::1:74093972-74095973(+)
Zm00001d005024::2:154435772-154437773(-)
Zm00001d051090::4:141735703-141737704(+)
Zm00001d043688::3:207418561-207420562(-)
Zm00001d048386::9:155337896-155339897(-)
Zm00001d007289::2:226917414-226919415(+)
Zm00001d025309::10:113728172-113730173(+)
Zm00001d050217::4:74114075-74116076(+)
Zm00001d051755::4:168934746-168936747(+)
Zm00001d005744::2:185664254-185666255(-)
Zm00001d010053::8:97376838-97378839(-)
Zm00001d031505::1:192254651-192256652(-)
Zm00001d018952::7:10370372-10372373(+)
Zm00001d024521::10:75867322-75869323(-)
Zm00001d051590::4:163895801-163897802(+)
Zm00001d002592::2:16309690-16311691(+)
Zm00001d021931::7:166076900-166078901(+)
Zm00001d047811::9:142370593-142372594(-)
Zm00001d047605::9:136919887-136921888(+)
Zm00001d029709::1:83412848-83414849(-)
Zm00001d017114::5:185793290-185795291(-)
Zm00001d015500::5:94102683-94104684(+)
Zm00001d015244::5:80935137-80937138(+)
Zm00001d023497::10:7361288-7363289(-)
Zm00001d040577::3:50991632-50993633(+)
Zm00001d031411::1:189276583-189278584(+)
Zm00001d035014::6:1841768-1843769(-)
Zm00001d053289::4:224320221-224322222(-)
Zm00001d003278::2:38590048-38592049(-)
```
