## Supplementary material for "A comprehensive map of preferentially located motifs reveals distinct proximal *cis*-regulatory elements in plants": TCAGCG_containing_gene_set.txt

```
#Occurences of TCAGCG between 431 and 434 (positions relative to the transcription start site)
#118 sequences with TCAGCG in this interval
#0.46% of the sequences in promoter set with TCAGCG (set with 25847 sequences)
Zm00001d003100::2:32062442-32064443(+)
Zm00001d024910::10:94436593-94438594(-)
Zm00001d034485::1:294246051-294248052(+)
Zm00001d007332::2:228913328-228915329(+)
Zm00001d039890::3:18010953-18012954(-)
Zm00001d013819::5:21431158-21433159(-)
Zm00001d040379::3:40801744-40803745(+)
Zm00001d030703::1:154502524-154504525(+)
Zm00001d049438::4:30249950-30251951(+)
Zm00001d023616::10:12210718-12212719(+)
Zm00001d050217::4:74114075-74116076(+)
Zm00001d027577::1:8356645-8358646(-)
Zm00001d050934::4:132599859-132601860(-)
Zm00001d026482::10:146768570-146770571(-)
Zm00001d006869::2:218300886-218302887(-)
Zm00001d034222::1:287046765-287048766(-)
Zm00001d007289::2:226917414-226919415(+)
Zm00001d033004::1:246678738-246680739(-)
Zm00001d007857::2:241016614-241018615(-)
Zm00001d002131::2:6429242-6431243(-)
Zm00001d022150::7:171312059-171314060(-)
Zm00001d032256::1:219174092-219176093(-)
Zm00001d018952::7:10370372-10372373(+)
Zm00001d006041::2:196149561-196151562(+)
Zm00001d008537::8:12044559-12046560(+)
Zm00001d046511::9:93193009-93195010(+)
Zm00001d021626::7:158450230-158452231(+)
Zm00001d054044::4:245522180-245524181(+)
Zm00001d052675::4:196961979-196963980(+)
Zm00001d052149::4:181230787-181232788(-)
Zm00001d028369::1:32353276-32355277(+)
Zm00001d009150::8:39630548-39632549(+)
Zm00001d052294::4:186244490-186246491(-)
Zm00001d032534::1:229831668-229833669(-)
Zm00001d044180::3:221250420-221252421(-)
Zm00001d027784::1:13437298-13439299(+)
Zm00001d032116::1:213644429-213646430(-)
Zm00001d038944::6:167396929-167398930(+)
Zm00001d029709::1:83412848-83414849(-)
Zm00001d023747::10:18440248-18442249(+)
Zm00001d053826::4:241890270-241892271(+)
Zm00001d009813::8:82663080-82665081(+)
Zm00001d008765::8:19525889-19527890(+)
Zm00001d051210::4:148683058-148685059(+)
Zm00001d031170::1:180460611-180462612(+)
Zm00001d032530::1:229717186-229719187(+)
Zm00001d049423::4:29988348-29990349(+)
Zm00001d023994::10:35173330-35175331(+)
Zm00001d010923::8:133671132-133673133(+)
Zm00001d017444::5:196014267-196016268(-)
Zm00001d024209::10:56567177-56569178(+)
Zm00001d042812::3:180957904-180959905(-)
Zm00001d023615::10:12200390-12202391(+)
Zm00001d025310::10:113839369-113841370(-)
Zm00001d017639::5:202841290-202843291(-)
Zm00001d030232::1:114930317-114932318(-)
Zm00001d004907::2:147969878-147971879(-)
Zm00001d005419::2:173367074-173369075(-)
Zm00001d048386::9:155337896-155339897(-)
Zm00001d011729::8:160067892-160069893(+)
Zm00001d043984::3:215622396-215624397(-)
Zm00001d047799::9:142102571-142104572(+)
Zm00001d024278::10:61397693-61399694(-)
Zm00001d014654::5:57564693-57566694(-)
Zm00001d040265::3:35054923-35056924(+)
Zm00001d051510::4:160975548-160977549(-)
Zm00001d019105::7:16888389-16890390(-)
Zm00001d047605::9:136919887-136921888(+)
Zm00001d045731::9:35769864-35771865(-)
Zm00001d041917::3:143611138-143613139(+)
Zm00001d046638::9:100058886-100060887(+)
Zm00001d031459::1:190963310-190965311(+)
Zm00001d037853::6:139797215-139799216(+)
Zm00001d044226::3:222434276-222436277(-)
Zm00001d010418::8:113993304-113995305(-)
Zm00001d051755::4:168934746-168936747(+)
Zm00001d052674::4:196902870-196904871(+)
Zm00001d036682::6:97482012-97484013(-)
Zm00001d009242::8:46230625-46232626(-)
Zm00001d010145::8:101315097-101317098(+)
Zm00001d015500::5:94102683-94104684(+)
Zm00001d048210::9:152565357-152567358(+)
Zm00001d026637::10:149252503-149254504(-)
Zm00001d008633::8:15285117-15287118(-)
Zm00001d034544::1:295926000-295928001(-)
Zm00001d027520::1:7354808-7356809(+)
Zm00001d052830::4:202076604-202078605(+)
Zm00001d033203::1:253924342-253926343(-)
Zm00001d025657::10:125215195-125217196(-)
Zm00001d005024::2:154435772-154437773(-)
Zm00001d010445::8:115435108-115437109(-)
Zm00001d030764::1:158951514-158953515(+)
Zm00001d015683::5:107120251-107122252(-)
Zm00001d051456::4:159320943-159322944(+)
Zm00001d047811::9:142370593-142372594(-)
Zm00001d028361::1:32071959-32073960(-)
Zm00001d039150::6:171099272-171101273(-)
Zm00001d045424::9:21656810-21658811(+)
Zm00001d044865::9:5838914-5840915(+)
Zm00001d015244::5:80935137-80937138(+)
Zm00001d040577::3:50991632-50993633(+)
Zm00001d025309::10:113728172-113730173(+)
Zm00001d052980::4:207106063-207108064(+)
Zm00001d020806::7:133444299-133446300(-)
Zm00001d015622::5:101915008-101917009(-)
Zm00001d024459::10:71758541-71760542(+)
Zm00001d028900::1:50155664-50157665(+)
Zm00001d050317::4:80843641-80845642(+)
Zm00001d032555::1:230388241-230390242(-)
Zm00001d023497::10:7361288-7363289(-)
Zm00001d013496::5:12778538-12780539(+)
Zm00001d002715::2:20188267-20190268(+)
Zm00001d005372::2:171217100-171219101(+)
Zm00001d031411::1:189276583-189278584(+)
Zm00001d023975::10:33366555-33368556(+)
Zm00001d016606::5:169940259-169942260(+)
Zm00001d024813::10:89232457-89234458(+)
Zm00001d040641::3:55743997-55745998(+)
```
