## Supplementary material for "A comprehensive map of preferentially located motifs reveals distinct proximal *cis*-regulatory elements in plants": TCAGCGA_containing_gene_set.txt

```
#Occurences of TCAGCGA between 415 and 442 (positions relative to the transcription start site)
#175 sequences with TCAGCGA in this interval
#0.68% of the sequences in promoter set with TCAGCGA (set with 25847 sequences)
Zm00001d029353::1:67116359-67118360(-)
Zm00001d031090::1:176660625-176662626(-)
Zm00001d024278::10:61397693-61399694(-)
Zm00001d036682::6:97482012-97484013(-)
Zm00001d030438::1:133026254-133028255(-)
Zm00001d046475::9:91605579-91607580(-)
Zm00001d034047::1:282312247-282314248(-)
Zm00001d046763::9:104799682-104801683(-)
Zm00001d016649::5:171185933-171187934(+)
Zm00001d022036::7:168372967-168374968(-)
Zm00001d028361::1:32071959-32073960(-)
Zm00001d010145::8:101315097-101317098(+)
Zm00001d046511::9:93193009-93195010(+)
Zm00001d045323::9:18946368-18948369(-)
Zm00001d029709::1:83412848-83414849(-)
Zm00001d024209::10:56567177-56569178(+)
Zm00001d053826::4:241890270-241892271(+)
Zm00001d048347::9:154824974-154826975(-)
Zm00001d034986::6:839420-841421(+)
Zm00001d029356::1:67230813-67232814(-)
Zm00001d015500::5:94102683-94104684(+)
Zm00001d049358::4:27762109-27764110(+)
Zm00001d014513::5:51112697-51114698(+)
Zm00001d007705::2:237878393-237880394(-)
Zm00001d036537::6:91404772-91406773(-)
Zm00001d052385::4:188830287-188832288(-)
Zm00001d044981::9:9194084-9196085(+)
Zm00001d019105::7:16888389-16890390(-)
Zm00001d003432::2:44209194-44211195(-)
Zm00001d053183::4:218601872-218603873(+)
Zm00001d052980::4:207106063-207108064(+)
Zm00001d023327::10:3478961-3480962(-)
Zm00001d044865::9:5838914-5840915(+)
Zm00001d038211::6:151748099-151750100(+)
Zm00001d041448::3:120542148-120544149(+)
Zm00001d036775::6:100468763-100470764(+)
Zm00001d043239::3:192793524-192795525(+)
Zm00001d030703::1:154502524-154504525(+)
Zm00001d001834::2:1630556-1632557(+)
Zm00001d027844::1:15013395-15015396(-)
Zm00001d043022::3:186794009-186796010(+)
Zm00001d030764::1:158951514-158953515(+)
Zm00001d052419::4:189606464-189608465(-)
Zm00001d044226::3:222434276-222436277(-)
Zm00001d046262::9:77159233-77161234(-)
Zm00001d038849::6:165817952-165819953(+)
Zm00001d045744::9:36377279-36379280(+)
Zm00001d005024::2:154435772-154437773(-)
Zm00001d034544::1:295926000-295928001(-)
Zm00001d021626::7:158450230-158452231(+)
Zm00001d003139::2:33433708-33435709(-)
Zm00001d015622::5:101915008-101917009(-)
Zm00001d054044::4:245522180-245524181(+)
Zm00001d048943::4:10213126-10215127(+)
Zm00001d046169::9:68818707-68820708(-)
Zm00001d027784::1:13437298-13439299(+)
Zm00001d027683::1:11125230-11127231(+)
Zm00001d010923::8:133671132-133673133(+)
Zm00001d009418::8:63660566-63662567(-)
Zm00001d023975::10:33366555-33368556(+)
Zm00001d012089::8:168029904-168031905(-)
Zm00001d010418::8:113993304-113995305(-)
Zm00001d016258::5:153893084-153895085(+)
Zm00001d047799::9:142102571-142104572(+)
Zm00001d015244::5:80935137-80937138(+)
Zm00001d007386::2:230448704-230450705(-)
Zm00001d014398::5:44467819-44469820(-)
Zm00001d034624::1:298238397-298240398(-)
Zm00001d007332::2:228913328-228915329(+)
Zm00001d004744::2:135505503-135507504(-)
Zm00001d040727::3:60294228-60296229(-)
Zm00001d004929::2:149266588-149268589(+)
Zm00001d018952::7:10370372-10372373(+)
Zm00001d014654::5:57564693-57566694(-)
Zm00001d020827::7:134005909-134007910(-)
Zm00001d052674::4:196902870-196904871(+)
Zm00001d002523::2:14723360-14725361(+)
Zm00001d034222::1:287046765-287048766(-)
Zm00001d008287::8:4113421-4115422(+)
Zm00001d005253::2:165941951-165943952(-)
Zm00001d020806::7:133444299-133446300(-)
Zm00001d038134::6:148983708-148985709(-)
Zm00001d028915::1:51075170-51077171(+)
Zm00001d047128::9:119413306-119415307(+)
Zm00001d048373::9:155241784-155243785(-)
Zm00001d022035::7:168351855-168353856(-)
Zm00001d037853::6:139797215-139799216(+)
Zm00001d019164::7:19782425-19784426(-)
Zm00001d009242::8:46230625-46232626(-)
Zm00001d008765::8:19525889-19527890(+)
Zm00001d026405::10:145318668-145320669(-)
Zm00001d005419::2:173367074-173369075(-)
Zm00001d024910::10:94436593-94438594(-)
Zm00001d003403::2:43279989-43281990(+)
Zm00001d033543::1:266534075-266536076(+)
Zm00001d048979::4:11363583-11365584(-)
Zm00001d047605::9:136919887-136921888(+)
Zm00001d033682::1:270996465-270998466(-)
Zm00001d027859::1:15498725-15500726(+)
Zm00001d009393::8:62094520-62096521(+)
Zm00001d032465::1:227578568-227580569(+)
Zm00001d002131::2:6429242-6431243(-)
Zm00001d028369::1:32353276-32355277(+)
Zm00001d032543::1:230039557-230041558(-)
Zm00001d038866::6:166094865-166096866(-)
Zm00001d009556::8:70022121-70024122(-)
Zm00001d030317::1:122083597-122085598(-)
Zm00001d005506::2:176643845-176645846(+)
Zm00001d026637::10:149252503-149254504(-)
Zm00001d025309::10:113728172-113730173(+)
Zm00001d037499::6:127481390-127483391(+)
Zm00001d016158::5:147666840-147668841(-)
Zm00001d018943::7:10077747-10079748(+)
Zm00001d024459::10:71758541-71760542(+)
Zm00001d004196::2:90576986-90578987(+)
Zm00001d050217::4:74114075-74116076(+)
Zm00001d033203::1:253924342-253926343(-)
Zm00001d023272::10:1802005-1804006(+)
Zm00001d016159::5:147678389-147680390(-)
Zm00001d031411::1:189276583-189278584(+)
Zm00001d051755::4:168934746-168936747(+)
Zm00001d013737::5:18925264-18927265(-)
Zm00001d003085::2:31709256-31711257(-)
Zm00001d038042::6:145952674-145954675(+)
Zm00001d051998::4:176205726-176207727(+)
Zm00001d007289::2:226917414-226919415(+)
Zm00001d011977::8:165541529-165543530(-)
Zm00001d050934::4:132599859-132601860(-)
Zm00001d009796::8:81802121-81804122(-)
Zm00001d015837::5:124869371-124871372(+)
Zm00001d052830::4:202076604-202078605(+)
Zm00001d023497::10:7361288-7363289(-)
Zm00001d046638::9:100058886-100060887(+)
Zm00001d015683::5:107120251-107122252(-)
Zm00001d031902::1:206145264-206147265(+)
Zm00001d003100::2:32062442-32064443(+)
Zm00001d022150::7:171312059-171314060(-)
Zm00001d022270::7:174024557-174026558(-)
Zm00001d045424::9:21656810-21658811(+)
Zm00001d047811::9:142370593-142372594(-)
Zm00001d048386::9:155337896-155339897(-)
Zm00001d039890::3:18010953-18012954(-)
Zm00001d007814::2:240143270-240145271(+)
Zm00001d051898::4:173924345-173926346(+)
Zm00001d048481::9:157029032-157031033(+)
Zm00001d032534::1:229831668-229833669(-)
Zm00001d023747::10:18440248-18442249(+)
Zm00001d001882::2:2329283-2331284(-)
Zm00001d035023::6:2022260-2024261(+)
Zm00001d040577::3:50991632-50993633(+)
Zm00001d041961::3:145900777-145902778(+)
Zm00001d035178::6:8035660-8037661(+)
Zm00001d044665::3:234409198-234411199(+)
Zm00001d018469::5:221356867-221358868(-)
Zm00001d042653::3:175442592-175444593(-)
Zm00001d044232::3:222548334-222550335(-)
Zm00001d045045::9:10949243-10951244(-)
Zm00001d026482::10:146768570-146770571(-)
Zm00001d017872::5:209279992-209281993(-)
Zm00001d006869::2:218300886-218302887(-)
Zm00001d047447::9:130370172-130372173(-)
Zm00001d044180::3:221250420-221252421(-)
Zm00001d011180::8:142168498-142170499(-)
Zm00001d031459::1:190963310-190965311(+)
Zm00001d039163::6:171546466-171548467(+)
Zm00001d050125::4:67745205-67747206(-)
Zm00001d051510::4:160975548-160977549(-)
Zm00001d043963::3:215011771-215013772(-)
Zm00001d010578::8:120775588-120777589(-)
Zm00001d046629::9:99654069-99656070(+)
Zm00001d048605::4:1110761-1112762(-)
Zm00001d033090::1:250042877-250044878(-)
Zm00001d011351::8:147717072-147719073(+)
Zm00001d025657::10:125215195-125217196(-)
Zm00001d019126::7:18217023-18219024(+)
```
