## Supplementary material for "A comprehensive map of preferentially located motifs reveals distinct proximal *cis*-regulatory elements in plants": TCAGGGAC_containing_gene_set.txt

```
#Occurences of TCAGGGAC between 310 and 372 (positions relative to the transcription start site)
#58 sequences with TCAGGGAC in this interval
#0.22% of the sequences in promoter set with TCAGGGAC (set with 25847 sequences)
Zm00001d018652::7:1880910-1882911(-)
Zm00001d012851::5:1091245-1093246(+)
Zm00001d034968::6:384965-386966(-)
Zm00001d031489::1:191780519-191782520(-)
Zm00001d006590::2:211724477-211726478(-)
Zm00001d034017::1:281245756-281247757(+)
Zm00001d048202::9:152374509-152376510(+)
Zm00001d021839::7:164318960-164320961(-)
Zm00001d031530::1:192979393-192981394(-)
Zm00001d010979::8:135745115-135747116(-)
Zm00001d007102::2:222326107-222328108(-)
Zm00001d020680::7:127859032-127861033(+)
Zm00001d020492::7:118721743-118723744(-)
Zm00001d012213::8:170164255-170166256(-)
Zm00001d053524::4:233022415-233024416(-)
Zm00001d020568::7:122584613-122586614(+)
Zm00001d002182::2:7405292-7407293(-)
Zm00001d028980::1:53450358-53452359(+)
Zm00001d046884::9:108819097-108821098(+)
Zm00001d026458::10:146245189-146247190(-)
Zm00001d052219::4:183571068-183573069(-)
Zm00001d037916::6:141929514-141931515(+)
Zm00001d030361::1:126091682-126093683(+)
Zm00001d018152::5:215595754-215597755(-)
Zm00001d051223::4:149063123-149065124(-)
Zm00001d010614::8:121857824-121859825(-)
Zm00001d053862::4:242523142-242525143(-)
Zm00001d017375::5:193825605-193827606(+)
Zm00001d051881::4:173331858-173333859(-)
Zm00001d009244::8:46789407-46791408(-)
Zm00001d004413::2:110312998-110314999(+)
Zm00001d048605::4:1110761-1112762(-)
Zm00001d001802::2:1196284-1198285(-)
Zm00001d005479::2:175572312-175574313(+)
Zm00001d039926::3:19723162-19725163(+)
Zm00001d039719::3:12980768-12982769(-)
Zm00001d013308::5:8190844-8192845(-)
Zm00001d005828::2:190022928-190024929(-)
Zm00001d029596::1:78360544-78362545(-)
Zm00001d051649::4:165695676-165697677(+)
Zm00001d004804::2:140340473-140342474(+)
Zm00001d032222::1:217821853-217823854(-)
Zm00001d032565::1:230662755-230664756(+)
Zm00001d044374::3:226364556-226366557(-)
Zm00001d029482::1:72602272-72604273(-)
Zm00001d027934::1:17944335-17946336(+)
Zm00001d016896::5:179612478-179614479(-)
Zm00001d042832::3:181393840-181395841(+)
Zm00001d025671::10:125814533-125816534(-)
Zm00001d009580::8:71624795-71626796(+)
Zm00001d003312::2:39758290-39760291(+)
Zm00001d015361::5:86283895-86285896(+)
Zm00001d010488::8:117493795-117495796(+)
Zm00001d010621::8:122089226-122091227(+)
Zm00001d047899::9:144753052-144755053(-)
Zm00001d016501::5:165012018-165014019(-)
Zm00001d044604::3:233219845-233221846(-)
Zm00001d046952::9:112608904-112610905(-)
```
