## Supplementary material for "A comprehensive map of preferentially located motifs reveals distinct proximal *cis*-regulatory elements in plants": TCAGGTGG_containing_gene_set.txt

```
#Occurences of TCAGGTGG between 267 and 295 (positions relative to the transcription start site)
#38 sequences with TCAGGTGG in this interval
#0.15% of the sequences in promoter set with TCAGGTGG (set with 25847 sequences)
Zm00001d023885::10:26308487-26310488(-)
Zm00001d023975::10:33366555-33368556(+)
Zm00001d039278::3:958850-960851(+)
Zm00001d020450::7:115282206-115284207(-)
Zm00001d018402::5:220008645-220010646(-)
Zm00001d017563::5:199682271-199684272(+)
Zm00001d024009::10:36527237-36529238(+)
Zm00001d019793::7:62167939-62169940(+)
Zm00001d013508::5:12964194-12966195(+)
Zm00001d019719::7:53600529-53602530(-)
Zm00001d034061::1:282849247-282851248(-)
Zm00001d025687::10:126204649-126206650(+)
Zm00001d044652::3:234078452-234080453(+)
Zm00001d031126::1:178553377-178555378(-)
Zm00001d046803::9:106508397-106510398(-)
Zm00001d025624::10:124378866-124380867(+)
Zm00001d007456::2:232160555-232162556(-)
Zm00001d042881::3:182674313-182676314(+)
Zm00001d003112::2:32660529-32662530(+)
Zm00001d008534::8:11992682-11994683(+)
Zm00001d040899::3:77279159-77281160(-)
Zm00001d010272::8:106939856-106941857(-)
Zm00001d038896::6:166664763-166666764(-)
Zm00001d039915::3:19333315-19335316(+)
Zm00001d047661::9:138409142-138411143(-)
Zm00001d028405::1:33745406-33747407(-)
Zm00001d019731::7:54366916-54368917(+)
Zm00001d044433::3:227884202-227886203(-)
Zm00001d029304::1:65501647-65503648(+)
Zm00001d007763::2:239246445-239248446(+)
Zm00001d016816::5:177052856-177054857(+)
Zm00001d020980::7:138696657-138698658(+)
Zm00001d007457::2:232178483-232180484(-)
Zm00001d020536::7:121380861-121382862(+)
Zm00001d025151::10:106724309-106726310(+)
Zm00001d047681::9:139154680-139156681(-)
Zm00001d042494::3:169450580-169452581(+)
Zm00001d020958::7:137737631-137739632(+)
```
