## Supplementary material for "A comprehensive map of preferentially located motifs reveals distinct proximal *cis*-regulatory elements in plants": TCAGTAGG_containing_gene_set.txt

```
#Occurences of TCAGTAGG between 309 and 387 (positions relative to the transcription start site)
#49 sequences with TCAGTAGG in this interval
#0.19% of the sequences in promoter set with TCAGTAGG (set with 25847 sequences)
Zm00001d037177::6:114814613-114816614(+)
Zm00001d012743::8:179560897-179562898(+)
Zm00001d031351::1:187066392-187068393(-)
Zm00001d048540::9:158110994-158112995(+)
Zm00001d030374::1:127337207-127339208(+)
Zm00001d041695::3:133727326-133729327(-)
Zm00001d046611::9:98770980-98772981(+)
Zm00001d036511::6:90945380-90947381(+)
Zm00001d046234::9:73803158-73805159(-)
Zm00001d029531::1:75100659-75102660(-)
Zm00001d041975::3:146342806-146344807(+)
Zm00001d048000::9:147664292-147666293(+)
Zm00001d013537::5:13908737-13910738(+)
Zm00001d043625::3:205471344-205473345(-)
Zm00001d034457::1:293567009-293569010(-)
Zm00001d035645::6:38129903-38131904(-)
Zm00001d020423::7:113101554-113103555(-)
Zm00001d038011::6:145088906-145090907(-)
Zm00001d013492::5:12700429-12702430(-)
Zm00001d003121::2:32864395-32866396(+)
Zm00001d010349::8:110698181-110700182(+)
Zm00001d023234::10:984764-986765(-)
Zm00001d051748::4:168774082-168776083(-)
Zm00001d005037::2:155347791-155349792(+)
Zm00001d008824::8:21741786-21743787(-)
Zm00001d052869::4:203036577-203038578(-)
Zm00001d002638::2:17671651-17673652(-)
Zm00001d042690::3:177047486-177049487(-)
Zm00001d005163::2:161911611-161913612(+)
Zm00001d016705::5:173177871-173179872(+)
Zm00001d009270::8:49684039-49686040(+)
Zm00001d018341::5:218871362-218873363(-)
Zm00001d047534::9:134036845-134038846(-)
Zm00001d017038::5:183355999-183358000(+)
Zm00001d048203::9:152381642-152383643(-)
Zm00001d010990::8:136104509-136106510(+)
Zm00001d005519::2:177087419-177089420(-)
Zm00001d040703::3:59231186-59233187(+)
Zm00001d039837::3:16289702-16291703(-)
Zm00001d012870::5:1407662-1409663(+)
Zm00001d007963::2:244272881-244274882(+)
Zm00001d012112::8:168389150-168391151(+)
Zm00001d031830::1:203042891-203044892(-)
Zm00001d028831::1:47991266-47993267(-)
Zm00001d053371::4:227983696-227985697(-)
Zm00001d027300::1:2240937-2242938(-)
Zm00001d043632::3:205642826-205644827(+)
Zm00001d053907::4:243384475-243386476(-)
Zm00001d034812::1:302758677-302760678(+)
```
