## Supplementary material for "A comprehensive map of preferentially located motifs reveals distinct proximal *cis*-regulatory elements in plants": TCAGTTGA_containing_gene_set.txt

```
#Occurences of TCAGTTGA between 354 and 388 (positions relative to the transcription start site)
#50 sequences with TCAGTTGA in this interval
#0.19% of the sequences in promoter set with TCAGTTGA (set with 25847 sequences)
Zm00001d040852::3:71770901-71772902(-)
Zm00001d047857::9:143578972-143580973(-)
Zm00001d021768::7:162725623-162727624(+)
Zm00001d026398::10:145209904-145211905(+)
Zm00001d006871::2:218311556-218313557(-)
Zm00001d025497::10:120578475-120580476(+)
Zm00001d033987::1:280370431-280372432(-)
Zm00001d033102::1:250206266-250208267(-)
Zm00001d053641::4:238087083-238089084(-)
Zm00001d027956::1:18292134-18294135(+)
Zm00001d038565::6:159997600-159999601(-)
Zm00001d015672::5:105101027-105103028(-)
Zm00001d038496::6:158594773-158596774(-)
Zm00001d042433::3:167044204-167046205(+)
Zm00001d009342::8:57514438-57516439(-)
Zm00001d033808::1:274304674-274306675(-)
Zm00001d049945::4:54606709-54608710(-)
Zm00001d021186::7:145203538-145205539(-)
Zm00001d040042::3:24391256-24393257(+)
Zm00001d053863::4:242525652-242527653(-)
Zm00001d034761::1:301516794-301518795(-)
Zm00001d043821::3:210977037-210979038(-)
Zm00001d027697::1:11313119-11315120(+)
Zm00001d029640::1:80898663-80900664(-)
Zm00001d042515::3:170303366-170305367(-)
Zm00001d038970::6:167989723-167991724(+)
Zm00001d007025::2:220364243-220366244(+)
Zm00001d016968::5:181540870-181542871(+)
Zm00001d043819::3:210966368-210968369(-)
Zm00001d035705::6:41918629-41920630(-)
Zm00001d012950::5:2316678-2318679(+)
Zm00001d006441::2:208270042-208272043(-)
Zm00001d044993::9:9486750-9488751(+)
Zm00001d043638::3:205790226-205792227(+)
Zm00001d019587::7:44884044-44886045(+)
Zm00001d049338::4:27148971-27150972(-)
Zm00001d030581::1:146079686-146081687(-)
Zm00001d044496::3:229695043-229697044(-)
Zm00001d013220::5:6709623-6711624(+)
Zm00001d018505::5:222049918-222051919(-)
Zm00001d050944::4:132913609-132915610(-)
Zm00001d045998::9:53113245-53115246(+)
Zm00001d050460::4:90010533-90012534(+)
Zm00001d029995::1:98255722-98257723(+)
Zm00001d008688::8:17176789-17178790(+)
Zm00001d005017::2:154100165-154102166(-)
Zm00001d025501::10:120595036-120597037(+)
Zm00001d025892::10:133209504-133211505(+)
Zm00001d016711::5:173426227-173428228(+)
Zm00001d010877::8:131818218-131820219(+)
```
