## Supplementary material for "A comprehensive map of preferentially located motifs reveals distinct proximal *cis*-regulatory elements in plants": TCATAC_containing_gene_set.txt

```
#Occurences of TCATAC between -777 and -774 (positions relative to the transcription start site)
#101 sequences with TCATAC in this interval
#0.39% of the sequences in promoter set with TCATAC (set with 25847 sequences)
Zm00001d016144::5:146554883-146556884(-)
Zm00001d017863::5:209095026-209097027(+)
Zm00001d033800::1:274114678-274116679(-)
Zm00001d051510::4:160975548-160977549(-)
Zm00001d032534::1:229831668-229833669(-)
Zm00001d041283::3:110295048-110297049(-)
Zm00001d037853::6:139797215-139799216(+)
Zm00001d033160::1:252548716-252550717(-)
Zm00001d004115::2:83488184-83490185(+)
Zm00001d030764::1:158951514-158953515(+)
Zm00001d005744::2:185664254-185666255(-)
Zm00001d008765::8:19525889-19527890(+)
Zm00001d005419::2:173367074-173369075(-)
Zm00001d044180::3:221250420-221252421(-)
Zm00001d006869::2:218300886-218302887(-)
Zm00001d020593::7:123992562-123994563(-)
Zm00001d046511::9:93193009-93195010(+)
Zm00001d030147::1:108669480-108671481(-)
Zm00001d048386::9:155337896-155339897(-)
Zm00001d032454::1:227225678-227227679(-)
Zm00001d043688::3:207418561-207420562(-)
Zm00001d045424::9:21656810-21658811(+)
Zm00001d025309::10:113728172-113730173(+)
Zm00001d035038::6:2752482-2754483(-)
Zm00001d052830::4:202076604-202078605(+)
Zm00001d043743::3:208866985-208868986(-)
Zm00001d033649::1:269618489-269620490(-)
Zm00001d010923::8:133671132-133673133(+)
Zm00001d014153::5:34317941-34319942(+)
Zm00001d024278::10:61397693-61399694(-)
Zm00001d031411::1:189276583-189278584(+)
Zm00001d014155::5:34327653-34329654(+)
Zm00001d007332::2:228913328-228915329(+)
Zm00001d046207::9:71958493-71960494(+)
Zm00001d033203::1:253924342-253926343(-)
Zm00001d015500::5:94102683-94104684(+)
Zm00001d038211::6:151748099-151750100(+)
Zm00001d024910::10:94436593-94438594(-)
Zm00001d009242::8:46230625-46232626(-)
Zm00001d020806::7:133444299-133446300(-)
Zm00001d050217::4:74114075-74116076(+)
Zm00001d015683::5:107120251-107122252(-)
Zm00001d053597::4:235910359-235912360(+)
Zm00001d002679::2:19087359-19089360(-)
Zm00001d032587::1:231346915-231348916(+)
Zm00001d033559::1:267203932-267205933(+)
Zm00001d034544::1:295926000-295928001(-)
Zm00001d015244::5:80935137-80937138(+)
Zm00001d043165::3:190404071-190406072(-)
Zm00001d026637::10:149252503-149254504(-)
Zm00001d030703::1:154502524-154504525(+)
Zm00001d023747::10:18440248-18442249(+)
Zm00001d003903::2:66487005-66489006(-)
Zm00001d004755::2:136498743-136500744(-)
Zm00001d037846::6:139567666-139569667(+)
Zm00001d005024::2:154435772-154437773(-)
Zm00001d051875::4:173018864-173020865(-)
Zm00001d015066::5:73964884-73966885(-)
Zm00001d015622::5:101915008-101917009(-)
Zm00001d027784::1:13437298-13439299(+)
Zm00001d018952::7:10370372-10372373(+)
Zm00001d010092::8:99050551-99052552(+)
Zm00001d006339::2:205001161-205003162(+)
Zm00001d039890::3:18010953-18012954(-)
Zm00001d034130::1:284696767-284698768(+)
Zm00001d002050::2:4957702-4959703(+)
Zm00001d028992::1:53885406-53887407(-)
Zm00001d004720::2:133770344-133772345(+)
Zm00001d019059::7:14391800-14393801(+)
Zm00001d003322::2:40141295-40143296(-)
Zm00001d024459::10:71758541-71760542(+)
Zm00001d046465::9:91053238-91055239(-)
Zm00001d052674::4:196902870-196904871(+)
Zm00001d002727::2:20533213-20535214(+)
Zm00001d033994::1:280603876-280605877(+)
Zm00001d031688::1:198648077-198650078(+)
Zm00001d049932::4:53772769-53774770(+)
Zm00001d043684::3:207334585-207336586(+)
Zm00001d026482::10:146768570-146770571(-)
Zm00001d027752::1:12639643-12641644(-)
Zm00001d047605::9:136919887-136921888(+)
Zm00001d019105::7:16888389-16890390(-)
Zm00001d034222::1:287046765-287048766(-)
Zm00001d040577::3:50991632-50993633(+)
Zm00001d036682::6:97482012-97484013(-)
Zm00001d038308::6:154159747-154161748(+)
Zm00001d017793::5:206968630-206970631(-)
Zm00001d029709::1:83412848-83414849(-)
Zm00001d023497::10:7361288-7363289(-)
Zm00001d052980::4:207106063-207108064(+)
Zm00001d007289::2:226917414-226919415(+)
Zm00001d033747::1:272707456-272709457(-)
Zm00001d005847::2:190760153-190762154(+)
Zm00001d010145::8:101315097-101317098(+)
Zm00001d024209::10:56567177-56569178(+)
Zm00001d007320::2:228326326-228328327(+)
Zm00001d046638::9:100058886-100060887(+)
Zm00001d006438::2:208169353-208171354(+)
Zm00001d051755::4:168934746-168936747(+)
Zm00001d051891::4:173817076-173819077(+)
Zm00001d006024::2:195439458-195441459(+)
```
