## Supplementary material for "A comprehensive map of preferentially located motifs reveals distinct proximal *cis*-regulatory elements in plants": TCATACCA_containing_gene_set.txt

```
#Occurences of TCATACCA between 331 and 342 (positions relative to the transcription start site)
#13 sequences with TCATACCA in this interval
#0.05% of the sequences in promoter set with TCATACCA (set with 25847 sequences)
Zm00001d053907::4:243384475-243386476(-)
Zm00001d036511::6:90945380-90947381(+)
Zm00001d041975::3:146342806-146344807(+)
Zm00001d015575::5:98922585-98924586(-)
Zm00001d005519::2:177087419-177089420(-)
Zm00001d034812::1:302758677-302760678(+)
Zm00001d013537::5:13908737-13910738(+)
Zm00001d012870::5:1407662-1409663(+)
Zm00001d023476::10:6862471-6864472(-)
Zm00001d010349::8:110698181-110700182(+)
Zm00001d023234::10:984764-986765(-)
Zm00001d020083::7:90822017-90824018(+)
Zm00001d002638::2:17671651-17673652(-)
```
