## Supplementary material for "A comprehensive map of preferentially located motifs reveals distinct proximal *cis*-regulatory elements in plants": TCATCC_containing_gene_set.txt

```
#Occurences of TCATCC between -41 and -39 (positions relative to the transcription start site)
#100 sequences with TCATCC in this interval
#0.39% of the sequences in promoter set with TCATCC (set with 25847 sequences)
Zm00001d031411::1:189276583-189278584(+)
Zm00001d050220::4:74511679-74513680(-)
Zm00001d051755::4:168934746-168936747(+)
Zm00001d023497::10:7361288-7363289(-)
Zm00001d023747::10:18440248-18442249(+)
Zm00001d024539::10:77079122-77081123(+)
Zm00001d015500::5:94102683-94104684(+)
Zm00001d027925::1:17808142-17810143(-)
Zm00001d005024::2:154435772-154437773(-)
Zm00001d043563::3:203959700-203961701(-)
Zm00001d025309::10:113728172-113730173(+)
Zm00001d046751::9:104373606-104375607(+)
Zm00001d052980::4:207106063-207108064(+)
Zm00001d041013::3:90300414-90302415(-)
Zm00001d050588::4:102685535-102687536(-)
Zm00001d037255::6:118324544-118326545(+)
Zm00001d019105::7:16888389-16890390(-)
Zm00001d051178::4:147334223-147336224(+)
Zm00001d044865::9:5838914-5840915(+)
Zm00001d018952::7:10370372-10372373(+)
Zm00001d034551::1:296045416-296047417(-)
Zm00001d014513::5:51112697-51114698(+)
Zm00001d004231::2:94071670-94073671(-)
Zm00001d043688::3:207418561-207420562(-)
Zm00001d015244::5:80935137-80937138(+)
Zm00001d024910::10:94436593-94438594(-)
Zm00001d024209::10:56567177-56569178(+)
Zm00001d039890::3:18010953-18012954(-)
Zm00001d041810::3:138991444-138993445(+)
Zm00001d037007::6:108852947-108854948(+)
Zm00001d026482::10:146768570-146770571(-)
Zm00001d007332::2:228913328-228915329(+)
Zm00001d041007::3:89964767-89966768(+)
Zm00001d010923::8:133671132-133673133(+)
Zm00001d029709::1:83412848-83414849(-)
Zm00001d033203::1:253924342-253926343(-)
Zm00001d044180::3:221250420-221252421(-)
Zm00001d033020::1:247310408-247312409(+)
Zm00001d003100::2:32062442-32064443(+)
Zm00001d024459::10:71758541-71760542(+)
Zm00001d046638::9:100058886-100060887(+)
Zm00001d051545::4:162062334-162064335(-)
Zm00001d026637::10:149252503-149254504(-)
Zm00001d009242::8:46230625-46232626(-)
Zm00001d023582::10:10761052-10763053(+)
Zm00001d023462::10:6341557-6343558(+)
Zm00001d034544::1:295926000-295928001(-)
Zm00001d044281::3:223976452-223978453(+)
Zm00001d032301::1:221131434-221133435(-)
Zm00001d051510::4:160975548-160977549(-)
Zm00001d024278::10:61397693-61399694(-)
Zm00001d024679::10:83442408-83444409(+)
Zm00001d007289::2:226917414-226919415(+)
Zm00001d011314::8:146488549-146490550(+)
Zm00001d027912::1:17373901-17375902(-)
Zm00001d048386::9:155337896-155339897(-)
Zm00001d020353::7:108634041-108636042(-)
Zm00001d045424::9:21656810-21658811(+)
Zm00001d006869::2:218300886-218302887(-)
Zm00001d050217::4:74114075-74116076(+)
Zm00001d041882::3:142229395-142231396(+)
Zm00001d027784::1:13437298-13439299(+)
Zm00001d047496::9:132566041-132568042(-)
Zm00001d030703::1:154502524-154504525(+)
Zm00001d024030::10:38225775-38227776(+)
Zm00001d034738::1:300994722-300996723(-)
Zm00001d040577::3:50991632-50993633(+)
Zm00001d047605::9:136919887-136921888(+)
Zm00001d043543::3:203423839-203425840(+)
Zm00001d015683::5:107120251-107122252(-)
Zm00001d033324::1:259041081-259043082(-)
Zm00001d047811::9:142370593-142372594(-)
Zm00001d052830::4:202076604-202078605(+)
Zm00001d022547::7:179787792-179789793(-)
Zm00001d052674::4:196902870-196904871(+)
Zm00001d021506::7:154418579-154420580(-)
Zm00001d039467::3:5059496-5061497(-)
Zm00001d025887::10:133092567-133094568(+)
Zm00001d005419::2:173367074-173369075(-)
Zm00001d030764::1:158951514-158953515(+)
Zm00001d002544::2:15090109-15092110(+)
Zm00001d037853::6:139797215-139799216(+)
Zm00001d010145::8:101315097-101317098(+)
Zm00001d007267::2:226143197-226145198(-)
Zm00001d041489::3:123613211-123615212(-)
Zm00001d020806::7:133444299-133446300(-)
Zm00001d042810::3:180850921-180852922(-)
Zm00001d022150::7:171312059-171314060(-)
Zm00001d025806::10:130110398-130112399(-)
Zm00001d046511::9:93193009-93195010(+)
Zm00001d019165::7:19788849-19790850(-)
Zm00001d050934::4:132599859-132601860(-)
Zm00001d036682::6:97482012-97484013(-)
Zm00001d015622::5:101915008-101917009(-)
Zm00001d005744::2:185664254-185666255(-)
Zm00001d008765::8:19525889-19527890(+)
Zm00001d042250::3:157438451-157440452(+)
Zm00001d034222::1:287046765-287048766(-)
Zm00001d041510::3:125019375-125021376(+)
Zm00001d032534::1:229831668-229833669(-)
```
