## Supplementary material for "A comprehensive map of preferentially located motifs reveals distinct proximal *cis*-regulatory elements in plants": TCATCTAA_containing_gene_set.txt

```
#Occurences of TCATCTAA between -764 and -698 (positions relative to the transcription start site)
#95 sequences with TCATCTAA in this interval
#0.37% of the sequences in promoter set with TCATCTAA (set with 25847 sequences)
Zm00001d035659::6:39829857-39831858(-)
Zm00001d020980::7:138696657-138698658(+)
Zm00001d007884::2:241686482-241688483(+)
Zm00001d034839::1:303575861-303577862(-)
Zm00001d025449::10:118897014-118899015(-)
Zm00001d008458::8:9258975-9260976(-)
Zm00001d045218::9:16467293-16469294(+)
Zm00001d043009::3:186347171-186349172(-)
Zm00001d046317::9:80082403-80084404(+)
Zm00001d012743::8:179560897-179562898(+)
Zm00001d019776::7:59513690-59515691(+)
Zm00001d023952::10:31258053-31260054(-)
Zm00001d003431::2:44203645-44205646(+)
Zm00001d049097::4:15963722-15965723(-)
Zm00001d014082::5:31739653-31741654(+)
Zm00001d047059::9:116856613-116858614(-)
Zm00001d043489::3:201666849-201668850(-)
Zm00001d033860::1:276299677-276301678(+)
Zm00001d050445::4:88739233-88741234(-)
Zm00001d053094::4:213450458-213452459(-)
Zm00001d047011::9:115073365-115075366(+)
Zm00001d025938::10:134151337-134153338(+)
Zm00001d002879::2:25546087-25548088(-)
Zm00001d021745::7:162091936-162093937(-)
Zm00001d042058::3:149048291-149050292(+)
Zm00001d041059::3:93624117-93626118(+)
Zm00001d012623::8:177319611-177321612(+)
Zm00001d017399::5:194920829-194922830(-)
Zm00001d031163::1:180295181-180297182(-)
Zm00001d011658::8:157720672-157722673(+)
Zm00001d002937::2:27425887-27427888(-)
Zm00001d047526::9:133633550-133635551(-)
Zm00001d032729::1:236403939-236405940(+)
Zm00001d011325::8:146693543-146695544(-)
Zm00001d039976::3:21379103-21381104(-)
Zm00001d013568::5:14451479-14453480(-)
Zm00001d015059::5:73775537-73777538(+)
Zm00001d006581::2:211472861-211474862(-)
Zm00001d043166::3:190409951-190411952(-)
Zm00001d053741::4:240163627-240165628(-)
Zm00001d011419::8:149987537-149989538(+)
Zm00001d023811::10:22870056-22872057(-)
Zm00001d026240::10:141717908-141719909(-)
Zm00001d044260::3:223155001-223157002(+)
Zm00001d036392::6:86654984-86656985(+)
Zm00001d029907::1:93605925-93607926(+)
Zm00001d044556::3:231687403-231689404(-)
Zm00001d001877::2:2219844-2221845(+)
Zm00001d037159::6:114251754-114253755(+)
Zm00001d035723::6:43291714-43293715(+)
Zm00001d003758::2:57744299-57746300(+)
Zm00001d033663::1:269974625-269976626(+)
Zm00001d002504::2:14179335-14181336(-)
Zm00001d003125::2:33109560-33111561(-)
Zm00001d032447::1:226861716-226863717(+)
Zm00001d044197::3:221728186-221730187(+)
Zm00001d016896::5:179612478-179614479(-)
Zm00001d048427::9:156041265-156043266(+)
Zm00001d026067::10:137487320-137489321(-)
Zm00001d003515::2:46329863-46331864(-)
Zm00001d053726::4:239912334-239914335(+)
Zm00001d006567::2:211041955-211043956(+)
Zm00001d028588::1:40103262-40105263(-)
Zm00001d051778::4:169310245-169312246(-)
Zm00001d050026::4:60976991-60978992(-)
Zm00001d037332::6:121762189-121764190(+)
Zm00001d052115::4:180188411-180190412(+)
Zm00001d009690::8:76113307-76115308(+)
Zm00001d002257::2:9066299-9068300(+)
Zm00001d006125::2:199262029-199264030(-)
Zm00001d012765::8:180344359-180346360(-)
Zm00001d029403::1:69020506-69022507(+)
Zm00001d046231::9:73634920-73636921(-)
Zm00001d012912::5:1884132-1886133(+)
Zm00001d025522::10:121166617-121168618(+)
Zm00001d028900::1:50155664-50157665(+)
Zm00001d007980::2:244420307-244422308(-)
Zm00001d009913::8:89340737-89342738(+)
Zm00001d048862::4:6619535-6621536(-)
Zm00001d033159::1:252527914-252529915(-)
Zm00001d017005::5:182537998-182539999(+)
Zm00001d043370::3:197901421-197903422(+)
Zm00001d044170::3:221031381-221033382(-)
Zm00001d015410::5:89048093-89050094(+)
Zm00001d024429::10:70579292-70581293(-)
Zm00001d004066::2:80056516-80058517(+)
Zm00001d012966::5:2444778-2446779(-)
Zm00001d022525::7:179341445-179343446(-)
Zm00001d018465::5:221334679-221336680(-)
Zm00001d041915::3:143334761-143336762(-)
Zm00001d034918::1:305592843-305594844(-)
Zm00001d009463::8:65725674-65727675(+)
Zm00001d003377::2:42138611-42140612(+)
Zm00001d047534::9:134036845-134038846(-)
Zm00001d043822::3:210977571-210979572(+)
```
