## Supplementary material for "A comprehensive map of preferentially located motifs reveals distinct proximal *cis*-regulatory elements in plants": TCATGGAG_containing_gene_set.txt

```
#Occurences of TCATGGAG between 437 and 453 (positions relative to the transcription start site)
#52 sequences with TCATGGAG in this interval
#0.20% of the sequences in promoter set with TCATGGAG (set with 25847 sequences)
Zm00001d030859::1:163873685-163875686(+)
Zm00001d036511::6:90945380-90947381(+)
Zm00001d007963::2:244272881-244274882(+)
Zm00001d039596::3:8648212-8650213(+)
Zm00001d003739::2:56960301-56962302(+)
Zm00001d048244::9:153117852-153119853(+)
Zm00001d004731::2:134457494-134459495(-)
Zm00001d020423::7:113101554-113103555(-)
Zm00001d015066::5:73964884-73966885(-)
Zm00001d003859::2:63411386-63413387(+)
Zm00001d009219::8:44185286-44187287(-)
Zm00001d023476::10:6862471-6864472(-)
Zm00001d002474::2:13568801-13570802(+)
Zm00001d028883::1:49584338-49586339(+)
Zm00001d004718::2:133577005-133579006(+)
Zm00001d027892::1:16841523-16843524(+)
Zm00001d028060::1:21796413-21798414(-)
Zm00001d006357::2:205656634-205658635(+)
Zm00001d025216::10:109630188-109632189(+)
Zm00001d049234::4:22026503-22028504(-)
Zm00001d023234::10:984764-986765(-)
Zm00001d008711::8:17564249-17566250(+)
Zm00001d045082::9:11885816-11887817(-)
Zm00001d033769::1:273101763-273103764(-)
Zm00001d030102::1:105812269-105814270(-)
Zm00001d044796::9:2565447-2567448(-)
Zm00001d040534::3:48545428-48547429(-)
Zm00001d036553::6:91849157-91851158(+)
Zm00001d004719::2:133581598-133583599(+)
Zm00001d033171::1:252788407-252790408(-)
Zm00001d035431::6:25289552-25291553(-)
Zm00001d015145::5:76944097-76946098(+)
Zm00001d013537::5:13908737-13910738(+)
Zm00001d034812::1:302758677-302760678(+)
Zm00001d026402::10:145301296-145303297(+)
Zm00001d040703::3:59231186-59233187(+)
Zm00001d022462::7:178150366-178152367(-)
Zm00001d005519::2:177087419-177089420(-)
Zm00001d047740::9:140361250-140363251(+)
Zm00001d012870::5:1407662-1409663(+)
Zm00001d032863::1:240531555-240533556(-)
Zm00001d020277::7:103967901-103969902(+)
Zm00001d038276::6:153100023-153102024(+)
Zm00001d002307::2:9998700-10000701(+)
Zm00001d041975::3:146342806-146344807(+)
Zm00001d010092::8:99050551-99052552(+)
Zm00001d014645::5:57165173-57167174(+)
Zm00001d053016::4:209196836-209198837(-)
Zm00001d052705::4:198265912-198267913(+)
Zm00001d041269::3:109534614-109536615(+)
Zm00001d009371::8:60467681-60469682(+)
Zm00001d034528::1:295705724-295707725(+)
```
