## Supplementary material for "A comprehensive map of preferentially located motifs reveals distinct proximal *cis*-regulatory elements in plants": TCATTGA_containing_gene_set.txt

```
#Occurences of TCATTGA between -449 and -437 (positions relative to the transcription start site)
#100 sequences with TCATTGA in this interval
#0.39% of the sequences in promoter set with TCATTGA (set with 25847 sequences)
Zm00001d040577::3:50991632-50993633(+)
Zm00001d036682::6:97482012-97484013(-)
Zm00001d024209::10:56567177-56569178(+)
Zm00001d033606::1:268493268-268495269(+)
Zm00001d001901::2:2611881-2613882(-)
Zm00001d020806::7:133444299-133446300(-)
Zm00001d020129::7:94631180-94633181(-)
Zm00001d010536::8:119695327-119697328(-)
Zm00001d005419::2:173367074-173369075(-)
Zm00001d052674::4:196902870-196904871(+)
Zm00001d016692::5:172786694-172788695(-)
Zm00001d031766::1:201188127-201190128(+)
Zm00001d015622::5:101915008-101917009(-)
Zm00001d018952::7:10370372-10372373(+)
Zm00001d052980::4:207106063-207108064(+)
Zm00001d030703::1:154502524-154504525(+)
Zm00001d007289::2:226917414-226919415(+)
Zm00001d015500::5:94102683-94104684(+)
Zm00001d024459::10:71758541-71760542(+)
Zm00001d034222::1:287046765-287048766(-)
Zm00001d037853::6:139797215-139799216(+)
Zm00001d052941::4:205574675-205576676(-)
Zm00001d032534::1:229831668-229833669(-)
Zm00001d025309::10:113728172-113730173(+)
Zm00001d020974::7:138258585-138260586(+)
Zm00001d030764::1:158951514-158953515(+)
Zm00001d015950::5:133617801-133619802(-)
Zm00001d015285::5:82703581-82705582(-)
Zm00001d050934::4:132599859-132601860(-)
Zm00001d029709::1:83412848-83414849(-)
Zm00001d044037::3:217449589-217451590(+)
Zm00001d052040::4:177076512-177078513(+)
Zm00001d034544::1:295926000-295928001(-)
Zm00001d013263::5:7388458-7390459(-)
Zm00001d003288::2:38816769-38818770(-)
Zm00001d026637::10:149252503-149254504(-)
Zm00001d034812::1:302758677-302760678(+)
Zm00001d005024::2:154435772-154437773(-)
Zm00001d007332::2:228913328-228915329(+)
Zm00001d051510::4:160975548-160977549(-)
Zm00001d010838::8:129540524-129542525(-)
Zm00001d046235::9:74049434-74051435(+)
Zm00001d046638::9:100058886-100060887(+)
Zm00001d033670::1:270259121-270261122(-)
Zm00001d050217::4:74114075-74116076(+)
Zm00001d043959::3:214835012-214837013(+)
Zm00001d027784::1:13437298-13439299(+)
Zm00001d031201::1:181970929-181972930(-)
Zm00001d037362::6:122880564-122882565(-)
Zm00001d034935::1:306095437-306097438(+)
Zm00001d015244::5:80935137-80937138(+)
Zm00001d023497::10:7361288-7363289(-)
Zm00001d039890::3:18010953-18012954(-)
Zm00001d015683::5:107120251-107122252(-)
Zm00001d045424::9:21656810-21658811(+)
Zm00001d003157::2:33984282-33986283(-)
Zm00001d009517::8:68564343-68566344(-)
Zm00001d046694::9:102717661-102719662(+)
Zm00001d022436::7:177670818-177672819(+)
Zm00001d050876::4:128062489-128064490(+)
Zm00001d010923::8:133671132-133673133(+)
Zm00001d034473::1:293997635-293999636(-)
Zm00001d008765::8:19525889-19527890(+)
Zm00001d009242::8:46230625-46232626(-)
Zm00001d017226::5:189534139-189536140(-)
Zm00001d031411::1:189276583-189278584(+)
Zm00001d039020::6:168820774-168822775(+)
Zm00001d051424::4:158065200-158067201(-)
Zm00001d048597::4:1026317-1028318(-)
Zm00001d005744::2:185664254-185666255(-)
Zm00001d017358::5:193559953-193561954(+)
Zm00001d036840::6:103386318-103388319(+)
Zm00001d044180::3:221250420-221252421(-)
Zm00001d048386::9:155337896-155339897(-)
Zm00001d018591::7:110659-112660(-)
Zm00001d023747::10:18440248-18442249(+)
Zm00001d019105::7:16888389-16890390(-)
Zm00001d047605::9:136919887-136921888(+)
Zm00001d011486::8:152029510-152031511(+)
Zm00001d047194::9:121580787-121582788(-)
Zm00001d046511::9:93193009-93195010(+)
Zm00001d004488::2:114726213-114728214(+)
Zm00001d026482::10:146768570-146770571(-)
Zm00001d028876::1:49472687-49474688(+)
Zm00001d045202::9:15927089-15929090(-)
Zm00001d052830::4:202076604-202078605(+)
Zm00001d011328::8:146859340-146861341(-)
Zm00001d006869::2:218300886-218302887(-)
Zm00001d042558::3:171712741-171714742(-)
Zm00001d010145::8:101315097-101317098(+)
Zm00001d013047::5:3757634-3759635(-)
Zm00001d024278::10:61397693-61399694(-)
Zm00001d024910::10:94436593-94438594(-)
Zm00001d047933::9:145667771-145669772(+)
Zm00001d003369::2:41780503-41782504(+)
Zm00001d003100::2:32062442-32064443(+)
Zm00001d033490::1:264081570-264083571(+)
Zm00001d043688::3:207418561-207420562(-)
Zm00001d033203::1:253924342-253926343(-)
Zm00001d051755::4:168934746-168936747(+)
```
