## Supplementary material for "A comprehensive map of preferentially located motifs reveals distinct proximal *cis*-regulatory elements in plants": TCATTTAA_containing_gene_set.txt

```
#Occurences of TCATTTAA between -883 and -859 (positions relative to the transcription start site)
#63 sequences with TCATTTAA in this interval
#0.24% of the sequences in promoter set with TCATTTAA (set with 25847 sequences)
Zm00001d007139::2:223188081-223190082(+)
Zm00001d030509::1:140363155-140365156(+)
Zm00001d006631::2:213065125-213067126(-)
Zm00001d048521::9:157721175-157723176(-)
Zm00001d012953::5:2332526-2334527(-)
Zm00001d013795::5:20368256-20370257(+)
Zm00001d034209::1:286846429-286848430(-)
Zm00001d011638::8:157104396-157106397(+)
Zm00001d035772::6:46919120-46921121(-)
Zm00001d043601::3:204890086-204892087(-)
Zm00001d043645::3:205821112-205823113(+)
Zm00001d019944::7:78415094-78417095(+)
Zm00001d016897::5:179614135-179616136(+)
Zm00001d034493::1:294619255-294621256(-)
Zm00001d023296::10:2278799-2280800(-)
Zm00001d029827::1:89016082-89018083(-)
Zm00001d004196::2:90576986-90578987(+)
Zm00001d012474::8:175164323-175166324(-)
Zm00001d038958::6:167643405-167645406(+)
Zm00001d003857::2:63036523-63038524(-)
Zm00001d018820::7:6430626-6432627(+)
Zm00001d052049::4:177639471-177641472(+)
Zm00001d051308::4:152681626-152683627(-)
Zm00001d038908::6:166805725-166807726(-)
Zm00001d011988::8:166001495-166003496(-)
Zm00001d043328::3:196701153-196703154(-)
Zm00001d038561::6:159874843-159876844(+)
Zm00001d026070::10:137670983-137672984(-)
Zm00001d035779::6:48228859-48230860(-)
Zm00001d013648::5:16159466-16161467(-)
Zm00001d020019::7:86092597-86094598(+)
Zm00001d037455::6:125930089-125932090(+)
Zm00001d013514::5:13386382-13388383(+)
Zm00001d022181::7:172078601-172080602(-)
Zm00001d034051::1:282580713-282582714(-)
Zm00001d028773::1:46154909-46156910(+)
Zm00001d040155::3:29578855-29580856(+)
Zm00001d047495::9:132529432-132531433(+)
Zm00001d032444::1:226779205-226781206(-)
Zm00001d031177::1:181307065-181309066(-)
Zm00001d020980::7:138696657-138698658(+)
Zm00001d015989::5:137388661-137390662(-)
Zm00001d032754::1:237451031-237453032(-)
Zm00001d018876::7:7986619-7988620(+)
Zm00001d004580::2:119443158-119445159(-)
Zm00001d044001::3:216154455-216156456(-)
Zm00001d020068::7:89724587-89726588(-)
Zm00001d040113::3:28019603-28021604(-)
Zm00001d048631::4:1768997-1770998(-)
Zm00001d019337::7:28495097-28497098(+)
Zm00001d010945::8:134571221-134573222(-)
Zm00001d038547::6:159738102-159740103(-)
Zm00001d047392::9:128628344-128630345(-)
Zm00001d025692::10:126419488-126421489(+)
Zm00001d005404::2:172869967-172871968(-)
Zm00001d025121::10:105222692-105224693(+)
Zm00001d040628::3:55022320-55024321(+)
Zm00001d030014::1:99419457-99421458(+)
Zm00001d006268::2:203285950-203287951(-)
Zm00001d051099::4:142299263-142301264(+)
Zm00001d014148::5:34126660-34128661(+)
Zm00001d016702::5:173126634-173128635(-)
Zm00001d007287::2:226851685-226853686(+)
```
