## Supplementary material for "A comprehensive map of preferentially located motifs reveals distinct proximal *cis*-regulatory elements in plants": TCCA_containing_gene_set.txt

```
#Occurences of TCCA between -3 and -3 (positions relative to the transcription start site)
#634 sequences with TCCA in this interval
#2.45% of the sequences in promoter set with TCCA (set with 25847 sequences)
Zm00001d015609::5:100952378-100954379(-)
Zm00001d033028::1:247757519-247759520(-)
Zm00001d010716::8:125537928-125539929(-)
Zm00001d005846::2:190703100-190705101(-)
Zm00001d045014::9:10230396-10232397(-)
Zm00001d047716::9:139844984-139846985(+)
Zm00001d045018::9:10334796-10336797(-)
Zm00001d009349::8:57883374-57885375(+)
Zm00001d018859::7:7554364-7556365(-)
Zm00001d017773::5:206379432-206381433(+)
Zm00001d021825::7:163784239-163786240(-)
Zm00001d027512::1:7152067-7154068(-)
Zm00001d002613::2:16765984-16767985(-)
Zm00001d034577::1:296871182-296873183(-)
Zm00001d044024::3:217063265-217065266(-)
Zm00001d050051::4:62582539-62584540(+)
Zm00001d016258::5:153893084-153895085(+)
Zm00001d039066::6:169495556-169497557(+)
Zm00001d012632::8:177517856-177519857(-)
Zm00001d019041::7:13887999-13890000(-)
Zm00001d037629::6:132324877-132326878(+)
Zm00001d052209::4:183316595-183318596(-)
Zm00001d019446::7:34278474-34280475(-)
Zm00001d014442::5:47120913-47122914(+)
Zm00001d024631::10:81311502-81313503(+)
Zm00001d036595::6:93935680-93937681(-)
Zm00001d043374::3:198029196-198031197(+)
Zm00001d047528::9:133979827-133981828(-)
Zm00001d026267::10:142379793-142381794(-)
Zm00001d044573::3:232090612-232092613(+)
Zm00001d010702::8:124976314-124978315(-)
Zm00001d041004::3:89703103-89705104(+)
Zm00001d014340::5:41566353-41568354(-)
Zm00001d040067::3:25756440-25758441(+)
Zm00001d002052::2:5020842-5022843(-)
Zm00001d003302::2:39401027-39403028(-)
Zm00001d002857::2:24832712-24834713(+)
Zm00001d017614::5:201739695-201741696(+)
Zm00001d018211::5:216632201-216634202(+)
Zm00001d003261::2:38256453-38258454(+)
Zm00001d020264::7:102994035-102996036(+)
Zm00001d051864::4:172706557-172708558(+)
Zm00001d006211::2:201914177-201916178(-)
Zm00001d027533::1:7562958-7564959(+)
Zm00001d010461::8:116333798-116335799(-)
Zm00001d041095::3:97124303-97126304(+)
Zm00001d031487::1:191764819-191766820(+)
Zm00001d048317::9:154457709-154459710(+)
Zm00001d043489::3:201666849-201668850(-)
Zm00001d002032::2:4792671-4794672(+)
Zm00001d041217::3:105964967-105966968(+)
Zm00001d021913::7:165810809-165812810(-)
Zm00001d011829::8:162248600-162250601(-)
Zm00001d042634::3:174744281-174746282(+)
Zm00001d038839::6:165596728-165598729(-)
Zm00001d010094::8:99104236-99106237(+)
Zm00001d042885::3:182858282-182860283(-)
Zm00001d051349::4:155449083-155451084(+)
Zm00001d003311::2:39750626-39752627(+)
Zm00001d034256::1:288167489-288169490(+)
Zm00001d002456::2:13190812-13192813(+)
Zm00001d005772::2:187738864-187740865(+)
Zm00001d040667::3:57061509-57063510(-)
Zm00001d051998::4:176205726-176207727(+)
Zm00001d053980::4:244558775-244560776(+)
Zm00001d037059::6:110968899-110970900(+)
Zm00001d029165::1:60887889-60889890(-)
Zm00001d045321::9:18927230-18929231(-)
Zm00001d049211::4:20819035-20821036(-)
Zm00001d013620::5:15670043-15672044(+)
Zm00001d047089::9:118066413-118068414(+)
Zm00001d025047::10:101527463-101529464(-)
Zm00001d042476::3:168997882-168999883(+)
Zm00001d038104::6:148042809-148044810(+)
Zm00001d028493::1:36899145-36901146(-)
Zm00001d044185::3:221313320-221315321(-)
Zm00001d007688::2:237422661-237424662(+)
Zm00001d037318::6:120778724-120780725(-)
Zm00001d010574::8:120711989-120713990(+)
Zm00001d009913::8:89340737-89342738(+)
Zm00001d046274::9:77377122-77379123(-)
Zm00001d024338::10:65516889-65518890(+)
Zm00001d053625::4:237081549-237083550(+)
Zm00001d032353::1:223576930-223578931(-)
Zm00001d012312::8:172214163-172216164(+)
Zm00001d043357::3:197605019-197607020(+)
Zm00001d037290::6:119544319-119546320(+)
Zm00001d049188::4:19764627-19766628(-)
Zm00001d046679::9:102102282-102104283(+)
Zm00001d024192::10:54888772-54890773(+)
Zm00001d041750::3:135906848-135908849(-)
Zm00001d003062::2:30965214-30967215(+)
Zm00001d020502::7:119513122-119515123(+)
Zm00001d008575::8:13349086-13351087(+)
Zm00001d030666::1:152030564-152032565(+)
Zm00001d028695::1:43354476-43356477(+)
Zm00001d040578::3:50993791-50995792(+)
Zm00001d023652::10:13695630-13697631(+)
Zm00001d007907::2:242235769-242237770(+)
Zm00001d028597::1:40251843-40253844(+)
Zm00001d011136::8:140059426-140061427(+)
Zm00001d038166::6:150262494-150264495(-)
Zm00001d051043::4:138321750-138323751(-)
Zm00001d041383::3:115230461-115232462(-)
Zm00001d002871::2:25175932-25177933(-)
Zm00001d026333::10:143649393-143651394(-)
Zm00001d035178::6:8035660-8037661(+)
Zm00001d048229::9:152804317-152806318(-)
Zm00001d019561::7:42694423-42696424(-)
Zm00001d015963::5:134453834-134455835(+)
Zm00001d032857::1:240402578-240404579(+)
Zm00001d052792::4:201123461-201125462(+)
Zm00001d050781::4:122466388-122468389(-)
Zm00001d008604::8:14282741-14284742(+)
Zm00001d052734::4:199303331-199305332(+)
Zm00001d023478::10:6909544-6911545(-)
Zm00001d024466::10:72134647-72136648(-)
Zm00001d015778::5:118611801-118613802(+)
Zm00001d031655::1:197544130-197546131(+)
Zm00001d030220::1:113772133-113774134(-)
Zm00001d019994::7:83693572-83695573(+)
Zm00001d019775::7:59465261-59467262(+)
Zm00001d011467::8:151279411-151281412(+)
Zm00001d034076::1:283400033-283402034(+)
Zm00001d022026::7:168234004-168236005(+)
Zm00001d023465::10:6431513-6433514(-)
Zm00001d038052::6:146475057-146477058(-)
Zm00001d011971::8:165345385-165347386(-)
Zm00001d009183::8:41571323-41573324(-)
Zm00001d031691::1:198666434-198668435(+)
Zm00001d006291::2:203786428-203788429(+)
Zm00001d022341::7:175840647-175842648(+)
Zm00001d035826::6:53598072-53600073(-)
Zm00001d043540::3:203316749-203318750(+)
Zm00001d030846::1:162960112-162962113(-)
Zm00001d045544::9:25949440-25951441(+)
Zm00001d009542::8:69437966-69439967(-)
Zm00001d053731::4:240023308-240025309(+)
Zm00001d005424::2:173516940-173518941(+)
Zm00001d031926::1:206984630-206986631(-)
Zm00001d024961::10:96950389-96952390(-)
Zm00001d034784::1:302255025-302257026(-)
Zm00001d034604::1:297613325-297615326(+)
Zm00001d053259::4:222859193-222861194(+)
Zm00001d032405::1:225602367-225604368(-)
Zm00001d021898::7:165623583-165625584(-)
Zm00001d013964::5:26501122-26503123(-)
Zm00001d049811::4:45784881-45786882(-)
Zm00001d032689::1:234512985-234514986(-)
Zm00001d034807::1:302525382-302527383(+)
Zm00001d053149::4:216213181-216215182(+)
Zm00001d017199::5:188679931-188681932(-)
Zm00001d049042::4:13687654-13689655(-)
Zm00001d035212::6:10034179-10036180(+)
Zm00001d044877::9:6280344-6282345(+)
Zm00001d044978::9:9102416-9104417(-)
Zm00001d015999::5:138467179-138469180(+)
Zm00001d052893::4:203851041-203853042(+)
Zm00001d015139::5:76854557-76856558(+)
Zm00001d020384::7:110531208-110533209(-)
Zm00001d048512::9:157604341-157606342(-)
Zm00001d050056::4:62779374-62781375(-)
Zm00001d011003::8:136384681-136386682(-)
Zm00001d006753::2:215959204-215961205(-)
Zm00001d043868::3:212514606-212516607(+)
Zm00001d017391::5:194319428-194321429(-)
Zm00001d050961::4:133644256-133646257(-)
Zm00001d037695::6:134315567-134317568(-)
Zm00001d049886::4:50575446-50577447(+)
Zm00001d050658::4:112867635-112869636(+)
Zm00001d033107::1:250337936-250339937(-)
Zm00001d018794::7:5358708-5360709(-)
Zm00001d007605::2:236089773-236091774(+)
Zm00001d024619::10:80407374-80409375(+)
Zm00001d037381::6:123782457-123784458(+)
Zm00001d036594::6:93935680-93937681(-)
Zm00001d004383::2:107687768-107689769(+)
Zm00001d033568::1:267320854-267322855(+)
Zm00001d028405::1:33745406-33747407(-)
Zm00001d020638::7:125917745-125919746(+)
Zm00001d022264::7:173952036-173954037(+)
Zm00001d017810::5:207496655-207498656(-)
Zm00001d011166::8:141520611-141522612(-)
Zm00001d020219::7:100654559-100656560(+)
Zm00001d048207::9:152503680-152505681(-)
Zm00001d024525::10:76308558-76310559(-)
Zm00001d036782::6:100778002-100780003(+)
Zm00001d010105::8:99266978-99268979(+)
Zm00001d019881::7:72857796-72859797(+)
Zm00001d036283::6:81807927-81809928(+)
Zm00001d049343::4:27215532-27217533(+)
Zm00001d019463::7:35178687-35180688(+)
Zm00001d011780::8:161466148-161468149(+)
Zm00001d046350::9:82792877-82794878(+)
Zm00001d024939::10:95935210-95937211(-)
Zm00001d027997::1:19766702-19768703(-)
Zm00001d020315::7:105847822-105849823(+)
Zm00001d050043::4:62018395-62020396(-)
Zm00001d037509::6:127640691-127642692(-)
Zm00001d042591::3:173003227-173005228(-)
Zm00001d025900::10:133322573-133324574(-)
Zm00001d045944::9:48385835-48387836(-)
Zm00001d049807::4:45606415-45608416(-)
Zm00001d051139::4:145549108-145551109(-)
Zm00001d049365::4:27944903-27946904(-)
Zm00001d043726::3:208450184-208452185(-)
Zm00001d035664::6:39877621-39879622(-)
Zm00001d003115::2:32702872-32704873(+)
Zm00001d043860::3:212355287-212357288(-)
Zm00001d015947::5:133563849-133565850(-)
Zm00001d018075::5:213813798-213815799(+)
Zm00001d045366::9:19830653-19832654(-)
Zm00001d004982::2:152190269-152192270(+)
Zm00001d043963::3:215011771-215013772(-)
Zm00001d047388::9:128470262-128472263(-)
Zm00001d024359::10:66771672-66773673(+)
Zm00001d045571::9:27015781-27017782(+)
Zm00001d029051::1:56142494-56144495(+)
Zm00001d012006::8:166414873-166416874(+)
Zm00001d041791::3:138255626-138257627(+)
Zm00001d016708::5:173402316-173404317(+)
Zm00001d035506::6:29715040-29717041(-)
Zm00001d016461::5:163097349-163099350(+)
Zm00001d037982::6:144257909-144259910(-)
Zm00001d046803::9:106508397-106510398(-)
Zm00001d003322::2:40141295-40143296(-)
Zm00001d049363::4:27925094-27927095(-)
Zm00001d032226::1:217939938-217941939(-)
Zm00001d001983::2:3950107-3952108(-)
Zm00001d041407::3:117382557-117384558(+)
Zm00001d012167::8:169385904-169387905(-)
Zm00001d039266::3:834553-836554(-)
Zm00001d007870::2:241386098-241388099(+)
Zm00001d048215::9:152593375-152595376(+)
Zm00001d012155::8:169048760-169050761(-)
Zm00001d040673::3:57204359-57206360(-)
Zm00001d031560::1:194264806-194266807(+)
Zm00001d050251::4:76388865-76390866(+)
Zm00001d044382::3:226539571-226541572(+)
Zm00001d028654::1:41843434-41845435(+)
Zm00001d053721::4:239849197-239851198(-)
Zm00001d042583::3:172734303-172736304(+)
Zm00001d036020::6:66586305-66588306(+)
Zm00001d038995::6:168418477-168420478(+)
Zm00001d022046::7:168696768-168698769(+)
Zm00001d014874::5:66664445-66666446(-)
Zm00001d040154::3:29458236-29460237(-)
Zm00001d008532::8:11971672-11973673(+)
Zm00001d042057::3:148972169-148974170(-)
Zm00001d051495::4:160373415-160375416(+)
Zm00001d041159::3:100688323-100690324(+)
Zm00001d019546::7:41792313-41794314(+)
Zm00001d036338::6:84765275-84767276(-)
Zm00001d048401::9:155626343-155628344(-)
Zm00001d010528::8:119335133-119337134(+)
Zm00001d041327::3:112395984-112397985(+)
Zm00001d031200::1:181950353-181952354(+)
Zm00001d010673::8:123818543-123820544(-)
Zm00001d039893::3:18370042-18372043(+)
Zm00001d051925::4:174733109-174735110(+)
Zm00001d050865::4:127527197-127529198(-)
Zm00001d009873::8:86593780-86595781(+)
Zm00001d006374::2:206055950-206057951(+)
Zm00001d039251::3:560802-562803(+)
Zm00001d015724::5:113206649-113208650(-)
Zm00001d007620::2:236358137-236360138(+)
Zm00001d003434::2:44263185-44265186(-)
Zm00001d047072::9:117271415-117273416(+)
Zm00001d031199::1:181909233-181911234(+)
Zm00001d025948::10:134522510-134524511(-)
Zm00001d017422::5:195637364-195639365(-)
Zm00001d028731::1:44539028-44541029(-)
Zm00001d028203::1:26129381-26131382(+)
Zm00001d049113::4:16449717-16451718(-)
Zm00001d031784::1:201756279-201758280(+)
Zm00001d005874::2:191438138-191440139(-)
Zm00001d015657::5:103733336-103735337(-)
Zm00001d001909::2:2777724-2779725(+)
Zm00001d035169::6:7516602-7518603(-)
Zm00001d051871::4:172960445-172962446(-)
Zm00001d031902::1:206145264-206147265(+)
Zm00001d044812::9:3294558-3296559(-)
Zm00001d042022::3:147650406-147652407(-)
Zm00001d030864::1:164077219-164079220(-)
Zm00001d005313::2:169266487-169268488(+)
Zm00001d026687::10:149950651-149952652(-)
Zm00001d035899::6:58738070-58740071(-)
Zm00001d016274::5:155137710-155139711(-)
Zm00001d007124::2:222816473-222818474(+)
Zm00001d014957::5:69977848-69979849(-)
Zm00001d006763::2:216199735-216201736(-)
Zm00001d031217::1:182492016-182494017(-)
Zm00001d031071::1:175971062-175973063(-)
Zm00001d001940::2:3199877-3201878(-)
Zm00001d002958::2:28094659-28096660(+)
Zm00001d018776::7:4980430-4982431(-)
Zm00001d013851::5:22708902-22710903(+)
Zm00001d010398::8:112853579-112855580(-)
Zm00001d038080::6:147040061-147042062(-)
Zm00001d002249::2:8961437-8963438(-)
Zm00001d010233::8:105233527-105235528(+)
Zm00001d044312::3:224970554-224972555(+)
Zm00001d002727::2:20533213-20535214(+)
Zm00001d044951::9:8119330-8121331(-)
Zm00001d051365::4:156032400-156034401(-)
Zm00001d015459::5:91463356-91465357(-)
Zm00001d032060::1:211115979-211117980(-)
Zm00001d002489::2:13848662-13850663(+)
Zm00001d011243::8:144384782-144386783(+)
Zm00001d011067::8:138003286-138005287(-)
Zm00001d038970::6:167989723-167991724(+)
Zm00001d024286::10:61734677-61736678(-)
Zm00001d035321::6:21255144-21257145(+)
Zm00001d001860::2:2048092-2050093(-)
Zm00001d038542::6:159650407-159652408(-)
Zm00001d027458::1:5703554-5705555(-)
Zm00001d022565::7:180090153-180092154(+)
Zm00001d016557::5:167249777-167251778(+)
Zm00001d007372::2:230049298-230051299(+)
Zm00001d038186::6:150866089-150868090(-)
Zm00001d007189::2:224131881-224133882(+)
Zm00001d041119::3:98748157-98750158(+)
Zm00001d018575::5:223579375-223581376(+)
Zm00001d017649::5:203056329-203058330(-)
Zm00001d022436::7:177670818-177672819(+)
Zm00001d010889::8:132314086-132316087(-)
Zm00001d031026::1:174113790-174115791(-)
Zm00001d007363::2:229722058-229724059(+)
Zm00001d036496::6:90601793-90603794(-)
Zm00001d011750::8:160742567-160744568(+)
Zm00001d018837::7:6923826-6925827(+)
Zm00001d022449::7:177941444-177943445(+)
Zm00001d025251::10:111148088-111150089(+)
Zm00001d010497::8:118070600-118072601(-)
Zm00001d017762::5:206136567-206138568(+)
Zm00001d012468::8:175068646-175070647(+)
Zm00001d022097::7:170216551-170218552(+)
Zm00001d053168::4:217740849-217742850(+)
Zm00001d032781::1:237931825-237933826(+)
Zm00001d008963::8:27590980-27592981(+)
Zm00001d005898::2:192209799-192211800(+)
Zm00001d042288::3:159142292-159144293(-)
Zm00001d051062::4:140036865-140038866(+)
Zm00001d034160::1:285333677-285335678(+)
Zm00001d002719::2:20419698-20421699(-)
Zm00001d048510::9:157563676-157565677(-)
Zm00001d042661::3:175814634-175816635(-)
Zm00001d043854::3:212110833-212112834(+)
Zm00001d051389::4:156897140-156899141(-)
Zm00001d003855::2:62860051-62862052(-)
Zm00001d019325::7:27935922-27937923(+)
Zm00001d023929::10:29153673-29155674(-)
Zm00001d039213::6:172669645-172671646(+)
Zm00001d009439::8:64586726-64588727(+)
Zm00001d027446::1:5489980-5491981(+)
Zm00001d038109::6:148253276-148255277(+)
Zm00001d019875::7:71975638-71977639(-)
Zm00001d018983::7:11822230-11824231(-)
Zm00001d027967::1:18521178-18523179(+)
Zm00001d018524::5:222465788-222467789(+)
Zm00001d007824::2:240329403-240331404(-)
Zm00001d014826::5:64618131-64620132(+)
Zm00001d023340::10:3671927-3673928(-)
Zm00001d015715::5:111121348-111123349(+)
Zm00001d038908::6:166805725-166807726(-)
Zm00001d043228::3:192494680-192496681(+)
Zm00001d029577::1:77397143-77399144(+)
Zm00001d049822::4:46349096-46351097(+)
Zm00001d027769::1:13175754-13177755(+)
Zm00001d009149::8:39615033-39617034(+)
Zm00001d024528::10:76464304-76466305(+)
Zm00001d006001::2:195050724-195052725(-)
Zm00001d012297::8:172060898-172062899(-)
Zm00001d033423::1:262655133-262657134(-)
Zm00001d044527::3:230902988-230904989(-)
Zm00001d019672::7:49657252-49659253(-)
Zm00001d012224::8:170424397-170426398(-)
Zm00001d031934::1:207282973-207284974(-)
Zm00001d035310::6:20533679-20535680(+)
Zm00001d052266::4:185253660-185255661(-)
Zm00001d034607::1:297670658-297672659(-)
Zm00001d016731::5:174492663-174494664(-)
Zm00001d012633::8:177525890-177527891(-)
Zm00001d038981::6:168190653-168192654(+)
Zm00001d034040::1:282016306-282018307(+)
Zm00001d036423::6:87800082-87802083(-)
Zm00001d001949::2:3421677-3423678(-)
Zm00001d041568::3:127513624-127515625(-)
Zm00001d025978::10:135071947-135073948(-)
Zm00001d042089::3:150291114-150293115(+)
Zm00001d049450::4:30708172-30710173(-)
Zm00001d038982::6:168206523-168208524(-)
Zm00001d010102::8:99200840-99202841(-)
Zm00001d024858::10:90996776-90998777(+)
Zm00001d019345::7:28906023-28908024(-)
Zm00001d039396::3:3397460-3399461(+)
Zm00001d043784::3:210168195-210170196(+)
Zm00001d019836::7:67849862-67851863(-)
Zm00001d014951::5:69610096-69612097(+)
Zm00001d016518::5:165895434-165897435(-)
Zm00001d040220::3:32674548-32676549(-)
Zm00001d036927::6:106659736-106661737(-)
Zm00001d016956::5:181178044-181180045(-)
Zm00001d045152::9:14493724-14495725(-)
Zm00001d049163::4:18569260-18571261(-)
Zm00001d054063::4:245758216-245760217(+)
Zm00001d018437::5:220882433-220884434(-)
Zm00001d015628::5:102016901-102018902(-)
Zm00001d011447::8:150743808-150745809(+)
Zm00001d014097::5:32298085-32300086(+)
Zm00001d038937::6:167322565-167324566(+)
Zm00001d021624::7:158322408-158324409(-)
Zm00001d051898::4:173924345-173926346(+)
Zm00001d031412::1:189289251-189291252(+)
Zm00001d017292::5:192001917-192003918(+)
Zm00001d034020::1:281334862-281336863(+)
Zm00001d048336::9:154659665-154661666(+)
Zm00001d008433::8:8630736-8632737(-)
Zm00001d022122::7:170798441-170800442(-)
Zm00001d003143::2:33535163-33537164(+)
Zm00001d036506::6:90876765-90878766(+)
Zm00001d011771::8:161286996-161288997(+)
Zm00001d020283::7:104131033-104133034(-)
Zm00001d042365::3:163304837-163306838(+)
Zm00001d020260::7:102654579-102656580(-)
Zm00001d029065::1:56917500-56919501(+)
Zm00001d049452::4:30716755-30718756(-)
Zm00001d049381::4:28445801-28447802(-)
Zm00001d018352::5:219058675-219060676(+)
Zm00001d028806::1:46953826-46955827(+)
Zm00001d046555::9:95834366-95836367(-)
Zm00001d045539::9:25848262-25850263(+)
Zm00001d037340::6:122064510-122066511(-)
Zm00001d029212::1:62506806-62508807(-)
Zm00001d047837::9:142881069-142883070(+)
Zm00001d005346::2:170383965-170385966(-)
Zm00001d014562::5:53270668-53272669(+)
Zm00001d008524::8:11640657-11642658(+)
Zm00001d051421::4:158014550-158016551(+)
Zm00001d015148::5:76964142-76966143(-)
Zm00001d003929::2:69609467-69611468(-)
Zm00001d031534::1:193347536-193349537(-)
Zm00001d034927::1:305754658-305756659(-)
Zm00001d027395::1:4339540-4341541(+)
Zm00001d011748::8:160710238-160712239(-)
Zm00001d027351::1:3481347-3483348(+)
Zm00001d042274::3:158533765-158535766(-)
Zm00001d048703::4:3616204-3618205(-)
Zm00001d002020::2:4480991-4482992(-)
Zm00001d048386::9:155337896-155339897(-)
Zm00001d046519::9:93490483-93492484(-)
Zm00001d040996::3:89084427-89086428(-)
Zm00001d052950::4:206092510-206094511(+)
Zm00001d014271::5:38629184-38631185(+)
Zm00001d019515::7:39160473-39162474(-)
Zm00001d006240::2:202626841-202628842(+)
Zm00001d050211::4:73765658-73767659(+)
Zm00001d038519::6:159119411-159121412(-)
Zm00001d031126::1:178553377-178555378(-)
Zm00001d053553::4:233818047-233820048(-)
Zm00001d031632::1:196893335-196895336(+)
Zm00001d007764::2:239259600-239261601(+)
Zm00001d030691::1:153355899-153357900(+)
Zm00001d045133::9:13841691-13843692(-)
Zm00001d039016::6:168725034-168727035(-)
Zm00001d020180::7:97815401-97817402(+)
Zm00001d004413::2:110312998-110314999(+)
Zm00001d049242::4:22483611-22485612(+)
Zm00001d028494::1:37046770-37048771(+)
Zm00001d050141::4:68751940-68753941(-)
Zm00001d027334::1:3123147-3125148(+)
Zm00001d011676::8:158307774-158309775(+)
Zm00001d027803::1:13910904-13912905(-)
Zm00001d027422::1:4908967-4910968(-)
Zm00001d031141::1:179515907-179517908(-)
Zm00001d026587::10:148410689-148412690(-)
Zm00001d026251::10:142014932-142016933(+)
Zm00001d008312::8:4857384-4859385(-)
Zm00001d049766::4:43847570-43849571(-)
Zm00001d021465::7:152801062-152803063(+)
Zm00001d033364::1:260339396-260341397(+)
Zm00001d038357::6:155273632-155275633(+)
Zm00001d035032::6:2452956-2454957(+)
Zm00001d013105::5:4761153-4763154(+)
Zm00001d003618::2:50619758-50621759(+)
Zm00001d039772::3:14484482-14486483(-)
Zm00001d017380::5:193889542-193891543(-)
Zm00001d028415::1:34143065-34145066(+)
Zm00001d018522::5:222429569-222431570(-)
Zm00001d006296::2:203994334-203996335(+)
Zm00001d017111::5:185771536-185773537(-)
Zm00001d006106::2:198197054-198199055(+)
Zm00001d036840::6:103386318-103388319(+)
Zm00001d052333::4:187331559-187333560(-)
Zm00001d023846::10:24409754-24411755(-)
Zm00001d025136::10:106039849-106041850(-)
Zm00001d037114::6:112863906-112865907(-)
Zm00001d053255::4:222640005-222642006(-)
Zm00001d053119::4:214494901-214496902(-)
Zm00001d019160::7:19591830-19593831(+)
Zm00001d052977::4:206922944-206924945(-)
Zm00001d049824::4:46630221-46632222(-)
Zm00001d002941::2:27637675-27639676(-)
Zm00001d028330::1:31049450-31051451(-)
Zm00001d005920::2:192766124-192768125(-)
Zm00001d040513::3:47629728-47631729(-)
Zm00001d051111::4:143183392-143185393(+)
Zm00001d019162::7:19622485-19624486(+)
Zm00001d023621::10:12500514-12502515(+)
Zm00001d053283::4:223932079-223934080(+)
Zm00001d034376::1:291275303-291277304(-)
Zm00001d017647::5:202991524-202993525(-)
Zm00001d002728::2:20553246-20555247(+)
Zm00001d053393::4:229054940-229056941(+)
Zm00001d050501::4:94348128-94350129(-)
Zm00001d015156::5:77352650-77354651(-)
Zm00001d043649::3:205979609-205981610(-)
Zm00001d040721::3:59869030-59871031(-)
Zm00001d051337::4:155161051-155163052(+)
Zm00001d017095::5:185263350-185265351(-)
Zm00001d027449::1:5523923-5525924(+)
Zm00001d011377::8:148950846-148952847(-)
Zm00001d033011::1:246873614-246875615(-)
Zm00001d026253::10:142080321-142082322(-)
Zm00001d049178::4:19298846-19300847(-)
Zm00001d037601::6:131166533-131168534(+)
Zm00001d040290::3:35940031-35942032(+)
Zm00001d026483::10:146793523-146795524(+)
Zm00001d008380::8:6818795-6820796(+)
Zm00001d003125::2:33109560-33111561(-)
Zm00001d009202::8:42457017-42459018(+)
Zm00001d026635::10:149244073-149246074(+)
Zm00001d052098::4:179499948-179501949(+)
Zm00001d029848::1:89928572-89930573(+)
Zm00001d050244::4:75666439-75668440(+)
Zm00001d019054::7:14301266-14303267(+)
Zm00001d038513::6:159015418-159017419(+)
Zm00001d013128::5:5187694-5189695(+)
Zm00001d016036::5:140779240-140781241(-)
Zm00001d013447::5:11826140-11828141(+)
Zm00001d052334::4:187336293-187338294(+)
Zm00001d041715::3:134693249-134695250(-)
Zm00001d037273::6:119042468-119044469(+)
Zm00001d053249::4:222231286-222233287(+)
Zm00001d012647::8:177795694-177797695(+)
Zm00001d003796::2:59684862-59686863(-)
Zm00001d024903::10:93906816-93908817(+)
Zm00001d040026::3:23370701-23372702(-)
Zm00001d025192::10:108461903-108463904(+)
Zm00001d024205::10:56255251-56257252(+)
Zm00001d006620::2:212768253-212770254(-)
Zm00001d050907::4:129649445-129651446(+)
Zm00001d015026::5:72701034-72703035(-)
Zm00001d016980::5:181871888-181873889(+)
Zm00001d031873::1:204986680-204988681(-)
Zm00001d043935::3:214161769-214163770(-)
Zm00001d049174::4:19159044-19161045(-)
Zm00001d051600::4:164100218-164102219(-)
Zm00001d016695::5:172821650-172823651(+)
Zm00001d006866::2:218211066-218213067(-)
Zm00001d020214::7:100370361-100372362(-)
Zm00001d036620::6:95016380-95018381(+)
Zm00001d028232::1:27419636-27421637(-)
Zm00001d048470::9:156884504-156886505(+)
Zm00001d024509::10:74927200-74929201(+)
Zm00001d012314::8:172324476-172326477(+)
Zm00001d039337::3:2047329-2049330(+)
Zm00001d015649::5:103213331-103215332(+)
Zm00001d021437::7:152289629-152291630(-)
Zm00001d046174::9:69211138-69213139(-)
Zm00001d047666::9:138640346-138642347(+)
Zm00001d015354::5:85944639-85946640(+)
Zm00001d011486::8:152029510-152031511(+)
Zm00001d041864::3:141463071-141465072(-)
Zm00001d048096::9:150092735-150094736(-)
Zm00001d045533::9:25737812-25739813(+)
Zm00001d019521::7:39602387-39604388(+)
Zm00001d044849::9:5069173-5071174(+)
Zm00001d002447::2:12904600-12906601(-)
Zm00001d039851::3:16616239-16618240(-)
Zm00001d018383::5:219687533-219689534(+)
Zm00001d007782::2:239491471-239493472(-)
Zm00001d010287::8:107617446-107619447(+)
Zm00001d014970::5:70577119-70579120(-)
Zm00001d025714::10:127165057-127167058(-)
Zm00001d008952::8:26879169-26881170(-)
Zm00001d019912::7:75332233-75334234(+)
Zm00001d011602::8:155603753-155605754(+)
Zm00001d043508::3:202324838-202326839(+)
Zm00001d014272::5:38677464-38679465(-)
Zm00001d042021::3:147646133-147648134(-)
Zm00001d006699::2:214604626-214606627(-)
Zm00001d029418::1:69734323-69736324(-)
Zm00001d050201::4:73394572-73396573(+)
Zm00001d051554::4:162653096-162655097(+)
Zm00001d012709::8:179049386-179051387(+)
Zm00001d053066::4:211858605-211860606(+)
Zm00001d029266::1:64352532-64354533(+)
Zm00001d038992::6:168338021-168340022(+)
Zm00001d023707::10:16409197-16411198(-)
Zm00001d039176::6:171828322-171830323(-)
Zm00001d014463::5:48442830-48444831(-)
Zm00001d038397::6:156318536-156320537(-)
Zm00001d022324::7:175463716-175465717(-)
Zm00001d028625::1:41270349-41272350(-)
Zm00001d017777::5:206409677-206411678(+)
Zm00001d047681::9:139154680-139156681(-)
Zm00001d011642::8:157270343-157272344(-)
Zm00001d018119::5:214695477-214697478(-)
Zm00001d051912::4:174434145-174436146(-)
Zm00001d032142::1:214313418-214315419(+)
Zm00001d049225::4:21656167-21658168(-)
Zm00001d049921::4:52807131-52809132(+)
Zm00001d001932::2:3096157-3098158(-)
Zm00001d007960::2:244114214-244116215(-)
Zm00001d025050::10:101682432-101684433(-)
Zm00001d010119::8:99979784-99981785(+)
Zm00001d014925::5:68747019-68749020(+)
Zm00001d009397::8:62298092-62300093(+)
Zm00001d019593::7:45246712-45248713(-)
Zm00001d046169::9:68818707-68820708(-)
Zm00001d034872::1:304431850-304433851(-)
Zm00001d006402::2:206616632-206618633(-)
Zm00001d020694::7:128794699-128796700(-)
Zm00001d011179::8:142098200-142100201(+)
Zm00001d046416::9:88219485-88221486(+)
Zm00001d044420::3:227510791-227512792(-)
Zm00001d038759::6:163961431-163963432(+)
Zm00001d038896::6:166664763-166666764(-)
Zm00001d034984::6:799388-801389(-)
Zm00001d036482::6:90168468-90170469(+)
Zm00001d005629::2:181230925-181232926(+)
Zm00001d012142::8:168735076-168737077(+)
Zm00001d008622::8:15004951-15006952(-)
```
