## Supplementary material for "A comprehensive map of preferentially located motifs reveals distinct proximal *cis*-regulatory elements in plants": TCCACT_containing_gene_set.txt

```
#Occurences of TCCACT between -3 and -1 (positions relative to the transcription start site)
#125 sequences with TCCACT in this interval
#0.48% of the sequences in promoter set with TCCACT (set with 25847 sequences)
Zm00001d007289::2:226917414-226919415(+)
Zm00001d012297::8:172060898-172062899(-)
Zm00001d034222::1:287046765-287048766(-)
Zm00001d002742::2:21202130-21204131(-)
Zm00001d006869::2:218300886-218302887(-)
Zm00001d041407::3:117382557-117384558(+)
Zm00001d052334::4:187336293-187338294(+)
Zm00001d005629::2:181230925-181232926(+)
Zm00001d021825::7:163784239-163786240(-)
Zm00001d044865::9:5838914-5840915(+)
Zm00001d035899::6:58738070-58740071(-)
Zm00001d021433::7:152096850-152098851(-)
Zm00001d005024::2:154435772-154437773(-)
Zm00001d029709::1:83412848-83414849(-)
Zm00001d030764::1:158951514-158953515(+)
Zm00001d031200::1:181950353-181952354(+)
Zm00001d048386::9:155337896-155339897(-)
Zm00001d028494::1:37046770-37048771(+)
Zm00001d047811::9:142370593-142372594(-)
Zm00001d015065::5:73937250-73939251(-)
Zm00001d022099::7:170257179-170259180(-)
Zm00001d031268::1:184421305-184423306(+)
Zm00001d010145::8:101315097-101317098(+)
Zm00001d022046::7:168696768-168698769(+)
Zm00001d051510::4:160975548-160977549(-)
Zm00001d046638::9:100058886-100060887(+)
Zm00001d022150::7:171312059-171314060(-)
Zm00001d017422::5:195637364-195639365(-)
Zm00001d010923::8:133671132-133673133(+)
Zm00001d024278::10:61397693-61399694(-)
Zm00001d050043::4:62018395-62020396(-)
Zm00001d005874::2:191438138-191440139(-)
Zm00001d039890::3:18010953-18012954(-)
Zm00001d011698::8:159082622-159084623(-)
Zm00001d050251::4:76388865-76390866(+)
Zm00001d052674::4:196902870-196904871(+)
Zm00001d050244::4:75666439-75668440(+)
Zm00001d040220::3:32674548-32676549(-)
Zm00001d036682::6:97482012-97484013(-)
Zm00001d027784::1:13437298-13439299(+)
Zm00001d015683::5:107120251-107122252(-)
Zm00001d022565::7:180090153-180092154(+)
Zm00001d012224::8:170424397-170426398(-)
Zm00001d034423::1:292616598-292618599(-)
Zm00001d003100::2:32062442-32064443(+)
Zm00001d020806::7:133444299-133446300(-)
Zm00001d021473::7:153198444-153200445(-)
Zm00001d028905::1:50441715-50443716(+)
Zm00001d026567::10:148174425-148176426(+)
Zm00001d029872::1:91250067-91252068(+)
Zm00001d036283::6:81807927-81809928(+)
Zm00001d024600::10:79996884-79998885(-)
Zm00001d034544::1:295926000-295928001(-)
Zm00001d034020::1:281334862-281336863(+)
Zm00001d017169::5:187810582-187812583(+)
Zm00001d048483::9:157063786-157065787(+)
Zm00001d006106::2:198197054-198199055(+)
Zm00001d031411::1:189276583-189278584(+)
Zm00001d024858::10:90996776-90998777(+)
Zm00001d036230::6:78251605-78253606(+)
Zm00001d052980::4:207106063-207108064(+)
Zm00001d033374::1:260969627-260971628(+)
Zm00001d045424::9:21656810-21658811(+)
Zm00001d052734::4:199303331-199305332(+)
Zm00001d023497::10:7361288-7363289(-)
Zm00001d051755::4:168934746-168936747(+)
Zm00001d017111::5:185771536-185773537(-)
Zm00001d024631::10:81311502-81313503(+)
Zm00001d024459::10:71758541-71760542(+)
Zm00001d005711::2:184173950-184175951(-)
Zm00001d048317::9:154457709-154459710(+)
Zm00001d033203::1:253924342-253926343(-)
Zm00001d026482::10:146768570-146770571(-)
Zm00001d043688::3:207418561-207420562(-)
Zm00001d040577::3:50991632-50993633(+)
Zm00001d009542::8:69437966-69439967(-)
Zm00001d036692::6:97814230-97816231(-)
Zm00001d052163::4:181544730-181546731(+)
Zm00001d007782::2:239491471-239493472(-)
Zm00001d001860::2:2048092-2050093(-)
Zm00001d004546::2:117282317-117284318(-)
Zm00001d018952::7:10370372-10372373(+)
Zm00001d025309::10:113728172-113730173(+)
Zm00001d053050::4:210623613-210625614(+)
Zm00001d037853::6:139797215-139799216(+)
Zm00001d033568::1:267320854-267322855(+)
Zm00001d015500::5:94102683-94104684(+)
Zm00001d048229::9:152804317-152806318(-)
Zm00001d047605::9:136919887-136921888(+)
Zm00001d050217::4:74114075-74116076(+)
Zm00001d009242::8:46230625-46232626(-)
Zm00001d046679::9:102102282-102104283(+)
Zm00001d008765::8:19525889-19527890(+)
Zm00001d019836::7:67849862-67851863(-)
Zm00001d019105::7:16888389-16890390(-)
Zm00001d031873::1:204986680-204988681(-)
Zm00001d052830::4:202076604-202078605(+)
Zm00001d023747::10:18440248-18442249(+)
Zm00001d050934::4:132599859-132601860(-)
Zm00001d052871::4:203083336-203085337(+)
Zm00001d032534::1:229831668-229833669(-)
Zm00001d051864::4:172706557-172708558(+)
Zm00001d044096::3:219043359-219045360(-)
Zm00001d046511::9:93193009-93195010(+)
Zm00001d024910::10:94436593-94438594(-)
Zm00001d019515::7:39160473-39162474(-)
Zm00001d007189::2:224131881-224133882(+)
Zm00001d007332::2:228913328-228915329(+)
Zm00001d018211::5:216632201-216634202(+)
Zm00001d031017::1:173657022-173659023(+)
Zm00001d005419::2:173367074-173369075(-)
Zm00001d026637::10:149252503-149254504(-)
Zm00001d005744::2:185664254-185666255(-)
Zm00001d024209::10:56567177-56569178(+)
Zm00001d038549::6:159746675-159748676(+)
Zm00001d044180::3:221250420-221252421(-)
Zm00001d014451::5:47927132-47929133(+)
Zm00001d038542::6:159650407-159652408(-)
Zm00001d030703::1:154502524-154504525(+)
Zm00001d015622::5:101915008-101917009(-)
Zm00001d015244::5:80935137-80937138(+)
Zm00001d024338::10:65516889-65518890(+)
Zm00001d008312::8:4857384-4859385(-)
Zm00001d024528::10:76464304-76466305(+)
Zm00001d034007::1:281041598-281043599(-)
```
