## Supplementary material for "A comprehensive map of preferentially located motifs reveals distinct proximal *cis*-regulatory elements in plants": TCCAGGCA_containing_gene_set.txt

```
#Occurences of TCCAGGCA between 261 and 398 (positions relative to the transcription start site)
#152 sequences with TCCAGGCA in this interval
#0.59% of the sequences in promoter set with TCCAGGCA (set with 25847 sequences)
Zm00001d031740::1:200315014-200317015(-)
Zm00001d036972::6:108029026-108031027(-)
Zm00001d011156::8:141119915-141121916(-)
Zm00001d002169::2:7092802-7094803(+)
Zm00001d014297::5:40020050-40022051(+)
Zm00001d030256::1:117000973-117002974(+)
Zm00001d031301::1:185621916-185623917(+)
Zm00001d036431::6:88163516-88165517(+)
Zm00001d009103::8:36534439-36536440(+)
Zm00001d048143::9:150810898-150812899(+)
Zm00001d046792::9:106293307-106295308(+)
Zm00001d050244::4:75666439-75668440(+)
Zm00001d023689::10:15538606-15540607(+)
Zm00001d043593::3:204524955-204526956(-)
Zm00001d004924::2:149028595-149030596(-)
Zm00001d003756::2:57733239-57735240(-)
Zm00001d047133::9:119497981-119499982(+)
Zm00001d002454::2:13185622-13187623(+)
Zm00001d021351::7:149697212-149699213(-)
Zm00001d019028::7:13457157-13459158(-)
Zm00001d007468::2:232362417-232364418(-)
Zm00001d026445::10:145968788-145970789(+)
Zm00001d022226::7:173092295-173094296(-)
Zm00001d013252::5:7142591-7144592(-)
Zm00001d012660::8:178112979-178114980(-)
Zm00001d046534::9:94412153-94414154(+)
Zm00001d009789::8:81397278-81399279(+)
Zm00001d024924::10:95198421-95200422(+)
Zm00001d032950::1:244488384-244490385(+)
Zm00001d052539::4:192574827-192576828(+)
Zm00001d005160::2:161883954-161885955(-)
Zm00001d025414::10:117931808-117933809(+)
Zm00001d018939::7:9872932-9874933(+)
Zm00001d024393::10:68594247-68596248(-)
Zm00001d042781::3:179454094-179456095(+)
Zm00001d027895::1:16967385-16969386(+)
Zm00001d028038::1:21185777-21187778(+)
Zm00001d033713::1:271985034-271987035(+)
Zm00001d011136::8:140059426-140061427(+)
Zm00001d052218::4:183559402-183561403(+)
Zm00001d012257::8:171215217-171217218(+)
Zm00001d008871::8:23385319-23387320(+)
Zm00001d052735::4:199332411-199334412(+)
Zm00001d026642::10:149277321-149279322(+)
Zm00001d045217::9:16444086-16446087(-)
Zm00001d053788::4:241099086-241101087(-)
Zm00001d018976::7:11464335-11466336(-)
Zm00001d025793::10:129803429-129805430(+)
Zm00001d041829::3:139495893-139497894(-)
Zm00001d038704::6:163075270-163077271(+)
Zm00001d006066::2:197208035-197210036(-)
Zm00001d041004::3:89703103-89705104(+)
Zm00001d025933::10:134108315-134110316(+)
Zm00001d045179::9:15311093-15313094(+)
Zm00001d042479::3:169007459-169009460(+)
Zm00001d038088::6:147392019-147394020(-)
Zm00001d015108::5:75635167-75637168(+)
Zm00001d024378::10:68053217-68055218(+)
Zm00001d037426::6:125166222-125168223(-)
Zm00001d027763::1:13050885-13052886(+)
Zm00001d037916::6:141929514-141931515(+)
Zm00001d045954::9:49568125-49570126(+)
Zm00001d040061::3:25513271-25515272(+)
Zm00001d043841::3:211613190-211615191(-)
Zm00001d002673::2:18905822-18907823(+)
Zm00001d025855::10:131553969-131555970(-)
Zm00001d047744::9:140581712-140583713(+)
Zm00001d025504::10:120751171-120753172(+)
Zm00001d036131::6:73846182-73848183(+)
Zm00001d026709::10:150746034-150748035(+)
Zm00001d016728::5:174366310-174368311(+)
Zm00001d043922::3:213877926-213879927(+)
Zm00001d038217::6:151822008-151824009(+)
Zm00001d042669::3:176151131-176153132(+)
Zm00001d049706::4:40801139-40803140(-)
Zm00001d043669::3:206836509-206838510(-)
Zm00001d034736::1:300986957-300988958(-)
Zm00001d049197::4:20099396-20101397(-)
Zm00001d043429::3:199573464-199575465(-)
Zm00001d011638::8:157104396-157106397(+)
Zm00001d007461::2:232210353-232212354(+)
Zm00001d020015::7:85864002-85866003(-)
Zm00001d021516::7:154839898-154841899(-)
Zm00001d028744::1:45105594-45107595(+)
Zm00001d010176::8:103049754-103051755(+)
Zm00001d013250::5:7115420-7117421(+)
Zm00001d027488::1:6405652-6407653(+)
Zm00001d018514::5:222223395-222225396(+)
Zm00001d038260::6:152549226-152551227(+)
Zm00001d011938::8:164854776-164856777(-)
Zm00001d021698::7:160627265-160629266(-)
Zm00001d013664::5:16770686-16772687(-)
Zm00001d030697::1:154092126-154094127(-)
Zm00001d042585::3:172748839-172750840(-)
Zm00001d033295::1:257916452-257918453(-)
Zm00001d012146::8:168882041-168884042(+)
Zm00001d046485::9:92003164-92005165(+)
Zm00001d044441::3:228210350-228212351(+)
Zm00001d036835::6:103314727-103316728(-)
Zm00001d044333::3:225383966-225385967(+)
Zm00001d013991::5:27694058-27696059(-)
Zm00001d022457::7:178108814-178110815(-)
Zm00001d032955::1:244545991-244547992(-)
Zm00001d028114::1:23263704-23265705(+)
Zm00001d047269::9:124898459-124900460(-)
Zm00001d011622::8:156377230-156379231(-)
Zm00001d012198::8:169944193-169946194(-)
Zm00001d034869::1:304308205-304310206(-)
Zm00001d029437::1:70440855-70442856(+)
Zm00001d025304::10:113474499-113476500(-)
Zm00001d038066::6:146738526-146740527(+)
Zm00001d002544::2:15090109-15092110(+)
Zm00001d003848::2:62253955-62255956(+)
Zm00001d016929::5:180257751-180259752(+)
Zm00001d020946::7:137471036-137473037(+)
Zm00001d050446::4:88786771-88788772(+)
Zm00001d020917::7:136519267-136521268(-)
Zm00001d010172::8:102871236-102873237(-)
Zm00001d044103::3:219269479-219271480(-)
Zm00001d014721::5:60517570-60519571(-)
Zm00001d017358::5:193559953-193561954(+)
Zm00001d020541::7:121683585-121685586(+)
Zm00001d032667::1:233715484-233717485(-)
Zm00001d045584::9:27337131-27339132(-)
Zm00001d007516::2:233643960-233645961(+)
Zm00001d012407::8:173976930-173978931(+)
Zm00001d049425::4:30015741-30017742(+)
Zm00001d053627::4:237222126-237224127(-)
Zm00001d011519::8:153379065-153381066(+)
Zm00001d015101::5:75372511-75374512(+)
Zm00001d016149::5:147043666-147045667(-)
Zm00001d025491::10:120495806-120497807(+)
Zm00001d048656::4:2788736-2790737(-)
Zm00001d041883::3:142278254-142280255(-)
Zm00001d043992::3:215849006-215851007(+)
Zm00001d002246::2:8901781-8903782(+)
Zm00001d033744::1:272664881-272666882(+)
Zm00001d010711::8:125263361-125265362(+)
Zm00001d029832::1:89258596-89260597(+)
Zm00001d046837::9:108071460-108073461(-)
Zm00001d035814::6:51725349-51727350(-)
Zm00001d022354::7:176067647-176069648(+)
Zm00001d013607::5:15267723-15269724(+)
Zm00001d051622::4:164935188-164937189(+)
Zm00001d048347::9:154824974-154826975(-)
Zm00001d012457::8:174856484-174858485(-)
Zm00001d019971::7:81146773-81148774(+)
Zm00001d053797::4:241315725-241317726(-)
Zm00001d036663::6:97053118-97055119(-)
Zm00001d044604::3:233219845-233221846(-)
Zm00001d027455::1:5614448-5616449(-)
Zm00001d037976::6:143950871-143952872(-)
```
