## Supplementary material for "A comprehensive map of preferentially located motifs reveals distinct proximal *cis*-regulatory elements in plants": TCCATCA_containing_gene_set.txt

```
#Occurences of TCCATCA between -985 and -981 (positions relative to the transcription start site)
#80 sequences with TCCATCA in this interval
#0.31% of the sequences in promoter set with TCCATCA (set with 25847 sequences)
Zm00001d023747::10:18440248-18442249(+)
Zm00001d033203::1:253924342-253926343(-)
Zm00001d025400::10:117013513-117015514(+)
Zm00001d043490::3:201679127-201681128(-)
Zm00001d006869::2:218300886-218302887(-)
Zm00001d047605::9:136919887-136921888(+)
Zm00001d025309::10:113728172-113730173(+)
Zm00001d015683::5:107120251-107122252(-)
Zm00001d046511::9:93193009-93195010(+)
Zm00001d037236::6:117246595-117248596(+)
Zm00001d025328::10:114320913-114322914(-)
Zm00001d005590::2:180004302-180006303(+)
Zm00001d046638::9:100058886-100060887(+)
Zm00001d032469::1:227678605-227680606(+)
Zm00001d005744::2:185664254-185666255(-)
Zm00001d025229::10:110198833-110200834(+)
Zm00001d015622::5:101915008-101917009(-)
Zm00001d032534::1:229831668-229833669(-)
Zm00001d039890::3:18010953-18012954(-)
Zm00001d024910::10:94436593-94438594(-)
Zm00001d028177::1:25565834-25567835(-)
Zm00001d048564::9:158837767-158839768(+)
Zm00001d052980::4:207106063-207108064(+)
Zm00001d010145::8:101315097-101317098(+)
Zm00001d015986::5:136920361-136922362(+)
Zm00001d037694::6:134240990-134242991(+)
Zm00001d015244::5:80935137-80937138(+)
Zm00001d031591::1:195621220-195623221(-)
Zm00001d048386::9:155337896-155339897(-)
Zm00001d026637::10:149252503-149254504(-)
Zm00001d033356::1:260112902-260114903(-)
Zm00001d052830::4:202076604-202078605(+)
Zm00001d007289::2:226917414-226919415(+)
Zm00001d009242::8:46230625-46232626(-)
Zm00001d003412::2:43582377-43584378(-)
Zm00001d010461::8:116333798-116335799(-)
Zm00001d034544::1:295926000-295928001(-)
Zm00001d027784::1:13437298-13439299(+)
Zm00001d018390::5:219922789-219924790(+)
Zm00001d031411::1:189276583-189278584(+)
Zm00001d036682::6:97482012-97484013(-)
Zm00001d023497::10:7361288-7363289(-)
Zm00001d032446::1:226845191-226847192(+)
Zm00001d039416::3:3824770-3826771(-)
Zm00001d024278::10:61397693-61399694(-)
Zm00001d045424::9:21656810-21658811(+)
Zm00001d039713::3:12822521-12824522(+)
Zm00001d050217::4:74114075-74116076(+)
Zm00001d035817::6:52270650-52272651(+)
Zm00001d005024::2:154435772-154437773(-)
Zm00001d005419::2:173367074-173369075(-)
Zm00001d025386::10:116622395-116624396(+)
Zm00001d015500::5:94102683-94104684(+)
Zm00001d006203::2:201670253-201672254(+)
Zm00001d040577::3:50991632-50993633(+)
Zm00001d030703::1:154502524-154504525(+)
Zm00001d005163::2:161911611-161913612(+)
Zm00001d007332::2:228913328-228915329(+)
Zm00001d030764::1:158951514-158953515(+)
Zm00001d052674::4:196902870-196904871(+)
Zm00001d029709::1:83412848-83414849(-)
Zm00001d019105::7:16888389-16890390(-)
Zm00001d009873::8:86593780-86595781(+)
Zm00001d024459::10:71758541-71760542(+)
Zm00001d053722::4:239852805-239854806(-)
Zm00001d024209::10:56567177-56569178(+)
Zm00001d037853::6:139797215-139799216(+)
Zm00001d034222::1:287046765-287048766(-)
Zm00001d020806::7:133444299-133446300(-)
Zm00001d043688::3:207418561-207420562(-)
Zm00001d004458::2:113245258-113247259(+)
Zm00001d024806::10:88823324-88825325(+)
Zm00001d010923::8:133671132-133673133(+)
Zm00001d008765::8:19525889-19527890(+)
Zm00001d047526::9:133633550-133635551(-)
Zm00001d051755::4:168934746-168936747(+)
Zm00001d018952::7:10370372-10372373(+)
Zm00001d051510::4:160975548-160977549(-)
Zm00001d011580::8:154897153-154899154(+)
Zm00001d044180::3:221250420-221252421(-)
```
