## Supplementary material for "A comprehensive map of preferentially located motifs reveals distinct proximal *cis*-regulatory elements in plants": TCCATCAA_containing_gene_set.txt

```
#Occurences of TCCATCAA between 1 and 18 (positions relative to the transcription start site)
#56 sequences with TCCATCAA in this interval
#0.22% of the sequences in promoter set with TCCATCAA (set with 25847 sequences)
Zm00001d020423::7:113101554-113103555(-)
Zm00001d034812::1:302758677-302760678(+)
Zm00001d049723::4:41537386-41539387(-)
Zm00001d004195::2:90222393-90224394(-)
Zm00001d044321::3:225115497-225117498(-)
Zm00001d008824::8:21741786-21743787(-)
Zm00001d003739::2:56960301-56962302(+)
Zm00001d008711::8:17564249-17566250(+)
Zm00001d002638::2:17671651-17673652(-)
Zm00001d018677::7:2376808-2378809(-)
Zm00001d023476::10:6862471-6864472(-)
Zm00001d052749::4:199663580-199665581(+)
Zm00001d003028::2:29758263-29760264(+)
Zm00001d036511::6:90945380-90947381(+)
Zm00001d031830::1:203042891-203044892(-)
Zm00001d049980::4:56786285-56788286(+)
Zm00001d045373::9:19996094-19998095(+)
Zm00001d041975::3:146342806-146344807(+)
Zm00001d008514::8:11253063-11255064(+)
Zm00001d024909::10:94432994-94434995(-)
Zm00001d005519::2:177087419-177089420(-)
Zm00001d036553::6:91849157-91851158(+)
Zm00001d045455::9:22954470-22956471(+)
Zm00001d038318::6:154316138-154318139(+)
Zm00001d053907::4:243384475-243386476(-)
Zm00001d015005::5:71997252-71999253(+)
Zm00001d035431::6:25289552-25291553(-)
Zm00001d032863::1:240531555-240533556(-)
Zm00001d044796::9:2565447-2567448(-)
Zm00001d023234::10:984764-986765(-)
Zm00001d052705::4:198265912-198267913(+)
Zm00001d012870::5:1407662-1409663(+)
Zm00001d041695::3:133727326-133729327(-)
Zm00001d015006::5:72016594-72018595(+)
Zm00001d007963::2:244272881-244274882(+)
Zm00001d009219::8:44185286-44187287(-)
Zm00001d011387::8:149261479-149263480(+)
Zm00001d028060::1:21796413-21798414(-)
Zm00001d038821::6:165269367-165271368(-)
Zm00001d035774::6:47427410-47429411(+)
Zm00001d030305::1:121210310-121212311(+)
Zm00001d047993::9:147423880-147425881(+)
Zm00001d052209::4:183316595-183318596(-)
Zm00001d014645::5:57165173-57167174(+)
Zm00001d034213::1:286947168-286949169(+)
Zm00001d010349::8:110698181-110700182(+)
Zm00001d048000::9:147664292-147666293(+)
Zm00001d028883::1:49584338-49586339(+)
Zm00001d015145::5:76944097-76946098(+)
Zm00001d030995::1:172451107-172453108(+)
Zm00001d039971::3:21199073-21201074(-)
Zm00001d009592::8:72089327-72091328(-)
Zm00001d034725::1:300803015-300805016(-)
Zm00001d021254::7:146959774-146961775(+)
Zm00001d037177::6:114814613-114816614(+)
Zm00001d013537::5:13908737-13910738(+)
```
