## Supplementary material for "A comprehensive map of preferentially located motifs reveals distinct proximal *cis*-regulatory elements in plants": TCCATCCG_containing_gene_set.txt

```
#Occurences of TCCATCCG between 28 and 46 (positions relative to the transcription start site)
#52 sequences with TCCATCCG in this interval
#0.20% of the sequences in promoter set with TCCATCCG (set with 25847 sequences)
Zm00001d051115::4:143896786-143898787(-)
Zm00001d012161::8:169186071-169188072(-)
Zm00001d042624::3:174358311-174360312(+)
Zm00001d004332::2:104140596-104142597(+)
Zm00001d032418::1:225912303-225914304(+)
Zm00001d023595::10:11315214-11317215(+)
Zm00001d014702::5:59911524-59913525(-)
Zm00001d053749::4:240412599-240414600(+)
Zm00001d030523::1:141150417-141152418(+)
Zm00001d016490::5:164549188-164551189(+)
Zm00001d048349::9:154836627-154838628(+)
Zm00001d022069::7:169297637-169299638(-)
Zm00001d034421::1:292492179-292494180(-)
Zm00001d038112::6:148380350-148382351(-)
Zm00001d025457::10:119091150-119093151(-)
Zm00001d008341::8:5820831-5822832(+)
Zm00001d051776::4:169260132-169262133(-)
Zm00001d033570::1:267336956-267338957(-)
Zm00001d047557::9:135396168-135398169(+)
Zm00001d025412::10:117863358-117865359(+)
Zm00001d039903::3:18859640-18861641(-)
Zm00001d025705::10:126878291-126880292(-)
Zm00001d025343::10:114919159-114921160(-)
Zm00001d030681::1:152752746-152754747(-)
Zm00001d018482::5:221642734-221644735(+)
Zm00001d001765::2:116742-118743(-)
Zm00001d040308::3:37005816-37007817(-)
Zm00001d036481::6:90062491-90064492(-)
Zm00001d032240::1:218511466-218513467(-)
Zm00001d039045::6:169172257-169174258(+)
Zm00001d019127::7:18219172-18221173(+)
Zm00001d027532::1:7557184-7559185(+)
Zm00001d009250::8:47181823-47183824(-)
Zm00001d004948::2:150117647-150119648(+)
Zm00001d019252::7:24058214-24060215(+)
Zm00001d021785::7:162980121-162982122(-)
Zm00001d002558::2:15316302-15318303(+)
Zm00001d026548::10:148002701-148004702(-)
Zm00001d004727::2:134129919-134131920(+)
Zm00001d002719::2:20419698-20421699(-)
Zm00001d019914::7:75378356-75380357(+)
Zm00001d040464::3:44809729-44811730(+)
Zm00001d049729::4:41727822-41729823(+)
Zm00001d005062::2:156886821-156888822(-)
Zm00001d050847::4:126595445-126597446(+)
Zm00001d015606::5:100807693-100809694(-)
Zm00001d046381::9:85605208-85607209(-)
Zm00001d015549::5:96923900-96925901(+)
Zm00001d034604::1:297613325-297615326(+)
Zm00001d046294::9:78793908-78795909(-)
Zm00001d018987::7:12163190-12165191(+)
Zm00001d031928::1:207098889-207100890(-)
```
