## Supplementary material for "A comprehensive map of preferentially located motifs reveals distinct proximal *cis*-regulatory elements in plants": TCCCA_containing_gene_set.txt

```
#Occurences of TCCCA between -4 and -4 (positions relative to the transcription start site)
#202 sequences with TCCCA in this interval
#0.78% of the sequences in promoter set with TCCCA (set with 25847 sequences)
Zm00001d005939::2:193438749-193440750(+)
Zm00001d041307::3:111412728-111414729(+)
Zm00001d038121::6:148615691-148617692(-)
Zm00001d014944::5:69326117-69328118(+)
Zm00001d045706::9:34495169-34497170(+)
Zm00001d053927::4:243710187-243712188(-)
Zm00001d001995::2:4118797-4120798(+)
Zm00001d003758::2:57744299-57746300(+)
Zm00001d008320::8:5085480-5087481(+)
Zm00001d021645::7:158957503-158959504(+)
Zm00001d017288::5:191815618-191817619(+)
Zm00001d023839::10:23909090-23911091(-)
Zm00001d031473::1:191331718-191333719(-)
Zm00001d021145::7:144086714-144088715(+)
Zm00001d044061::3:218241291-218243292(-)
Zm00001d037317::6:120726272-120728273(-)
Zm00001d032757::1:237456264-237458265(+)
Zm00001d052062::4:178172040-178174041(+)
Zm00001d018756::7:4288551-4290552(+)
Zm00001d024833::10:90184400-90186401(+)
Zm00001d027763::1:13050885-13052886(+)
Zm00001d014626::5:56460203-56462204(-)
Zm00001d034768::1:301673204-301675205(+)
Zm00001d016121::5:145588705-145590706(+)
Zm00001d007351::2:229463432-229465433(+)
Zm00001d044008::3:216389525-216391526(+)
Zm00001d026548::10:148002701-148004702(-)
Zm00001d006547::2:210773607-210775608(+)
Zm00001d049351::4:27708639-27710640(+)
Zm00001d008599::8:14055030-14057031(-)
Zm00001d019627::7:46611000-46613001(+)
Zm00001d052673::4:196891702-196893703(+)
Zm00001d029106::1:58270863-58272864(+)
Zm00001d052941::4:205574675-205576676(-)
Zm00001d013100::5:4704405-4706406(+)
Zm00001d053211::4:220337702-220339703(+)
Zm00001d004737::2:134916229-134918230(-)
Zm00001d029223::1:63041575-63043576(-)
Zm00001d018513::5:222223465-222225466(-)
Zm00001d045454::9:22859654-22861655(-)
Zm00001d029840::1:89586117-89588118(+)
Zm00001d018419::5:220379039-220381040(-)
Zm00001d044839::9:4690543-4692544(-)
Zm00001d033767::1:273089366-273091367(-)
Zm00001d019459::7:34706503-34708504(-)
Zm00001d017071::5:184384250-184386251(+)
Zm00001d038784::6:164331416-164333417(+)
Zm00001d042480::3:169053789-169055790(+)
Zm00001d003525::2:46718620-46720621(-)
Zm00001d037316::6:120705375-120707376(-)
Zm00001d048494::9:157173973-157175974(-)
Zm00001d037576::6:130115211-130117212(+)
Zm00001d025412::10:117863358-117865359(+)
Zm00001d032565::1:230662755-230664756(+)
Zm00001d033848::1:275706877-275708878(-)
Zm00001d046513::9:93328347-93330348(+)
Zm00001d053585::4:235370130-235372131(+)
Zm00001d031072::1:175977263-175979264(-)
Zm00001d005528::2:177299561-177301562(+)
Zm00001d006510::2:210200105-210202106(+)
Zm00001d021168::7:144744402-144746403(-)
Zm00001d032520::1:229243513-229245514(-)
Zm00001d045596::9:28027095-28029096(+)
Zm00001d048890::4:7207972-7209973(+)
Zm00001d041939::3:144553086-144555087(+)
Zm00001d048466::9:156824489-156826490(+)
Zm00001d024128::10:48255276-48257277(+)
Zm00001d053266::4:223200578-223202579(+)
Zm00001d029164::1:60873072-60875073(+)
Zm00001d030361::1:126091682-126093683(+)
Zm00001d030080::1:104118210-104120211(+)
Zm00001d044335::3:225399780-225401781(+)
Zm00001d038366::6:155614221-155616222(+)
Zm00001d020416::7:112538126-112540127(+)
Zm00001d031115::1:177828858-177830859(-)
Zm00001d031778::1:201516930-201518931(-)
Zm00001d050928::4:132054126-132056127(+)
Zm00001d037388::6:124174264-124176265(-)
Zm00001d033657::1:269833052-269835053(-)
Zm00001d048789::4:5573617-5575618(+)
Zm00001d021653::7:159157202-159159203(-)
Zm00001d043238::3:192748403-192750404(+)
Zm00001d021407::7:151455802-151457803(+)
Zm00001d031871::1:204755134-204757135(-)
Zm00001d020365::7:109592894-109594895(+)
Zm00001d012557::8:176580200-176582201(+)
Zm00001d003612::2:50119475-50121476(+)
Zm00001d018485::5:221679305-221681306(+)
Zm00001d035072::6:3826951-3828952(+)
Zm00001d028840::1:48331783-48333784(+)
Zm00001d021900::7:165629866-165631867(+)
Zm00001d035234::6:15906722-15908723(+)
Zm00001d042726::3:178250218-178252219(+)
Zm00001d043116::3:189584603-189586604(-)
Zm00001d029126::1:59134180-59136181(-)
Zm00001d022179::7:171982608-171984609(+)
Zm00001d007164::2:223628580-223630581(+)
Zm00001d006755::2:215974671-215976672(-)
Zm00001d003945::2:71040199-71042200(-)
Zm00001d046889::9:108896344-108898345(-)
Zm00001d017019::5:182804635-182806636(-)
Zm00001d019317::7:27565510-27567511(+)
Zm00001d009339::8:57201307-57203308(-)
Zm00001d021690::7:160255204-160257205(+)
Zm00001d021818::7:163655033-163657034(-)
Zm00001d043534::3:203068923-203070924(+)
Zm00001d011394::8:149458911-149460912(+)
Zm00001d014669::5:58231127-58233128(-)
Zm00001d012887::5:1611361-1613362(-)
Zm00001d005269::2:166450034-166452035(+)
Zm00001d018639::7:1422393-1424394(-)
Zm00001d015301::5:83432920-83434921(+)
Zm00001d043442::3:200062028-200064029(-)
Zm00001d046919::9:110690325-110692326(+)
Zm00001d048705::4:3670826-3672827(+)
Zm00001d026445::10:145968788-145970789(+)
Zm00001d031109::1:177576209-177578210(+)
Zm00001d035337::6:22135533-22137534(-)
Zm00001d027411::1:4721842-4723843(-)
Zm00001d004042::2:78526768-78528769(+)
Zm00001d028399::1:33546070-33548071(-)
Zm00001d016926::5:180146478-180148479(+)
Zm00001d009324::8:55938802-55940803(-)
Zm00001d049502::4:32643339-32645340(+)
Zm00001d034385::1:291518399-291520400(-)
Zm00001d052303::4:186502976-186504977(-)
Zm00001d032695::1:234907588-234909589(-)
Zm00001d005899::2:192212608-192214609(+)
Zm00001d049712::4:41055000-41057001(+)
Zm00001d019698::7:51731953-51733954(+)
Zm00001d044239::3:222760508-222762509(+)
Zm00001d026055::10:137221543-137223544(+)
Zm00001d002272::2:9198002-9200003(-)
Zm00001d031893::1:205616322-205618323(+)
Zm00001d047699::9:139509946-139511947(+)
Zm00001d007172::2:223807323-223809324(-)
Zm00001d013120::5:5099829-5101830(+)
Zm00001d042530::3:170942959-170944960(-)
Zm00001d010828::8:129179634-129181635(-)
Zm00001d035007::6:1588710-1590711(-)
Zm00001d005856::2:190960653-190962654(+)
Zm00001d005818::2:189669573-189671574(-)
Zm00001d039498::3:5999572-6001573(+)
Zm00001d012229::8:170464936-170466937(+)
Zm00001d035224::6:14930193-14932194(-)
Zm00001d040317::3:37800578-37802579(+)
Zm00001d033247::1:255986979-255988980(+)
Zm00001d039105::6:170113270-170115271(+)
Zm00001d015893::5:129690070-129692071(+)
Zm00001d003345::2:41016292-41018293(+)
Zm00001d050310::4:80436641-80438642(-)
Zm00001d051859::4:172522673-172524674(-)
Zm00001d014082::5:31739653-31741654(+)
Zm00001d031088::1:176632381-176634382(-)
Zm00001d053687::4:239040565-239042566(-)
Zm00001d023874::10:25942471-25944472(-)
Zm00001d039677::3:11685530-11687531(+)
Zm00001d029391::1:68664081-68666082(+)
Zm00001d011195::8:142643674-142645675(+)
Zm00001d051229::4:149283385-149285386(-)
Zm00001d020011::7:85456002-85458003(+)
Zm00001d018207::5:216606097-216608098(-)
Zm00001d033645::1:269524607-269526608(+)
Zm00001d044922::9:7298204-7300205(-)
Zm00001d002546::2:15132963-15134964(+)
Zm00001d013751::5:19235777-19237778(+)
Zm00001d017282::5:191616862-191618863(+)
Zm00001d053301::4:225038011-225040012(-)
Zm00001d018464::5:221326524-221328525(+)
Zm00001d021371::7:150148939-150150940(-)
Zm00001d043843::3:211668830-211670831(-)
Zm00001d045872::9:44949907-44951908(-)
Zm00001d007640::2:236786488-236788489(-)
Zm00001d043432::3:199641421-199643422(-)
Zm00001d013766::5:19722826-19724827(-)
Zm00001d014947::5:69451083-69453084(+)
Zm00001d028428::1:34704453-34706454(-)
Zm00001d037616::6:131897018-131899019(-)
Zm00001d051118::4:144241336-144243337(+)
Zm00001d031956::1:207958235-207960236(-)
Zm00001d007064::2:221083120-221085121(+)
Zm00001d012878::5:1530435-1532436(+)
Zm00001d002104::2:5992171-5994172(+)
Zm00001d053582::4:235337573-235339574(+)
Zm00001d033985::1:280281416-280283417(+)
Zm00001d021592::7:157533406-157535407(-)
Zm00001d029714::1:83646300-83648301(+)
Zm00001d026422::10:145470624-145472625(+)
Zm00001d013592::5:15030676-15032677(+)
Zm00001d004392::2:108535071-108537072(-)
Zm00001d017537::5:198960492-198962493(-)
Zm00001d045117::9:13304924-13306925(-)
Zm00001d033738::1:272591261-272593262(+)
Zm00001d020790::7:132793016-132795017(+)
Zm00001d009578::8:71546975-71548976(+)
Zm00001d025461::10:119231747-119233748(-)
Zm00001d016702::5:173126634-173128635(-)
Zm00001d029123::1:59027297-59029298(-)
Zm00001d029426::1:70061790-70063791(+)
Zm00001d040341::3:38860862-38862863(+)
Zm00001d007366::2:229779164-229781165(-)
Zm00001d039749::3:13705015-13707016(-)
```
