## Supplementary material for "A comprehensive map of preferentially located motifs reveals distinct proximal *cis*-regulatory elements in plants": TCCCACCT_containing_gene_set.txt

```
#Occurences of TCCCACCT between -36 and 92 (positions relative to the transcription start site)
#218 sequences with TCCCACCT in this interval
#0.84% of the sequences in promoter set with TCCCACCT (set with 25847 sequences)
Zm00001d017568::5:199841859-199843860(-)
Zm00001d010066::8:98051687-98053688(+)
Zm00001d022217::7:172975742-172977743(+)
Zm00001d023238::10:1100576-1102577(+)
Zm00001d040106::3:27800430-27802431(-)
Zm00001d044090::3:218829219-218831220(-)
Zm00001d036490::6:90467361-90469362(+)
Zm00001d012916::5:1914525-1916526(-)
Zm00001d014793::5:63455338-63457339(+)
Zm00001d013150::5:5447941-5449942(+)
Zm00001d034602::1:297610906-297612907(-)
Zm00001d034251::1:287920113-287922114(+)
Zm00001d033985::1:280281416-280283417(+)
Zm00001d023906::10:27464825-27466826(-)
Zm00001d037775::6:137260110-137262111(-)
Zm00001d037333::6:121824446-121826447(-)
Zm00001d007595::2:235887098-235889099(-)
Zm00001d039590::3:8532348-8534349(+)
Zm00001d020426::7:113232915-113234916(-)
Zm00001d004231::2:94071670-94073671(-)
Zm00001d032683::1:234270856-234272857(-)
Zm00001d031554::1:194111418-194113419(+)
Zm00001d048497::9:157240499-157242500(-)
Zm00001d015566::5:98132056-98134057(+)
Zm00001d037412::6:124826213-124828214(-)
Zm00001d008530::8:11931020-11933021(-)
Zm00001d019186::7:20832095-20834096(+)
Zm00001d013053::5:3889701-3891702(+)
Zm00001d034125::1:284550891-284552892(-)
Zm00001d038396::6:156305430-156307431(+)
Zm00001d018042::5:212710799-212712800(+)
Zm00001d019219::7:22319819-22321820(-)
Zm00001d005208::2:163613333-163615334(-)
Zm00001d003774::2:58489544-58491545(-)
Zm00001d048052::9:148914349-148916350(+)
Zm00001d019125::7:18149426-18151427(+)
Zm00001d047165::9:120509116-120511117(+)
Zm00001d042212::3:156137506-156139507(-)
Zm00001d022547::7:179787792-179789793(-)
Zm00001d030691::1:153355899-153357900(+)
Zm00001d018012::5:211977196-211979197(+)
Zm00001d008704::8:17456028-17458029(-)
Zm00001d021883::7:165345877-165347878(-)
Zm00001d021310::7:148464534-148466535(-)
Zm00001d051014::4:136931992-136933993(-)
Zm00001d046681::9:102115414-102117415(-)
Zm00001d034620::1:298044079-298046080(+)
Zm00001d045104::9:12686472-12688473(+)
Zm00001d052758::4:199901730-199903731(-)
Zm00001d005898::2:192209799-192211800(+)
Zm00001d024148::10:49666476-49668477(+)
Zm00001d018097::5:214128552-214130553(-)
Zm00001d026165::10:140168158-140170159(+)
Zm00001d046996::9:114522343-114524344(-)
Zm00001d032114::1:213507293-213509294(+)
Zm00001d032536::1:229867611-229869612(-)
Zm00001d017261::5:190810111-190812112(+)
Zm00001d014591::5:54538727-54540728(+)
Zm00001d032298::1:220969834-220971835(+)
Zm00001d009735::8:78595790-78597791(+)
Zm00001d016365::5:159337513-159339514(-)
Zm00001d025240::10:110655681-110657682(+)
Zm00001d044201::3:221790237-221792238(+)
Zm00001d048796::4:5655449-5657450(-)
Zm00001d013116::5:4897633-4899634(-)
Zm00001d020112::7:92836796-92838797(-)
Zm00001d052442::4:190121882-190123883(-)
Zm00001d050061::4:63222372-63224373(+)
Zm00001d015546::5:96700430-96702431(+)
Zm00001d048013::9:148004469-148006470(+)
Zm00001d042525::3:170809848-170811849(-)
Zm00001d048066::9:149286229-149288230(-)
Zm00001d016533::5:166588588-166590589(-)
Zm00001d022619::7:181216285-181218286(-)
Zm00001d019562::7:42851259-42853260(+)
Zm00001d047234::9:123492598-123494599(+)
Zm00001d029673::1:82099745-82101746(+)
Zm00001d006221::2:202191675-202193676(-)
Zm00001d009201::8:42325673-42327674(+)
Zm00001d019326::7:27942641-27944642(-)
Zm00001d047754::9:140915685-140917686(-)
Zm00001d006630::2:212960143-212962144(-)
Zm00001d022364::7:176159999-176162000(-)
Zm00001d047677::9:139086954-139088955(+)
Zm00001d042074::3:149687920-149689921(+)
Zm00001d011573::8:154754135-154756136(-)
Zm00001d053783::4:240988402-240990403(+)
Zm00001d031081::1:176359377-176361378(-)
Zm00001d038336::6:154798080-154800081(+)
Zm00001d014794::5:63459170-63461171(+)
Zm00001d029419::1:69742028-69744029(+)
Zm00001d023391::10:4469146-4471147(+)
Zm00001d038397::6:156318536-156320537(-)
Zm00001d038346::6:154924880-154926881(-)
Zm00001d021363::7:149919581-149921582(-)
Zm00001d036439::6:88558853-88560854(+)
Zm00001d006024::2:195439458-195441459(+)
Zm00001d046583::9:97238010-97240011(-)
Zm00001d005751::2:186189521-186191522(+)
Zm00001d021835::7:164166257-164168258(-)
Zm00001d017863::5:209095026-209097027(+)
Zm00001d025305::10:113483575-113485576(-)
Zm00001d005584::2:179531406-179533407(-)
Zm00001d053710::4:239667537-239669538(+)
Zm00001d029577::1:77397143-77399144(+)
Zm00001d017959::5:210904923-210906924(+)
Zm00001d012525::8:176066689-176068690(+)
Zm00001d049385::4:28602161-28604162(-)
Zm00001d042191::3:155510045-155512046(-)
Zm00001d046184::9:70229584-70231585(+)
Zm00001d026297::10:143164638-143166639(-)
Zm00001d009481::8:66854356-66856357(+)
Zm00001d026146::10:139752556-139754557(+)
Zm00001d003729::2:56647171-56649172(-)
Zm00001d044434::3:227919076-227921077(-)
Zm00001d036031::6:67347718-67349719(+)
Zm00001d029526::1:74784740-74786741(-)
Zm00001d017525::5:198720404-198722405(-)
Zm00001d010736::8:126376526-126378527(+)
Zm00001d006235::2:202493763-202495764(+)
Zm00001d007193::2:224428858-224430859(+)
Zm00001d036721::6:98808890-98810891(+)
Zm00001d037279::6:119257605-119259606(+)
Zm00001d006347::2:205251993-205253994(+)
Zm00001d046652::9:100611922-100613923(+)
Zm00001d019449::7:34336420-34338421(+)
Zm00001d021718::7:161352494-161354495(+)
Zm00001d004481::2:114548719-114550720(+)
Zm00001d019461::7:34787590-34789591(-)
Zm00001d005489::2:175793626-175795627(+)
Zm00001d021932::7:166086167-166088168(+)
Zm00001d012578::8:176854655-176856656(-)
Zm00001d011790::8:161649079-161651080(+)
Zm00001d030087::1:104673546-104675547(-)
Zm00001d013702::5:17941345-17943346(+)
Zm00001d020120::7:94102926-94104927(-)
Zm00001d006906::2:219166447-219168448(+)
Zm00001d015004::5:71946212-71948213(+)
Zm00001d051976::4:175730029-175732030(-)
Zm00001d025116::10:105053953-105055954(-)
Zm00001d033527::1:265734199-265736200(+)
Zm00001d018756::7:4288551-4290552(+)
Zm00001d048553::9:158557908-158559909(+)
Zm00001d034166::1:285628480-285630481(+)
Zm00001d040588::3:51609822-51611823(+)
Zm00001d017150::5:187066099-187068100(+)
Zm00001d018390::5:219922789-219924790(+)
Zm00001d023866::10:25435519-25437520(+)
Zm00001d051438::4:158510086-158512087(+)
Zm00001d002542::2:15059905-15061906(+)
Zm00001d026036::10:136543978-136545979(+)
Zm00001d050353::4:83019608-83021609(+)
Zm00001d021215::7:146380166-146382167(-)
Zm00001d028218::1:26899203-26901204(-)
Zm00001d024312::10:63550971-63552972(-)
Zm00001d048517::9:157636449-157638450(+)
Zm00001d032397::1:225299590-225301591(+)
Zm00001d043519::3:202648921-202650922(+)
Zm00001d016903::5:179649824-179651825(+)
Zm00001d038342::6:154870322-154872323(+)
Zm00001d039660::3:10943750-10945751(+)
Zm00001d042500::3:169647882-169649883(+)
Zm00001d002320::2:10186995-10188996(+)
Zm00001d041883::3:142278254-142280255(-)
Zm00001d039126::6:170551511-170553512(+)
Zm00001d010199::8:103720569-103722570(-)
Zm00001d043025::3:186843341-186845342(-)
Zm00001d020180::7:97815401-97817402(+)
Zm00001d040842::3:70153287-70155288(-)
Zm00001d052343::4:187578814-187580815(-)
Zm00001d012211::8:170108526-170110527(+)
Zm00001d016771::5:175541603-175543604(+)
Zm00001d028207::1:26332763-26334764(+)
Zm00001d034462::1:293734954-293736955(+)
Zm00001d051431::4:158379956-158381957(-)
Zm00001d050352::4:83019678-83021679(+)
Zm00001d026445::10:145968788-145970789(+)
Zm00001d006085::2:197752644-197754645(-)
Zm00001d007018::2:220219527-220221528(+)
Zm00001d009270::8:49684039-49686040(+)
Zm00001d022222::7:173070060-173072061(+)
Zm00001d009631::8:73932010-73934011(-)
Zm00001d016511::5:165444381-165446382(+)
Zm00001d011258::8:144730763-144732764(+)
Zm00001d005803::2:189211635-189213636(-)
Zm00001d033510::1:265092967-265094968(+)
Zm00001d033643::1:269435972-269437973(-)
Zm00001d022103::7:170380052-170382053(+)
Zm00001d017604::5:201363087-201365088(+)
Zm00001d050642::4:109004657-109006658(+)
Zm00001d016977::5:181792384-181794385(-)
Zm00001d051083::4:141340298-141342299(+)
Zm00001d047868::9:143838826-143840827(-)
Zm00001d003673::2:53487649-53489650(-)
Zm00001d045088::9:12094060-12096061(+)
Zm00001d043686::3:207389613-207391614(-)
Zm00001d026532::10:147795158-147797159(+)
Zm00001d010255::8:106241861-106243862(-)
Zm00001d022201::7:172716829-172718830(-)
Zm00001d042938::3:184558485-184560486(+)
Zm00001d012738::8:179529687-179531688(+)
Zm00001d020230::7:101293869-101295870(+)
Zm00001d034164::1:285583983-285585984(+)
Zm00001d021128::7:143413183-143415184(+)
Zm00001d004997::2:153086701-153088702(-)
Zm00001d045764::9:37788025-37790026(+)
Zm00001d040459::3:44575373-44577374(+)
Zm00001d008549::8:12679527-12681528(+)
Zm00001d012482::8:175330742-175332743(-)
Zm00001d025691::10:126324290-126326291(+)
Zm00001d043411::3:199020783-199022784(-)
Zm00001d032464::1:227538290-227540291(+)
Zm00001d053028::4:209947274-209949275(-)
Zm00001d047239::9:123664822-123666823(+)
Zm00001d028412::1:34028812-34030813(+)
Zm00001d020983::7:139017343-139019344(+)
Zm00001d031545::1:193835179-193837180(-)
Zm00001d019207::7:21926232-21928233(+)
```
