## Supplementary material for "A comprehensive map of preferentially located motifs reveals distinct proximal *cis*-regulatory elements in plants": TCCCAT_containing_gene_set.txt

```
#Occurences of TCCCAT between -4 and -4 (positions relative to the transcription start site)
#64 sequences with TCCCAT in this interval
#0.25% of the sequences in promoter set with TCCCAT (set with 25847 sequences)
Zm00001d005939::2:193438749-193440750(+)
Zm00001d007640::2:236786488-236788489(-)
Zm00001d017288::5:191815618-191817619(+)
Zm00001d032757::1:237456264-237458265(+)
Zm00001d046919::9:110690325-110692326(+)
Zm00001d045706::9:34495169-34497170(+)
Zm00001d021900::7:165629866-165631867(+)
Zm00001d011394::8:149458911-149460912(+)
Zm00001d032520::1:229243513-229245514(-)
Zm00001d053585::4:235370130-235372131(+)
Zm00001d044839::9:4690543-4692544(-)
Zm00001d031871::1:204755134-204757135(-)
Zm00001d026548::10:148002701-148004702(-)
Zm00001d039677::3:11685530-11687531(+)
Zm00001d033848::1:275706877-275708878(-)
Zm00001d038366::6:155614221-155616222(+)
Zm00001d030080::1:104118210-104120211(+)
Zm00001d052941::4:205574675-205576676(-)
Zm00001d029840::1:89586117-89588118(+)
Zm00001d051118::4:144241336-144243337(+)
Zm00001d015301::5:83432920-83434921(+)
Zm00001d053301::4:225038011-225040012(-)
Zm00001d019627::7:46611000-46613001(+)
Zm00001d020416::7:112538126-112540127(+)
Zm00001d019459::7:34706503-34708504(-)
Zm00001d053927::4:243710187-243712188(-)
Zm00001d005899::2:192212608-192214609(+)
Zm00001d021653::7:159157202-159159203(-)
Zm00001d031956::1:207958235-207960236(-)
Zm00001d006510::2:210200105-210202106(+)
Zm00001d040317::3:37800578-37802579(+)
Zm00001d004042::2:78526768-78528769(+)
Zm00001d012878::5:1530435-1532436(+)
Zm00001d041939::3:144553086-144555087(+)
Zm00001d010828::8:129179634-129181635(-)
Zm00001d013592::5:15030676-15032677(+)
Zm00001d042530::3:170942959-170944960(-)
Zm00001d037388::6:124174264-124176265(-)
Zm00001d045454::9:22859654-22861655(-)
Zm00001d053687::4:239040565-239042566(-)
Zm00001d043432::3:199641421-199643422(-)
Zm00001d031473::1:191331718-191333719(-)
Zm00001d006547::2:210773607-210775608(+)
Zm00001d018207::5:216606097-216608098(-)
Zm00001d020790::7:132793016-132795017(+)
Zm00001d033247::1:255986979-255988980(+)
Zm00001d024128::10:48255276-48257277(+)
Zm00001d037317::6:120726272-120728273(-)
Zm00001d035072::6:3826951-3828952(+)
Zm00001d023874::10:25942471-25944472(-)
Zm00001d042480::3:169053789-169055790(+)
Zm00001d033738::1:272591261-272593262(+)
Zm00001d033767::1:273089366-273091367(-)
Zm00001d040341::3:38860862-38862863(+)
Zm00001d038784::6:164331416-164333417(+)
Zm00001d037316::6:120705375-120707376(-)
Zm00001d039749::3:13705015-13707016(-)
Zm00001d014947::5:69451083-69453084(+)
Zm00001d043116::3:189584603-189586604(-)
Zm00001d043238::3:192748403-192750404(+)
Zm00001d024833::10:90184400-90186401(+)
Zm00001d029714::1:83646300-83648301(+)
Zm00001d018639::7:1422393-1424394(-)
Zm00001d004392::2:108535071-108537072(-)
```
