## Supplementary material for "A comprehensive map of preferentially located motifs reveals distinct proximal *cis*-regulatory elements in plants": TCCCATCC_containing_gene_set.txt

```
#Occurences of TCCCATCC between -49 and 88 (positions relative to the transcription start site)
#362 sequences with TCCCATCC in this interval
#1.40% of the sequences in promoter set with TCCCATCC (set with 25847 sequences)
Zm00001d049443::4:30524547-30526548(-)
Zm00001d012646::8:177777811-177779812(-)
Zm00001d040603::3:52777166-52779167(-)
Zm00001d015990::5:137504723-137506724(+)
Zm00001d034869::1:304308205-304310206(-)
Zm00001d035631::6:37814120-37816121(-)
Zm00001d021363::7:149919581-149921582(-)
Zm00001d024009::10:36527237-36529238(+)
Zm00001d006099::2:198155010-198157011(-)
Zm00001d038608::6:160894789-160896790(+)
Zm00001d040317::3:37800578-37802579(+)
Zm00001d043855::3:212181478-212183479(+)
Zm00001d026633::10:149197213-149199214(+)
Zm00001d039660::3:10943750-10945751(+)
Zm00001d021585::7:157162648-157164649(+)
Zm00001d031128::1:178797883-178799884(+)
Zm00001d053626::4:237110103-237112104(-)
Zm00001d002051::2:5016201-5018202(-)
Zm00001d002129::2:6421453-6423454(-)
Zm00001d002879::2:25546087-25548088(-)
Zm00001d006238::2:202622162-202624163(-)
Zm00001d023718::10:16723772-16725773(+)
Zm00001d028114::1:23263704-23265705(+)
Zm00001d026593::10:148656334-148658335(-)
Zm00001d049138::4:17385940-17387941(-)
Zm00001d019547::7:41813536-41815537(-)
Zm00001d029226::1:63130871-63132872(-)
Zm00001d025808::10:130147991-130149992(-)
Zm00001d018303::5:218168368-218170369(+)
Zm00001d034706::1:300349306-300351307(-)
Zm00001d020416::7:112538126-112540127(+)
Zm00001d010037::8:96480636-96482637(-)
Zm00001d012009::8:166448371-166450372(-)
Zm00001d053308::4:225429492-225431493(-)
Zm00001d023344::10:3854747-3856748(-)
Zm00001d008271::8:3623071-3625072(+)
Zm00001d023955::10:31667857-31669858(+)
Zm00001d020234::7:101504049-101506050(-)
Zm00001d022244::7:173502653-173504654(-)
Zm00001d012706::8:179028484-179030485(-)
Zm00001d003439::2:44474962-44476963(-)
Zm00001d048948::4:10533187-10535188(-)
Zm00001d026221::10:141435300-141437301(+)
Zm00001d010693::8:124736648-124738649(+)
Zm00001d006388::2:206391915-206393916(+)
Zm00001d050225::4:74665135-74667136(+)
Zm00001d045391::9:20447907-20449908(-)
Zm00001d044860::9:5650529-5652530(+)
Zm00001d045216::9:16427350-16429351(+)
Zm00001d017379::5:193884201-193886202(-)
Zm00001d050873::4:127917851-127919852(-)
Zm00001d051223::4:149063123-149065124(-)
Zm00001d019090::7:15831674-15833675(-)
Zm00001d041831::3:139604235-139606236(+)
Zm00001d033402::1:261931258-261933259(-)
Zm00001d002967::2:28266676-28268677(-)
Zm00001d037982::6:144257909-144259910(-)
Zm00001d015164::5:78150607-78152608(-)
Zm00001d049502::4:32643339-32645340(+)
Zm00001d028471::1:35958940-35960941(+)
Zm00001d006307::2:204175279-204177280(-)
Zm00001d034108::1:284175278-284177279(-)
Zm00001d019124::7:18101324-18103325(+)
Zm00001d010912::8:133267492-133269493(-)
Zm00001d029840::1:89586117-89588118(+)
Zm00001d034964::6:179345-181346(-)
Zm00001d049556::4:34944812-34946813(-)
Zm00001d040959::3:83204842-83206843(+)
Zm00001d005566::2:178664512-178666513(-)
Zm00001d001824::2:1525902-1527903(+)
Zm00001d004548::2:117349815-117351816(-)
Zm00001d031473::1:191331718-191333719(-)
Zm00001d003947::2:71157026-71159027(-)
Zm00001d043495::3:201760502-201762503(-)
Zm00001d029093::1:57593276-57595277(+)
Zm00001d040611::3:53766344-53768345(+)
Zm00001d047740::9:140361250-140363251(+)
Zm00001d036997::6:108621331-108623332(+)
Zm00001d052765::4:200036857-200038858(+)
Zm00001d032293::1:220709902-220711903(+)
Zm00001d028211::1:26529324-26531325(-)
Zm00001d051512::4:161025642-161027643(+)
Zm00001d053149::4:216213181-216215182(+)
Zm00001d014202::5:36413941-36415942(+)
Zm00001d033139::1:251924624-251926625(-)
Zm00001d008909::8:24854579-24856580(-)
Zm00001d015100::5:75364875-75366876(+)
Zm00001d029486::1:72779160-72781161(+)
Zm00001d042164::3:154316375-154318376(+)
Zm00001d027352::1:3487905-3489906(+)
Zm00001d002654::2:18319505-18321506(-)
Zm00001d002717::2:20386299-20388300(+)
Zm00001d018099::5:214159623-214161624(-)
Zm00001d022368::7:176189993-176191994(-)
Zm00001d030080::1:104118210-104120211(+)
Zm00001d005149::2:161146290-161148291(-)
Zm00001d005012::2:153728377-153730378(+)
Zm00001d007769::2:239288330-239290331(+)
Zm00001d051907::4:174316566-174318567(-)
Zm00001d020213::7:100357674-100359675(+)
Zm00001d036635::6:95842589-95844590(+)
Zm00001d028830::1:47988127-47990128(-)
Zm00001d034245::1:287813168-287815169(-)
Zm00001d019110::7:17239258-17241259(+)
Zm00001d016063::5:142443371-142445372(-)
Zm00001d011700::8:159180512-159182513(-)
Zm00001d029107::1:58278849-58280850(+)
Zm00001d001868::2:2110699-2112700(-)
Zm00001d045112::9:13122181-13124182(-)
Zm00001d045661::9:32055268-32057269(+)
Zm00001d012228::8:170457218-170459219(+)
Zm00001d009930::8:90344557-90346558(-)
Zm00001d015444::5:90494771-90496772(-)
Zm00001d006791::2:216766666-216768667(-)
Zm00001d006167::2:200302998-200304999(-)
Zm00001d012922::5:1977262-1979263(+)
Zm00001d017261::5:190810111-190812112(+)
Zm00001d009578::8:71546975-71548976(+)
Zm00001d039089::6:169786866-169788867(-)
Zm00001d035037::6:2751919-2753920(-)
Zm00001d033812::1:274315702-274317703(+)
Zm00001d036688::6:97593443-97595444(-)
Zm00001d045121::9:13440980-13442981(+)
Zm00001d015102::5:75378158-75380159(+)
Zm00001d049750::4:43095809-43097810(+)
Zm00001d012778::8:180734973-180736974(+)
Zm00001d052682::4:197134757-197136758(+)
Zm00001d033368::1:260618247-260620248(+)
Zm00001d030185::1:111905317-111907318(-)
Zm00001d018193::5:216141894-216143895(-)
Zm00001d033378::1:261045441-261047442(+)
Zm00001d022134::7:170975933-170977934(-)
Zm00001d049944::4:54584079-54586080(-)
Zm00001d021966::7:167221651-167223652(+)
Zm00001d007070::2:221399578-221401579(-)
Zm00001d051830::4:171486405-171488406(-)
Zm00001d009640::8:74049314-74051315(-)
Zm00001d048416::9:155898510-155900511(+)
Zm00001d038489::6:158522182-158524183(-)
Zm00001d030127::1:107765145-107767146(-)
Zm00001d026237::10:141675260-141677261(-)
Zm00001d028004::1:19968914-19970915(-)
Zm00001d003125::2:33109560-33111561(-)
Zm00001d007962::2:244255606-244257607(-)
Zm00001d015687::5:107747067-107749068(-)
Zm00001d029927::1:94682475-94684476(-)
Zm00001d004340::2:104764708-104766709(-)
Zm00001d041593::3:129043134-129045135(+)
Zm00001d027244::1:219025-221026(-)
Zm00001d003040::2:30085874-30087875(-)
Zm00001d030074::1:103632880-103634881(+)
Zm00001d042850::3:182055980-182057981(+)
Zm00001d036832::6:103276043-103278044(-)
Zm00001d034558::1:296304737-296306738(-)
Zm00001d010698::8:124959400-124961401(-)
Zm00001d006001::2:195050724-195052725(-)
Zm00001d033572::1:267364066-267366067(-)
Zm00001d015410::5:89048093-89050094(+)
Zm00001d029938::1:95640544-95642545(+)
Zm00001d023566::10:10416896-10418897(+)
Zm00001d044972::9:8655654-8657655(-)
Zm00001d040178::3:30691864-30693865(-)
Zm00001d040079::3:26044176-26046177(+)
Zm00001d003885::2:65047702-65049703(-)
Zm00001d051917::4:174628870-174630871(-)
Zm00001d011779::8:161453334-161455335(+)
Zm00001d023345::10:3854749-3856750(-)
Zm00001d044878::9:6326919-6328920(+)
Zm00001d035700::6:41694811-41696812(+)
Zm00001d026434::10:145755180-145757181(+)
Zm00001d052107::4:179839733-179841734(-)
Zm00001d003245::2:37572794-37574795(-)
Zm00001d034410::1:292170844-292172845(+)
Zm00001d031651::1:197395053-197397054(-)
Zm00001d022190::7:172343745-172345746(-)
Zm00001d024160::10:51326670-51328671(-)
Zm00001d017947::5:210667320-210669321(-)
Zm00001d051563::4:162872447-162874448(+)
Zm00001d026684::10:149856131-149858132(+)
Zm00001d003268::2:38414595-38416596(+)
Zm00001d032905::1:242412636-242414637(-)
Zm00001d038087::6:147377663-147379664(+)
Zm00001d037971::6:143884094-143886095(+)
Zm00001d008407::8:7955054-7957055(+)
Zm00001d016615::5:170195790-170197791(+)
Zm00001d043325::3:196565897-196567898(-)
Zm00001d010309::8:109065994-109067995(+)
Zm00001d017293::5:192001920-192003921(+)
Zm00001d014925::5:68747019-68749020(+)
Zm00001d019459::7:34706503-34708504(-)
Zm00001d011270::8:145291325-145293326(-)
Zm00001d005846::2:190703100-190705101(-)
Zm00001d041781::3:137908417-137910418(-)
Zm00001d011638::8:157104396-157106397(+)
Zm00001d009481::8:66854356-66856357(+)
Zm00001d012399::8:173675308-173677309(+)
Zm00001d013424::5:11120808-11122809(+)
Zm00001d013430::5:11234624-11236625(+)
Zm00001d053659::4:238364839-238366840(-)
Zm00001d052941::4:205574675-205576676(-)
Zm00001d011308::8:146316155-146318156(+)
Zm00001d021728::7:161520993-161522994(+)
Zm00001d015376::5:87050439-87052440(+)
Zm00001d013566::5:14435089-14437090(+)
Zm00001d016707::5:173186609-173188610(-)
Zm00001d034788::1:302332193-302334194(-)
Zm00001d043815::3:210953797-210955798(-)
Zm00001d052002::4:176258164-176260165(-)
Zm00001d017292::5:192001917-192003918(+)
Zm00001d045210::9:16190274-16192275(-)
Zm00001d011657::8:157704589-157706590(+)
Zm00001d038974::6:168036876-168038877(-)
Zm00001d014417::5:45484466-45486467(+)
Zm00001d043565::3:204175363-204177364(+)
Zm00001d002994::2:28977411-28979412(+)
Zm00001d043844::3:211647700-211649701(+)
Zm00001d035612::6:36733019-36735020(+)
Zm00001d007862::2:241125164-241127165(-)
Zm00001d009243::8:46532133-46534134(-)
Zm00001d032239::1:218498654-218500655(+)
Zm00001d048204::9:152403240-152405241(+)
Zm00001d037396::6:124341655-124343656(+)
Zm00001d005281::2:167624490-167626491(+)
Zm00001d033853::1:275851495-275853496(+)
Zm00001d011615::8:156038106-156040107(+)
Zm00001d014500::5:50467965-50469966(-)
Zm00001d004392::2:108535071-108537072(-)
Zm00001d038660::6:161970776-161972777(-)
Zm00001d019852::7:69878774-69880775(-)
Zm00001d044985::9:9325344-9327345(+)
Zm00001d015570::5:98826549-98828550(+)
Zm00001d037626::6:132300856-132302857(+)
Zm00001d029422::1:69842791-69844792(+)
Zm00001d008193::8:829099-831100(-)
Zm00001d033247::1:255986979-255988980(+)
Zm00001d027734::1:12373387-12375388(+)
Zm00001d021764::7:162642425-162644426(-)
Zm00001d023587::10:10854860-10856861(+)
Zm00001d043451::3:200449961-200451962(-)
Zm00001d052010::4:176410961-176412962(+)
Zm00001d023945::10:30971019-30973020(+)
Zm00001d045454::9:22859654-22861655(-)
Zm00001d014587::5:54422531-54424532(+)
Zm00001d053049::4:210626377-210628378(-)
Zm00001d007926::2:242921111-242923112(-)
Zm00001d040071::3:25809851-25811852(-)
Zm00001d046509::9:93155588-93157589(+)
Zm00001d032562::1:230563160-230565161(-)
Zm00001d008462::8:9352248-9354249(-)
Zm00001d011397::8:149487188-149489189(+)
Zm00001d014947::5:69451083-69453084(+)
Zm00001d031629::1:196886506-196888507(+)
Zm00001d032465::1:227578568-227580569(+)
Zm00001d032442::1:226567113-226569114(+)
Zm00001d024553::10:78051347-78053348(-)
Zm00001d048404::9:155668561-155670562(+)
Zm00001d030934::1:167681391-167683392(+)
Zm00001d010724::8:125956738-125958739(-)
Zm00001d029842::1:89645329-89647330(-)
Zm00001d013095::5:4684054-4686055(-)
Zm00001d045563::9:26825179-26827180(-)
Zm00001d016395::5:160764470-160766471(-)
Zm00001d031168::1:180447636-180449637(-)
Zm00001d043280::3:194285436-194287437(+)
Zm00001d017420::5:195395433-195397434(-)
Zm00001d051507::4:160711320-160713321(-)
Zm00001d013469::5:12348927-12350928(+)
Zm00001d046568::9:96268298-96270299(+)
Zm00001d020536::7:121380861-121382862(+)
Zm00001d021606::7:157875045-157877046(+)
Zm00001d038405::6:156412004-156414005(-)
Zm00001d013592::5:15030676-15032677(+)
Zm00001d030130::1:108004487-108006488(-)
Zm00001d044757::9:1441281-1443282(+)
Zm00001d012954::5:2343314-2345315(-)
Zm00001d028351::1:31659390-31661391(-)
Zm00001d036995::6:108564267-108566268(-)
Zm00001d017258::5:190744965-190746966(+)
Zm00001d016810::5:176925455-176927456(+)
Zm00001d004897::2:147656497-147658498(+)
Zm00001d051991::4:176036770-176038771(-)
Zm00001d018698::7:2707610-2709611(-)
Zm00001d032370::1:224162333-224164334(-)
Zm00001d023752::10:18673440-18675441(-)
Zm00001d026056::10:137260071-137262072(-)
Zm00001d023385::10:4347891-4349892(-)
Zm00001d011642::8:157270343-157272344(-)
Zm00001d010849::8:130301550-130303551(+)
Zm00001d015006::5:72016594-72018595(+)
Zm00001d053999::4:244874302-244876303(-)
Zm00001d034058::1:282685632-282687633(+)
Zm00001d002344::2:10635281-10637282(-)
Zm00001d020412::7:112204044-112206045(-)
Zm00001d053968::4:244424656-244426657(-)
Zm00001d010940::8:134320751-134322752(+)
Zm00001d036812::6:101689172-101691173(-)
Zm00001d050508::4:94922233-94924234(-)
Zm00001d010447::8:115540474-115542475(+)
Zm00001d009558::8:70096458-70098459(+)
Zm00001d045311::9:18791767-18793768(-)
Zm00001d001879::2:2246502-2248503(+)
Zm00001d016731::5:174492663-174494664(-)
Zm00001d004576::2:118981886-118983887(-)
Zm00001d024509::10:74927200-74929201(+)
Zm00001d052079::4:178775298-178777299(-)
Zm00001d018596::7:288653-290654(+)
Zm00001d042284::3:158792261-158794262(-)
Zm00001d037691::6:134092169-134094170(-)
Zm00001d009150::8:39630548-39632549(+)
Zm00001d014462::5:48438468-48440469(+)
Zm00001d010784::8:127681792-127683793(-)
Zm00001d032420::1:225933435-225935436(-)
Zm00001d053235::4:221439007-221441008(-)
Zm00001d053585::4:235370130-235372131(+)
Zm00001d015354::5:85944639-85946640(+)
Zm00001d002611::2:16722216-16724217(-)
Zm00001d026387::10:144880477-144882478(+)
Zm00001d047717::9:139886010-139888011(-)
Zm00001d005899::2:192212608-192214609(+)
Zm00001d027513::1:7153643-7155644(-)
Zm00001d013498::5:12807349-12809350(-)
Zm00001d026354::10:144150799-144152800(+)
Zm00001d043432::3:199641421-199643422(-)
Zm00001d041758::3:136141615-136143616(-)
Zm00001d028742::1:44973569-44975570(+)
Zm00001d035562::6:33366225-33368226(+)
Zm00001d030908::1:166745092-166747093(+)
Zm00001d001883::2:2343424-2345425(+)
Zm00001d024201::10:55333134-55335135(-)
Zm00001d016570::5:167854752-167856753(+)
Zm00001d042930::3:184416616-184418617(+)
Zm00001d015992::5:137822706-137824707(-)
Zm00001d040147::3:29193988-29195989(-)
Zm00001d003949::2:71582880-71584881(-)
Zm00001d036322::6:84116654-84118655(-)
Zm00001d036423::6:87800082-87802083(-)
Zm00001d003945::2:71040199-71042200(-)
Zm00001d045252::9:17076491-17078492(-)
Zm00001d038409::6:156613577-156615578(-)
Zm00001d001952::2:3424307-3426308(+)
Zm00001d025812::10:130258738-130260739(-)
Zm00001d041533::3:126105293-126107294(-)
Zm00001d046492::9:92299085-92301086(-)
Zm00001d015005::5:71997252-71999253(+)
Zm00001d006884::2:218535974-218537975(-)
Zm00001d039337::3:2047329-2049330(+)
Zm00001d006350::2:205335931-205337932(+)
Zm00001d025453::10:119067681-119069682(-)
Zm00001d041311::3:111541361-111543362(-)
Zm00001d046919::9:110690325-110692326(+)
Zm00001d016528::5:166521392-166523393(+)
Zm00001d002480::2:13624052-13626053(+)
Zm00001d011369::8:148781034-148783035(+)
Zm00001d047893::9:144510009-144512010(+)
Zm00001d045095::9:12380935-12382936(-)
Zm00001d009866::8:85800460-85802461(+)
Zm00001d042005::3:147034209-147036210(-)
Zm00001d002249::2:8961437-8963438(-)
Zm00001d043038::3:187171691-187173692(-)
Zm00001d040446::3:43706960-43708961(-)
Zm00001d032333::1:222803524-222805525(-)
Zm00001d035098::6:5186488-5188489(-)
```
