## Supplementary material for "A comprehensive map of preferentially located motifs reveals distinct proximal *cis*-regulatory elements in plants": TCCCATCG_containing_gene_set.txt

```
#Occurences of TCCCATCG between -44 and 43 (positions relative to the transcription start site)
#116 sequences with TCCCATCG in this interval
#0.45% of the sequences in promoter set with TCCCATCG (set with 25847 sequences)
Zm00001d038848::6:165800843-165802844(-)
Zm00001d012952::5:2324748-2326749(+)
Zm00001d012306::8:172153034-172155035(+)
Zm00001d053452::4:232174853-232176854(+)
Zm00001d039663::3:11197071-11199072(+)
Zm00001d011394::8:149458911-149460912(+)
Zm00001d048115::9:150392284-150394285(+)
Zm00001d021138::7:143846482-143848483(+)
Zm00001d007081::2:221844079-221846080(+)
Zm00001d012301::8:172075642-172077643(-)
Zm00001d004140::2:86044277-86046278(-)
Zm00001d044839::9:4690543-4692544(-)
Zm00001d010447::8:115540474-115542475(+)
Zm00001d017597::5:201216481-201218482(+)
Zm00001d020014::7:85626989-85628990(-)
Zm00001d041847::3:140459067-140461068(-)
Zm00001d042530::3:170942959-170944960(-)
Zm00001d030264::1:117372040-117374041(-)
Zm00001d042661::3:175814634-175816635(-)
Zm00001d035672::6:40186736-40188737(-)
Zm00001d039784::3:14599292-14601293(+)
Zm00001d047019::9:115433777-115435778(+)
Zm00001d042712::3:177901036-177903037(+)
Zm00001d044358::3:225863372-225865373(-)
Zm00001d040456::3:44233624-44235625(-)
Zm00001d018384::5:219718020-219720021(-)
Zm00001d043736::3:208703165-208705166(-)
Zm00001d010806::8:128424828-128426829(-)
Zm00001d003607::2:49875146-49877147(+)
Zm00001d006170::2:200403394-200405395(-)
Zm00001d007940::2:243481127-243483128(-)
Zm00001d048433::9:156283178-156285179(+)
Zm00001d036688::6:97593443-97595444(-)
Zm00001d028004::1:19968914-19970915(-)
Zm00001d013957::5:26170487-26172488(-)
Zm00001d031981::1:208505690-208507691(+)
Zm00001d014254::5:38316266-38318267(-)
Zm00001d031956::1:207958235-207960236(-)
Zm00001d044747::9:1104347-1106348(-)
Zm00001d049152::4:17899097-17901098(-)
Zm00001d049789::4:44703441-44705442(+)
Zm00001d046039::9:58194397-58196398(-)
Zm00001d042656::3:175642542-175644543(-)
Zm00001d021966::7:167221651-167223652(+)
Zm00001d017270::5:191242183-191244184(+)
Zm00001d003606::2:49807713-49809714(+)
Zm00001d042846::3:181892468-181894469(+)
Zm00001d046096::9:63008799-63010800(+)
Zm00001d007857::2:241016614-241018615(-)
Zm00001d033140::1:251980368-251982369(+)
Zm00001d025149::10:106637758-106639759(-)
Zm00001d029081::1:57326129-57328130(+)
Zm00001d013067::5:4210377-4212378(-)
Zm00001d029092::1:57579037-57581038(+)
Zm00001d017660::5:203347577-203349578(-)
Zm00001d035285::6:19338568-19340569(+)
Zm00001d019092::7:15921476-15923477(-)
Zm00001d006633::2:213072529-213074530(+)
Zm00001d004909::2:147985023-147987024(-)
Zm00001d019627::7:46611000-46613001(+)
Zm00001d041307::3:111412728-111414729(+)
Zm00001d016381::5:160205808-160207809(-)
Zm00001d002087::2:5775734-5777735(+)
Zm00001d051244::4:150199532-150201533(-)
Zm00001d009779::8:80644208-80646209(+)
Zm00001d033129::1:251629517-251631518(+)
Zm00001d007424::2:231423588-231425589(+)
Zm00001d052062::4:178172040-178174041(+)
Zm00001d013008::5:3152148-3154149(+)
Zm00001d052773::4:200387269-200389270(-)
Zm00001d034670::1:299436670-299438671(+)
Zm00001d039664::3:11335517-11337518(+)
Zm00001d008274::8:3693851-3695852(+)
Zm00001d023320::10:3027638-3029639(-)
Zm00001d016333::5:157769137-157771138(+)
Zm00001d046391::9:86860727-86862728(+)
Zm00001d009245::8:46791188-46793189(+)
Zm00001d020623::7:125320085-125322086(+)
Zm00001d038582::6:160509807-160511808(-)
Zm00001d042362::3:163216411-163218412(-)
Zm00001d041407::3:117382557-117384558(+)
Zm00001d030871::1:164373189-164375190(-)
Zm00001d045991::9:52951183-52953184(-)
Zm00001d015135::5:76821926-76823927(+)
Zm00001d007065::2:221286549-221288550(+)
Zm00001d040628::3:55022320-55024321(+)
Zm00001d042654::3:175456634-175458635(-)
Zm00001d047910::9:145004361-145006362(-)
Zm00001d006355::2:205471494-205473495(-)
Zm00001d035993::6:65160201-65162202(+)
Zm00001d042302::3:159922057-159924058(+)
Zm00001d034429::1:292811788-292813789(+)
Zm00001d047998::9:147616839-147618840(-)
Zm00001d046186::9:70326649-70328650(-)
Zm00001d033585::1:267904263-267906264(+)
Zm00001d030007::1:98889518-98891519(+)
Zm00001d022081::7:169726401-169728402(+)
Zm00001d043099::3:189167381-189169382(+)
Zm00001d024425::10:70490831-70492832(+)
Zm00001d035091::6:4885352-4887353(+)
Zm00001d012413::8:174057909-174059910(-)
Zm00001d045958::9:49770286-49772287(+)
Zm00001d021661::7:159419776-159421777(-)
Zm00001d008406::8:7835420-7837421(-)
Zm00001d034515::1:295335998-295337999(-)
Zm00001d009522::8:68818805-68820806(-)
Zm00001d027345::1:3377904-3379905(-)
Zm00001d018903::7:8799520-8801521(-)
Zm00001d004392::2:108535071-108537072(-)
Zm00001d050822::4:124709300-124711301(+)
Zm00001d053585::4:235370130-235372131(+)
Zm00001d029487::1:72826817-72828818(+)
Zm00001d018207::5:216606097-216608098(-)
Zm00001d049886::4:50575446-50577447(+)
Zm00001d008216::8:1517579-1519580(+)
Zm00001d040613::3:53997285-53999286(-)
```
