## Supplementary material for "A comprehensive map of preferentially located motifs reveals distinct proximal *cis*-regulatory elements in plants": TCCCATT_containing_gene_set.txt

```
#Occurences of TCCCATT between -69 and 30 (positions relative to the transcription start site)
#383 sequences with TCCCATT in this interval
#1.48% of the sequences in promoter set with TCCCATT (set with 25847 sequences)
Zm00001d033738::1:272591261-272593262(+)
Zm00001d011826::8:162216242-162218243(-)
Zm00001d033807::1:274295274-274297275(-)
Zm00001d043837::3:211321477-211323478(-)
Zm00001d001858::2:2029881-2031882(+)
Zm00001d009667::8:75124416-75126417(-)
Zm00001d027472::1:6161109-6163110(-)
Zm00001d009786::8:81147838-81149839(-)
Zm00001d013417::5:10816292-10818293(+)
Zm00001d038268::6:152785046-152787047(-)
Zm00001d037410::6:124807469-124809470(-)
Zm00001d011979::8:165575838-165577839(-)
Zm00001d015955::5:133996787-133998788(+)
Zm00001d036997::6:108621331-108623332(+)
Zm00001d054015::4:245186840-245188841(-)
Zm00001d024788::10:88377429-88379430(-)
Zm00001d047777::9:141495451-141497452(-)
Zm00001d042107::3:150852151-150854152(+)
Zm00001d014564::5:53468268-53470269(+)
Zm00001d027815::1:14333302-14335303(-)
Zm00001d028212::1:26531511-26533512(+)
Zm00001d050403::4:86238739-86240740(+)
Zm00001d031599::1:195871912-195873913(+)
Zm00001d042285::3:158982571-158984572(+)
Zm00001d033983::1:280121613-280123614(-)
Zm00001d037843::6:139459539-139461540(-)
Zm00001d025251::10:111148088-111150089(+)
Zm00001d010628::8:122250531-122252532(+)
Zm00001d038745::6:163753903-163755904(+)
Zm00001d042530::3:170942959-170944960(-)
Zm00001d027369::1:3840747-3842748(+)
Zm00001d040689::3:58305454-58307455(-)
Zm00001d053072::4:212303754-212305755(+)
Zm00001d004557::2:117907879-117909880(-)
Zm00001d031676::1:198290205-198292206(+)
Zm00001d016286::5:155697287-155699288(-)
Zm00001d015450::5:90968090-90970091(-)
Zm00001d037414::6:124898646-124900647(+)
Zm00001d014751::5:61413518-61415519(+)
Zm00001d045217::9:16444086-16446087(-)
Zm00001d040259::3:34372165-34374166(+)
Zm00001d025419::10:118104418-118106419(+)
Zm00001d042098::3:150673021-150675022(-)
Zm00001d007200::2:224482613-224484614(+)
Zm00001d006820::2:217259054-217261055(-)
Zm00001d047426::9:129718474-129720475(-)
Zm00001d014192::5:35788009-35790010(-)
Zm00001d003136::2:33388170-33390171(+)
Zm00001d032238::1:218357028-218359029(+)
Zm00001d024201::10:55333134-55335135(-)
Zm00001d025126::10:105631562-105633563(+)
Zm00001d014661::5:57838395-57840396(+)
Zm00001d023629::10:12732458-12734459(+)
Zm00001d022524::7:179330731-179332732(+)
Zm00001d051291::4:152000026-152002027(-)
Zm00001d019459::7:34706503-34708504(-)
Zm00001d046044::9:58534792-58536793(-)
Zm00001d016036::5:140779240-140781241(-)
Zm00001d001902::2:2631859-2633860(+)
Zm00001d045341::9:19223529-19225530(-)
Zm00001d002950::2:27927834-27929835(+)
Zm00001d017718::5:205086608-205088609(+)
Zm00001d047936::9:145690074-145692075(-)
Zm00001d023587::10:10854860-10856861(+)
Zm00001d028007::1:20130736-20132737(-)
Zm00001d003513::2:46304655-46306656(-)
Zm00001d040341::3:38860862-38862863(+)
Zm00001d049978::4:56681419-56683420(+)
Zm00001d049884::4:50466211-50468212(-)
Zm00001d016995::5:182272645-182274646(+)
Zm00001d052212::4:183379149-183381150(-)
Zm00001d023989::10:34616483-34618484(-)
Zm00001d014278::5:39064903-39066904(+)
Zm00001d035072::6:3826951-3828952(+)
Zm00001d027626::1:9410880-9412881(-)
Zm00001d022201::7:172716829-172718830(-)
Zm00001d007389::2:230476648-230478649(-)
Zm00001d042052::3:148719005-148721006(-)
Zm00001d005424::2:173516940-173518941(+)
Zm00001d007085::2:221920054-221922055(-)
Zm00001d018571::5:223497568-223499569(+)
Zm00001d053250::4:222236721-222238722(+)
Zm00001d010159::8:102417139-102419140(-)
Zm00001d051902::4:173993867-173995868(-)
Zm00001d052827::4:202040992-202042993(+)
Zm00001d012168::8:169395839-169397840(-)
Zm00001d045833::9:42386714-42388715(-)
Zm00001d042105::3:150764564-150766565(-)
Zm00001d016999::5:182346229-182348230(-)
Zm00001d039093::6:169874039-169876040(+)
Zm00001d008852::8:22557902-22559903(-)
Zm00001d002958::2:28094659-28096660(+)
Zm00001d031871::1:204755134-204757135(-)
Zm00001d051118::4:144241336-144243337(+)
Zm00001d013702::5:17941345-17943346(+)
Zm00001d039066::6:169495556-169497557(+)
Zm00001d018060::5:213524073-213526074(-)
Zm00001d004091::2:82000038-82002039(-)
Zm00001d020380::7:110167325-110169326(-)
Zm00001d020245::7:101948648-101950649(+)
Zm00001d046513::9:93328347-93330348(+)
Zm00001d045121::9:13440980-13442981(+)
Zm00001d006548::2:210776387-210778388(+)
Zm00001d043116::3:189584603-189586604(-)
Zm00001d026345::10:143889294-143891295(+)
Zm00001d012331::8:172533174-172535175(-)
Zm00001d051998::4:176205726-176207727(+)
Zm00001d052961::4:206357861-206359862(-)
Zm00001d018608::7:744303-746304(+)
Zm00001d002141::2:6573739-6575740(-)
Zm00001d029412::1:69427472-69429473(+)
Zm00001d039677::3:11685530-11687531(+)
Zm00001d037856::6:139896177-139898178(+)
Zm00001d048244::9:153117852-153119853(+)
Zm00001d052399::4:189145466-189147467(+)
Zm00001d035990::6:64984444-64986445(-)
Zm00001d023673::10:14793656-14795657(+)
Zm00001d015024::5:72676233-72678234(-)
Zm00001d031641::1:197110365-197112366(+)
Zm00001d007769::2:239288330-239290331(+)
Zm00001d011879::8:163858895-163860896(+)
Zm00001d005598::2:180233587-180235588(-)
Zm00001d036278::6:81481148-81483149(-)
Zm00001d005517::2:177074898-177076899(-)
Zm00001d053073::4:212397533-212399534(+)
Zm00001d053813::4:241590652-241592653(+)
Zm00001d006547::2:210773607-210775608(+)
Zm00001d027461::1:5815370-5817371(+)
Zm00001d012918::5:1939427-1941428(+)
Zm00001d043303::3:195202916-195204917(-)
Zm00001d037316::6:120705375-120707376(-)
Zm00001d011089::8:138644678-138646679(+)
Zm00001d041004::3:89703103-89705104(+)
Zm00001d026548::10:148002701-148004702(-)
Zm00001d002434::2:12563076-12565077(+)
Zm00001d046476::9:91655306-91657307(+)
Zm00001d017555::5:199468575-199470576(+)
Zm00001d007204::2:224657053-224659054(-)
Zm00001d028707::1:43823632-43825633(+)
Zm00001d004765::2:137447000-137449001(-)
Zm00001d038308::6:154159747-154161748(+)
Zm00001d013683::5:17294872-17296873(-)
Zm00001d038211::6:151748099-151750100(+)
Zm00001d048041::9:148615469-148617470(-)
Zm00001d010828::8:129179634-129181635(-)
Zm00001d015948::5:133577791-133579792(-)
Zm00001d023692::10:15719037-15721038(+)
Zm00001d054002::4:244905503-244907504(-)
Zm00001d034248::1:287869504-287871505(+)
Zm00001d010583::8:120890290-120892291(+)
Zm00001d019948::7:79088734-79090735(+)
Zm00001d010763::8:127327613-127329614(-)
Zm00001d035487::6:28984198-28986199(-)
Zm00001d052143::4:180849497-180851498(+)
Zm00001d025979::10:135123456-135125457(+)
Zm00001d003611::2:50107517-50109518(+)
Zm00001d014153::5:34317941-34319942(+)
Zm00001d037113::6:112718410-112720411(+)
Zm00001d041939::3:144553086-144555087(+)
Zm00001d020450::7:115282206-115284207(-)
Zm00001d037416::6:124916127-124918128(+)
Zm00001d029448::1:71163714-71165715(-)
Zm00001d016804::5:176672765-176674766(+)
Zm00001d032198::1:216781700-216783701(-)
Zm00001d032158::1:214730826-214732827(-)
Zm00001d035044::6:3021913-3023914(+)
Zm00001d014500::5:50467965-50469966(-)
Zm00001d028958::1:52879275-52881276(-)
Zm00001d015123::5:76478422-76480423(-)
Zm00001d023796::10:21486810-21488811(+)
Zm00001d025410::10:117752147-117754148(-)
Zm00001d029107::1:58278849-58280850(+)
Zm00001d045316::9:18824955-18826956(-)
Zm00001d035273::6:18886035-18888036(-)
Zm00001d020405::7:111818829-111820830(+)
Zm00001d011036::8:137158532-137160533(+)
Zm00001d043771::3:209629215-209631216(-)
Zm00001d049204::4:20549437-20551438(+)
Zm00001d006251::2:202851506-202853507(-)
Zm00001d003635::2:51166992-51168993(-)
Zm00001d045080::9:11824608-11826609(-)
Zm00001d032095::1:212366364-212368365(-)
Zm00001d019989::7:83152742-83154743(+)
Zm00001d027912::1:17373901-17375902(-)
Zm00001d038060::6:146618426-146620427(+)
Zm00001d017000::5:182403944-182405945(-)
Zm00001d004486::2:114662091-114664092(+)
Zm00001d024787::10:88359868-88361869(+)
Zm00001d042697::3:177340898-177342899(-)
Zm00001d013022::5:3412251-3414252(-)
Zm00001d015687::5:107747067-107749068(-)
Zm00001d053374::4:228204542-228206543(+)
Zm00001d043628::3:205573375-205575376(+)
Zm00001d004036::2:77704237-77706238(+)
Zm00001d053778::4:240937747-240939748(+)
Zm00001d030270::1:118125212-118127213(-)
Zm00001d042661::3:175814634-175816635(-)
Zm00001d014155::5:34327653-34329654(+)
Zm00001d028323::1:30657300-30659301(-)
Zm00001d002812::2:23396257-23398258(+)
Zm00001d048911::4:7809317-7811318(-)
Zm00001d033848::1:275706877-275708878(-)
Zm00001d002794::2:22819593-22821594(-)
Zm00001d034057::1:282649277-282651278(+)
Zm00001d009741::8:78869037-78871038(-)
Zm00001d029394::1:68804479-68806480(+)
Zm00001d044549::3:231410199-231412200(+)
Zm00001d042965::3:185087244-185089245(-)
Zm00001d013457::5:12085955-12087956(+)
Zm00001d012878::5:1530435-1532436(+)
Zm00001d006718::2:215051123-215053124(-)
Zm00001d045098::9:12437429-12439430(+)
Zm00001d053425::4:230961324-230963325(-)
Zm00001d032442::1:226567113-226569114(+)
Zm00001d014813::5:64099587-64101588(-)
Zm00001d039153::6:171108792-171110793(-)
Zm00001d037539::6:128701873-128703874(+)
Zm00001d021949::7:166837263-166839264(+)
Zm00001d011182::8:142212036-142214037(-)
Zm00001d045336::9:19150002-19152003(-)
Zm00001d019086::7:15765007-15767008(-)
Zm00001d032403::1:225536383-225538384(-)
Zm00001d015141::5:76871309-76873310(-)
Zm00001d033621::1:269013550-269015551(+)
Zm00001d020623::7:125320085-125322086(+)
Zm00001d016692::5:172786694-172788695(-)
Zm00001d027633::1:9546124-9548125(+)
Zm00001d011248::8:144588367-144590368(+)
Zm00001d042362::3:163216411-163218412(-)
Zm00001d012103::8:168305703-168307704(-)
Zm00001d019241::7:23599244-23601245(-)
Zm00001d041064::3:94313958-94315959(+)
Zm00001d030364::1:126596353-126598354(+)
Zm00001d022418::7:177230885-177232886(-)
Zm00001d005135::2:160458863-160460864(+)
Zm00001d054075::4:245958838-245960839(-)
Zm00001d020971::7:138220663-138222664(-)
Zm00001d010352::8:110718606-110720607(+)
Zm00001d045021::9:10457395-10459396(-)
Zm00001d042627::3:174467489-174469490(-)
Zm00001d002695::2:19446722-19448723(+)
Zm00001d016318::5:156960191-156962192(-)
Zm00001d012061::8:167514201-167516202(+)
Zm00001d037898::6:141450039-141452040(-)
Zm00001d052053::4:177836105-177838106(-)
Zm00001d046395::9:87099586-87101587(+)
Zm00001d013259::5:7239112-7241113(+)
Zm00001d015856::5:126811900-126813901(+)
Zm00001d040213::3:32151631-32153632(-)
Zm00001d017380::5:193889542-193891543(-)
Zm00001d037172::6:114769920-114771921(+)
Zm00001d008666::8:16435038-16437039(-)
Zm00001d053286::4:224115463-224117464(-)
Zm00001d019941::7:78277340-78279341(+)
Zm00001d025806::10:130110398-130112399(-)
Zm00001d026432::10:145730721-145732722(+)
Zm00001d017261::5:190810111-190812112(+)
Zm00001d020902::7:136113917-136115918(+)
Zm00001d013592::5:15030676-15032677(+)
Zm00001d037616::6:131897018-131899019(-)
Zm00001d001834::2:1630556-1632557(+)
Zm00001d004434::2:111532061-111534062(-)
Zm00001d030939::1:168404086-168406087(-)
Zm00001d051882::4:173379899-173381900(-)
Zm00001d043375::3:198071529-198073530(+)
Zm00001d018276::5:217786745-217788746(-)
Zm00001d051290::4:151990816-151992817(+)
Zm00001d007862::2:241125164-241127165(-)
Zm00001d005151::2:161361726-161363727(+)
Zm00001d048433::9:156283178-156285179(+)
Zm00001d003220::2:36510836-36512837(-)
Zm00001d037317::6:120726272-120728273(-)
Zm00001d032312::1:221839449-221841450(-)
Zm00001d049625::4:37977079-37979080(-)
Zm00001d013725::5:18630480-18632481(+)
Zm00001d036790::6:100947892-100949893(-)
Zm00001d046719::9:103329025-103331026(-)
Zm00001d050168::4:70218990-70220991(+)
Zm00001d048143::9:150810898-150812899(+)
Zm00001d009978::8:93223217-93225218(+)
Zm00001d002097::2:5955524-5957525(-)
Zm00001d047451::9:130630700-130632701(+)
Zm00001d005779::2:188004206-188006207(+)
Zm00001d003457::2:44954297-44956298(-)
Zm00001d004084::2:80919577-80921578(+)
Zm00001d007039::2:220649317-220651318(+)
Zm00001d018377::5:219512428-219514429(+)
Zm00001d008503::8:10659096-10661097(-)
Zm00001d044569::3:231975349-231977350(-)
Zm00001d016130::5:145806047-145808048(-)
Zm00001d018787::7:5216199-5218200(-)
Zm00001d019123::7:17948990-17950991(-)
Zm00001d053196::4:219323203-219325204(+)
Zm00001d010016::8:95240884-95242885(+)
Zm00001d018057::5:213294104-213296105(-)
Zm00001d048695::4:3428345-3430346(+)
Zm00001d048369::9:155205322-155207323(-)
Zm00001d008902::8:24532195-24534196(-)
Zm00001d004826::2:141505129-141507130(+)
Zm00001d043077::3:188451583-188453584(+)
Zm00001d025418::10:118047666-118049667(+)
Zm00001d020851::7:134651422-134653423(+)
Zm00001d028998::1:54252942-54254943(-)
Zm00001d022069::7:169297637-169299638(-)
Zm00001d047074::9:117366358-117368359(+)
Zm00001d026192::10:140685227-140687228(-)
Zm00001d034593::1:297393412-297395413(+)
Zm00001d032428::1:226103489-226105490(-)
Zm00001d005278::2:167125624-167127625(-)
Zm00001d013148::5:5427122-5429123(-)
Zm00001d020901::7:136114860-136116861(-)
Zm00001d042731::3:178456946-178458947(-)
Zm00001d036916::6:106352586-106354587(+)
Zm00001d031258::1:184112950-184114951(-)
Zm00001d035277::6:18992070-18994071(-)
Zm00001d049136::4:17315171-17317172(-)
Zm00001d033480::1:263887151-263889152(-)
Zm00001d048436::9:156320555-156322556(-)
Zm00001d033947::1:279361782-279363783(-)
Zm00001d003119::2:32825385-32827386(-)
Zm00001d034340::1:290230540-290232541(-)
Zm00001d034863::1:304074009-304076010(-)
Zm00001d011889::8:164036636-164038637(+)
Zm00001d020019::7:86092597-86094598(+)
Zm00001d010772::8:127430919-127432920(-)
Zm00001d006561::2:210942309-210944310(+)
Zm00001d029887::1:92232177-92234178(-)
Zm00001d043515::3:202398606-202400607(-)
Zm00001d030340::1:123432871-123434872(-)
Zm00001d016219::5:150964307-150966308(-)
Zm00001d038952::6:167575711-167577712(-)
Zm00001d015426::5:89573043-89575044(+)
Zm00001d043124::3:189745222-189747223(+)
Zm00001d030588::1:146632299-146634300(-)
Zm00001d047637::9:137804060-137806061(-)
Zm00001d048673::4:3094469-3096470(+)
Zm00001d025575::10:122832826-122834827(-)
Zm00001d033933::1:278900530-278902531(+)
Zm00001d016100::5:144537322-144539323(+)
Zm00001d020000::7:84054532-84056533(+)
Zm00001d029733::1:84359345-84361346(-)
Zm00001d047969::9:146645916-146647917(-)
Zm00001d038851::6:165845300-165847301(-)
Zm00001d036177::6:75723662-75725663(+)
Zm00001d021718::7:161352494-161354495(+)
Zm00001d052317::4:187006475-187008476(-)
Zm00001d042205::3:156063541-156065542(-)
Zm00001d033374::1:260969627-260971628(+)
Zm00001d002416::2:12273391-12275392(+)
Zm00001d021653::7:159157202-159159203(-)
Zm00001d027475::1:6161109-6163110(-)
Zm00001d036275::6:81297237-81299238(-)
Zm00001d003857::2:63036523-63038524(-)
Zm00001d037388::6:124174264-124176265(-)
Zm00001d014967::5:70459752-70461753(-)
Zm00001d051513::4:161030827-161032828(+)
Zm00001d033365::1:260371953-260373954(-)
Zm00001d036560::6:92294994-92296995(+)
Zm00001d030017::1:99826947-99828948(+)
Zm00001d012233::8:170596647-170598648(-)
Zm00001d040694::3:58713034-58715035(+)
Zm00001d038412::6:156652888-156654889(+)
Zm00001d039065::6:169489684-169491685(+)
Zm00001d033567::1:267314214-267316215(+)
Zm00001d030163::1:109741058-109743059(+)
Zm00001d032270::1:219862354-219864355(+)
Zm00001d025183::10:108279527-108281528(-)
Zm00001d036350::6:85117578-85119579(+)
Zm00001d032730::1:236465949-236467950(+)
Zm00001d016037::5:140916696-140918697(-)
Zm00001d045706::9:34495169-34497170(+)
Zm00001d034055::1:282596950-282598951(+)
Zm00001d030784::1:159581601-159583602(-)
Zm00001d029386::1:68536470-68538471(+)
Zm00001d048822::4:6012029-6014030(-)
Zm00001d031637::1:197051848-197053849(-)
Zm00001d037777::6:137316719-137318720(+)
Zm00001d023241::10:1285810-1287811(+)
Zm00001d017872::5:209279992-209281993(-)
Zm00001d034117::1:284351295-284353296(+)
Zm00001d009525::8:68959017-68961018(-)
Zm00001d008513::8:11206775-11208776(+)
Zm00001d029632::1:80765872-80767873(-)
```
