## Supplementary material for "A comprehensive map of preferentially located motifs reveals distinct proximal *cis*-regulatory elements in plants": TCCCCAAC_containing_gene_set.txt

```
#Occurences of TCCCCAAC between -31 and 116 (positions relative to the transcription start site)
#266 sequences with TCCCCAAC in this interval
#1.03% of the sequences in promoter set with TCCCCAAC (set with 25847 sequences)
Zm00001d043998::3:216136767-216138768(+)
Zm00001d039456::3:4841047-4843048(-)
Zm00001d049572::4:35631858-35633859(-)
Zm00001d041145::3:100311039-100313040(+)
Zm00001d039837::3:16289702-16291703(-)
Zm00001d027380::1:3996466-3998467(-)
Zm00001d028960::1:52944825-52946826(-)
Zm00001d011680::8:158526735-158528736(-)
Zm00001d028966::1:53175734-53177735(+)
Zm00001d019123::7:17948990-17950991(-)
Zm00001d005149::2:161146290-161148291(-)
Zm00001d010406::8:113208224-113210225(-)
Zm00001d052461::4:190488211-190490212(+)
Zm00001d038709::6:163105323-163107324(+)
Zm00001d014735::5:61111325-61113326(-)
Zm00001d052488::4:191182326-191184327(+)
Zm00001d029948::1:96086882-96088883(-)
Zm00001d052143::4:180849497-180851498(+)
Zm00001d043666::3:206542937-206544938(+)
Zm00001d050130::4:68039371-68041372(+)
Zm00001d043070::3:188318907-188320908(-)
Zm00001d044629::3:233607211-233609212(+)
Zm00001d020561::7:122326403-122328404(+)
Zm00001d013377::5:10019423-10021424(-)
Zm00001d002296::2:9729873-9731874(-)
Zm00001d006505::2:210158395-210160396(+)
Zm00001d014422::5:45955142-45957143(+)
Zm00001d036432::6:88271968-88273969(-)
Zm00001d053623::4:237043621-237045622(+)
Zm00001d031308::1:185837654-185839655(+)
Zm00001d033180::1:253160990-253162991(+)
Zm00001d037712::6:134856905-134858906(-)
Zm00001d019312::7:27243031-27245032(-)
Zm00001d039475::3:5296462-5298463(-)
Zm00001d004190::2:90082686-90084687(-)
Zm00001d017958::5:210870720-210872721(-)
Zm00001d004131::2:85410157-85412158(+)
Zm00001d004462::2:113398482-113400483(+)
Zm00001d025624::10:124378866-124380867(+)
Zm00001d053636::4:237930404-237932405(-)
Zm00001d044213::3:221974262-221976263(-)
Zm00001d029143::1:60344231-60346232(-)
Zm00001d011816::8:162010705-162012706(+)
Zm00001d014348::5:42141977-42143978(+)
Zm00001d015449::5:90916609-90918610(+)
Zm00001d048235::9:152954226-152956227(-)
Zm00001d042031::3:147920293-147922294(-)
Zm00001d045287::9:18005408-18007409(+)
Zm00001d053548::4:233641706-233643707(-)
Zm00001d016972::5:181709328-181711329(-)
Zm00001d009716::8:77434390-77436391(+)
Zm00001d038027::6:145588464-145590465(-)
Zm00001d040459::3:44575373-44577374(+)
Zm00001d007953::2:243983505-243985506(+)
Zm00001d045551::9:26530298-26532299(+)
Zm00001d003033::2:29988343-29990344(+)
Zm00001d005102::2:158277323-158279324(-)
Zm00001d015327::5:84633731-84635732(-)
Zm00001d007175::2:223831133-223833134(-)
Zm00001d013692::5:17659516-17661517(+)
Zm00001d029987::1:97696596-97698597(+)
Zm00001d020345::7:108131663-108133664(+)
Zm00001d024733::10:85596116-85598117(-)
Zm00001d004080::2:80810222-80812223(-)
Zm00001d051980::4:175827249-175829250(+)
Zm00001d043845::3:211900263-211902264(+)
Zm00001d045483::9:24104531-24106532(-)
Zm00001d032937::1:244097659-244099660(-)
Zm00001d008686::8:17170117-17172118(+)
Zm00001d015802::5:121330067-121332068(+)
Zm00001d044860::9:5650529-5652530(+)
Zm00001d032728::1:236343584-236345585(-)
Zm00001d020631::7:125661007-125663008(-)
Zm00001d037877::6:140806356-140808357(-)
Zm00001d035014::6:1841768-1843769(-)
Zm00001d021447::7:152383773-152385774(-)
Zm00001d036482::6:90168468-90170469(+)
Zm00001d003193::2:35242116-35244117(+)
Zm00001d010166::8:102645081-102647082(+)
Zm00001d025375::10:116187827-116189828(-)
Zm00001d018496::5:221802444-221804445(+)
Zm00001d024294::10:62514312-62516313(-)
Zm00001d039913::3:19193247-19195248(+)
Zm00001d021636::7:158766199-158768200(-)
Zm00001d006672::2:214007102-214009103(+)
Zm00001d017089::5:184920512-184922513(-)
Zm00001d017659::5:203315656-203317657(-)
Zm00001d005798::2:189022244-189024245(+)
Zm00001d028481::1:36472923-36474924(+)
Zm00001d050915::4:130728408-130730409(+)
Zm00001d049680::4:39886847-39888848(-)
Zm00001d048400::9:155604507-155606508(-)
Zm00001d029932::1:94939435-94941436(+)
Zm00001d025992::10:135578430-135580431(-)
Zm00001d050319::4:81117689-81119690(-)
Zm00001d039343::3:2184047-2186048(+)
Zm00001d042148::3:153593340-153595341(-)
Zm00001d045075::9:11754839-11756840(-)
Zm00001d002414::2:12236353-12238354(-)
Zm00001d034719::1:300619019-300621020(-)
Zm00001d026668::10:149655629-149657630(-)
Zm00001d053838::4:242131023-242133024(+)
Zm00001d024543::10:77527846-77529847(+)
Zm00001d029281::1:64734648-64736649(-)
Zm00001d040643::3:55822876-55824877(-)
Zm00001d025380::10:116494135-116496136(+)
Zm00001d043524::3:202717153-202719154(-)
Zm00001d020069::7:90085976-90087977(-)
Zm00001d011399::8:149506634-149508635(+)
Zm00001d015297::5:83169819-83171820(+)
Zm00001d004907::2:147969878-147971879(-)
Zm00001d051506::4:160649065-160651066(-)
Zm00001d037605::6:131421062-131423063(-)
Zm00001d040192::3:31625907-31627908(+)
Zm00001d023840::10:23924941-23926942(-)
Zm00001d036331::6:84664567-84666568(-)
Zm00001d019342::7:28743787-28745788(+)
Zm00001d040611::3:53766344-53768345(+)
Zm00001d022442::7:177743475-177745476(+)
Zm00001d013697::5:17803618-17805619(+)
Zm00001d044911::9:7004134-7006135(+)
Zm00001d042128::3:152244171-152246172(-)
Zm00001d044019::3:216873357-216875358(+)
Zm00001d012448::8:174723075-174725076(-)
Zm00001d020780::7:132446441-132448442(+)
Zm00001d028088::1:22598067-22600068(+)
Zm00001d034239::1:287587287-287589288(+)
Zm00001d036404::6:86973527-86975528(+)
Zm00001d013555::5:14175777-14177778(-)
Zm00001d046591::9:97605311-97607312(-)
Zm00001d026381::10:144808739-144810740(+)
Zm00001d022278::7:174334702-174336703(+)
Zm00001d044995::9:9515402-9517403(+)
Zm00001d040504::3:47293494-47295495(-)
Zm00001d010590::8:121147910-121149911(-)
Zm00001d032029::1:209947495-209949496(-)
Zm00001d023462::10:6341557-6343558(+)
Zm00001d045599::9:28080827-28082828(+)
Zm00001d042266::3:158050662-158052663(+)
Zm00001d019934::7:77378845-77380846(-)
Zm00001d019307::7:26972104-26974105(-)
Zm00001d020463::7:116450258-116452259(+)
Zm00001d005726::2:184844771-184846772(-)
Zm00001d048566::9:158875984-158877985(+)
Zm00001d031072::1:175977263-175979264(-)
Zm00001d047143::9:120021993-120023994(-)
Zm00001d010680::8:124102795-124104796(-)
Zm00001d017978::5:211178777-211180778(+)
Zm00001d017019::5:182804635-182806636(-)
Zm00001d026244::10:141742914-141744915(-)
Zm00001d023371::10:4192848-4194849(-)
Zm00001d002819::2:23556615-23558616(+)
Zm00001d006405::2:206809007-206811008(+)
Zm00001d034629::1:298421358-298423359(+)
Zm00001d008758::8:19233795-19235796(+)
Zm00001d004641::2:124685826-124687827(-)
Zm00001d030099::1:105645513-105647514(+)
Zm00001d004036::2:77704237-77706238(+)
Zm00001d027914::1:17381253-17383254(-)
Zm00001d007772::2:239361724-239363725(+)
Zm00001d024094::10:44108804-44110805(+)
Zm00001d049357::4:27760879-27762880(-)
Zm00001d005065::2:156947167-156949168(+)
Zm00001d023270::10:1778105-1780106(+)
Zm00001d008597::8:13991781-13993782(-)
Zm00001d048480::9:156997946-156999947(+)
Zm00001d021436::7:152283313-152285314(+)
Zm00001d033165::1:252583814-252585815(+)
Zm00001d052796::4:201215676-201217677(-)
Zm00001d042110::3:150989129-150991130(+)
Zm00001d034757::1:301486221-301488222(+)
Zm00001d020896::7:135820263-135822264(-)
Zm00001d026038::10:136638407-136640408(-)
Zm00001d011610::8:155819508-155821509(-)
Zm00001d033428::1:262685861-262687862(+)
Zm00001d042591::3:173003227-173005228(-)
Zm00001d002372::2:11324246-11326247(-)
Zm00001d018770::7:4764933-4766934(+)
Zm00001d027993::1:19620691-19622692(-)
Zm00001d025778::10:129394879-129396880(-)
Zm00001d020595::7:124129446-124131447(+)
Zm00001d007082::2:221858997-221860998(-)
Zm00001d009868::8:86008734-86010735(-)
Zm00001d053448::4:231998006-232000007(+)
Zm00001d034000::1:280705833-280707834(-)
Zm00001d032027::1:209853059-209855060(-)
Zm00001d014347::5:42142899-42144900(-)
Zm00001d011364::8:148603822-148605823(+)
Zm00001d032776::1:237885307-237887308(+)
Zm00001d003616::2:50483400-50485401(-)
Zm00001d007635::2:236670070-236672071(+)
Zm00001d017798::5:207064703-207066704(+)
Zm00001d013445::5:11748700-11750701(+)
Zm00001d049398::4:29228080-29230081(+)
Zm00001d039182::6:172045714-172047715(-)
Zm00001d004428::2:111142274-111144275(-)
Zm00001d021338::7:149246567-149248568(+)
Zm00001d042708::3:177681513-177683514(+)
Zm00001d039848::3:16538573-16540574(-)
Zm00001d037427::6:125219071-125221072(+)
Zm00001d006521::2:210457796-210459797(-)
Zm00001d038854::6:165896565-165898566(+)
Zm00001d043036::3:187096313-187098314(-)
Zm00001d017222::5:189361621-189363622(+)
Zm00001d018598::7:415727-417728(-)
Zm00001d040820::3:67934189-67936190(-)
Zm00001d052720::4:198688152-198690153(-)
Zm00001d047107::9:118806777-118808778(-)
Zm00001d038752::6:163890548-163892549(-)
Zm00001d034659::1:299113320-299115321(-)
Zm00001d051247::4:150385047-150387048(-)
Zm00001d002095::2:5877633-5879634(-)
Zm00001d044079::3:218446019-218448020(-)
Zm00001d016736::5:174725524-174727525(-)
Zm00001d036522::6:91174901-91176902(+)
Zm00001d007632::2:236543598-236545599(-)
Zm00001d048244::9:153117852-153119853(+)
Zm00001d021861::7:164839677-164841678(-)
Zm00001d027939::1:18006229-18008230(-)
Zm00001d040196::3:31700170-31702171(+)
Zm00001d004707::2:132464818-132466819(-)
Zm00001d033989::1:280533329-280535330(-)
Zm00001d022198::7:172634836-172636837(+)
Zm00001d053632::4:237553135-237555136(-)
Zm00001d033287::1:257634996-257636997(+)
Zm00001d038147::6:149402522-149404523(-)
Zm00001d051840::4:171939330-171941331(+)
Zm00001d011243::8:144384782-144386783(+)
Zm00001d038762::6:164014792-164016793(+)
Zm00001d018981::7:11771724-11773725(+)
Zm00001d048165::9:151239380-151241381(+)
Zm00001d019249::7:23915396-23917397(+)
Zm00001d017150::5:187066099-187068100(+)
Zm00001d037875::6:140725374-140727375(-)
Zm00001d024455::10:71686208-71688209(+)
Zm00001d034520::1:295608783-295610784(-)
Zm00001d017937::5:210401447-210403448(-)
Zm00001d044600::3:233088444-233090445(+)
Zm00001d028208::1:26426904-26428905(+)
Zm00001d038040::6:145942508-145944509(+)
Zm00001d014400::5:44479841-44481842(-)
Zm00001d037873::6:140620943-140622944(-)
Zm00001d026273::10:142621886-142623887(-)
Zm00001d010425::8:114510380-114512381(-)
Zm00001d005182::2:162857597-162859598(-)
Zm00001d011642::8:157270343-157272344(-)
Zm00001d003031::2:29830110-29832111(-)
Zm00001d008893::8:24172017-24174018(-)
Zm00001d004473::2:114088922-114090923(-)
Zm00001d020437::7:114151529-114153530(-)
Zm00001d029103::1:58169269-58171270(+)
Zm00001d012699::8:178818218-178820219(+)
Zm00001d006158::2:200054375-200056376(-)
Zm00001d025828::10:131122373-131124374(-)
Zm00001d009870::8:86255635-86257636(+)
Zm00001d038882::6:166329957-166331958(-)
Zm00001d025450::10:118963578-118965579(+)
Zm00001d028496::1:37174967-37176968(-)
Zm00001d028715::1:44167159-44169160(+)
Zm00001d027674::1:10756864-10758865(-)
Zm00001d029071::1:57043774-57045775(+)
Zm00001d014885::5:67006771-67008772(-)
Zm00001d032601::1:231677179-231679180(-)
Zm00001d007105::2:222364429-222366430(-)
Zm00001d002115::2:6100995-6102996(-)
Zm00001d042509::3:170135243-170137244(+)
```
