## Supplementary material for "A comprehensive map of preferentially located motifs reveals distinct proximal *cis*-regulatory elements in plants": TCCCCAGA_containing_gene_set.txt

```
#Occurences of TCCCCAGA between 57 and 106 (positions relative to the transcription start site)
#41 sequences with TCCCCAGA in this interval
#0.16% of the sequences in promoter set with TCCCCAGA (set with 25847 sequences)
Zm00001d015216::5:79869677-79871678(+)
Zm00001d033905::1:278138068-278140069(-)
Zm00001d034064::1:282936155-282938156(+)
Zm00001d045330::9:19099635-19101636(+)
Zm00001d020935::7:137129116-137131117(-)
Zm00001d009813::8:82663080-82665081(+)
Zm00001d052188::4:182614600-182616601(-)
Zm00001d041099::3:97293082-97295083(-)
Zm00001d044382::3:226539571-226541572(+)
Zm00001d004066::2:80056516-80058517(+)
Zm00001d036343::6:85010238-85012239(+)
Zm00001d008858::8:22863672-22865673(+)
Zm00001d031375::1:187629991-187631992(+)
Zm00001d042796::3:180085676-180087677(+)
Zm00001d050324::4:81456632-81458633(+)
Zm00001d034778::1:302097411-302099412(-)
Zm00001d032733::1:236528011-236530012(-)
Zm00001d043462::3:200754819-200756820(+)
Zm00001d032411::1:225865863-225867864(+)
Zm00001d037505::6:127617627-127619628(+)
Zm00001d016131::5:145817957-145819958(-)
Zm00001d033404::1:262055599-262057600(+)
Zm00001d023801::10:22204929-22206930(-)
Zm00001d033629::1:269166270-269168271(+)
Zm00001d005712::2:184285003-184287004(+)
Zm00001d039006::6:168657071-168659072(+)
Zm00001d049348::4:27373988-27375989(-)
Zm00001d027827::1:14610606-14612607(+)
Zm00001d018342::5:218886924-218888925(+)
Zm00001d003496::2:46049174-46051175(+)
Zm00001d035589::6:35396034-35398035(-)
Zm00001d015531::5:96223379-96225380(-)
Zm00001d015306::5:83957050-83959051(+)
Zm00001d002129::2:6421453-6423454(-)
Zm00001d050642::4:109004657-109006658(+)
Zm00001d005707::2:184026673-184028674(-)
Zm00001d030690::1:153222373-153224374(+)
Zm00001d051740::4:168604512-168606513(-)
Zm00001d016704::5:173178347-173180348(-)
Zm00001d045075::9:11754839-11756840(-)
Zm00001d028789::1:46472969-46474970(+)
```
