## Supplementary material for "A comprehensive map of preferentially located motifs reveals distinct proximal *cis*-regulatory elements in plants": TCCCCATT_containing_gene_set.txt

```
#Occurences of TCCCCATT between -51 and 52 (positions relative to the transcription start site)
#134 sequences with TCCCCATT in this interval
#0.52% of the sequences in promoter set with TCCCCATT (set with 25847 sequences)
Zm00001d031013::1:173394674-173396675(+)
Zm00001d041785::3:138020742-138022743(+)
Zm00001d040775::3:64944520-64946521(+)
Zm00001d048729::4:4322967-4324968(+)
Zm00001d041752::3:135969412-135971413(-)
Zm00001d016506::5:165315959-165317960(-)
Zm00001d035065::6:3652499-3654500(-)
Zm00001d013635::5:15972693-15974694(-)
Zm00001d034203::1:286721367-286723368(+)
Zm00001d052381::4:188764645-188766646(+)
Zm00001d032263::1:219629813-219631814(-)
Zm00001d016152::5:147343308-147345309(-)
Zm00001d016744::5:174762106-174764107(-)
Zm00001d016480::5:164274461-164276462(-)
Zm00001d006151::2:199816446-199818447(+)
Zm00001d045451::9:22639412-22641413(+)
Zm00001d023411::10:5022184-5024185(+)
Zm00001d012590::8:176951531-176953532(-)
Zm00001d025036::10:100774777-100776778(-)
Zm00001d047448::9:130418013-130420014(-)
Zm00001d047742::9:140436617-140438618(+)
Zm00001d026362::10:144249125-144251126(-)
Zm00001d042324::3:161275088-161277089(+)
Zm00001d036637::6:95866675-95868676(-)
Zm00001d028212::1:26531511-26533512(+)
Zm00001d024813::10:89232457-89234458(+)
Zm00001d044441::3:228210350-228212351(+)
Zm00001d040420::3:42570009-42572010(-)
Zm00001d022454::7:178052704-178054705(+)
Zm00001d003409::2:43569181-43571182(-)
Zm00001d023943::10:30694517-30696518(-)
Zm00001d016529::5:166529214-166531215(-)
Zm00001d050911::4:130236737-130238738(-)
Zm00001d005817::2:189636737-189638738(-)
Zm00001d022549::7:179796297-179798298(-)
Zm00001d004084::2:80919577-80921578(+)
Zm00001d032577::1:231131109-231133110(-)
Zm00001d038523::6:159196813-159198814(-)
Zm00001d034880::1:304584857-304586858(+)
Zm00001d034055::1:282596950-282598951(+)
Zm00001d048141::9:150724463-150726464(+)
Zm00001d023402::10:4742178-4744179(-)
Zm00001d010603::8:121648763-121650764(+)
Zm00001d010564::8:120463868-120465869(+)
Zm00001d025924::10:133843371-133845372(+)
Zm00001d021586::7:157209491-157211492(+)
Zm00001d034350::1:290353805-290355806(-)
Zm00001d042968::3:185333228-185335229(+)
Zm00001d048449::9:156617578-156619579(-)
Zm00001d036916::6:106352586-106354587(+)
Zm00001d010632::8:122512376-122514377(+)
Zm00001d002703::2:19707288-19709289(-)
Zm00001d039062::6:169464090-169466091(-)
Zm00001d012738::8:179529687-179531688(+)
Zm00001d021425::7:151806393-151808394(-)
Zm00001d002115::2:6100995-6102996(-)
Zm00001d013544::5:13967615-13969616(+)
Zm00001d021045::7:141092540-141094541(-)
Zm00001d018075::5:213813798-213815799(+)
Zm00001d023841::10:24261039-24263040(+)
Zm00001d049554::4:34703880-34705881(-)
Zm00001d016239::5:152163149-152165150(-)
Zm00001d013713::5:18282979-18284980(-)
Zm00001d045677::9:32738135-32740136(+)
Zm00001d041829::3:139495893-139497894(-)
Zm00001d014017::5:28900061-28902062(-)
Zm00001d048045::9:148685253-148687254(+)
Zm00001d052678::4:197050472-197052473(-)
Zm00001d026531::10:147772946-147774947(-)
Zm00001d011646::8:157432222-157434223(-)
Zm00001d044691::3:234993319-234995320(-)
Zm00001d012812::5:695278-697279(+)
Zm00001d027353::1:3496647-3498648(-)
Zm00001d053072::4:212303754-212305755(+)
Zm00001d051290::4:151990816-151992817(+)
Zm00001d046443::9:90210549-90212550(+)
Zm00001d042347::3:162373454-162375455(-)
Zm00001d042447::3:168087431-168089432(-)
Zm00001d025653::10:125112827-125114828(-)
Zm00001d031259::1:184115180-184117181(-)
Zm00001d046962::9:113279385-113281386(-)
Zm00001d025266::10:111804581-111806582(-)
Zm00001d028386::1:32861297-32863298(-)
Zm00001d051165::4:146827386-146829387(-)
Zm00001d045492::9:24425526-24427527(-)
Zm00001d045724::9:35183570-35185571(-)
Zm00001d008575::8:13349086-13351087(+)
Zm00001d046344::9:82000893-82002894(-)
Zm00001d020792::7:132839198-132841199(-)
Zm00001d002546::2:15132963-15134964(+)
Zm00001d050023::4:60714479-60716480(-)
Zm00001d037970::6:143863587-143865588(+)
Zm00001d011592::8:155291848-155293849(+)
Zm00001d008728::8:17969104-17971105(-)
Zm00001d037182::6:114980685-114982686(-)
Zm00001d011060::8:137863830-137865831(+)
Zm00001d009799::8:81986019-81988020(-)
Zm00001d047451::9:130630700-130632701(+)
Zm00001d047340::9:126973725-126975726(-)
Zm00001d045517::9:25252027-25254028(-)
Zm00001d003179::2:34708890-34710891(+)
Zm00001d003923::2:68482876-68484877(-)
Zm00001d018514::5:222223395-222225396(+)
Zm00001d030053::1:102357850-102359851(+)
Zm00001d020357::7:108874242-108876243(+)
Zm00001d013295::5:7991332-7993333(-)
Zm00001d028266::1:28616624-28618625(-)
Zm00001d036350::6:85117578-85119579(+)
Zm00001d040475::3:45712843-45714844(+)
Zm00001d028085::1:22421387-22423388(+)
Zm00001d014661::5:57838395-57840396(+)
Zm00001d021363::7:149919581-149921582(-)
Zm00001d053320::4:225976526-225978527(-)
Zm00001d019941::7:78277340-78279341(+)
Zm00001d009352::8:58156358-58158359(-)
Zm00001d012153::8:169020157-169022158(-)
Zm00001d011179::8:142098200-142100201(+)
Zm00001d031065::1:175600822-175602823(+)
Zm00001d024776::10:87349335-87351336(+)
Zm00001d009564::8:70525627-70527628(-)
Zm00001d021903::7:165714905-165716906(+)
Zm00001d052097::4:179493620-179495621(-)
Zm00001d032403::1:225536383-225538384(-)
Zm00001d002156::2:6876815-6878816(+)
Zm00001d012331::8:172533174-172535175(-)
Zm00001d043808::3:210743954-210745955(+)
Zm00001d042662::3:175832745-175834746(-)
Zm00001d012073::8:167670334-167672335(+)
Zm00001d007978::2:244412783-244414784(-)
Zm00001d045493::9:24424536-24426537(+)
Zm00001d052317::4:187006475-187008476(-)
Zm00001d018135::5:215080998-215082999(-)
Zm00001d015802::5:121330067-121332068(+)
Zm00001d020527::7:120934956-120936957(-)
```
