## Supplementary material for "A comprehensive map of preferentially located motifs reveals distinct proximal *cis*-regulatory elements in plants": TCCCCGAC_containing_gene_set.txt

```
#Occurences of TCCCCGAC between 88 and 224 (positions relative to the transcription start site)
#263 sequences with TCCCCGAC in this interval
#1.02% of the sequences in promoter set with TCCCCGAC (set with 25847 sequences)
Zm00001d013023::5:3416316-3418317(+)
Zm00001d040160::3:29670448-29672449(+)
Zm00001d005696::2:183698133-183700134(-)
Zm00001d047787::9:141784143-141786144(+)
Zm00001d005250::2:165689183-165691184(+)
Zm00001d024227::10:58341053-58343054(+)
Zm00001d017467::5:196753364-196755365(-)
Zm00001d028903::1:50235483-50237484(-)
Zm00001d013202::5:6406693-6408694(-)
Zm00001d013059::5:3980860-3982861(-)
Zm00001d004921::2:148708673-148710674(+)
Zm00001d028153::1:24327397-24329398(+)
Zm00001d052618::4:195016672-195018673(-)
Zm00001d013572::5:14481783-14483784(+)
Zm00001d016486::5:164497865-164499866(+)
Zm00001d005662::2:182627174-182629175(-)
Zm00001d052218::4:183559402-183561403(+)
Zm00001d030952::1:168644570-168646571(+)
Zm00001d034793::1:302373334-302375335(-)
Zm00001d002062::2:5101328-5103329(-)
Zm00001d009509::8:68251045-68253046(+)
Zm00001d020526::7:120925771-120927772(-)
Zm00001d032027::1:209853059-209855060(-)
Zm00001d023795::10:21208953-21210954(-)
Zm00001d024327::10:64876732-64878733(-)
Zm00001d049528::4:33288471-33290472(-)
Zm00001d020072::7:90400275-90402276(-)
Zm00001d033091::1:250095613-250097614(+)
Zm00001d033193::1:253361554-253363555(-)
Zm00001d022514::7:179170655-179172656(+)
Zm00001d019680::7:50563229-50565230(-)
Zm00001d034824::1:303005348-303007349(-)
Zm00001d049188::4:19764627-19766628(-)
Zm00001d045786::9:39087889-39089890(-)
Zm00001d047540::9:134470189-134472190(-)
Zm00001d027380::1:3996466-3998467(-)
Zm00001d051887::4:173751962-173753963(+)
Zm00001d040310::3:37116452-37118453(-)
Zm00001d037279::6:119257605-119259606(+)
Zm00001d033283::1:257399111-257401112(+)
Zm00001d030179::1:110824404-110826405(-)
Zm00001d037859::6:140000445-140002446(+)
Zm00001d032422::1:225973244-225975245(+)
Zm00001d008240::8:2335572-2337573(+)
Zm00001d014705::5:59971099-59973100(+)
Zm00001d042384::3:164056881-164058882(-)
Zm00001d022073::7:169487543-169489544(+)
Zm00001d050737::4:120127888-120129889(-)
Zm00001d021303::7:148336373-148338374(-)
Zm00001d049054::4:14032117-14034118(+)
Zm00001d036401::6:86901275-86903276(+)
Zm00001d021647::7:159033433-159035434(+)
Zm00001d022295::7:174700163-174702164(-)
Zm00001d021562::7:156107784-156109785(-)
Zm00001d046718::9:103269602-103271603(-)
Zm00001d019496::7:37778311-37780312(+)
Zm00001d031750::1:200705768-200707769(+)
Zm00001d039879::3:17383968-17385969(-)
Zm00001d020776::7:132122145-132124146(-)
Zm00001d038552::6:159768591-159770592(+)
Zm00001d025834::10:131398705-131400706(-)
Zm00001d042601::3:173170011-173172012(+)
Zm00001d011732::8:160222780-160224781(-)
Zm00001d015912::5:130785529-130787530(+)
Zm00001d009591::8:72046046-72048047(+)
Zm00001d009979::8:93240212-93242213(-)
Zm00001d028168::1:25093315-25095316(+)
Zm00001d010180::8:103284885-103286886(-)
Zm00001d022501::7:178943925-178945926(+)
Zm00001d042059::3:149113364-149115365(-)
Zm00001d034713::1:300508896-300510897(-)
Zm00001d027721::1:12146114-12148115(-)
Zm00001d010000::8:94280225-94282226(-)
Zm00001d053591::4:235616625-235618626(-)
Zm00001d021346::7:149530820-149532821(-)
Zm00001d013713::5:18282979-18284980(-)
Zm00001d023840::10:23924941-23926942(-)
Zm00001d034867::1:304252633-304254634(-)
Zm00001d049179::4:19407903-19409904(+)
Zm00001d033273::1:257007514-257009515(+)
Zm00001d015029::5:72776545-72778546(+)
Zm00001d011581::8:154938407-154940408(-)
Zm00001d009542::8:69437966-69439967(-)
Zm00001d007213::2:224808758-224810759(+)
Zm00001d032056::1:210964709-210966710(+)
Zm00001d035737::6:44303714-44305715(-)
Zm00001d030232::1:114930317-114932318(-)
Zm00001d021659::7:159374581-159376582(+)
Zm00001d012753::8:179851902-179853903(+)
Zm00001d004914::2:148232921-148234922(-)
Zm00001d052410::4:189317937-189319938(-)
Zm00001d032423::1:225973247-225975248(+)
Zm00001d026437::10:145826283-145828284(-)
Zm00001d048468::9:156847014-156849015(-)
Zm00001d020230::7:101293869-101295870(+)
Zm00001d047192::9:121529257-121531258(+)
Zm00001d048730::4:4424791-4426792(-)
Zm00001d024873::10:91635227-91637228(+)
Zm00001d018047::5:212827115-212829116(+)
Zm00001d027544::1:7990703-7992704(-)
Zm00001d029238::1:63323814-63325815(+)
Zm00001d029590::1:78112836-78114837(-)
Zm00001d035356::6:22923816-22925817(-)
Zm00001d018912::7:9115715-9117716(+)
Zm00001d003975::2:73020181-73022182(-)
Zm00001d004088::2:81497590-81499591(+)
Zm00001d005038::2:155401985-155403986(+)
Zm00001d029356::1:67230813-67232814(-)
Zm00001d048553::9:158557908-158559909(+)
Zm00001d007640::2:236786488-236788489(-)
Zm00001d045596::9:28027095-28029096(+)
Zm00001d011758::8:160884489-160886490(+)
Zm00001d015308::5:83970192-83972193(-)
Zm00001d012830::5:948249-950250(+)
Zm00001d038227::6:151999705-152001706(-)
Zm00001d024036::10:38793859-38795860(+)
Zm00001d049186::4:19701284-19703285(+)
Zm00001d019678::7:50538914-50540915(-)
Zm00001d006238::2:202622162-202624163(-)
Zm00001d043267::3:193837597-193839598(+)
Zm00001d025286::10:112658518-112660519(+)
Zm00001d032931::1:243614498-243616499(-)
Zm00001d041059::3:93624117-93626118(+)
Zm00001d018070::5:213770904-213772905(-)
Zm00001d030801::1:160338024-160340025(-)
Zm00001d033396::1:261793540-261795541(-)
Zm00001d013411::5:10560272-10562273(-)
Zm00001d010644::8:122850213-122852214(-)
Zm00001d010944::8:134428228-134430229(-)
Zm00001d035933::6:61053191-61055192(-)
Zm00001d045039::9:10831337-10833338(+)
Zm00001d047335::9:126827237-126829238(-)
Zm00001d032146::1:214437900-214439901(-)
Zm00001d001923::2:2985845-2987846(+)
Zm00001d019227::7:22701604-22703605(-)
Zm00001d039311::3:1455784-1457785(-)
Zm00001d040344::3:39044335-39046336(+)
Zm00001d050179::4:71072493-71074494(-)
Zm00001d051605::4:164216928-164218929(-)
Zm00001d017420::5:195395433-195397434(-)
Zm00001d033860::1:276299677-276301678(+)
Zm00001d027701::1:11438180-11440181(-)
Zm00001d005348::2:170424442-170426443(+)
Zm00001d049532::4:33444671-33446672(+)
Zm00001d011041::8:137261691-137263692(-)
Zm00001d027379::1:3987230-3989231(-)
Zm00001d025229::10:110198833-110200834(+)
Zm00001d053966::4:244409283-244411284(+)
Zm00001d038704::6:163075270-163077271(+)
Zm00001d016542::5:166719522-166721523(+)
Zm00001d038131::6:148928303-148930304(+)
Zm00001d017566::5:199760499-199762500(+)
Zm00001d032527::1:229517418-229519419(-)
Zm00001d010782::8:127606831-127608832(-)
Zm00001d034650::1:298816281-298818282(-)
Zm00001d042185::3:155348582-155350583(-)
Zm00001d011518::8:153272083-153274084(+)
Zm00001d012087::8:167975108-167977109(+)
Zm00001d051365::4:156032400-156034401(-)
Zm00001d018118::5:214687032-214689033(-)
Zm00001d015374::5:87031002-87033003(-)
Zm00001d051345::4:155299545-155301546(-)
Zm00001d018005::5:211817413-211819414(-)
Zm00001d015628::5:102016901-102018902(-)
Zm00001d008977::8:28094439-28096440(+)
Zm00001d002287::2:9613423-9615424(+)
Zm00001d020355::7:108774477-108776478(-)
Zm00001d047382::9:128259780-128261781(+)
Zm00001d039740::3:13469507-13471508(-)
Zm00001d015242::5:80673938-80675939(+)
Zm00001d047187::9:121322729-121324730(-)
Zm00001d044973::9:8667790-8669791(+)
Zm00001d034502::1:294740870-294742871(-)
Zm00001d052138::4:180621530-180623531(+)
Zm00001d029237::1:63316525-63318526(+)
Zm00001d014898::5:67322692-67324693(+)
Zm00001d006825::2:217438283-217440284(-)
Zm00001d014618::5:55874207-55876208(+)
Zm00001d045894::9:46152736-46154737(+)
Zm00001d037352::6:122518035-122520036(-)
Zm00001d037748::6:136272109-136274110(+)
Zm00001d027481::1:6276848-6278849(-)
Zm00001d012196::8:169918469-169920470(+)
Zm00001d039856::3:16799129-16801130(-)
Zm00001d053215::4:220473923-220475924(+)
Zm00001d019149::7:19282806-19284807(-)
Zm00001d043392::3:198621755-198623756(+)
Zm00001d018596::7:288653-290654(+)
Zm00001d039345::3:2193450-2195451(-)
Zm00001d039931::3:19817097-19819098(+)
Zm00001d006749::2:215840556-215842557(-)
Zm00001d041520::3:125607170-125609171(+)
Zm00001d052983::4:207296879-207298880(-)
Zm00001d051846::4:172090910-172092911(+)
Zm00001d023721::10:16868863-16870864(-)
Zm00001d014742::5:61157156-61159157(+)
Zm00001d054005::4:245030230-245032231(+)
Zm00001d015243::5:80684738-80686739(-)
Zm00001d038861::6:166017494-166019495(+)
Zm00001d011896::8:164164211-164166212(-)
Zm00001d045237::9:16772646-16774647(-)
Zm00001d018147::5:215513150-215515151(+)
Zm00001d039101::6:170022203-170024204(+)
Zm00001d032763::1:237635542-237637543(-)
Zm00001d016309::5:156596930-156598931(+)
Zm00001d027658::1:10328836-10330837(+)
Zm00001d043494::3:201750046-201752047(+)
Zm00001d034597::1:297449083-297451084(-)
Zm00001d013165::5:5729402-5731403(-)
Zm00001d016440::5:162373453-162375454(-)
Zm00001d049873::4:49845679-49847680(-)
Zm00001d005952::2:193765377-193767378(-)
Zm00001d038920::6:166931632-166933633(+)
Zm00001d033287::1:257634996-257636997(+)
Zm00001d036107::6:72484116-72486117(+)
Zm00001d014628::5:56550592-56552593(+)
Zm00001d017486::5:197360800-197362801(-)
Zm00001d044192::3:221545148-221547149(+)
Zm00001d027756::1:12707482-12709483(+)
Zm00001d011890::8:164048485-164050486(-)
Zm00001d006415::2:207273684-207275685(+)
Zm00001d016822::5:177258594-177260595(+)
Zm00001d026360::10:144209969-144211970(+)
Zm00001d025659::10:125279162-125281163(-)
Zm00001d046247::9:76314295-76316296(-)
Zm00001d047443::9:130340062-130342063(+)
Zm00001d033233::1:255285765-255287766(+)
Zm00001d053765::4:240702865-240704866(-)
Zm00001d029571::1:76846548-76848549(+)
Zm00001d032733::1:236528011-236530012(-)
Zm00001d043195::3:191226009-191228010(-)
Zm00001d002388::2:11663663-11665664(-)
Zm00001d038700::6:162853591-162855592(-)
Zm00001d033879::1:277224180-277226181(-)
Zm00001d014792::5:63352980-63354981(-)
Zm00001d018179::5:215878281-215880282(-)
Zm00001d022273::7:174099402-174101403(-)
Zm00001d045247::9:16980304-16982305(-)
Zm00001d006011::2:195245953-195247954(-)
Zm00001d043573::3:204255393-204257394(-)
Zm00001d009926::8:89588345-89590346(+)
Zm00001d053354::4:227336441-227338442(-)
Zm00001d034196::1:286310391-286312392(-)
Zm00001d010603::8:121648763-121650764(+)
Zm00001d033986::1:280289474-280291475(-)
Zm00001d006435::2:207997796-207999797(-)
Zm00001d026023::10:136262392-136264393(+)
Zm00001d010578::8:120775588-120777589(-)
Zm00001d036970::6:107804888-107806889(+)
Zm00001d014040::5:30342219-30344220(-)
Zm00001d042148::3:153593340-153595341(-)
Zm00001d041352::3:113919292-113921293(-)
Zm00001d006745::2:215777111-215779112(-)
Zm00001d032179::1:215958279-215960280(-)
Zm00001d005424::2:173516940-173518941(+)
Zm00001d029359::1:67313546-67315547(-)
Zm00001d014726::5:60842022-60844023(+)
Zm00001d027376::1:3987195-3989196(-)
Zm00001d032274::1:219952268-219954269(-)
Zm00001d034400::1:291835374-291837375(-)
Zm00001d026434::10:145755180-145757181(+)
Zm00001d007754::2:238904845-238906846(-)
Zm00001d029074::1:57249314-57251315(+)
```
