## Supplementary material for "A comprehensive map of preferentially located motifs reveals distinct proximal *cis*-regulatory elements in plants": TCCCGACT_containing_gene_set.txt

```
#Occurences of TCCCGACT between 37 and 77 (positions relative to the transcription start site)
#30 sequences with TCCCGACT in this interval
#0.12% of the sequences in promoter set with TCCCGACT (set with 25847 sequences)
Zm00001d032375::1:224459431-224461432(+)
Zm00001d009872::8:86433581-86435582(+)
Zm00001d006153::2:199938173-199940174(+)
Zm00001d028771::1:46023536-46025537(-)
Zm00001d014705::5:59971099-59973100(+)
Zm00001d020900::7:135893652-135895653(-)
Zm00001d015767::5:118082591-118084592(+)
Zm00001d042267::3:158103159-158105160(-)
Zm00001d012709::8:179049386-179051387(+)
Zm00001d033734::1:272421430-272423431(-)
Zm00001d050605::4:103701668-103703669(+)
Zm00001d016134::5:146043237-146045238(-)
Zm00001d007692::2:237524987-237526988(+)
Zm00001d013276::5:7624323-7626324(-)
Zm00001d011953::8:164995748-164997749(-)
Zm00001d010445::8:115435108-115437109(-)
Zm00001d011923::8:164684358-164686359(-)
Zm00001d032837::1:239717426-239719427(+)
Zm00001d040689::3:58305454-58307455(-)
Zm00001d026614::10:148993655-148995656(+)
Zm00001d015929::5:132179760-132181761(+)
Zm00001d048526::9:157812608-157814609(+)
Zm00001d042869::3:182513733-182515734(-)
Zm00001d017769::5:206294466-206296467(+)
Zm00001d003435::2:44314224-44316225(+)
Zm00001d047973::9:146755524-146757525(+)
Zm00001d052233::4:184162688-184164689(-)
Zm00001d007227::2:225210379-225212380(-)
Zm00001d013964::5:26501122-26503123(-)
Zm00001d038006::6:144965397-144967398(-)
```
