## Supplementary material for "A comprehensive map of preferentially located motifs reveals distinct proximal *cis*-regulatory elements in plants": TCCCGATG_containing_gene_set.txt

```
#Occurences of TCCCGATG between 84 and 152 (positions relative to the transcription start site)
#46 sequences with TCCCGATG in this interval
#0.18% of the sequences in promoter set with TCCCGATG (set with 25847 sequences)
Zm00001d016021::5:140065678-140067679(+)
Zm00001d040348::3:39313335-39315336(+)
Zm00001d011036::8:137158532-137160533(+)
Zm00001d042930::3:184416616-184418617(+)
Zm00001d027401::1:4425331-4427332(-)
Zm00001d042730::3:178426835-178428836(-)
Zm00001d048366::9:155188292-155190293(+)
Zm00001d049210::4:20787561-20789562(+)
Zm00001d026257::10:142154132-142156133(-)
Zm00001d039273::3:901184-903185(-)
Zm00001d009904::8:88702733-88704734(-)
Zm00001d037521::6:128038237-128040238(+)
Zm00001d047399::9:128751114-128753115(-)
Zm00001d023210::10:219883-221884(-)
Zm00001d014913::5:67954246-67956247(+)
Zm00001d012985::5:2836587-2838588(-)
Zm00001d047162::9:120462216-120464217(-)
Zm00001d003890::2:65463207-65465208(-)
Zm00001d048369::9:155205322-155207323(-)
Zm00001d036919::6:106396452-106398453(-)
Zm00001d008362::8:6325036-6327037(-)
Zm00001d048081::9:149597432-149599433(+)
Zm00001d012922::5:1977262-1979263(+)
Zm00001d012774::8:180644171-180646172(-)
Zm00001d018804::7:5672132-5674133(+)
Zm00001d043465::3:200802499-200804500(+)
Zm00001d048219::9:152660747-152662748(+)
Zm00001d002423::2:12369563-12371564(+)
Zm00001d026305::10:143262593-143264594(+)
Zm00001d009579::8:71610634-71612635(+)
Zm00001d051172::4:147110960-147112961(+)
Zm00001d013982::5:27235275-27237276(-)
Zm00001d032565::1:230662755-230664756(+)
Zm00001d003315::2:39890154-39892155(-)
Zm00001d007647::2:236839737-236841738(-)
Zm00001d028218::1:26899203-26901204(-)
Zm00001d021480::7:153354960-153356961(-)
Zm00001d044321::3:225115497-225117498(-)
Zm00001d039681::3:11792944-11794945(+)
Zm00001d053118::4:214486442-214488443(-)
Zm00001d025321::10:114043222-114045223(+)
Zm00001d036025::6:66925195-66927196(+)
Zm00001d037940::6:142847636-142849637(-)
Zm00001d008248::8:2560918-2562919(+)
Zm00001d002388::2:11663663-11665664(-)
Zm00001d006070::2:197416928-197418929(-)
```
