## Supplementary material for "A comprehensive map of preferentially located motifs reveals distinct proximal *cis*-regulatory elements in plants": TCCCGCAG_containing_gene_set.txt

```
#Occurences of TCCCGCAG between 430 and 464 (positions relative to the transcription start site)
#104 sequences with TCCCGCAG in this interval
#0.40% of the sequences in promoter set with TCCCGCAG (set with 25847 sequences)
Zm00001d053015::4:209129430-209131431(-)
Zm00001d005419::2:173367074-173369075(-)
Zm00001d051755::4:168934746-168936747(+)
Zm00001d024278::10:61397693-61399694(-)
Zm00001d035054::6:3286268-3288269(-)
Zm00001d052830::4:202076604-202078605(+)
Zm00001d035321::6:21255144-21257145(+)
Zm00001d022312::7:174948666-174950667(-)
Zm00001d010923::8:133671132-133673133(+)
Zm00001d007289::2:226917414-226919415(+)
Zm00001d024505::10:74755083-74757084(+)
Zm00001d026482::10:146768570-146770571(-)
Zm00001d045424::9:21656810-21658811(+)
Zm00001d032035::1:210086686-210088687(+)
Zm00001d015683::5:107120251-107122252(-)
Zm00001d047811::9:142370593-142372594(-)
Zm00001d050396::4:85838848-85840849(+)
Zm00001d003100::2:32062442-32064443(+)
Zm00001d050022::4:60691209-60693210(+)
Zm00001d051510::4:160975548-160977549(-)
Zm00001d030703::1:154502524-154504525(+)
Zm00001d039642::3:9979522-9981523(-)
Zm00001d052779::4:200652424-200654425(-)
Zm00001d027784::1:13437298-13439299(+)
Zm00001d031411::1:189276583-189278584(+)
Zm00001d039300::3:1297437-1299438(+)
Zm00001d019457::7:34633714-34635715(-)
Zm00001d052660::4:196206247-196208248(+)
Zm00001d022150::7:171312059-171314060(-)
Zm00001d011433::8:150400848-150402849(+)
Zm00001d018952::7:10370372-10372373(+)
Zm00001d024459::10:71758541-71760542(+)
Zm00001d043962::3:214947505-214949506(+)
Zm00001d019105::7:16888389-16890390(-)
Zm00001d015500::5:94102683-94104684(+)
Zm00001d044652::3:234078452-234080453(+)
Zm00001d032534::1:229831668-229833669(-)
Zm00001d007117::2:222660087-222662088(+)
Zm00001d015244::5:80935137-80937138(+)
Zm00001d027900::1:17145572-17147573(+)
Zm00001d019510::7:38450080-38452081(-)
Zm00001d010145::8:101315097-101317098(+)
Zm00001d005744::2:185664254-185666255(-)
Zm00001d040960::3:83498014-83500015(-)
Zm00001d032669::1:233721975-233723976(+)
Zm00001d047605::9:136919887-136921888(+)
Zm00001d038539::6:159597730-159599731(-)
Zm00001d024209::10:56567177-56569178(+)
Zm00001d006869::2:218300886-218302887(-)
Zm00001d007332::2:228913328-228915329(+)
Zm00001d009899::8:88358391-88360392(+)
Zm00001d023683::10:15307057-15309058(-)
Zm00001d046912::9:110200668-110202669(+)
Zm00001d025533::10:121565955-121567956(+)
Zm00001d036682::6:97482012-97484013(-)
Zm00001d033203::1:253924342-253926343(-)
Zm00001d052674::4:196902870-196904871(+)
Zm00001d042234::3:157126265-157128266(-)
Zm00001d040577::3:50991632-50993633(+)
Zm00001d020806::7:133444299-133446300(-)
Zm00001d025309::10:113728172-113730173(+)
Zm00001d018593::7:172657-174658(+)
Zm00001d037853::6:139797215-139799216(+)
Zm00001d044915::9:7174213-7176214(-)
Zm00001d021777::7:162866571-162868572(-)
Zm00001d006597::2:211804684-211806685(+)
Zm00001d014693::5:59626110-59628111(+)
Zm00001d004639::2:124623789-124625790(+)
Zm00001d034544::1:295926000-295928001(-)
Zm00001d024910::10:94436593-94438594(-)
Zm00001d023747::10:18440248-18442249(+)
Zm00001d009242::8:46230625-46232626(-)
Zm00001d015622::5:101915008-101917009(-)
Zm00001d023497::10:7361288-7363289(-)
Zm00001d044180::3:221250420-221252421(-)
Zm00001d035044::6:3021913-3023914(+)
Zm00001d034841::1:303633292-303635293(-)
Zm00001d052980::4:207106063-207108064(+)
Zm00001d038684::6:162561058-162563059(+)
Zm00001d039890::3:18010953-18012954(-)
Zm00001d046638::9:100058886-100060887(+)
Zm00001d050934::4:132599859-132601860(-)
Zm00001d002370::2:11178853-11180854(-)
Zm00001d011517::8:153166570-153168571(-)
Zm00001d046511::9:93193009-93195010(+)
Zm00001d024723::10:85132656-85134657(-)
Zm00001d026637::10:149252503-149254504(-)
Zm00001d007114::2:222496079-222498080(+)
Zm00001d030764::1:158951514-158953515(+)
Zm00001d024630::10:81142685-81144686(-)
Zm00001d001852::2:1944783-1946784(+)
Zm00001d050217::4:74114075-74116076(+)
Zm00001d043688::3:207418561-207420562(-)
Zm00001d044865::9:5838914-5840915(+)
Zm00001d027749::1:12551608-12553609(-)
Zm00001d006795::2:216887156-216889157(+)
Zm00001d008765::8:19525889-19527890(+)
Zm00001d033563::1:267269243-267271244(+)
Zm00001d029709::1:83412848-83414849(-)
Zm00001d016863::5:178635458-178637459(-)
Zm00001d034222::1:287046765-287048766(-)
Zm00001d005024::2:154435772-154437773(-)
Zm00001d020188::7:98548894-98550895(-)
Zm00001d004053::2:79771542-79773543(+)
```
