## Supplementary material for "A comprehensive map of preferentially located motifs reveals distinct proximal *cis*-regulatory elements in plants": TCCCGCGA_containing_gene_set.txt

```
#Occurences of TCCCGCGA between -14 and 115 (positions relative to the transcription start site)
#140 sequences with TCCCGCGA in this interval
#0.54% of the sequences in promoter set with TCCCGCGA (set with 25847 sequences)
Zm00001d029654::1:81616957-81618958(-)
Zm00001d039519::3:6566915-6568916(-)
Zm00001d014885::5:67006771-67008772(-)
Zm00001d035633::6:37851703-37853704(-)
Zm00001d038426::6:157083496-157085497(-)
Zm00001d007391::2:230575354-230577355(-)
Zm00001d033657::1:269833052-269835053(-)
Zm00001d020385::7:110673538-110675539(+)
Zm00001d013372::5:9981208-9983209(+)
Zm00001d048693::4:3406712-3408713(+)
Zm00001d032588::1:231401412-231403413(-)
Zm00001d026598::10:148709353-148711354(+)
Zm00001d052026::4:176837652-176839653(+)
Zm00001d030997::1:172611031-172613032(-)
Zm00001d045340::9:19217941-19219942(-)
Zm00001d018647::7:1618385-1620386(+)
Zm00001d024985::10:97996208-97998209(-)
Zm00001d023271::10:1789034-1791035(-)
Zm00001d047812::9:142392902-142394903(-)
Zm00001d042567::3:172182689-172184690(+)
Zm00001d028606::1:40593115-40595116(+)
Zm00001d044475::3:229136596-229138597(-)
Zm00001d037920::6:142002029-142004030(-)
Zm00001d023896::10:26770879-26772880(+)
Zm00001d050091::4:65306371-65308372(+)
Zm00001d011242::8:144288202-144290203(-)
Zm00001d003964::2:72581674-72583675(-)
Zm00001d031104::1:177432293-177434294(-)
Zm00001d007672::2:237207177-237209178(-)
Zm00001d002330::2:10459027-10461028(+)
Zm00001d051632::4:165125612-165127613(-)
Zm00001d053306::4:225240414-225242415(+)
Zm00001d037446::6:125604815-125606816(+)
Zm00001d027244::1:219025-221026(-)
Zm00001d019383::7:30989695-30991696(+)
Zm00001d009596::8:72393368-72395369(-)
Zm00001d019282::7:25494046-25496047(+)
Zm00001d004976::2:151620820-151622821(-)
Zm00001d008614::8:14490637-14492638(-)
Zm00001d002267::2:9173192-9175193(+)
Zm00001d020686::7:128316191-128318192(-)
Zm00001d023738::10:18098189-18100190(-)
Zm00001d012840::5:994196-996197(-)
Zm00001d009240::8:45901172-45903173(+)
Zm00001d018183::5:215970050-215972051(-)
Zm00001d042719::3:178126638-178128639(-)
Zm00001d003824::2:61089808-61091809(+)
Zm00001d007856::2:240991757-240993758(+)
Zm00001d020916::7:136515707-136517708(-)
Zm00001d048910::4:7808702-7810703(-)
Zm00001d038004::6:144868619-144870620(-)
Zm00001d009276::8:50547481-50549482(-)
Zm00001d053886::4:242970696-242972697(+)
Zm00001d037525::6:128127426-128129427(-)
Zm00001d005877::2:191472389-191474390(-)
Zm00001d028653::1:41832237-41834238(+)
Zm00001d049359::4:27805383-27807384(+)
Zm00001d035323::6:21269856-21271857(-)
Zm00001d014583::5:54402977-54404978(+)
Zm00001d015976::5:135876475-135878476(+)
Zm00001d052362::4:188303796-188305797(-)
Zm00001d006332::2:204905747-204907748(-)
Zm00001d027622::1:9227262-9229263(+)
Zm00001d012270::8:171654065-171656066(-)
Zm00001d032179::1:215958279-215960280(-)
Zm00001d051415::4:157602647-157604648(+)
Zm00001d037499::6:127481390-127483391(+)
Zm00001d036044::6:68202299-68204300(+)
Zm00001d016318::5:156960191-156962192(-)
Zm00001d006547::2:210773607-210775608(+)
Zm00001d051945::4:174986018-174988019(+)
Zm00001d012100::8:168249088-168251089(-)
Zm00001d009793::8:81739866-81741867(-)
Zm00001d050642::4:109004657-109006658(+)
Zm00001d025178::10:107856770-107858771(-)
Zm00001d008858::8:22863672-22865673(+)
Zm00001d002759::2:21824720-21826721(-)
Zm00001d054004::4:245031044-245033045(-)
Zm00001d045621::9:29043635-29045636(-)
Zm00001d049571::4:35619155-35621156(+)
Zm00001d034736::1:300986957-300988958(-)
Zm00001d009798::8:81980173-81982174(+)
Zm00001d053612::4:236481302-236483303(-)
Zm00001d013501::5:12926949-12928950(-)
Zm00001d036669::6:97156571-97158572(+)
Zm00001d032507::1:228904344-228906345(+)
Zm00001d039514::3:6306852-6308853(-)
Zm00001d019644::7:47866759-47868760(+)
Zm00001d012600::8:177055255-177057256(-)
Zm00001d014739::5:61121511-61123512(+)
Zm00001d014879::5:66811505-66813506(-)
Zm00001d046852::9:108408292-108410293(-)
Zm00001d014017::5:28900061-28902062(-)
Zm00001d017352::5:193505133-193507134(-)
Zm00001d026333::10:143649393-143651394(-)
Zm00001d035229::6:15535922-15537923(-)
Zm00001d042290::3:159211694-159213695(+)
Zm00001d011704::8:159241316-159243317(+)
Zm00001d051338::4:155170579-155172580(-)
Zm00001d040815::3:67777175-67779176(+)
Zm00001d011349::8:147538781-147540782(-)
Zm00001d029719::1:84024254-84026255(+)
Zm00001d044318::3:225069607-225071608(-)
Zm00001d013850::5:22708651-22710652(-)
Zm00001d027932::1:17930068-17932069(-)
Zm00001d034773::1:301811900-301813901(+)
Zm00001d007670::2:237181713-237183714(-)
Zm00001d044902::9:6767576-6769577(-)
Zm00001d049259::4:23418595-23420596(-)
Zm00001d018187::5:216021911-216023912(-)
Zm00001d032667::1:233715484-233717485(-)
Zm00001d025024::10:100208615-100210616(+)
Zm00001d009786::8:81147838-81149839(-)
Zm00001d037843::6:139459539-139461540(-)
Zm00001d019439::7:33879128-33881129(-)
Zm00001d009932::8:90456067-90458068(-)
Zm00001d003589::2:49081554-49083555(-)
Zm00001d026485::10:146871438-146873439(+)
Zm00001d010243::8:105778380-105780381(-)
Zm00001d047438::9:130089389-130091390(+)
Zm00001d023755::10:18806007-18808008(-)
Zm00001d052718::4:198623159-198625160(-)
Zm00001d022565::7:180090153-180092154(+)
Zm00001d043227::3:192434557-192436558(-)
Zm00001d012289::8:171914604-171916605(+)
Zm00001d004916::2:148558705-148560706(+)
Zm00001d020208::7:100203293-100205294(+)
Zm00001d034776::1:301954545-301956546(+)
Zm00001d039143::6:170981005-170983006(+)
Zm00001d012534::8:176252829-176254830(+)
Zm00001d003744::2:57105300-57107301(-)
Zm00001d021180::7:145133496-145135497(+)
Zm00001d034371::1:291095150-291097151(+)
Zm00001d051998::4:176205726-176207727(+)
Zm00001d017539::5:199055690-199057691(+)
Zm00001d016541::5:166691275-166693276(+)
Zm00001d009862::8:85718660-85720661(+)
Zm00001d002717::2:20386299-20388300(+)
Zm00001d017831::5:208062583-208064584(-)
Zm00001d037910::6:141724036-141726037(-)
```
