## Supplementary material for "A comprehensive map of preferentially located motifs reveals distinct proximal *cis*-regulatory elements in plants": TCCCTAAT_containing_gene_set.txt

```
#Occurences of TCCCTAAT between -624 and -575 (positions relative to the transcription start site)
#42 sequences with TCCCTAAT in this interval
#0.16% of the sequences in promoter set with TCCCTAAT (set with 25847 sequences)
Zm00001d004955::2:150553458-150555459(+)
Zm00001d009850::8:85070625-85072626(-)
Zm00001d044970::9:8481573-8483574(-)
Zm00001d032215::1:217378451-217380452(+)
Zm00001d033321::1:258948393-258950394(-)
Zm00001d039529::3:7304441-7306442(-)
Zm00001d008922::8:25301976-25303977(+)
Zm00001d031514::1:192436956-192438957(-)
Zm00001d052532::4:192396323-192398324(-)
Zm00001d048637::4:2419928-2421929(+)
Zm00001d048910::4:7808702-7810703(-)
Zm00001d043284::3:194357848-194359849(+)
Zm00001d043838::3:211447976-211449977(+)
Zm00001d018368::5:219311476-219313477(+)
Zm00001d050873::4:127917851-127919852(-)
Zm00001d010666::8:123629622-123631623(-)
Zm00001d002501::2:14133849-14135850(+)
Zm00001d053334::4:226590163-226592164(-)
Zm00001d025317::10:114024547-114026548(+)
Zm00001d007347::2:229288061-229290062(-)
Zm00001d002000::2:4148792-4150793(+)
Zm00001d016475::5:163837322-163839323(-)
Zm00001d012527::8:176102581-176104582(+)
Zm00001d019293::7:25973667-25975668(-)
Zm00001d025825::10:130928623-130930624(-)
Zm00001d052943::4:205688731-205690732(+)
Zm00001d039681::3:11792944-11794945(+)
Zm00001d046626::9:99597055-99599056(+)
Zm00001d024408::10:69371519-69373520(-)
Zm00001d026000::10:135740158-135742159(+)
Zm00001d048575::9:159514919-159516920(-)
Zm00001d047435::9:129900611-129902612(+)
Zm00001d035512::6:30480209-30482210(+)
Zm00001d002823::2:23777396-23779397(-)
Zm00001d034388::1:291669587-291671588(-)
Zm00001d045444::9:22268634-22270635(-)
Zm00001d051083::4:141340298-141342299(+)
Zm00001d004119::2:83945338-83947339(-)
Zm00001d042539::3:171244012-171246013(-)
Zm00001d043954::3:214764654-214766655(-)
Zm00001d006357::2:205656634-205658635(+)
Zm00001d036894::6:105838072-105840073(+)
```
