## Supplementary material for "A comprehensive map of preferentially located motifs reveals distinct proximal *cis*-regulatory elements in plants": TCCCTATA_containing_gene_set.txt

```
#Occurences of TCCCTATA between -44 and -35 (positions relative to the transcription start site)
#36 sequences with TCCCTATA in this interval
#0.14% of the sequences in promoter set with TCCCTATA (set with 25847 sequences)
Zm00001d001983::2:3950107-3952108(-)
Zm00001d029388::1:68567425-68569426(-)
Zm00001d016935::5:180419650-180421651(+)
Zm00001d028339::1:31218416-31220417(-)
Zm00001d022608::7:181006987-181008988(-)
Zm00001d018254::5:217440380-217442381(-)
Zm00001d002409::2:12117739-12119740(-)
Zm00001d024916::10:94906934-94908935(-)
Zm00001d003615::2:50419382-50421383(-)
Zm00001d046474::9:91601218-91603219(-)
Zm00001d021653::7:159157202-159159203(-)
Zm00001d028721::1:44341236-44343237(-)
Zm00001d004315::2:102692875-102694876(-)
Zm00001d016814::5:177041673-177043674(-)
Zm00001d011405::8:149592037-149594038(+)
Zm00001d039169::6:171664174-171666175(-)
Zm00001d017799::5:207114274-207116275(+)
Zm00001d030725::1:155958017-155960018(+)
Zm00001d049614::4:37641578-37643579(-)
Zm00001d019565::7:43072869-43074870(-)
Zm00001d022524::7:179330731-179332732(+)
Zm00001d041550::3:126865407-126867408(-)
Zm00001d029886::1:92223592-92225593(-)
Zm00001d014617::5:55871940-55873941(-)
Zm00001d003190::2:35064561-35066562(+)
Zm00001d044640::3:233815308-233817309(+)
Zm00001d044723::9:319516-321517(+)
Zm00001d008752::8:19005581-19007582(-)
Zm00001d049525::4:33184909-33186910(+)
Zm00001d047147::9:120086506-120088507(-)
Zm00001d047146::9:120061879-120063880(-)
Zm00001d018414::5:220282785-220284786(+)
Zm00001d048178::9:151712822-151714823(-)
Zm00001d016000::5:138560924-138562925(+)
Zm00001d009702::8:76428375-76430376(-)
Zm00001d047135::9:119576564-119578565(+)
```
