## Supplementary material for "A comprehensive map of preferentially located motifs reveals distinct proximal *cis*-regulatory elements in plants": TCCGAT_containing_gene_set.txt

```
#Occurences of TCCGAT between 2 and 135 (positions relative to the transcription start site)
#1338 sequences with TCCGAT in this interval
#5.18% of the sequences in promoter set with TCCGAT (set with 25847 sequences)
Zm00001d045025::9:10470874-10472875(-)
Zm00001d024946::10:96324309-96326310(+)
Zm00001d031891::1:205428217-205430218(+)
Zm00001d011760::8:160943023-160945024(+)
Zm00001d039489::3:5714984-5716985(-)
Zm00001d024765::10:87209976-87211977(+)
Zm00001d028034::1:20929391-20931392(+)
Zm00001d026671::10:149706304-149708305(-)
Zm00001d007288::2:226882511-226884512(-)
Zm00001d045488::9:24295918-24297919(+)
Zm00001d051376::4:156415063-156417064(-)
Zm00001d043937::3:214206026-214208027(+)
Zm00001d039843::3:16517195-16519196(+)
Zm00001d045861::9:44258017-44260018(+)
Zm00001d010375::8:111875034-111877035(+)
Zm00001d005343::2:170140796-170142797(+)
Zm00001d044972::9:8655654-8657655(-)
Zm00001d020008::7:85224708-85226709(-)
Zm00001d014690::5:59248483-59250484(+)
Zm00001d051829::4:171479734-171481735(+)
Zm00001d033330::1:259212560-259214561(+)
Zm00001d032926::1:243416914-243418915(+)
Zm00001d051179::4:147430768-147432769(+)
Zm00001d045332::9:19126148-19128149(-)
Zm00001d024307::10:63090227-63092228(+)
Zm00001d014872::5:66607535-66609536(-)
Zm00001d024450::10:71427455-71429456(+)
Zm00001d019298::7:26613385-26615386(+)
Zm00001d014680::5:58718500-58720501(-)
Zm00001d001915::2:2813439-2815440(-)
Zm00001d045233::9:16749347-16751348(-)
Zm00001d048785::4:5526085-5528086(-)
Zm00001d033948::1:279371869-279373870(-)
Zm00001d023246::10:1447852-1449853(-)
Zm00001d046029::9:56388721-56390722(-)
Zm00001d047290::9:125661866-125663867(+)
Zm00001d034439::1:292995695-292997696(-)
Zm00001d008293::8:4313753-4315754(-)
Zm00001d049560::4:35264972-35266973(+)
Zm00001d015364::5:86328864-86330865(-)
Zm00001d043753::3:209100666-209102667(-)
Zm00001d014771::5:62607730-62609731(+)
Zm00001d052072::4:178607363-178609364(-)
Zm00001d039989::3:21879220-21881221(-)
Zm00001d013627::5:15747811-15749812(+)
Zm00001d050146::4:69098775-69100776(+)
Zm00001d039973::3:21310261-21312262(+)
Zm00001d046835::9:107923047-107925048(+)
Zm00001d017461::5:196488313-196490314(-)
Zm00001d025419::10:118104418-118106419(+)
Zm00001d048883::4:6972987-6974988(-)
Zm00001d053416::4:230823227-230825228(-)
Zm00001d024053::10:40248981-40250982(+)
Zm00001d045358::9:19516256-19518257(+)
Zm00001d030222::1:114073242-114075243(-)
Zm00001d040883::3:75399456-75401457(-)
Zm00001d019357::7:29510290-29512291(-)
Zm00001d002558::2:15316302-15318303(+)
Zm00001d009753::8:79795300-79797301(-)
Zm00001d037717::6:135064148-135066149(-)
Zm00001d035717::6:42703953-42705954(+)
Zm00001d029856::1:90493193-90495194(+)
Zm00001d038059::6:146589939-146591940(-)
Zm00001d011624::8:156530005-156532006(+)
Zm00001d004555::2:117755463-117757464(+)
Zm00001d020861::7:134916936-134918937(-)
Zm00001d051571::4:163127244-163129245(+)
Zm00001d005030::2:154834681-154836682(-)
Zm00001d046377::9:85340481-85342482(-)
Zm00001d040764::3:64375748-64377749(-)
Zm00001d027719::1:12102274-12104275(+)
Zm00001d020773::7:131950945-131952946(+)
Zm00001d052123::4:180321670-180323671(-)
Zm00001d028489::1:36774271-36776272(+)
Zm00001d027315::1:2813249-2815250(-)
Zm00001d031226::1:182700150-182702151(+)
Zm00001d006620::2:212768253-212770254(-)
Zm00001d051424::4:158065200-158067201(-)
Zm00001d009493::8:67175647-67177648(+)
Zm00001d009270::8:49684039-49686040(+)
Zm00001d044599::3:233045241-233047242(+)
Zm00001d037223::6:116532071-116534072(+)
Zm00001d007640::2:236786488-236788489(-)
Zm00001d024894::10:93454227-93456228(+)
Zm00001d012816::5:788452-790453(+)
Zm00001d012036::8:166916105-166918106(+)
Zm00001d043801::3:210473256-210475257(-)
Zm00001d025808::10:130147991-130149992(-)
Zm00001d018104::5:214356765-214358766(-)
Zm00001d004396::2:108761762-108763763(-)
Zm00001d029758::1:85999907-86001908(+)
Zm00001d025824::10:130915480-130917481(+)
Zm00001d038777::6:164220594-164222595(-)
Zm00001d021436::7:152283313-152285314(+)
Zm00001d035693::6:41342107-41344108(-)
Zm00001d003108::2:32469600-32471601(-)
Zm00001d009201::8:42325673-42327674(+)
Zm00001d043290::3:194657270-194659271(+)
Zm00001d038397::6:156318536-156320537(-)
Zm00001d018515::5:222301961-222303962(-)
Zm00001d045635::9:30189471-30191472(+)
Zm00001d042210::3:156115763-156117764(+)
Zm00001d036437::6:88367494-88369495(+)
Zm00001d036417::6:87638170-87640171(+)
Zm00001d003354::2:41356862-41358863(+)
Zm00001d045629::9:29277683-29279684(+)
Zm00001d010519::8:118866106-118868107(+)
Zm00001d034326::1:289333786-289335787(+)
Zm00001d014104::5:32667484-32669485(+)
Zm00001d015769::5:118156120-118158121(+)
Zm00001d038025::6:145574466-145576467(-)
Zm00001d031163::1:180295181-180297182(-)
Zm00001d034803::1:302455521-302457522(-)
Zm00001d036084::6:71122069-71124070(+)
Zm00001d041963::3:145910320-145912321(-)
Zm00001d045774::9:38443090-38445091(-)
Zm00001d004977::2:151848826-151850827(+)
Zm00001d033211::1:254285490-254287491(+)
Zm00001d041064::3:94313958-94315959(+)
Zm00001d053916::4:243628837-243630838(-)
Zm00001d037949::6:143241674-143243675(+)
Zm00001d033648::1:269564842-269566843(+)
Zm00001d041186::3:103857397-103859398(+)
Zm00001d008405::8:7751138-7753139(-)
Zm00001d016518::5:165895434-165897435(-)
Zm00001d044798::9:2672825-2674826(-)
Zm00001d009532::8:69168426-69170427(-)
Zm00001d040712::3:59647747-59649748(-)
Zm00001d048134::9:150641657-150643658(-)
Zm00001d006633::2:213072529-213074530(+)
Zm00001d021353::7:149733853-149735854(+)
Zm00001d016735::5:174691939-174693940(-)
Zm00001d012795::5:41934-43935(-)
Zm00001d012529::8:176122697-176124698(-)
Zm00001d014212::5:36780517-36782518(-)
Zm00001d014524::5:51596942-51598943(-)
Zm00001d008721::8:17740679-17742680(+)
Zm00001d013282::5:7811055-7813056(-)
Zm00001d029200::1:62031058-62033059(-)
Zm00001d052717::4:198576249-198578250(-)
Zm00001d023738::10:18098189-18100190(-)
Zm00001d049905::4:51612646-51614647(-)
Zm00001d031981::1:208505690-208507691(+)
Zm00001d036406::6:87049480-87051481(+)
Zm00001d002971::2:28372963-28374964(+)
Zm00001d035411::6:24619947-24621948(-)
Zm00001d049256::4:23086940-23088941(-)
Zm00001d029454::1:71427250-71429251(+)
Zm00001d020879::7:135268396-135270397(-)
Zm00001d046672::9:101699691-101701692(+)
Zm00001d011887::8:163952934-163954935(-)
Zm00001d040541::3:48774177-48776178(+)
Zm00001d036137::6:74135436-74137437(+)
Zm00001d049165::4:18636939-18638940(+)
Zm00001d042335::3:161697679-161699680(-)
Zm00001d031946::1:207699652-207701653(+)
Zm00001d013301::5:8071538-8073539(-)
Zm00001d048163::9:151226383-151228384(-)
Zm00001d016702::5:173126634-173128635(-)
Zm00001d014901::5:67367329-67369330(-)
Zm00001d019079::7:15566252-15568253(-)
Zm00001d051891::4:173817076-173819077(+)
Zm00001d050737::4:120127888-120129889(-)
Zm00001d009288::8:52361089-52363090(+)
Zm00001d040985::3:88158169-88160170(-)
Zm00001d013835::5:21950239-21952240(+)
Zm00001d042225::3:156800549-156802550(+)
Zm00001d049269::4:23822760-23824761(+)
Zm00001d041712::3:134637180-134639181(+)
Zm00001d029392::1:68667221-68669222(+)
Zm00001d022614::7:181114027-181116028(-)
Zm00001d007442::2:231792048-231794049(-)
Zm00001d051306::4:152559046-152561047(+)
Zm00001d016025::5:140151093-140153094(-)
Zm00001d044685::3:234866847-234868848(-)
Zm00001d040789::3:66026122-66028123(-)
Zm00001d008455::8:9193566-9195567(-)
Zm00001d025382::10:116548372-116550373(+)
Zm00001d001978::2:3796662-3798663(+)
Zm00001d019704::7:52248336-52250337(+)
Zm00001d031257::1:184107241-184109242(-)
Zm00001d043650::3:205984861-205986862(-)
Zm00001d050307::4:80274227-80276228(+)
Zm00001d037847::6:139625152-139627153(+)
Zm00001d030382::1:127761544-127763545(-)
Zm00001d053759::4:240553574-240555575(+)
Zm00001d022506::7:179065913-179067914(-)
Zm00001d038720::6:163339559-163341560(-)
Zm00001d014478::5:49668620-49670621(+)
Zm00001d005814::2:189516734-189518735(+)
Zm00001d034840::1:303624652-303626653(+)
Zm00001d015421::5:89374882-89376883(+)
Zm00001d038594::6:160661172-160663173(+)
Zm00001d028354::1:31749725-31751726(-)
Zm00001d050069::4:63831056-63833057(+)
Zm00001d024630::10:81142685-81144686(-)
Zm00001d002409::2:12117739-12119740(-)
Zm00001d003415::2:43719430-43721431(-)
Zm00001d047251::9:124080587-124082588(+)
Zm00001d035578::6:34511731-34513732(-)
Zm00001d016722::5:174156475-174158476(-)
Zm00001d035039::6:2918004-2920005(-)
Zm00001d042274::3:158533765-158535766(-)
Zm00001d007623::2:236369234-236371235(+)
Zm00001d046336::9:81454806-81456807(-)
Zm00001d021858::7:164644679-164646680(-)
Zm00001d042075::3:149713727-149715728(-)
Zm00001d015509::5:94543057-94545058(-)
Zm00001d048092::9:149960773-149962774(+)
Zm00001d036014::6:66258690-66260691(+)
Zm00001d052286::4:185993409-185995410(-)
Zm00001d030316::1:122017378-122019379(+)
Zm00001d037308::6:120274886-120276887(-)
Zm00001d038846::6:165733690-165735691(-)
Zm00001d053184::4:218715254-218717255(-)
Zm00001d008532::8:11971672-11973673(+)
Zm00001d050535::4:97965990-97967991(+)
Zm00001d025740::10:128077955-128079956(+)
Zm00001d002121::2:6143150-6145151(+)
Zm00001d025332::10:114369847-114371848(+)
Zm00001d049049::4:13892327-13894328(-)
Zm00001d004807::2:140586222-140588223(+)
Zm00001d017915::5:210054376-210056377(+)
Zm00001d044245::3:222925448-222927449(-)
Zm00001d042690::3:177047486-177049487(-)
Zm00001d047276::9:125268706-125270707(+)
Zm00001d015932::5:132597502-132599503(+)
Zm00001d053838::4:242131023-242133024(+)
Zm00001d040996::3:89084427-89086428(-)
Zm00001d014417::5:45484466-45486467(+)
Zm00001d034256::1:288167489-288169490(+)
Zm00001d022192::7:172472427-172474428(+)
Zm00001d027908::1:17360674-17362675(+)
Zm00001d046737::9:103923302-103925303(+)
Zm00001d035689::6:41140956-41142957(-)
Zm00001d044781::9:2215879-2217880(-)
Zm00001d036346::6:85064159-85066160(+)
Zm00001d018545::5:222766116-222768117(-)
Zm00001d017595::5:201206141-201208142(+)
Zm00001d018575::5:223579375-223581376(+)
Zm00001d016782::5:175729165-175731166(+)
Zm00001d028332::1:31060252-31062253(-)
Zm00001d020210::7:100351412-100353413(-)
Zm00001d019432::7:33509639-33511640(-)
Zm00001d019922::7:76573137-76575138(-)
Zm00001d017805::5:207300721-207302722(+)
Zm00001d052224::4:183711177-183713178(-)
Zm00001d031175::1:181155868-181157869(-)
Zm00001d036343::6:85010238-85012239(+)
Zm00001d007078::2:221767529-221769530(+)
Zm00001d041912::3:143137568-143139569(+)
Zm00001d043726::3:208450184-208452185(-)
Zm00001d046345::9:82057198-82059199(+)
Zm00001d033665::1:269985384-269987385(+)
Zm00001d050350::4:82928694-82930695(+)
Zm00001d025055::10:101884222-101886223(+)
Zm00001d019053::7:14297720-14299721(+)
Zm00001d053626::4:237110103-237112104(-)
Zm00001d028505::1:37341576-37343577(+)
Zm00001d023432::10:5432775-5434776(-)
Zm00001d007391::2:230575354-230577355(-)
Zm00001d013007::5:3151240-3153241(-)
Zm00001d005848::2:190810210-190812211(-)
Zm00001d046660::9:100856456-100858457(-)
Zm00001d009773::8:80503427-80505428(+)
Zm00001d033468::1:263518518-263520519(+)
Zm00001d010899::8:132494889-132496890(+)
Zm00001d011891::8:164114898-164116899(-)
Zm00001d022278::7:174334702-174336703(+)
Zm00001d035820::6:53197947-53199948(+)
Zm00001d034338::1:290202842-290204843(+)
Zm00001d046645::9:100366665-100368666(-)
Zm00001d003664::2:53144687-53146688(-)
Zm00001d038854::6:165896565-165898566(+)
Zm00001d053766::4:240705618-240707619(+)
Zm00001d014957::5:69977848-69979849(-)
Zm00001d015962::5:134442831-134444832(+)
Zm00001d045212::9:16246782-16248783(-)
Zm00001d028780::1:46201132-46203133(-)
Zm00001d002139::2:6548505-6550506(+)
Zm00001d050052::4:62600575-62602576(-)
Zm00001d020277::7:103967901-103969902(+)
Zm00001d015765::5:117650574-117652575(-)
Zm00001d039062::6:169464090-169466091(-)
Zm00001d048343::9:154796209-154798210(-)
Zm00001d020392::7:111022896-111024897(-)
Zm00001d048988::4:11644981-11646982(+)
Zm00001d039662::3:11020897-11022898(+)
Zm00001d044844::9:4965315-4967316(-)
Zm00001d010797::8:128116461-128118462(-)
Zm00001d012815::5:774918-776919(+)
Zm00001d025767::10:128990243-128992244(-)
Zm00001d029849::1:89945871-89947872(+)
Zm00001d002688::2:19318727-19320728(+)
Zm00001d037605::6:131421062-131423063(-)
Zm00001d044281::3:223976452-223978453(+)
Zm00001d036789::6:100927485-100929486(+)
Zm00001d040572::3:50774497-50776498(+)
Zm00001d002397::2:11955587-11957588(+)
Zm00001d025117::10:105054512-105056513(+)
Zm00001d043289::3:194631650-194633651(+)
Zm00001d053775::4:240853046-240855047(-)
Zm00001d017005::5:182537998-182539999(+)
Zm00001d044266::3:223368507-223370508(+)
Zm00001d034638::1:298675658-298677659(+)
Zm00001d003588::2:49078222-49080223(-)
Zm00001d016695::5:172821650-172823651(+)
Zm00001d023449::10:5896489-5898490(+)
Zm00001d025865::10:131992103-131994104(+)
Zm00001d047942::9:145899129-145901130(+)
Zm00001d037395::6:124277319-124279320(+)
Zm00001d023632::10:12889895-12891896(-)
Zm00001d028193::1:25915069-25917070(+)
Zm00001d023822::10:23481951-23483952(-)
Zm00001d005662::2:182627174-182629175(-)
Zm00001d018669::7:2257009-2259010(-)
Zm00001d001848::2:1838605-1840606(-)
Zm00001d045096::9:12382924-12384925(+)
Zm00001d034929::1:305906015-305908016(+)
Zm00001d039427::3:3984413-3986414(-)
Zm00001d047517::9:133209254-133211255(+)
Zm00001d009580::8:71624795-71626796(+)
Zm00001d038490::6:158525581-158527582(+)
Zm00001d016000::5:138560924-138562925(+)
Zm00001d051785::4:169723081-169725082(+)
Zm00001d017866::5:209131004-209133005(+)
Zm00001d043800::3:210459897-210461898(+)
Zm00001d046297::9:78827042-78829043(+)
Zm00001d043124::3:189745222-189747223(+)
Zm00001d050326::4:81514473-81516474(-)
Zm00001d041526::3:125969312-125971313(-)
Zm00001d012408::8:173989807-173991808(-)
Zm00001d010290::8:107777118-107779119(-)
Zm00001d017238::5:190044523-190046524(-)
Zm00001d044839::9:4690543-4692544(-)
Zm00001d047940::9:145889441-145891442(-)
Zm00001d020383::7:110505908-110507909(+)
Zm00001d008820::8:21654023-21656024(-)
Zm00001d043491::3:201680039-201682040(+)
Zm00001d046600::9:98186442-98188443(+)
Zm00001d035838::6:54310136-54312137(+)
Zm00001d050140::4:68709110-68711111(-)
Zm00001d003035::2:30051781-30053782(+)
Zm00001d020237::7:101647448-101649449(+)
Zm00001d051389::4:156897140-156899141(-)
Zm00001d042731::3:178456946-178458947(-)
Zm00001d034643::1:298702878-298704879(+)
Zm00001d021658::7:159367702-159369703(+)
Zm00001d004722::2:133864001-133866002(-)
Zm00001d037109::6:112509556-112511557(-)
Zm00001d023514::10:8365916-8367917(-)
Zm00001d022528::7:179409892-179411893(+)
Zm00001d044621::3:233488952-233490953(+)
Zm00001d029684::1:82575348-82577349(-)
Zm00001d038084::6:147214292-147216293(+)
Zm00001d034609::1:297758248-297760249(+)
Zm00001d050602::4:103269493-103271494(-)
Zm00001d013370::5:9970411-9972412(+)
Zm00001d048826::4:6035650-6037651(-)
Zm00001d041945::3:144772014-144774015(-)
Zm00001d028733::1:44552894-44554895(+)
Zm00001d034255::1:288029084-288031085(+)
Zm00001d020225::7:100910242-100912243(+)
Zm00001d009372::8:60513708-60515709(+)
Zm00001d040398::3:41309568-41311569(-)
Zm00001d019191::7:21060538-21062539(+)
Zm00001d029048::1:56092744-56094745(+)
Zm00001d047195::9:121646912-121648913(-)
Zm00001d007661::2:237098413-237100414(-)
Zm00001d040197::3:31706557-31708558(-)
Zm00001d005018::2:154106180-154108181(+)
Zm00001d026359::10:144207941-144209942(-)
Zm00001d025236::10:110444866-110446867(-)
Zm00001d008271::8:3623071-3625072(+)
Zm00001d016259::5:154043006-154045007(+)
Zm00001d024003::10:35841271-35843272(+)
Zm00001d032673::1:233752143-233754144(+)
Zm00001d015084::5:74825735-74827736(-)
Zm00001d033578::1:267643349-267645350(+)
Zm00001d018523::5:222466679-222468680(-)
Zm00001d045735::9:36007834-36009835(+)
Zm00001d002436::2:12636376-12638377(+)
Zm00001d036278::6:81481148-81483149(-)
Zm00001d041444::3:120189839-120191840(-)
Zm00001d021600::7:157790794-157792795(+)
Zm00001d020292::7:104447954-104449955(-)
Zm00001d004950::2:150215428-150217429(+)
Zm00001d044016::3:216697758-216699759(-)
Zm00001d046274::9:77377122-77379123(-)
Zm00001d029397::1:68932858-68934859(+)
Zm00001d005658::2:182512410-182514411(+)
Zm00001d029508::1:73763720-73765721(-)
Zm00001d018437::5:220882433-220884434(-)
Zm00001d013473::5:12409821-12411822(-)
Zm00001d028050::1:21679196-21681197(+)
Zm00001d011450::8:150851203-150853204(-)
Zm00001d014467::5:49117807-49119808(+)
Zm00001d053580::4:235234655-235236656(-)
Zm00001d005144::2:160889380-160891381(-)
Zm00001d006769::2:216346637-216348638(+)
Zm00001d045216::9:16427350-16429351(+)
Zm00001d008642::8:15544941-15546942(+)
Zm00001d033975::1:279917310-279919311(+)
Zm00001d053983::4:244585236-244587237(-)
Zm00001d024816::10:89426425-89428426(-)
Zm00001d052688::4:197447765-197449766(+)
Zm00001d049379::4:28325704-28327705(+)
Zm00001d011796::8:161722280-161724281(-)
Zm00001d041515::3:125329587-125331588(-)
Zm00001d034701::1:300237622-300239623(+)
Zm00001d008977::8:28094439-28096440(+)
Zm00001d038618::6:161014859-161016860(+)
Zm00001d033280::1:257337137-257339138(-)
Zm00001d010675::8:123943096-123945097(+)
Zm00001d015313::5:84120911-84122912(-)
Zm00001d037935::6:142627758-142629759(-)
Zm00001d029462::1:71849069-71851070(-)
Zm00001d007438::2:231741193-231743194(+)
Zm00001d039264::3:768337-770338(-)
Zm00001d026307::10:143306988-143308989(-)
Zm00001d015008::5:72039408-72041409(-)
Zm00001d017415::5:195344608-195346609(+)
Zm00001d033527::1:265734199-265736200(+)
Zm00001d038535::6:159532050-159534051(+)
Zm00001d007616::2:236346882-236348883(+)
Zm00001d029362::1:67485004-67487005(-)
Zm00001d030617::1:148804602-148806603(+)
Zm00001d023594::10:11310761-11312762(+)
Zm00001d033767::1:273089366-273091367(-)
Zm00001d040162::3:29758391-29760392(+)
Zm00001d013085::5:4523664-4525665(+)
Zm00001d025763::10:128657392-128659393(-)
Zm00001d053311::4:225548561-225550562(+)
Zm00001d051883::4:173400978-173402979(-)
Zm00001d020353::7:108634041-108636042(-)
Zm00001d002013::2:4340506-4342507(-)
Zm00001d029264::1:64205739-64207740(+)
Zm00001d043160::3:190372679-190374680(+)
Zm00001d052273::4:185524023-185526024(+)
Zm00001d026189::10:140555384-140557385(+)
Zm00001d015164::5:78150607-78152608(-)
Zm00001d052149::4:181230787-181232788(-)
Zm00001d010128::8:100558040-100560041(-)
Zm00001d027506::1:7026837-7028838(+)
Zm00001d019081::7:15565790-15567791(+)
Zm00001d041323::3:112348789-112350790(+)
Zm00001d053038::4:210202673-210204674(+)
Zm00001d018371::5:219439545-219441546(-)
Zm00001d018535::5:222630620-222632621(-)
Zm00001d042284::3:158792261-158794262(-)
Zm00001d047893::9:144510009-144512010(+)
Zm00001d047897::9:144665083-144667084(+)
Zm00001d014606::5:55055428-55057429(+)
Zm00001d039727::3:13020127-13022128(-)
Zm00001d029461::1:71828921-71830922(+)
Zm00001d047191::9:121465532-121467533(-)
Zm00001d024340::10:65655925-65657926(-)
Zm00001d016027::5:140215465-140217466(-)
Zm00001d033768::1:273093719-273095720(-)
Zm00001d043305::3:195445933-195447934(-)
Zm00001d047385::9:128356552-128358553(+)
Zm00001d039858::3:16933364-16935365(+)
Zm00001d033878::1:277212963-277214964(+)
Zm00001d013218::5:6655094-6657095(-)
Zm00001d004925::2:149181141-149183142(+)
Zm00001d045870::9:44811908-44813909(+)
Zm00001d039411::3:3715872-3717873(-)
Zm00001d045120::9:13432422-13434423(-)
Zm00001d044096::3:219043359-219045360(-)
Zm00001d043929::3:214130358-214132359(+)
Zm00001d027799::1:13757430-13759431(+)
Zm00001d043766::3:209308483-209310484(-)
Zm00001d039370::3:2691102-2693103(+)
Zm00001d025267::10:111823337-111825338(+)
Zm00001d028566::1:39246682-39248683(-)
Zm00001d047600::9:136750007-136752008(+)
Zm00001d015822::5:123921863-123923864(+)
Zm00001d040259::3:34372165-34374166(+)
Zm00001d017717::5:205081474-205083475(+)
Zm00001d038909::6:166808206-166810207(+)
Zm00001d016587::5:168564761-168566762(-)
Zm00001d026193::10:140676375-140678376(+)
Zm00001d032529::1:229631218-229633219(+)
Zm00001d028756::1:45716750-45718751(+)
Zm00001d016832::5:177784018-177786019(-)
Zm00001d035922::6:60330772-60332773(-)
Zm00001d030002::1:98508555-98510556(+)
Zm00001d047919::9:145366409-145368410(-)
Zm00001d018180::5:215914404-215916405(+)
Zm00001d008663::8:16397517-16399518(+)
Zm00001d035098::6:5186488-5188489(-)
Zm00001d024208::10:56542417-56544418(-)
Zm00001d008259::8:3344276-3346277(-)
Zm00001d038949::6:167538495-167540496(+)
Zm00001d005347::2:170391083-170393084(-)
Zm00001d045269::9:17509476-17511477(+)
Zm00001d006210::2:201911043-201913044(-)
Zm00001d049617::4:37711069-37713070(-)
Zm00001d007571::2:235051695-235053696(-)
Zm00001d047096::9:118499150-118501151(+)
Zm00001d047502::9:132767828-132769829(+)
Zm00001d005460::2:174985380-174987381(-)
Zm00001d043842::3:211613571-211615572(+)
Zm00001d049083::4:15486389-15488390(-)
Zm00001d008189::8:748834-750835(+)
Zm00001d042395::3:164415145-164417146(-)
Zm00001d040343::3:39044834-39046835(-)
Zm00001d001947::2:3403470-3405471(+)
Zm00001d008817::8:21508024-21510025(+)
Zm00001d029443::1:70829333-70831334(-)
Zm00001d034970::6:392841-394842(-)
Zm00001d026243::10:141734010-141736011(+)
Zm00001d021126::7:143314500-143316501(+)
Zm00001d028771::1:46023536-46025537(-)
Zm00001d035054::6:3286268-3288269(-)
Zm00001d002148::2:6812815-6814816(+)
Zm00001d014817::5:64427552-64429553(-)
Zm00001d025799::10:129940165-129942166(+)
Zm00001d042111::3:151327361-151329362(+)
Zm00001d045792::9:39401390-39403391(-)
Zm00001d002400::2:11982297-11984298(+)
Zm00001d031179::1:181316950-181318951(-)
Zm00001d011370::8:148831738-148833739(+)
Zm00001d018349::5:219000408-219002409(+)
Zm00001d006066::2:197208035-197210036(-)
Zm00001d029563::1:76517112-76519113(+)
Zm00001d050728::4:118952533-118954534(-)
Zm00001d007195::2:224453196-224455197(-)
Zm00001d008662::8:16397517-16399518(+)
Zm00001d053679::4:238900306-238902307(+)
Zm00001d037232::6:116995998-116997999(-)
Zm00001d018693::7:2688501-2690502(-)
Zm00001d052494::4:191358037-191360038(-)
Zm00001d047636::9:137785561-137787562(+)
Zm00001d012234::8:170602262-170604263(-)
Zm00001d037024::6:109436073-109438074(+)
Zm00001d042151::3:153899095-153901096(-)
Zm00001d032057::1:211040485-211042486(+)
Zm00001d004260::2:97691703-97693704(-)
Zm00001d019164::7:19782425-19784426(-)
Zm00001d053560::4:234186718-234188719(+)
Zm00001d003602::2:49521736-49523737(+)
Zm00001d024518::10:75759190-75761191(+)
Zm00001d005813::2:189507815-189509816(-)
Zm00001d031903::1:206154595-206156596(-)
Zm00001d002344::2:10635281-10637282(-)
Zm00001d002970::2:28349406-28351407(+)
Zm00001d011830::8:162248257-162250258(+)
Zm00001d026153::10:139916056-139918057(+)
Zm00001d017721::5:205197926-205199927(-)
Zm00001d051210::4:148683058-148685059(+)
Zm00001d014481::5:49725566-49727567(+)
Zm00001d036299::6:82822432-82824433(+)
Zm00001d014614::5:55727062-55729063(+)
Zm00001d025636::10:124661249-124663250(+)
Zm00001d006322::2:204526907-204528908(-)
Zm00001d044545::3:231360053-231362054(+)
Zm00001d032531::1:229757134-229759135(+)
Zm00001d013331::5:8807564-8809565(-)
Zm00001d018552::5:222833731-222835732(-)
Zm00001d027404::1:4534947-4536948(-)
Zm00001d002122::2:6149134-6151135(+)
Zm00001d008726::8:17933632-17935633(-)
Zm00001d040564::3:50413377-50415378(-)
Zm00001d039946::3:20166023-20168024(+)
Zm00001d018749::7:4085927-4087928(-)
Zm00001d042905::3:183566509-183568510(+)
Zm00001d050935::4:132602847-132604848(+)
Zm00001d052294::4:186244490-186246491(-)
Zm00001d043291::3:194717938-194719939(+)
Zm00001d025855::10:131553969-131555970(-)
Zm00001d053977::4:244553998-244555999(-)
Zm00001d038500::6:158639867-158641868(-)
Zm00001d017646::5:202983852-202985853(-)
Zm00001d029611::1:79336289-79338290(-)
Zm00001d020183::7:98098298-98100299(-)
Zm00001d023559::10:10217197-10219198(-)
Zm00001d017481::5:197263438-197265439(-)
Zm00001d025785::10:129519212-129521213(+)
Zm00001d035211::6:10032211-10034212(-)
Zm00001d015687::5:107747067-107749068(-)
Zm00001d040438::3:43448261-43450262(+)
Zm00001d029072::1:57130694-57132695(+)
Zm00001d012982::5:2774099-2776100(-)
Zm00001d040546::3:48973609-48975610(+)
Zm00001d015359::5:86224766-86226767(-)
Zm00001d051564::4:162886257-162888258(-)
Zm00001d003369::2:41780503-41782504(+)
Zm00001d048060::9:149096657-149098658(-)
Zm00001d016022::5:140074056-140076057(-)
Zm00001d009733::8:78508394-78510395(+)
Zm00001d029566::1:76612084-76614085(-)
Zm00001d035007::6:1588710-1590711(-)
Zm00001d011088::8:138560348-138562349(-)
Zm00001d012049::8:167232778-167234779(+)
Zm00001d006079::2:197550975-197552976(-)
Zm00001d032327::1:222600776-222602777(-)
Zm00001d002176::2:7285459-7287460(-)
Zm00001d043705::3:207916356-207918357(+)
Zm00001d030026::1:100612457-100614458(+)
Zm00001d038194::6:151191551-151193552(-)
Zm00001d002095::2:5877633-5879634(-)
Zm00001d022243::7:173490966-173492967(+)
Zm00001d016792::5:176052101-176054102(-)
Zm00001d024071::10:41458018-41460019(-)
Zm00001d022490::7:178661445-178663446(+)
Zm00001d047744::9:140581712-140583713(+)
Zm00001d047455::9:130772362-130774363(+)
Zm00001d002675::2:19010393-19012394(+)
Zm00001d016894::5:179486108-179488109(-)
Zm00001d032142::1:214313418-214315419(+)
Zm00001d021834::7:164117562-164119563(-)
Zm00001d047203::9:121848673-121850674(+)
Zm00001d027946::1:18087480-18089481(-)
Zm00001d021552::7:155684892-155686893(+)
Zm00001d002758::2:21818435-21820436(-)
Zm00001d013501::5:12926949-12928950(-)
Zm00001d017584::5:200699338-200701339(+)
Zm00001d026614::10:148993655-148995656(+)
Zm00001d036660::6:96936048-96938049(-)
Zm00001d048839::4:6206616-6208617(-)
Zm00001d029717::1:83805138-83807139(-)
Zm00001d045076::9:11784200-11786201(-)
Zm00001d015299::5:83253638-83255639(-)
Zm00001d036481::6:90062491-90064492(-)
Zm00001d032032::1:209990849-209992850(+)
Zm00001d012686::8:178641007-178643008(+)
Zm00001d006271::2:203375161-203377162(+)
Zm00001d033840::1:275468343-275470344(-)
Zm00001d030506::1:140050548-140052549(+)
Zm00001d007653::2:237001146-237003147(+)
Zm00001d049015::4:12552113-12554114(-)
Zm00001d009183::8:41571323-41573324(-)
Zm00001d016696::5:172832714-172834715(+)
Zm00001d044763::9:1780324-1782325(-)
Zm00001d053391::4:228951178-228953179(+)
Zm00001d041365::3:114437052-114439053(-)
Zm00001d030958::1:169036020-169038021(+)
Zm00001d036977::6:108076015-108078016(-)
Zm00001d017754::5:205939713-205941714(-)
Zm00001d049230::4:21795187-21797188(-)
Zm00001d023962::10:32093741-32095742(-)
Zm00001d039630::3:9557742-9559743(+)
Zm00001d022376::7:176290482-176292483(-)
Zm00001d040243::3:33414172-33416173(-)
Zm00001d018895::7:8599224-8601225(+)
Zm00001d002326::2:10334933-10336934(-)
Zm00001d013188::5:6145497-6147498(+)
Zm00001d026702::10:150487042-150489043(+)
Zm00001d006207::2:201788202-201790203(-)
Zm00001d018621::7:1241387-1243388(+)
Zm00001d009912::8:89304010-89306011(+)
Zm00001d021512::7:154607685-154609686(+)
Zm00001d047857::9:143578972-143580973(-)
Zm00001d034851::1:303805984-303807985(+)
Zm00001d002624::2:17087030-17089031(-)
Zm00001d018030::5:212390258-212392259(+)
Zm00001d015123::5:76478422-76480423(-)
Zm00001d047283::9:125449971-125451972(-)
Zm00001d008244::8:2459443-2461444(-)
Zm00001d051956::4:175256366-175258367(+)
Zm00001d043029::3:187039535-187041536(+)
Zm00001d003851::2:62507204-62509205(-)
Zm00001d039111::6:170219777-170221778(+)
Zm00001d014826::5:64618131-64620132(+)
Zm00001d008800::8:20784855-20786856(-)
Zm00001d003730::2:56683406-56685407(-)
Zm00001d038700::6:162853591-162855592(-)
Zm00001d012911::5:1890549-1892550(-)
Zm00001d050521::4:96351820-96353821(-)
Zm00001d020438::7:114218432-114220433(-)
Zm00001d028504::1:37282819-37284820(+)
Zm00001d030814::1:161429056-161431057(-)
Zm00001d031183::1:181584213-181586214(-)
Zm00001d037874::6:140670004-140672005(+)
Zm00001d027714::1:11879751-11881752(+)
Zm00001d019660::7:48432957-48434958(-)
Zm00001d046330::9:80613073-80615074(+)
Zm00001d025953::10:134611426-134613427(+)
Zm00001d017952::5:210779907-210781908(+)
Zm00001d033955::1:279586174-279588175(+)
Zm00001d037227::6:116706341-116708342(-)
Zm00001d015553::5:97236142-97238143(+)
Zm00001d036449::6:88956909-88958910(+)
Zm00001d035030::6:2400989-2402990(+)
Zm00001d033606::1:268493268-268495269(+)
Zm00001d053094::4:213450458-213452459(-)
Zm00001d047173::9:120952392-120954393(+)
Zm00001d053249::4:222231286-222233287(+)
Zm00001d011537::8:153796126-153798127(+)
Zm00001d045655::9:31242802-31244803(-)
Zm00001d011049::8:137410263-137412264(-)
Zm00001d040467::3:45000242-45002243(-)
Zm00001d021861::7:164839677-164841678(-)
Zm00001d043799::3:210452853-210454854(+)
Zm00001d025716::10:127316567-127318568(+)
Zm00001d003677::2:53854379-53856380(-)
Zm00001d030424::1:131549537-131551538(-)
Zm00001d033607::1:268501619-268503620(+)
Zm00001d020325::7:106759585-106761586(-)
Zm00001d037452::6:125851223-125853224(+)
Zm00001d018798::7:5398836-5400837(-)
Zm00001d031954::1:207944763-207946764(+)
Zm00001d040637::3:55363615-55365616(+)
Zm00001d035409::6:24607123-24609124(-)
Zm00001d015458::5:91322208-91324209(+)
Zm00001d029527::1:74790456-74792457(-)
Zm00001d017863::5:209095026-209097027(+)
Zm00001d047951::9:146060576-146062577(+)
Zm00001d027849::1:15129932-15131933(-)
Zm00001d025286::10:112658518-112660519(+)
Zm00001d037229::6:116918816-116920817(+)
Zm00001d017071::5:184384250-184386251(+)
Zm00001d011459::8:150992325-150994326(+)
Zm00001d016648::5:171169669-171171670(-)
Zm00001d051937::4:174852933-174854934(-)
Zm00001d011487::8:152077204-152079205(-)
Zm00001d005325::2:169617890-169619891(+)
Zm00001d006127::2:199270237-199272238(-)
Zm00001d037420::6:124954336-124956337(+)
Zm00001d038526::6:159309011-159311012(+)
Zm00001d032540::1:229998636-230000637(-)
Zm00001d005997::2:194953865-194955866(-)
Zm00001d051023::4:137426495-137428496(-)
Zm00001d020137::7:95347410-95349411(+)
Zm00001d049724::4:41539976-41541977(-)
Zm00001d050319::4:81117689-81119690(-)
Zm00001d026425::10:145560969-145562970(-)
Zm00001d018342::5:218886924-218888925(+)
Zm00001d003469::2:45242107-45244108(-)
Zm00001d007772::2:239361724-239363725(+)
Zm00001d037910::6:141724036-141726037(-)
Zm00001d006944::2:219969679-219971680(-)
Zm00001d032208::1:217173723-217175724(-)
Zm00001d018647::7:1618385-1620386(+)
Zm00001d036984::6:108316595-108318596(-)
Zm00001d031669::1:198136081-198138082(+)
Zm00001d012127::8:168510371-168512372(-)
Zm00001d007381::2:230305528-230307529(-)
Zm00001d012635::8:177545603-177547604(+)
Zm00001d003518::2:46392080-46394081(-)
Zm00001d041995::3:146871395-146873396(-)
Zm00001d031807::1:202454820-202456821(+)
Zm00001d049161::4:18478151-18480152(-)
Zm00001d030579::1:145819011-145821012(+)
Zm00001d002156::2:6876815-6878816(+)
Zm00001d016550::5:167016181-167018182(-)
Zm00001d047258::9:124553598-124555599(-)
Zm00001d023629::10:12732458-12734459(+)
Zm00001d028272::1:28788369-28790370(+)
Zm00001d017494::5:197530510-197532511(+)
Zm00001d034188::1:286076036-286078037(+)
Zm00001d050670::4:114202623-114204624(-)
Zm00001d042692::3:177208253-177210254(-)
Zm00001d046439::9:89860022-89862023(-)
Zm00001d031008::1:173139951-173141952(-)
Zm00001d036275::6:81297237-81299238(-)
Zm00001d012840::5:994196-996197(-)
Zm00001d038766::6:164158611-164160612(-)
Zm00001d051062::4:140036865-140038866(+)
Zm00001d023901::10:27250029-27252030(+)
Zm00001d052727::4:199130514-199132515(+)
Zm00001d042474::3:168866912-168868913(+)
Zm00001d045490::9:24408857-24410858(-)
Zm00001d002737::2:20917427-20919428(+)
Zm00001d043170::3:190524723-190526724(+)
Zm00001d049930::4:53734291-53736292(+)
Zm00001d005808::2:189438482-189440483(+)
Zm00001d042329::3:161492700-161494701(-)
Zm00001d023987::10:34465399-34467400(-)
Zm00001d009628::8:73835611-73837612(-)
Zm00001d047419::9:129494976-129496977(+)
Zm00001d034263::1:288273760-288275761(+)
Zm00001d023781::10:19953881-19955882(-)
Zm00001d030080::1:104118210-104120211(+)
Zm00001d052054::4:177900468-177902469(-)
Zm00001d009930::8:90344557-90346558(-)
Zm00001d013548::5:14036566-14038567(+)
Zm00001d030770::1:159029489-159031490(-)
Zm00001d043497::3:201862820-201864821(-)
Zm00001d028840::1:48331783-48333784(+)
Zm00001d049628::4:38069560-38071561(+)
Zm00001d038039::6:145911135-145913136(+)
Zm00001d033054::1:248754049-248756050(-)
Zm00001d007783::2:239504503-239506504(-)
Zm00001d041397::3:116331934-116333935(-)
Zm00001d031899::1:205995529-205997530(-)
Zm00001d014369::5:43355170-43357171(+)
Zm00001d033355::1:260108596-260110597(-)
Zm00001d012445::8:174624660-174626661(+)
Zm00001d038038::6:145852443-145854444(-)
Zm00001d033106::1:250323857-250325858(-)
Zm00001d012735::8:179514801-179516802(+)
Zm00001d047224::9:122920498-122922499(-)
Zm00001d038885::6:166382879-166384880(-)
Zm00001d048315::9:154453302-154455303(-)
Zm00001d040302::3:36674705-36676706(-)
Zm00001d045087::9:12093469-12095470(-)
Zm00001d027288::1:1843088-1845089(-)
Zm00001d044272::3:223518402-223520403(+)
Zm00001d012267::8:171608893-171610894(+)
Zm00001d033788::1:273749450-273751451(-)
Zm00001d014540::5:52383689-52385690(-)
Zm00001d049540::4:33809032-33811033(+)
Zm00001d008803::8:20913144-20915145(-)
Zm00001d028967::1:53181878-53183879(+)
Zm00001d047834::9:142794402-142796403(+)
Zm00001d036655::6:96563081-96565082(+)
Zm00001d037417::6:124928411-124930412(-)
Zm00001d007365::2:229752721-229754722(+)
Zm00001d011490::8:152110216-152112217(+)
Zm00001d011081::8:138419801-138421802(-)
Zm00001d008460::8:9343886-9345887(-)
Zm00001d018242::5:217266242-217268243(+)
Zm00001d053652::4:238236506-238238507(+)
Zm00001d046897::9:109483941-109485942(+)
Zm00001d007541::2:234293979-234295980(+)
Zm00001d049789::4:44703441-44705442(+)
Zm00001d016505::5:165227970-165229971(-)
Zm00001d048385::9:155327731-155329732(+)
Zm00001d039626::3:9428228-9430229(-)
Zm00001d027363::1:3777549-3779550(-)
Zm00001d042820::3:181128354-181130355(+)
Zm00001d014643::5:57157854-57159855(-)
Zm00001d027590::1:8577397-8579398(-)
Zm00001d003728::2:56642795-56644796(-)
Zm00001d017654::5:203251408-203253409(-)
Zm00001d035367::6:23488129-23490130(+)
Zm00001d047970::9:146681315-146683316(+)
Zm00001d039852::3:16640492-16642493(-)
Zm00001d044061::3:218241291-218243292(-)
Zm00001d042541::3:171420216-171422217(+)
Zm00001d034719::1:300619019-300621020(-)
Zm00001d025907::10:133449660-133451661(-)
Zm00001d041985::3:146597717-146599718(-)
Zm00001d041710::3:134443487-134445488(+)
Zm00001d034480::1:294121056-294123057(+)
Zm00001d041395::3:116052136-116054137(+)
Zm00001d009125::8:38256969-38258970(+)
Zm00001d003470::2:45279915-45281916(+)
Zm00001d048592::4:917775-919776(+)
Zm00001d041778::3:137458837-137460838(+)
Zm00001d008209::8:1241765-1243766(-)
Zm00001d012664::8:178282787-178284788(+)
Zm00001d019966::7:80963492-80965493(+)
Zm00001d017000::5:182403944-182405945(-)
Zm00001d044902::9:6767576-6769577(-)
Zm00001d017809::5:207481053-207483054(+)
Zm00001d044291::3:224392786-224394787(-)
Zm00001d015464::5:91778346-91780347(-)
Zm00001d005671::2:182854927-182856928(+)
Zm00001d047863::9:143667820-143669821(-)
Zm00001d046344::9:82000893-82002894(-)
Zm00001d044464::3:228878485-228880486(+)
Zm00001d022553::7:179904170-179906171(-)
Zm00001d050730::4:119100705-119102706(+)
Zm00001d026483::10:146793523-146795524(+)
Zm00001d023606::10:11862753-11864754(-)
Zm00001d040622::3:54368378-54370379(-)
Zm00001d043238::3:192748403-192750404(+)
Zm00001d004095::2:82546689-82548690(-)
Zm00001d043804::3:210574576-210576577(+)
Zm00001d017797::5:207005090-207007091(+)
Zm00001d021491::7:153937382-153939383(+)
Zm00001d041730::3:135449169-135451170(+)
Zm00001d006771::2:216362407-216364408(+)
Zm00001d050284::4:78466636-78468637(+)
Zm00001d013810::5:21181316-21183317(+)
Zm00001d037946::6:143055433-143057434(+)
Zm00001d049928::4:53499445-53501446(-)
Zm00001d052929::4:205237648-205239649(+)
Zm00001d048909::4:7804012-7806013(-)
Zm00001d023581::10:10701958-10703959(+)
Zm00001d041603::3:129425613-129427614(+)
Zm00001d046697::9:102851326-102853327(+)
Zm00001d008216::8:1517579-1519580(+)
Zm00001d035996::6:65190824-65192825(-)
Zm00001d028232::1:27419636-27421637(-)
Zm00001d051749::4:168774568-168776569(+)
Zm00001d036305::6:83672792-83674793(+)
Zm00001d012548::8:176462814-176464815(+)
Zm00001d032644::1:233003195-233005196(-)
Zm00001d017209::5:188986885-188988886(+)
Zm00001d046997::9:114574099-114576100(-)
Zm00001d013211::5:6623649-6625650(-)
Zm00001d029531::1:75100659-75102660(-)
Zm00001d032675::1:233764562-233766563(+)
Zm00001d032905::1:242412636-242414637(-)
Zm00001d013303::5:8162072-8164073(+)
Zm00001d017096::5:185270192-185272193(-)
Zm00001d050403::4:86238739-86240740(+)
Zm00001d037545::6:128883195-128885196(+)
Zm00001d014899::5:67325731-67327732(+)
Zm00001d051465::4:159601883-159603884(+)
Zm00001d051514::4:161096585-161098586(-)
Zm00001d009890::8:87548700-87550701(+)
Zm00001d009907::8:88812588-88814589(+)
Zm00001d049469::4:31427405-31429406(+)
Zm00001d040578::3:50993791-50995792(+)
Zm00001d044445::3:228251961-228253962(+)
Zm00001d012747::8:179649652-179651653(-)
Zm00001d039740::3:13469507-13471508(-)
Zm00001d032215::1:217378451-217380452(+)
Zm00001d021608::7:158029891-158031892(-)
Zm00001d024939::10:95935210-95937211(-)
Zm00001d036313::6:83935699-83937700(+)
Zm00001d049577::4:35899791-35901792(-)
Zm00001d018112::5:214569313-214571314(-)
Zm00001d039131::6:170731406-170733407(+)
Zm00001d021922::7:165946888-165948889(+)
Zm00001d051626::4:164956720-164958721(-)
Zm00001d017869::5:209155403-209157404(+)
Zm00001d031555::1:194122061-194124062(-)
Zm00001d003146::2:33745974-33747975(-)
Zm00001d053093::4:213330352-213332353(-)
Zm00001d012976::5:2658795-2660796(-)
Zm00001d002485::2:13756954-13758955(-)
Zm00001d047801::9:142135562-142137563(+)
Zm00001d005584::2:179531406-179533407(-)
Zm00001d041549::3:126667190-126669191(-)
Zm00001d008735::8:18256525-18258526(-)
Zm00001d011761::8:160948108-160950109(+)
Zm00001d026695::10:150133731-150135732(+)
Zm00001d040618::3:54063670-54065671(+)
Zm00001d006628::2:212891286-212893287(-)
Zm00001d024488::10:73842635-73844636(-)
Zm00001d037536::6:128540034-128542035(+)
Zm00001d049135::4:17280446-17282447(+)
Zm00001d013259::5:7239112-7241113(+)
Zm00001d047805::9:142254103-142256104(-)
Zm00001d047399::9:128751114-128753115(-)
Zm00001d046513::9:93328347-93330348(+)
Zm00001d034105::1:284098918-284100919(+)
Zm00001d051300::4:152412754-152414755(-)
Zm00001d008720::8:17727076-17729077(+)
Zm00001d008421::8:8274968-8276969(+)
Zm00001d033991::1:280550663-280552664(+)
Zm00001d017187::5:188283522-188285523(-)
Zm00001d043370::3:197901421-197903422(+)
Zm00001d043109::3:189369690-189371691(-)
Zm00001d023621::10:12500514-12502515(+)
Zm00001d051627::4:165048065-165050066(+)
Zm00001d006823::2:217342834-217344835(-)
Zm00001d048212::9:152571289-152573290(-)
Zm00001d034042::1:282032653-282034654(-)
Zm00001d052978::4:207026760-207028761(+)
Zm00001d048697::4:3467494-3469495(-)
Zm00001d045491::9:24419422-24421423(-)
Zm00001d031325::1:186053455-186055456(-)
Zm00001d012811::5:686653-688654(+)
Zm00001d006160::2:200079879-200081880(+)
Zm00001d025632::10:124637581-124639582(+)
Zm00001d040196::3:31700170-31702171(+)
Zm00001d019111::7:17259549-17261550(+)
Zm00001d010574::8:120711989-120713990(+)
Zm00001d048340::9:154751482-154753483(+)
Zm00001d028139::1:23962272-23964273(-)
Zm00001d044524::3:230865786-230867787(-)
Zm00001d020612::7:125095496-125097497(+)
Zm00001d027489::1:6422000-6424001(-)
Zm00001d034839::1:303575861-303577862(-)
Zm00001d039192::6:172235914-172237915(+)
Zm00001d035927::6:60726659-60728660(-)
Zm00001d007768::2:239282689-239284690(+)
Zm00001d031672::1:198162867-198164868(+)
Zm00001d009063::8:33990367-33992368(+)
Zm00001d038980::6:168104294-168106295(-)
Zm00001d018596::7:288653-290654(+)
Zm00001d029848::1:89928572-89930573(+)
Zm00001d034490::1:294452072-294454073(+)
Zm00001d015581::5:99288085-99290086(-)
Zm00001d032955::1:244545991-244547992(-)
Zm00001d031091::1:176787195-176789196(-)
Zm00001d043613::3:205197851-205199852(-)
Zm00001d019090::7:15831674-15833675(-)
Zm00001d020272::7:103498035-103500036(-)
Zm00001d029922::1:94480762-94482763(-)
Zm00001d029079::1:57296586-57298587(+)
Zm00001d004866::2:145443287-145445288(+)
Zm00001d041165::3:101288026-101290027(+)
Zm00001d037305::6:120189184-120191185(+)
Zm00001d021492::7:153988058-153990059(-)
Zm00001d027345::1:3377904-3379905(-)
Zm00001d027305::1:2387517-2389518(-)
Zm00001d011834::8:162304774-162306775(-)
Zm00001d035835::6:54257727-54259728(-)
Zm00001d039656::3:10860308-10862309(+)
Zm00001d006192::2:201118188-201120189(+)
Zm00001d002250::2:8962030-8964031(+)
Zm00001d015102::5:75378158-75380159(+)
Zm00001d047468::9:131026281-131028282(-)
Zm00001d019461::7:34787590-34789591(-)
Zm00001d041750::3:135906848-135908849(-)
Zm00001d020692::7:128750002-128752003(-)
Zm00001d008744::8:18860945-18862946(-)
Zm00001d007551::2:234556725-234558726(-)
Zm00001d051320::4:153921221-153923222(-)
Zm00001d022489::7:178613559-178615560(-)
Zm00001d034387::1:291612750-291614751(-)
Zm00001d043813::3:210925053-210927054(+)
Zm00001d034529::1:295711500-295713501(+)
Zm00001d032688::1:234476721-234478722(-)
Zm00001d020559::7:122253510-122255511(-)
Zm00001d013977::5:26990222-26992223(-)
Zm00001d044405::3:227317929-227319930(+)
Zm00001d052826::4:202039340-202041341(-)
Zm00001d028341::1:31328361-31330362(-)
Zm00001d033728::1:272360410-272362411(-)
Zm00001d028782::1:46314618-46316619(+)
Zm00001d034282::1:288426309-288428310(-)
Zm00001d038139::6:149205906-149207907(-)
Zm00001d039399::3:3410659-3412660(-)
Zm00001d015852::5:126371117-126373118(+)
Zm00001d003017::2:29550667-29552668(+)
Zm00001d002039::2:4869504-4871505(-)
Zm00001d019243::7:23658541-23660542(-)
Zm00001d018973::7:11249381-11251382(-)
Zm00001d014037::5:30112604-30114605(-)
Zm00001d018598::7:415727-417728(-)
Zm00001d043175::3:190634039-190636040(-)
Zm00001d019375::7:30723491-30725492(-)
Zm00001d006012::2:195245670-195247671(+)
Zm00001d052474::4:190818116-190820117(-)
Zm00001d053082::4:212906986-212908987(+)
Zm00001d014874::5:66664445-66666446(-)
Zm00001d012732::8:179487325-179489326(+)
Zm00001d002314::2:10146939-10148940(+)
Zm00001d018238::5:217192200-217194201(+)
Zm00001d016616::5:170221806-170223807(+)
Zm00001d016006::5:138910724-138912725(+)
Zm00001d008238::8:2254802-2256803(+)
Zm00001d033705::1:271748191-271750192(-)
Zm00001d047632::9:137497317-137499318(-)
Zm00001d029599::1:78537588-78539589(+)
Zm00001d010115::8:99797876-99799877(-)
Zm00001d027466::1:5905693-5907694(-)
Zm00001d030529::1:142029471-142031472(+)
Zm00001d007712::2:237945437-237947438(+)
Zm00001d017505::5:197811429-197813430(+)
Zm00001d002359::2:10786644-10788645(+)
Zm00001d031632::1:196893335-196895336(+)
Zm00001d022303::7:174796399-174798400(-)
Zm00001d043086::3:188773947-188775948(-)
Zm00001d040161::3:29758376-29760377(+)
Zm00001d048643::4:2533085-2535086(+)
Zm00001d029794::1:87313478-87315479(+)
Zm00001d049649::4:38704843-38706844(+)
Zm00001d006167::2:200302998-200304999(-)
Zm00001d040150::3:29238716-29240717(+)
Zm00001d017990::5:211548552-211550553(+)
Zm00001d012398::8:173586676-173588677(-)
Zm00001d048911::4:7809317-7811318(-)
Zm00001d045383::9:20245683-20247684(-)
Zm00001d038274::6:153038757-153040758(+)
Zm00001d026169::10:140264508-140266509(-)
Zm00001d021971::7:167277229-167279230(-)
Zm00001d008679::8:16972985-16974986(-)
Zm00001d001897::2:2545650-2547651(+)
Zm00001d047554::9:135222414-135224415(+)
Zm00001d028054::1:21769114-21771115(+)
Zm00001d033891::1:277635345-277637346(+)
Zm00001d053684::4:238976330-238978331(+)
Zm00001d012399::8:173675308-173677309(+)
Zm00001d031952::1:207854493-207856494(+)
Zm00001d002538::2:14990017-14992018(-)
Zm00001d027842::1:14890818-14892819(-)
Zm00001d043387::3:198395235-198397236(-)
Zm00001d043762::3:209234844-209236845(-)
Zm00001d027596::1:8671353-8673354(-)
Zm00001d027455::1:5614448-5616449(-)
Zm00001d029806::1:87747677-87749678(-)
Zm00001d050985::4:135269501-135271502(-)
Zm00001d015747::5:115889202-115891203(-)
Zm00001d010185::8:103320400-103322401(-)
Zm00001d048312::9:154431849-154433850(+)
Zm00001d027488::1:6405652-6407653(+)
Zm00001d036771::6:100199403-100201404(-)
Zm00001d052276::4:185634678-185636679(+)
Zm00001d010409::8:113366756-113368757(+)
Zm00001d029466::1:72002568-72004569(+)
Zm00001d027752::1:12639643-12641644(-)
Zm00001d002135::2:6454304-6456305(-)
Zm00001d048418::9:155935371-155937372(+)
Zm00001d014030::5:29409586-29411587(-)
Zm00001d034880::1:304584857-304586858(+)
Zm00001d012400::8:173692639-173694640(+)
Zm00001d009719::8:77727900-77729901(-)
Zm00001d019549::7:41863725-41865726(-)
Zm00001d022554::7:179927602-179929603(-)
Zm00001d009847::8:84851711-84853712(-)
Zm00001d009352::8:58156358-58158359(-)
Zm00001d007702::2:237750541-237752542(+)
Zm00001d011619::8:156246028-156248029(+)
Zm00001d029502::1:73435299-73437300(+)
Zm00001d016601::5:169538342-169540343(-)
Zm00001d042721::3:178185099-178187100(+)
Zm00001d037172::6:114769920-114771921(+)
Zm00001d010036::8:96462437-96464438(-)
Zm00001d031018::1:173679722-173681723(+)
Zm00001d031932::1:207232490-207234491(+)
Zm00001d011321::8:146617890-146619891(+)
Zm00001d018141::5:215261122-215263123(+)
Zm00001d045341::9:19223529-19225530(-)
Zm00001d004934::2:149555355-149557356(-)
Zm00001d036418::6:87643523-87645524(+)
Zm00001d053004::4:208651365-208653366(-)
Zm00001d046974::9:113784063-113786064(-)
Zm00001d048997::4:12001827-12003828(+)
Zm00001d021573::7:156466480-156468481(-)
Zm00001d006047::2:196519255-196521256(+)
Zm00001d012954::5:2343314-2345315(-)
Zm00001d009520::8:68800877-68802878(+)
Zm00001d016908::5:179674130-179676131(+)
Zm00001d049082::4:15444865-15446866(+)
Zm00001d048551::9:158535594-158537595(-)
Zm00001d017037::5:183339693-183341694(+)
Zm00001d041868::3:141616724-141618725(-)
Zm00001d043380::3:198237418-198239419(-)
Zm00001d032591::1:231448033-231450034(+)
Zm00001d027995::1:19664947-19666948(-)
Zm00001d049167::4:18828450-18830451(-)
Zm00001d039266::3:834553-836554(-)
Zm00001d032103::1:213125275-213127276(+)
Zm00001d043301::3:195089194-195091195(-)
Zm00001d053757::4:240542865-240544866(+)
Zm00001d033187::1:253271457-253273458(+)
Zm00001d014615::5:55727072-55729073(+)
Zm00001d028999::1:54265182-54267183(-)
Zm00001d006010::2:195227249-195229250(+)
Zm00001d014795::5:63481359-63483360(+)
Zm00001d021238::7:146668318-146670319(+)
Zm00001d015730::5:114128348-114130349(-)
Zm00001d049552::4:34383725-34385726(-)
Zm00001d041994::3:146856452-146858453(+)
Zm00001d002086::2:5769835-5771836(+)
Zm00001d053702::4:239550233-239552234(+)
Zm00001d012259::8:171235730-171237731(-)
Zm00001d053349::4:227106365-227108366(+)
Zm00001d002695::2:19446722-19448723(+)
Zm00001d038554::6:159782204-159784205(+)
Zm00001d049399::4:29273919-29275920(+)
Zm00001d010229::8:104833191-104835192(+)
Zm00001d042540::3:171276203-171278204(+)
Zm00001d029074::1:57249314-57251315(+)
Zm00001d029515::1:74093972-74095973(+)
Zm00001d006270::2:203321777-203323778(-)
Zm00001d031062::1:175257165-175259166(+)
Zm00001d002489::2:13848662-13850663(+)
Zm00001d044663::3:234336115-234338116(+)
Zm00001d020505::7:119721585-119723586(-)
Zm00001d050298::4:79609385-79611386(-)
Zm00001d053687::4:239040565-239042566(-)
Zm00001d035263::6:18176423-18178424(-)
Zm00001d014862::5:66013576-66015577(+)
Zm00001d017175::5:187976773-187978774(-)
Zm00001d032420::1:225933435-225935436(-)
Zm00001d034936::1:306099384-306101385(-)
Zm00001d009298::8:52963331-52965332(+)
Zm00001d010524::8:119164987-119166988(+)
Zm00001d042256::3:157559474-157561475(+)
Zm00001d013867::5:23304689-23306690(+)
Zm00001d019555::7:42142700-42144701(+)
Zm00001d036717::6:98732246-98734247(-)
Zm00001d001949::2:3421677-3423678(-)
Zm00001d039021::6:168830908-168832909(+)
Zm00001d002613::2:16765984-16767985(-)
Zm00001d038769::6:164171495-164173496(-)
Zm00001d051724::4:168114605-168116606(-)
Zm00001d053575::4:234969070-234971071(+)
Zm00001d042968::3:185333228-185335229(+)
Zm00001d026543::10:147948064-147950065(+)
Zm00001d024207::10:56448967-56450968(-)
Zm00001d015961::5:134443156-134445157(-)
Zm00001d032888::1:241516658-241518659(+)
Zm00001d004334::2:104151118-104153119(+)
Zm00001d045379::9:20182676-20184677(-)
Zm00001d014954::5:69767622-69769623(-)
Zm00001d009571::8:71285600-71287601(+)
Zm00001d048126::9:150504486-150506487(+)
Zm00001d028926::1:51764065-51766066(-)
Zm00001d036993::6:108512616-108514617(+)
Zm00001d051069::4:140511510-140513511(+)
Zm00001d032521::1:229311509-229313510(+)
Zm00001d036679::6:97450188-97452189(-)
Zm00001d050970::4:134317861-134319862(-)
Zm00001d003492::2:45891862-45893863(+)
Zm00001d035191::6:8700391-8702392(-)
Zm00001d031690::1:198660319-198662320(-)
Zm00001d049362::4:27916714-27918715(-)
Zm00001d045152::9:14493724-14495725(-)
Zm00001d019479::7:36177888-36179889(-)
Zm00001d033621::1:269013550-269015551(+)
Zm00001d048347::9:154824974-154826975(-)
Zm00001d002819::2:23556615-23558616(+)
Zm00001d018825::7:6514296-6516297(-)
Zm00001d052019::4:176629919-176631920(+)
Zm00001d031447::1:190291448-190293449(-)
Zm00001d021488::7:153823486-153825487(+)
Zm00001d023699::10:16079884-16081885(+)
Zm00001d027442::1:5435370-5437371(-)
Zm00001d029378::1:68242973-68244974(+)
Zm00001d045350::9:19285812-19287813(-)
Zm00001d032009::1:209332823-209334824(-)
Zm00001d037412::6:124826213-124828214(-)
Zm00001d017826::5:207865463-207867464(-)
Zm00001d016044::5:141285952-141287953(-)
Zm00001d011036::8:137158532-137160533(+)
Zm00001d033983::1:280121613-280123614(-)
Zm00001d011786::8:161549814-161551815(-)
Zm00001d037413::6:124877262-124879263(-)
Zm00001d050375::4:84715733-84717734(-)
Zm00001d048073::9:149384794-149386795(+)
Zm00001d020923::7:136682304-136684305(+)
Zm00001d024302::10:62902661-62904662(-)
Zm00001d019487::7:36650362-36652363(+)
Zm00001d044659::3:234240322-234242323(-)
Zm00001d034513::1:295270974-295272975(+)
Zm00001d026166::10:140256034-140258035(-)
Zm00001d028094::1:22843536-22845537(-)
Zm00001d040070::3:25785392-25787393(-)
Zm00001d006697::2:214537221-214539222(-)
Zm00001d029056::1:56679970-56681971(+)
Zm00001d023395::10:4672826-4674827(-)
Zm00001d051761::4:168964006-168966007(-)
Zm00001d024498::10:74315943-74317944(-)
Zm00001d021268::7:147335995-147337996(-)
Zm00001d005248::2:165632496-165634497(+)
Zm00001d031697::1:198777172-198779173(-)
Zm00001d026520::10:147479758-147481759(+)
Zm00001d052148::4:181202102-181204103(-)
Zm00001d026635::10:149244073-149246074(+)
Zm00001d042051::3:148710714-148712715(-)
Zm00001d042846::3:181892468-181894469(+)
Zm00001d036166::6:75453846-75455847(-)
Zm00001d049522::4:33134956-33136957(-)
Zm00001d050675::4:115075978-115077979(+)
Zm00001d001980::2:3874506-3876507(+)
Zm00001d026293::10:143076040-143078041(+)
Zm00001d038471::6:157963603-157965604(+)
Zm00001d022283::7:174420002-174422003(+)
Zm00001d019752::7:56250105-56252106(+)
Zm00001d003638::2:51304426-51306427(-)
Zm00001d021508::7:154480340-154482341(+)
Zm00001d034802::1:302453210-302455211(-)
Zm00001d017351::5:193498868-193500869(-)
Zm00001d036608::6:94230153-94232154(+)
Zm00001d049984::4:56942379-56944380(-)
Zm00001d032191::1:216355159-216357160(+)
Zm00001d010869::8:131444717-131446718(-)
Zm00001d053255::4:222640005-222642006(-)
Zm00001d048305::9:154240246-154242247(+)
Zm00001d027754::1:12670673-12672674(+)
Zm00001d050155::4:69593751-69595752(-)
Zm00001d002410::2:12120040-12122041(+)
Zm00001d027511::1:7146167-7148168(-)
Zm00001d019241::7:23599244-23601245(-)
Zm00001d033718::1:272132497-272134498(-)
Zm00001d012598::8:177042366-177044367(-)
Zm00001d039658::3:10932297-10934298(+)
Zm00001d047242::9:123765635-123767636(+)
Zm00001d005551::2:178278325-178280326(+)
Zm00001d037521::6:128038237-128040238(+)
Zm00001d028696::1:43360845-43362846(-)
Zm00001d040429::3:43116740-43118741(-)
Zm00001d035862::6:57386431-57388432(+)
Zm00001d007234::2:225339243-225341244(-)
Zm00001d011855::8:162949517-162951518(-)
Zm00001d018458::5:221163733-221165734(+)
Zm00001d052872::4:203085311-203087312(+)
Zm00001d048503::9:157467134-157469135(-)
Zm00001d051924::4:174705214-174707215(+)
Zm00001d046963::9:113278713-113280714(+)
Zm00001d048157::9:151094333-151096334(-)
Zm00001d029808::1:87838142-87840143(-)
Zm00001d035519::6:30811244-30813245(-)
Zm00001d012984::5:2826480-2828481(+)
Zm00001d012007::8:166423464-166425465(-)
Zm00001d036442::6:88735780-88737781(-)
Zm00001d023881::10:26193042-26195043(+)
Zm00001d006176::2:200731133-200733134(-)
Zm00001d049088::4:15690770-15692771(-)
Zm00001d044696::3:235104677-235106678(+)
Zm00001d038686::6:162594380-162596381(+)
Zm00001d001868::2:2110699-2112700(-)
Zm00001d043954::3:214764654-214766655(-)
Zm00001d039221::6:173158716-173160717(+)
Zm00001d024047::10:39663039-39665040(+)
Zm00001d035462::6:27971564-27973565(+)
Zm00001d001984::2:3954251-3956252(-)
Zm00001d024704::10:84211784-84213785(-)
Zm00001d019439::7:33879128-33881129(-)
Zm00001d041575::3:127821615-127823616(-)
Zm00001d031613::1:196181771-196183772(-)
Zm00001d040203::3:31846794-31848795(-)
Zm00001d043571::3:204242875-204244876(-)
Zm00001d014876::5:66779461-66781462(-)
Zm00001d002422::2:12318101-12320102(-)
Zm00001d024572::10:78706637-78708638(-)
Zm00001d002189::2:7644958-7646959(+)
Zm00001d002631::2:17550971-17552972(+)
Zm00001d011676::8:158307774-158309775(+)
Zm00001d031542::1:193751694-193753695(+)
Zm00001d028791::1:46491181-46493182(-)
Zm00001d005516::2:177071235-177073236(-)
Zm00001d002896::2:26116308-26118309(+)
Zm00001d006884::2:218535974-218537975(-)
Zm00001d019283::7:25503348-25505349(-)
Zm00001d030960::1:169227980-169229981(+)
Zm00001d029650::1:81336673-81338674(-)
Zm00001d030231::1:114869770-114871771(+)
Zm00001d044929::9:7557340-7559341(+)
Zm00001d035766::6:46357679-46359680(-)
Zm00001d045297::9:18167053-18169054(+)
Zm00001d025604::10:123693332-123695333(+)
Zm00001d007573::2:235064234-235066235(-)
Zm00001d032788::1:238191963-238193964(-)
Zm00001d026586::10:148401786-148403787(-)
Zm00001d006370::2:205958168-205960169(+)
Zm00001d002426::2:12411184-12413185(-)
Zm00001d013559::5:14322862-14324863(+)
Zm00001d004672::2:129375860-129377861(-)
Zm00001d032362::1:224022054-224024055(+)
Zm00001d041781::3:137908417-137910418(-)
Zm00001d003220::2:36510836-36512837(-)
Zm00001d043145::3:190107429-190109430(-)
Zm00001d014944::5:69326117-69328118(+)
Zm00001d027852::1:15195576-15197577(-)
Zm00001d053939::4:243889720-243891721(-)
Zm00001d007189::2:224131881-224133882(+)
Zm00001d007085::2:221920054-221922055(-)
Zm00001d001933::2:3101131-3103132(-)
Zm00001d003093::2:31955380-31957381(-)
Zm00001d022322::7:175408294-175410295(+)
Zm00001d004340::2:104764708-104766709(-)
Zm00001d044133::3:220061936-220063937(-)
Zm00001d008494::8:10339442-10341443(-)
Zm00001d003167::2:34336511-34338512(+)
Zm00001d005057::2:156440478-156442479(+)
```
