## Supplementary material for "A comprehensive map of preferentially located motifs reveals distinct proximal *cis*-regulatory elements in plants": TCCGGATC_containing_gene_set.txt

```
#Occurences of TCCGGATC between 214 and 231 (positions relative to the transcription start site)
#50 sequences with TCCGGATC in this interval
#0.19% of the sequences in promoter set with TCCGGATC (set with 25847 sequences)
Zm00001d025309::10:113728172-113730173(+)
Zm00001d005024::2:154435772-154437773(-)
Zm00001d007745::2:238612992-238614993(-)
Zm00001d047811::9:142370593-142372594(-)
Zm00001d052830::4:202076604-202078605(+)
Zm00001d023747::10:18440248-18442249(+)
Zm00001d007801::2:239876479-239878480(-)
Zm00001d021295::7:148138111-148140112(+)
Zm00001d044180::3:221250420-221252421(-)
Zm00001d015683::5:107120251-107122252(-)
Zm00001d017646::5:202983852-202985853(-)
Zm00001d010923::8:133671132-133673133(+)
Zm00001d047605::9:136919887-136921888(+)
Zm00001d018952::7:10370372-10372373(+)
Zm00001d044865::9:5838914-5840915(+)
Zm00001d034222::1:287046765-287048766(-)
Zm00001d002546::2:15132963-15134964(+)
Zm00001d051510::4:160975548-160977549(-)
Zm00001d026482::10:146768570-146770571(-)
Zm00001d008765::8:19525889-19527890(+)
Zm00001d003100::2:32062442-32064443(+)
Zm00001d007289::2:226917414-226919415(+)
Zm00001d024459::10:71758541-71760542(+)
Zm00001d043688::3:207418561-207420562(-)
Zm00001d050664::4:113003491-113005492(-)
Zm00001d025772::10:129101051-129103052(-)
Zm00001d024910::10:94436593-94438594(-)
Zm00001d051572::4:163134116-163136117(+)
Zm00001d004779::2:138656755-138658756(-)
Zm00001d050934::4:132599859-132601860(-)
Zm00001d021993::7:167646973-167648974(-)
Zm00001d019951::7:79625499-79627500(-)
Zm00001d034485::1:294246051-294248052(+)
Zm00001d048386::9:155337896-155339897(-)
Zm00001d021991::7:167630629-167632630(-)
Zm00001d046511::9:93193009-93195010(+)
Zm00001d005744::2:185664254-185666255(-)
Zm00001d029709::1:83412848-83414849(-)
Zm00001d035598::6:35986262-35988263(+)
Zm00001d027784::1:13437298-13439299(+)
Zm00001d015500::5:94102683-94104684(+)
Zm00001d010145::8:101315097-101317098(+)
Zm00001d051755::4:168934746-168936747(+)
Zm00001d033203::1:253924342-253926343(-)
Zm00001d032604::1:231819408-231821409(-)
Zm00001d016553::5:167130894-167132895(-)
Zm00001d040831::3:68544744-68546745(-)
Zm00001d015622::5:101915008-101917009(-)
Zm00001d040577::3:50991632-50993633(+)
Zm00001d049729::4:41727822-41729823(+)
```
