## Supplementary material for "A comprehensive map of preferentially located motifs reveals distinct proximal *cis*-regulatory elements in plants": TCCGGCAT_containing_gene_set.txt

```
#Occurences of TCCGGCAT between 61 and 154 (positions relative to the transcription start site)
#75 sequences with TCCGGCAT in this interval
#0.29% of the sequences in promoter set with TCCGGCAT (set with 25847 sequences)
Zm00001d029714::1:83646300-83648301(+)
Zm00001d018340::5:218860409-218862410(+)
Zm00001d021646::7:158969189-158971190(-)
Zm00001d044220::3:222170230-222172231(-)
Zm00001d018946::7:10195781-10197782(-)
Zm00001d052851::4:202583488-202585489(+)
Zm00001d026627::10:149171522-149173523(+)
Zm00001d011536::8:153755989-153757990(-)
Zm00001d012811::5:686653-688654(+)
Zm00001d047886::9:144309769-144311770(+)
Zm00001d052008::4:176344483-176346484(-)
Zm00001d042257::3:157566706-157568707(-)
Zm00001d047885::9:144242028-144244029(+)
Zm00001d023426::10:5291380-5293381(-)
Zm00001d019139::7:18800478-18802479(-)
Zm00001d052951::4:206112997-206114998(-)
Zm00001d045529::9:25598869-25600870(+)
Zm00001d014587::5:54422531-54424532(+)
Zm00001d014688::5:59058809-59060810(+)
Zm00001d043441::3:199977626-199979627(+)
Zm00001d045311::9:18791767-18793768(-)
Zm00001d049817::4:45997215-45999216(-)
Zm00001d025984::10:135301415-135303416(+)
Zm00001d019538::7:41119352-41121353(-)
Zm00001d011300::8:146144587-146146588(-)
Zm00001d011119::8:139416291-139418292(-)
Zm00001d047884::9:144196405-144198406(+)
Zm00001d004960::2:150757199-150759200(-)
Zm00001d043244::3:193002685-193004686(-)
Zm00001d045563::9:26825179-26827180(-)
Zm00001d053595::4:235832156-235834157(-)
Zm00001d015181::5:78504127-78506128(+)
Zm00001d053255::4:222640005-222642006(-)
Zm00001d017046::5:183610455-183612456(-)
Zm00001d006885::2:218543206-218545207(-)
Zm00001d017826::5:207865463-207867464(-)
Zm00001d012816::5:788452-790453(+)
Zm00001d015629::5:102082334-102084335(+)
Zm00001d052425::4:189742272-189744273(-)
Zm00001d021978::7:167477584-167479585(+)
Zm00001d042997::3:186193211-186195212(+)
Zm00001d045792::9:39401390-39403391(-)
Zm00001d037413::6:124877262-124879263(-)
Zm00001d030701::1:154398673-154400674(+)
Zm00001d021830::7:164033730-164035731(-)
Zm00001d026273::10:142621886-142623887(-)
Zm00001d053119::4:214494901-214496902(-)
Zm00001d022536::7:179669626-179671627(+)
Zm00001d019221::7:22478357-22480358(+)
Zm00001d049886::4:50575446-50577447(+)
Zm00001d006422::2:207484087-207486088(-)
Zm00001d021656::7:159264745-159266746(-)
Zm00001d010586::8:121034462-121036463(-)
Zm00001d042123::3:151902139-151904140(-)
Zm00001d024171::10:52669207-52671208(-)
Zm00001d045584::9:27337131-27339132(-)
Zm00001d026215::10:141217539-141219540(-)
Zm00001d020234::7:101504049-101506050(-)
Zm00001d036751::6:99766351-99768352(+)
Zm00001d006084::2:197716771-197718772(-)
Zm00001d047887::9:144327283-144329284(+)
Zm00001d021573::7:156466480-156468481(-)
Zm00001d010697::8:124865375-124867376(+)
Zm00001d016884::5:179286134-179288135(+)
Zm00001d045861::9:44258017-44260018(+)
Zm00001d053751::4:240455984-240457985(-)
Zm00001d008284::8:3997470-3999471(-)
Zm00001d006726::2:215371539-215373540(+)
Zm00001d053127::4:214700594-214702595(+)
Zm00001d037141::6:113758366-113760367(+)
Zm00001d044139::3:220226730-220228731(-)
Zm00001d043728::3:208558020-208560021(-)
Zm00001d044221::3:222170224-222172225(-)
Zm00001d009152::8:39849491-39851492(-)
Zm00001d018042::5:212710799-212712800(+)
```
