## Supplementary material for "A comprehensive map of preferentially located motifs reveals distinct proximal *cis*-regulatory elements in plants": TCCGGGAC_containing_gene_set.txt

```
#Occurences of TCCGGGAC between 220 and 363 (positions relative to the transcription start site)
#183 sequences with TCCGGGAC in this interval
#0.71% of the sequences in promoter set with TCCGGGAC (set with 25847 sequences)
Zm00001d051998::4:176205726-176207727(+)
Zm00001d052933::4:205277405-205279406(-)
Zm00001d028055::1:21776053-21778054(-)
Zm00001d014411::5:45062825-45064826(-)
Zm00001d046759::9:104669436-104671437(+)
Zm00001d011007::8:136513964-136515965(-)
Zm00001d053953::4:244170914-244172915(+)
Zm00001d028279::1:28995198-28997199(+)
Zm00001d052682::4:197134757-197136758(+)
Zm00001d039303::3:1394853-1396854(-)
Zm00001d019059::7:14391800-14393801(+)
Zm00001d032527::1:229517418-229519419(-)
Zm00001d018036::5:212572827-212574828(-)
Zm00001d014548::5:52712789-52714790(-)
Zm00001d045490::9:24408857-24410858(-)
Zm00001d024943::10:96105575-96107576(-)
Zm00001d032787::1:238160874-238162875(-)
Zm00001d048702::4:3576029-3578030(-)
Zm00001d002065::2:5231669-5233670(+)
Zm00001d041064::3:94313958-94315959(+)
Zm00001d006527::2:210508460-210510461(+)
Zm00001d054047::4:245536719-245538720(-)
Zm00001d017324::5:192709242-192711243(-)
Zm00001d047220::9:122715704-122717705(+)
Zm00001d025063::10:102258175-102260176(-)
Zm00001d017765::5:206193944-206195945(+)
Zm00001d050514::4:95581183-95583184(-)
Zm00001d012880::5:1562531-1564532(+)
Zm00001d053236::4:221552257-221554258(+)
Zm00001d037476::6:126487760-126489761(+)
Zm00001d024373::10:67655027-67657028(+)
Zm00001d001976::2:3770093-3772094(+)
Zm00001d012884::5:1586405-1588406(+)
Zm00001d029530::1:75048710-75050711(-)
Zm00001d046214::9:72391310-72393311(-)
Zm00001d020395::7:111176518-111178519(+)
Zm00001d048319::9:154472006-154474007(-)
Zm00001d024946::10:96324309-96326310(+)
Zm00001d048826::4:6035650-6037651(-)
Zm00001d008996::8:29227196-29229197(-)
Zm00001d052922::4:204941095-204943096(+)
Zm00001d049155::4:18225092-18227093(+)
Zm00001d006536::2:210668351-210670352(-)
Zm00001d025274::10:112164302-112166303(+)
Zm00001d015829::5:124549332-124551333(-)
Zm00001d013416::5:10760830-10762831(+)
Zm00001d026333::10:143649393-143651394(-)
Zm00001d007044::2:220794432-220796433(+)
Zm00001d021686::7:160059658-160061659(+)
Zm00001d009967::8:92809018-92811019(-)
Zm00001d048134::9:150641657-150643658(-)
Zm00001d044652::3:234078452-234080453(+)
Zm00001d007549::2:234536251-234538252(+)
Zm00001d031527::1:192950525-192952526(+)
Zm00001d052379::4:188633368-188635369(-)
Zm00001d006410::2:206977756-206979757(-)
Zm00001d013147::5:5421379-5423380(-)
Zm00001d048707::4:3788564-3790565(-)
Zm00001d013098::5:4692680-4694681(+)
Zm00001d029314::1:65621273-65623274(-)
Zm00001d021689::7:160141813-160143814(-)
Zm00001d042259::3:157677231-157679232(-)
Zm00001d025116::10:105053953-105055954(-)
Zm00001d021986::7:167552809-167554810(-)
Zm00001d054032::4:245342371-245344372(+)
Zm00001d039305::3:1402616-1404617(+)
Zm00001d026553::10:148038842-148040843(-)
Zm00001d006841::2:217694296-217696297(-)
Zm00001d022117::7:170769941-170771942(-)
Zm00001d043235::3:192720793-192722794(-)
Zm00001d011756::8:160817021-160819022(+)
Zm00001d029254::1:63863651-63865652(-)
Zm00001d019394::7:31623713-31625714(+)
Zm00001d014772::5:62617399-62619400(-)
Zm00001d045570::9:27011928-27013929(+)
Zm00001d053168::4:217740849-217742850(+)
Zm00001d014988::5:71246169-71248170(+)
Zm00001d023267::10:1686612-1688613(-)
Zm00001d013071::5:4308948-4310949(+)
Zm00001d048789::4:5573617-5575618(+)
Zm00001d015125::5:76543644-76545645(-)
Zm00001d047555::9:135293091-135295092(+)
Zm00001d042864::3:182382270-182384271(+)
Zm00001d047057::9:116826467-116828468(-)
Zm00001d003890::2:65463207-65465208(-)
Zm00001d019226::7:22694379-22696380(+)
Zm00001d024275::10:61180073-61182074(+)
Zm00001d048503::9:157467134-157469135(-)
Zm00001d051995::4:176049332-176051333(-)
Zm00001d020418::7:112716514-112718515(-)
Zm00001d023990::10:34699589-34701590(-)
Zm00001d016999::5:182346229-182348230(-)
Zm00001d053964::4:244384253-244386254(+)
Zm00001d033717::1:272125126-272127127(-)
Zm00001d050395::4:85839386-85841387(-)
Zm00001d051118::4:144241336-144243337(+)
Zm00001d027723::1:12181940-12183941(-)
Zm00001d021692::7:160353116-160355117(-)
Zm00001d004639::2:124623789-124625790(+)
Zm00001d053397::4:229284254-229286255(-)
Zm00001d029602::1:78655578-78657579(-)
Zm00001d036807::6:101494079-101496080(+)
Zm00001d032883::1:241397143-241399144(-)
Zm00001d036672::6:97228738-97230739(-)
Zm00001d004357::2:105974189-105976190(+)
Zm00001d004836::2:142524659-142526660(+)
Zm00001d028548::1:38916963-38918964(-)
Zm00001d015769::5:118156120-118158121(+)
Zm00001d024807::10:88834928-88836929(+)
Zm00001d013736::5:18917145-18919146(+)
Zm00001d030999::1:172724670-172726671(-)
Zm00001d049409::4:29639355-29641356(+)
Zm00001d003181::2:34891914-34893915(-)
Zm00001d029396::1:68888854-68890855(+)
Zm00001d053101::4:213759416-213761417(-)
Zm00001d019487::7:36650362-36652363(+)
Zm00001d026036::10:136543978-136545979(+)
Zm00001d026638::10:149255033-149257034(+)
Zm00001d004661::2:127003847-127005848(+)
Zm00001d052133::4:180562765-180564766(-)
Zm00001d010373::8:111707598-111709599(-)
Zm00001d032858::1:240463617-240465618(+)
Zm00001d049343::4:27215532-27217533(+)
Zm00001d029601::1:78655616-78657617(-)
Zm00001d010214::8:104423549-104425550(-)
Zm00001d053145::4:216137973-216139974(+)
Zm00001d029318::1:65785674-65787675(-)
Zm00001d034859::1:303988133-303990134(+)
Zm00001d010055::8:97445489-97447490(-)
Zm00001d023877::10:26071310-26073311(+)
Zm00001d011013::8:136854822-136856823(+)
Zm00001d016915::5:179754100-179756101(+)
Zm00001d041696::3:133854749-133856750(+)
Zm00001d026422::10:145470624-145472625(+)
Zm00001d005590::2:180004302-180006303(+)
Zm00001d008281::8:3857508-3859509(+)
Zm00001d016458::5:163036613-163038614(+)
Zm00001d022097::7:170216551-170218552(+)
Zm00001d021565::7:156177075-156179076(+)
Zm00001d039446::3:4595669-4597670(-)
Zm00001d007355::2:229563690-229565691(+)
Zm00001d018332::5:218587058-218589059(+)
Zm00001d034834::1:303355185-303357186(+)
Zm00001d017432::5:195846737-195848738(-)
Zm00001d030342::1:123467303-123469304(-)
Zm00001d032536::1:229867611-229869612(-)
Zm00001d019251::7:24039355-24041356(-)
Zm00001d026520::10:147479758-147481759(+)
Zm00001d042040::3:148155893-148157894(-)
Zm00001d011828::8:162235569-162237570(-)
Zm00001d018918::7:9395429-9397430(+)
Zm00001d049724::4:41539976-41541977(-)
Zm00001d035915::6:60126722-60128723(+)
Zm00001d049355::4:27736667-27738668(+)
Zm00001d039575::3:8203307-8205308(+)
Zm00001d013107::5:4766408-4768409(+)
Zm00001d018606::7:733454-735455(+)
Zm00001d014928::5:68766153-68768154(+)
Zm00001d011762::8:161009178-161011179(-)
Zm00001d050347::4:82703661-82705662(-)
Zm00001d046509::9:93155588-93157589(+)
Zm00001d049354::4:27738295-27740296(-)
Zm00001d035401::6:24416829-24418830(-)
Zm00001d048686::4:3252091-3254092(-)
Zm00001d018610::7:844229-846230(-)
Zm00001d002267::2:9173192-9175193(+)
Zm00001d052889::4:203546729-203548730(-)
Zm00001d025820::10:130663157-130665158(+)
Zm00001d028549::1:38967213-38969214(+)
Zm00001d039276::3:920847-922848(-)
Zm00001d052556::4:192917261-192919262(-)
Zm00001d043110::3:189415760-189417761(+)
Zm00001d023962::10:32093741-32095742(-)
Zm00001d005169::2:162169564-162171565(-)
Zm00001d004659::2:127005481-127007482(-)
Zm00001d042713::3:178054238-178056239(+)
Zm00001d022120::7:170790969-170792970(-)
Zm00001d042250::3:157438451-157440452(+)
Zm00001d016054::5:141753451-141755452(-)
Zm00001d011972::8:165424949-165426950(+)
Zm00001d007560::2:234890141-234892142(+)
Zm00001d008622::8:15004951-15006952(-)
Zm00001d018528::5:222519853-222521854(-)
```
