## Supplementary material for "A comprehensive map of preferentially located motifs reveals distinct proximal *cis*-regulatory elements in plants": TCCGGTCG_containing_gene_set.txt

```
#Occurences of TCCGGTCG between -13 and 127 (positions relative to the transcription start site)
#182 sequences with TCCGGTCG in this interval
#0.70% of the sequences in promoter set with TCCGGTCG (set with 25847 sequences)
Zm00001d017475::5:197044076-197046077(+)
Zm00001d038031::6:145632197-145634198(+)
Zm00001d017120::5:185986452-185988453(-)
Zm00001d019560::7:42573246-42575247(-)
Zm00001d018709::7:2893620-2895621(+)
Zm00001d032031::1:209987652-209989653(-)
Zm00001d048385::9:155327731-155329732(+)
Zm00001d015861::5:127021691-127023692(-)
Zm00001d027494::1:6549835-6551836(+)
Zm00001d042441::3:167522393-167524394(+)
Zm00001d010055::8:97445489-97447490(-)
Zm00001d032058::1:211059974-211061975(-)
Zm00001d035115::6:5909074-5911075(-)
Zm00001d020420::7:112921993-112923994(-)
Zm00001d035702::6:41782622-41784623(-)
Zm00001d012748::8:179663192-179665193(+)
Zm00001d032942::1:244207136-244209137(+)
Zm00001d003110::2:32544035-32546036(-)
Zm00001d010368::8:111488937-111490938(-)
Zm00001d022364::7:176159999-176162000(-)
Zm00001d019597::7:45696134-45698135(-)
Zm00001d047639::9:137836127-137838128(-)
Zm00001d053881::4:242888755-242890756(-)
Zm00001d017144::5:186775303-186777304(-)
Zm00001d048298::9:154128687-154130688(-)
Zm00001d042600::3:173132341-173134342(+)
Zm00001d040061::3:25513271-25515272(+)
Zm00001d022487::7:178591199-178593200(+)
Zm00001d026248::10:141808013-141810014(-)
Zm00001d027422::1:4908967-4910968(-)
Zm00001d002593::2:16315931-16317932(+)
Zm00001d008693::8:17303750-17305751(-)
Zm00001d051764::4:168967578-168969579(-)
Zm00001d045812::9:40939027-40941028(-)
Zm00001d013745::5:19105690-19107691(-)
Zm00001d044972::9:8655654-8657655(-)
Zm00001d047581::9:136330235-136332236(-)
Zm00001d014036::5:29994192-29996193(-)
Zm00001d049288::4:24523354-24525355(+)
Zm00001d027411::1:4721842-4723843(-)
Zm00001d045075::9:11754839-11756840(-)
Zm00001d053911::4:243529418-243531419(-)
Zm00001d021703::7:160759327-160761328(+)
Zm00001d016832::5:177784018-177786019(-)
Zm00001d028785::1:46380391-46382392(-)
Zm00001d002978::2:28622241-28624242(+)
Zm00001d026598::10:148709353-148711354(+)
Zm00001d006037::2:195923587-195925588(-)
Zm00001d013202::5:6406693-6408694(-)
Zm00001d031510::1:192358160-192360161(-)
Zm00001d010537::8:119699401-119701402(-)
Zm00001d006051::2:196575093-196577094(-)
Zm00001d042313::3:160486391-160488392(-)
Zm00001d034077::1:283422969-283424970(-)
Zm00001d043192::3:191171402-191173403(+)
Zm00001d006063::2:197032853-197034854(+)
Zm00001d003607::2:49875146-49877147(+)
Zm00001d020040::7:87965585-87967586(-)
Zm00001d012450::8:174730103-174732104(-)
Zm00001d028016::1:20352535-20354536(+)
Zm00001d007952::2:243980541-243982542(+)
Zm00001d020887::7:135473064-135475065(+)
Zm00001d025810::10:130158656-130160657(-)
Zm00001d044566::3:231817758-231819759(+)
Zm00001d025989::10:135491525-135493526(-)
Zm00001d032689::1:234512985-234514986(-)
Zm00001d021347::7:149588682-149590683(-)
Zm00001d038946::6:167403495-167405496(-)
Zm00001d014701::5:59902117-59904118(+)
Zm00001d005882::2:191722300-191724301(+)
Zm00001d010534::8:119589150-119591151(+)
Zm00001d012239::8:170755647-170757648(-)
Zm00001d014090::5:31984696-31986697(-)
Zm00001d010148::8:101478249-101480250(-)
Zm00001d028073::1:21988679-21990680(+)
Zm00001d047208::9:121999192-122001193(-)
Zm00001d003428::2:44075841-44077842(+)
Zm00001d041308::3:111433416-111435417(+)
Zm00001d052804::4:201421409-201423410(-)
Zm00001d046020::9:55689728-55691729(-)
Zm00001d042758::3:179025402-179027403(-)
Zm00001d021600::7:157790794-157792795(+)
Zm00001d009733::8:78508394-78510395(+)
Zm00001d004619::2:122405897-122407898(-)
Zm00001d034160::1:285333677-285335678(+)
Zm00001d051442::4:158810354-158812355(-)
Zm00001d020524::7:120913182-120915183(-)
Zm00001d051014::4:136931992-136933993(-)
Zm00001d052878::4:203189880-203191881(+)
Zm00001d048673::4:3094469-3096470(+)
Zm00001d018506::5:222067260-222069261(-)
Zm00001d006430::2:207778240-207780241(-)
Zm00001d032748::1:237181648-237183649(-)
Zm00001d050074::4:64156655-64158656(-)
Zm00001d002871::2:25175932-25177933(-)
Zm00001d027516::1:7291187-7293188(+)
Zm00001d033186::1:253267435-253269436(+)
Zm00001d042268::3:158272171-158274172(-)
Zm00001d035086::6:4489467-4491468(-)
Zm00001d011471::8:151427491-151429492(-)
Zm00001d049038::4:13491168-13493169(+)
Zm00001d044060::3:218231249-218233250(+)
Zm00001d004372::2:106902646-106904647(+)
Zm00001d049064::4:14564674-14566675(+)
Zm00001d032279::1:220043310-220045311(-)
Zm00001d002356::2:10763901-10765902(+)
Zm00001d048292::9:154006091-154008092(-)
Zm00001d046489::9:92157436-92159437(-)
Zm00001d046658::9:100814123-100816124(+)
Zm00001d020974::7:138258585-138260586(+)
Zm00001d031159::1:180195045-180197046(+)
Zm00001d031678::1:198537989-198539990(-)
Zm00001d034876::1:304511276-304513277(-)
Zm00001d047848::9:143214735-143216736(-)
Zm00001d047392::9:128628344-128630345(-)
Zm00001d008384::8:6900869-6902870(+)
Zm00001d048908::4:7752947-7754948(-)
Zm00001d037215::6:116229223-116231224(-)
Zm00001d010021::8:95479732-95481733(+)
Zm00001d028797::1:46671201-46673202(+)
Zm00001d025445::10:118849205-118851206(-)
Zm00001d015686::5:107586345-107588346(+)
Zm00001d030676::1:152409901-152411902(-)
Zm00001d009395::8:62173255-62175256(+)
Zm00001d003975::2:73020181-73022182(-)
Zm00001d004099::2:82715037-82717038(-)
Zm00001d039620::3:9227470-9229471(+)
Zm00001d030299::1:120672241-120674242(+)
Zm00001d021636::7:158766199-158768200(-)
Zm00001d002994::2:28977411-28979412(+)
Zm00001d028543::1:38732578-38734579(+)
Zm00001d047616::9:137076115-137078116(+)
Zm00001d047395::9:128658115-128660116(-)
Zm00001d040990::3:88731642-88733643(-)
Zm00001d034727::1:300816334-300818335(-)
Zm00001d013421::5:11016304-11018305(+)
Zm00001d013222::5:6717094-6719095(+)
Zm00001d003606::2:49807713-49809714(+)
Zm00001d037261::6:118441832-118443833(-)
Zm00001d046827::9:107407512-107409513(-)
Zm00001d049133::4:17068618-17070619(+)
Zm00001d014995::5:71412257-71414258(-)
Zm00001d012284::8:171861217-171863218(+)
Zm00001d010611::8:121833733-121835734(+)
Zm00001d028885::1:49595828-49597829(+)
Zm00001d042643::3:175221113-175223114(+)
Zm00001d033275::1:257128723-257130724(+)
Zm00001d006071::2:197415996-197417997(+)
Zm00001d053660::4:238364694-238366695(+)
Zm00001d012464::8:174974160-174976161(-)
Zm00001d021282::7:147760569-147762570(+)
Zm00001d002540::2:14998429-15000430(-)
Zm00001d052676::4:196978129-196980130(+)
Zm00001d017095::5:185263350-185265351(-)
Zm00001d002673::2:18905822-18907823(+)
Zm00001d045024::9:10464483-10466484(-)
Zm00001d021828::7:163887389-163889390(-)
Zm00001d050224::4:74612690-74614691(+)
Zm00001d029535::1:75293662-75295663(-)
Zm00001d032418::1:225912303-225914304(+)
Zm00001d042059::3:149113364-149115365(-)
Zm00001d034002::1:280779383-280781384(-)
Zm00001d028064::1:21882320-21884321(+)
Zm00001d032199::1:216853636-216855637(+)
Zm00001d006615::2:212636530-212638531(+)
Zm00001d004047::2:78780868-78782869(-)
Zm00001d014321::5:40902840-40904841(-)
Zm00001d002416::2:12273391-12275392(+)
Zm00001d021706::7:160892039-160894040(+)
Zm00001d005052::2:156303936-156305937(+)
Zm00001d002390::2:11688604-11690605(-)
Zm00001d031736::1:200198988-200200989(-)
Zm00001d037427::6:125219071-125221072(+)
Zm00001d047992::9:147409948-147411949(+)
Zm00001d044146::3:220481737-220483738(-)
Zm00001d045312::9:18796874-18798875(+)
Zm00001d042288::3:159142292-159144293(-)
Zm00001d017871::5:209240549-209242550(+)
Zm00001d047093::9:118313934-118315935(+)
Zm00001d009393::8:62094520-62096521(+)
Zm00001d024654::10:82204486-82206487(+)
Zm00001d006059::2:196802227-196804228(-)
```
