## Supplementary material for "A comprehensive map of preferentially located motifs reveals distinct proximal *cis*-regulatory elements in plants": TCCGTTC_containing_gene_set.txt

```
#Occurences of TCCGTTC between -26 and 66 (positions relative to the transcription start site)
#458 sequences with TCCGTTC in this interval
#1.77% of the sequences in promoter set with TCCGTTC (set with 25847 sequences)
Zm00001d039185::6:172155016-172157017(-)
Zm00001d050106::4:65976463-65978464(-)
Zm00001d013795::5:20368256-20370257(+)
Zm00001d007563::2:234944767-234946768(-)
Zm00001d030577::1:145542110-145544111(+)
Zm00001d021646::7:158969189-158971190(-)
Zm00001d032901::1:242212472-242214473(-)
Zm00001d014744::5:61242720-61244721(-)
Zm00001d033878::1:277212963-277214964(+)
Zm00001d030939::1:168404086-168406087(-)
Zm00001d052893::4:203851041-203853042(+)
Zm00001d013919::5:24818763-24820764(-)
Zm00001d029426::1:70061790-70063791(+)
Zm00001d013049::5:3824609-3826610(-)
Zm00001d002283::2:9542122-9544123(+)
Zm00001d051568::4:162974258-162976259(+)
Zm00001d017717::5:205081474-205083475(+)
Zm00001d012922::5:1977262-1979263(+)
Zm00001d033061::1:249101121-249103122(-)
Zm00001d041287::3:110463501-110465502(+)
Zm00001d011334::8:147198064-147200065(+)
Zm00001d009063::8:33990367-33992368(+)
Zm00001d032098::1:212614396-212616397(-)
Zm00001d004744::2:135505503-135507504(-)
Zm00001d012338::8:172711850-172713851(-)
Zm00001d035194::6:8810026-8812027(+)
Zm00001d038780::6:164299029-164301030(-)
Zm00001d002402::2:11992966-11994967(+)
Zm00001d033554::1:267002325-267004326(+)
Zm00001d015102::5:75378158-75380159(+)
Zm00001d006470::2:209229034-209231035(+)
Zm00001d032578::1:231147670-231149671(+)
Zm00001d002728::2:20553246-20555247(+)
Zm00001d022200::7:172705819-172707820(+)
Zm00001d031554::1:194111418-194113419(+)
Zm00001d051876::4:173191102-173193103(+)
Zm00001d015127::5:76606796-76608797(-)
Zm00001d025868::10:132093285-132095286(+)
Zm00001d037094::6:111974416-111976417(+)
Zm00001d052974::4:206844454-206846455(+)
Zm00001d035136::6:6623423-6625424(-)
Zm00001d043406::3:198942682-198944683(+)
Zm00001d024251::10:59638152-59640153(+)
Zm00001d044332::3:225381641-225383642(-)
Zm00001d034279::1:288412150-288414151(-)
Zm00001d021890::7:165494214-165496215(+)
Zm00001d002399::2:11966207-11968208(+)
Zm00001d034400::1:291835374-291837375(-)
Zm00001d053389::4:228946999-228949000(-)
Zm00001d049853::4:48159957-48161958(+)
Zm00001d031232::1:182944674-182946675(-)
Zm00001d021935::7:166374745-166376746(+)
Zm00001d011245::8:144401090-144403091(+)
Zm00001d006332::2:204905747-204907748(-)
Zm00001d023495::10:7346001-7348002(+)
Zm00001d018698::7:2707610-2709611(-)
Zm00001d018233::5:217109612-217111613(+)
Zm00001d051069::4:140511510-140513511(+)
Zm00001d009186::8:41879026-41881027(-)
Zm00001d023264::10:1598958-1600959(+)
Zm00001d053983::4:244585236-244587237(-)
Zm00001d031902::1:206145264-206147265(+)
Zm00001d049174::4:19159044-19161045(-)
Zm00001d007114::2:222496079-222498080(+)
Zm00001d024312::10:63550971-63552972(-)
Zm00001d001804::2:1256661-1258662(-)
Zm00001d036152::6:74732606-74734607(+)
Zm00001d002737::2:20917427-20919428(+)
Zm00001d034624::1:298238397-298240398(-)
Zm00001d033063::1:249210005-249212006(-)
Zm00001d026115::10:138793308-138795309(-)
Zm00001d002340::2:10596820-10598821(+)
Zm00001d032440::1:226437532-226439533(-)
Zm00001d008642::8:15544941-15546942(+)
Zm00001d049135::4:17280446-17282447(+)
Zm00001d007048::2:220861313-220863314(+)
Zm00001d032370::1:224162333-224164334(-)
Zm00001d047453::9:130708359-130710360(-)
Zm00001d021060::7:141823720-141825721(-)
Zm00001d013845::5:22414477-22416478(-)
Zm00001d012032::8:166817882-166819883(+)
Zm00001d036839::6:103350036-103352037(+)
Zm00001d011304::8:146190551-146192552(+)
Zm00001d032605::1:231867719-231869720(-)
Zm00001d050141::4:68751940-68753941(-)
Zm00001d032333::1:222803524-222805525(-)
Zm00001d019988::7:83023221-83025222(-)
Zm00001d003431::2:44203645-44205646(+)
Zm00001d017071::5:184384250-184386251(+)
Zm00001d037225::6:116561420-116563421(-)
Zm00001d019553::7:42066790-42068791(-)
Zm00001d051129::4:144986065-144988066(+)
Zm00001d042582::3:172729277-172731278(+)
Zm00001d014813::5:64099587-64101588(-)
Zm00001d024906::10:94249242-94251243(-)
Zm00001d011685::8:158637869-158639870(-)
Zm00001d027624::1:9340029-9342030(+)
Zm00001d007972::2:244350038-244352039(+)
Zm00001d030920::1:167479038-167481039(+)
Zm00001d001904::2:2641524-2643525(-)
Zm00001d006507::2:210171818-210173819(-)
Zm00001d012232::8:170588312-170590313(+)
Zm00001d040239::3:33383088-33385089(-)
Zm00001d030421::1:131300421-131302422(-)
Zm00001d028627::1:41304516-41306517(+)
Zm00001d015134::5:76822752-76824753(-)
Zm00001d030239::1:115460661-115462662(-)
Zm00001d032896::1:241999317-242001318(+)
Zm00001d018962::7:10830065-10832066(+)
Zm00001d040596::3:52319794-52321795(+)
Zm00001d048092::9:149960773-149962774(+)
Zm00001d034610::1:297803078-297805079(-)
Zm00001d029694::1:82894417-82896418(-)
Zm00001d011718::8:159822347-159824348(-)
Zm00001d018279::5:217826347-217828348(+)
Zm00001d016664::5:171901770-171903771(+)
Zm00001d044608::3:233330982-233332983(-)
Zm00001d021955::7:167048711-167050712(+)
Zm00001d006158::2:200054375-200056376(-)
Zm00001d013320::5:8628268-8630269(-)
Zm00001d032535::1:229849009-229851010(-)
Zm00001d035178::6:8035660-8037661(+)
Zm00001d039858::3:16933364-16935365(+)
Zm00001d025884::10:132883038-132885039(-)
Zm00001d011873::8:163441810-163443811(+)
Zm00001d049986::4:57080034-57082035(+)
Zm00001d005789::2:188709161-188711162(+)
Zm00001d015785::5:119226333-119228334(-)
Zm00001d038570::6:160116476-160118477(+)
Zm00001d007294::2:226982989-226984990(+)
Zm00001d002054::2:5038736-5040737(-)
Zm00001d047455::9:130772362-130774363(+)
Zm00001d009714::8:77385381-77387382(+)
Zm00001d042910::3:183722636-183724637(-)
Zm00001d031236::1:183188938-183190939(+)
Zm00001d012292::8:172026728-172028729(-)
Zm00001d021598::7:157733756-157735757(+)
Zm00001d018180::5:215914404-215916405(+)
Zm00001d044605::3:233293017-233295018(-)
Zm00001d046352::9:82892576-82894577(-)
Zm00001d017151::5:187078434-187080435(-)
Zm00001d010727::8:126051316-126053317(-)
Zm00001d019218::7:22316707-22318708(-)
Zm00001d003058::2:30710718-30712719(-)
Zm00001d037305::6:120189184-120191185(+)
Zm00001d031671::1:198156445-198158446(+)
Zm00001d050347::4:82703661-82705662(-)
Zm00001d034191::1:286174485-286176486(-)
Zm00001d022236::7:173374666-173376667(+)
Zm00001d003735::2:56917785-56919786(+)
Zm00001d047830::9:142667793-142669794(+)
Zm00001d045014::9:10230396-10232397(-)
Zm00001d023945::10:30971019-30973020(+)
Zm00001d011211::8:143045288-143047289(+)
Zm00001d027425::1:4994349-4996350(-)
Zm00001d035337::6:22135533-22137534(-)
Zm00001d031684::1:198607563-198609564(+)
Zm00001d042064::3:149402343-149404344(-)
Zm00001d032944::1:244265922-244267923(+)
Zm00001d040695::3:58721021-58723022(-)
Zm00001d043320::3:196446186-196448187(-)
Zm00001d009676::8:75405220-75407221(+)
Zm00001d035665::6:40023974-40025975(+)
Zm00001d011119::8:139416291-139418292(-)
Zm00001d035383::6:23858912-23860913(-)
Zm00001d050456::4:89798873-89800874(+)
Zm00001d029159::1:60849337-60851338(+)
Zm00001d048126::9:150504486-150506487(+)
Zm00001d012923::5:2002579-2004580(-)
Zm00001d024593::10:79588921-79590922(-)
Zm00001d051812::4:170319972-170321973(+)
Zm00001d003079::2:31359248-31361249(-)
Zm00001d025618::10:124149305-124151306(+)
Zm00001d025722::10:127554944-127556945(+)
Zm00001d041573::3:127698071-127700072(+)
Zm00001d023423::10:5178772-5180773(-)
Zm00001d003037::2:30054508-30056509(+)
Zm00001d008628::8:15221766-15223767(+)
Zm00001d026465::10:146388791-146390792(+)
Zm00001d003435::2:44314224-44316225(+)
Zm00001d046377::9:85340481-85342482(-)
Zm00001d053652::4:238236506-238238507(+)
Zm00001d022139::7:171048144-171050145(+)
Zm00001d045528::9:25548918-25550919(-)
Zm00001d038992::6:168338021-168340022(+)
Zm00001d049581::4:36061133-36063134(+)
Zm00001d008299::8:4566215-4568216(-)
Zm00001d022504::7:179051956-179053957(-)
Zm00001d002046::2:4934391-4936392(+)
Zm00001d033313::1:258665352-258667353(-)
Zm00001d035140::6:6803005-6805006(-)
Zm00001d004740::2:135153930-135155931(-)
Zm00001d017925::5:210188643-210190644(+)
Zm00001d023300::10:2360151-2362152(+)
Zm00001d042856::3:182224098-182226099(+)
Zm00001d013032::5:3487865-3489866(+)
Zm00001d037381::6:123782457-123784458(+)
Zm00001d053905::4:243380306-243382307(-)
Zm00001d025992::10:135578430-135580431(-)
Zm00001d032441::1:226567844-226569845(-)
Zm00001d045289::9:18026251-18028252(+)
Zm00001d025476::10:120023075-120025076(-)
Zm00001d017161::5:187245438-187247439(-)
Zm00001d013377::5:10019423-10021424(-)
Zm00001d015399::5:88370790-88372791(+)
Zm00001d028244::1:27839403-27841404(-)
Zm00001d020361::7:109152446-109154447(+)
Zm00001d034245::1:287813168-287815169(-)
Zm00001d031047::1:174834835-174836836(-)
Zm00001d038346::6:154924880-154926881(-)
Zm00001d007339::2:229144001-229146002(+)
Zm00001d040960::3:83498014-83500015(-)
Zm00001d054076::4:245966686-245968687(-)
Zm00001d029918::1:94334738-94336739(+)
Zm00001d022190::7:172343745-172345746(-)
Zm00001d013406::5:10495907-10497908(+)
Zm00001d012061::8:167514201-167516202(+)
Zm00001d052060::4:178022736-178024737(-)
Zm00001d003015::2:29466430-29468431(+)
Zm00001d011828::8:162235569-162237570(-)
Zm00001d016804::5:176672765-176674766(+)
Zm00001d015600::5:100369655-100371656(-)
Zm00001d012623::8:177319611-177321612(+)
Zm00001d053119::4:214494901-214496902(-)
Zm00001d019534::7:40699675-40701676(-)
Zm00001d034738::1:300994722-300996723(-)
Zm00001d025373::10:115985900-115987901(-)
Zm00001d029074::1:57249314-57251315(+)
Zm00001d049011::4:12476162-12478163(-)
Zm00001d019363::7:29847523-29849524(+)
Zm00001d002145::2:6740070-6742071(+)
Zm00001d013367::5:9837584-9839585(-)
Zm00001d018474::5:221424415-221426416(-)
Zm00001d028164::1:24945108-24947109(+)
Zm00001d022248::7:173615421-173617422(+)
Zm00001d016873::5:178971029-178973030(-)
Zm00001d043528::3:202845934-202847935(-)
Zm00001d009731::8:78404602-78406603(+)
Zm00001d023391::10:4469146-4471147(+)
Zm00001d008273::8:3686614-3688615(-)
Zm00001d005462::2:175099693-175101694(-)
Zm00001d012850::5:1087151-1089152(-)
Zm00001d017423::5:195645082-195647083(-)
Zm00001d030023::1:100384479-100386480(+)
Zm00001d048709::4:3831829-3833830(+)
Zm00001d035185::6:8567522-8569523(-)
Zm00001d006309::2:204242412-204244413(+)
Zm00001d038622::6:161068712-161070713(-)
Zm00001d048122::9:150490113-150492114(+)
Zm00001d002234::2:8462402-8464403(+)
Zm00001d012155::8:169048760-169050761(-)
Zm00001d019288::7:25853261-25855262(-)
Zm00001d014360::5:42664087-42666088(+)
Zm00001d022481::7:178481138-178483139(-)
Zm00001d004543::2:117219920-117221921(+)
Zm00001d052886::4:203406371-203408372(+)
Zm00001d031635::1:196946642-196948643(-)
Zm00001d014398::5:44467819-44469820(-)
Zm00001d028298::1:29610102-29612103(+)
Zm00001d012883::5:1586518-1588519(-)
Zm00001d053741::4:240163627-240165628(-)
Zm00001d047418::9:129487682-129489683(-)
Zm00001d041323::3:112348789-112350790(+)
Zm00001d045533::9:25737812-25739813(+)
Zm00001d039987::3:21832873-21834874(+)
Zm00001d005035::2:155212640-155214641(+)
Zm00001d021900::7:165629866-165631867(+)
Zm00001d001928::2:3066204-3068205(+)
Zm00001d028868::1:49092532-49094533(-)
Zm00001d034270::1:288303708-288305709(+)
Zm00001d014596::5:54667124-54669125(-)
Zm00001d030138::1:108426888-108428889(-)
Zm00001d047290::9:125661866-125663867(+)
Zm00001d047253::9:124184371-124186372(-)
Zm00001d031747::1:200674070-200676071(+)
Zm00001d004546::2:117282317-117284318(-)
Zm00001d043404::3:198920691-198922692(-)
Zm00001d047636::9:137785561-137787562(+)
Zm00001d014065::5:31259223-31261224(-)
Zm00001d034062::1:282853910-282855911(-)
Zm00001d019337::7:28495097-28497098(+)
Zm00001d016542::5:166719522-166721523(+)
Zm00001d012306::8:172153034-172155035(+)
Zm00001d048394::9:155577513-155579514(+)
Zm00001d009932::8:90456067-90458068(-)
Zm00001d006099::2:198155010-198157011(-)
Zm00001d043339::3:197023009-197025010(+)
Zm00001d043247::3:193127982-193129983(+)
Zm00001d005151::2:161361726-161363727(+)
Zm00001d047933::9:145667771-145669772(+)
Zm00001d016858::5:178464591-178466592(-)
Zm00001d004467::2:113712726-113714727(-)
Zm00001d030506::1:140050548-140052549(+)
Zm00001d039837::3:16289702-16291703(-)
Zm00001d043573::3:204255393-204257394(-)
Zm00001d034803::1:302455521-302457522(-)
Zm00001d032775::1:237879012-237881013(+)
Zm00001d031829::1:203038482-203040483(-)
Zm00001d015839::5:124939854-124941855(-)
Zm00001d026458::10:146245189-146247190(-)
Zm00001d018668::7:2247678-2249679(+)
Zm00001d017691::5:204344011-204346012(-)
Zm00001d053782::4:240984160-240986161(-)
Zm00001d002782::2:22571846-22573847(+)
Zm00001d005871::2:191281558-191283559(-)
Zm00001d003513::2:46304655-46306656(-)
Zm00001d048336::9:154659665-154661666(+)
Zm00001d002396::2:11913877-11915878(+)
Zm00001d024762::10:86741633-86743634(-)
Zm00001d012060::8:167469362-167471363(+)
Zm00001d027304::1:2296592-2298593(+)
Zm00001d010940::8:134320751-134322752(+)
Zm00001d041383::3:115230461-115232462(-)
Zm00001d037951::6:143352481-143354482(-)
Zm00001d038197::6:151282965-151284966(-)
Zm00001d049236::4:22178792-22180793(-)
Zm00001d013457::5:12085955-12087956(+)
Zm00001d033503::1:264686956-264688957(+)
Zm00001d043512::3:202365446-202367447(-)
Zm00001d025588::10:123301850-123303851(-)
Zm00001d011005::8:136503298-136505299(+)
Zm00001d009450::8:64914962-64916963(-)
Zm00001d035595::6:35974115-35976116(+)
Zm00001d016474::5:163741864-163743865(-)
Zm00001d022588::7:180438178-180440179(-)
Zm00001d021518::7:154953425-154955426(+)
Zm00001d038510::6:158910175-158912176(+)
Zm00001d017502::5:197728244-197730245(-)
Zm00001d042447::3:168087431-168089432(-)
Zm00001d045244::9:16848296-16850297(-)
Zm00001d051656::4:165902578-165904579(-)
Zm00001d029603::1:78763398-78765399(-)
Zm00001d034802::1:302453210-302455211(-)
Zm00001d042867::3:182500263-182502264(+)
Zm00001d028113::1:23241800-23243801(+)
Zm00001d009776::8:80601703-80603704(-)
Zm00001d048474::9:156959097-156961098(+)
Zm00001d038042::6:145952674-145954675(+)
Zm00001d047609::9:136979661-136981662(+)
Zm00001d031420::1:189572581-189574582(+)
Zm00001d027230::1:42788-44789(+)
Zm00001d029811::1:88032361-88034362(-)
Zm00001d025929::10:133923197-133925198(-)
Zm00001d016276::5:155335253-155337254(+)
Zm00001d010967::8:135267192-135269193(+)
Zm00001d014780::5:62841187-62843188(-)
Zm00001d043948::3:214479525-214481526(-)
Zm00001d031444::1:190269205-190271206(-)
Zm00001d013810::5:21181316-21183317(+)
Zm00001d002163::2:6964523-6966524(-)
Zm00001d012966::5:2444778-2446779(-)
Zm00001d020492::7:118721743-118723744(-)
Zm00001d032942::1:244207136-244209137(+)
Zm00001d005616::2:180791944-180793945(-)
Zm00001d051233::4:149416582-149418583(+)
Zm00001d051511::4:160985653-160987654(-)
Zm00001d052700::4:198052136-198054137(+)
Zm00001d014178::5:35071137-35073138(-)
Zm00001d018794::7:5358708-5360709(-)
Zm00001d013885::5:23776124-23778125(-)
Zm00001d051062::4:140036865-140038866(+)
Zm00001d015025::5:72690376-72692377(+)
Zm00001d037911::6:141750964-141752965(+)
Zm00001d049351::4:27708639-27710640(+)
Zm00001d015269::5:82148569-82150570(-)
Zm00001d025593::10:123447036-123449037(+)
Zm00001d024933::10:95586212-95588213(+)
Zm00001d025892::10:133209504-133211505(+)
Zm00001d047389::9:128561601-128563602(-)
Zm00001d025819::10:130625895-130627896(-)
Zm00001d027703::1:11494545-11496546(-)
Zm00001d008982::8:28557234-28559235(+)
Zm00001d002371::2:11315057-11317058(+)
Zm00001d040046::3:24647393-24649394(-)
Zm00001d045353::9:19415379-19417380(+)
Zm00001d040639::3:55589616-55591617(+)
Zm00001d049095::4:15930545-15932546(+)
Zm00001d044016::3:216697758-216699759(-)
Zm00001d013073::5:4333157-4335158(-)
Zm00001d028056::1:21775549-21777550(+)
Zm00001d002727::2:20533213-20535214(+)
Zm00001d034274::1:288328222-288330223(-)
Zm00001d021517::7:154954287-154956288(-)
Zm00001d002241::2:8681178-8683179(+)
Zm00001d045948::9:48991064-48993065(+)
Zm00001d018741::7:3661653-3663654(+)
Zm00001d025149::10:106637758-106639759(-)
Zm00001d053808::4:241460381-241462382(-)
Zm00001d033169::1:252681284-252683285(-)
Zm00001d042416::3:166415858-166417859(-)
Zm00001d049126::4:16829106-16831107(-)
Zm00001d031620::1:196370941-196372942(+)
Zm00001d027359::1:3660750-3662751(-)
Zm00001d039568::3:8115310-8117311(-)
Zm00001d020400::7:111432011-111434012(-)
Zm00001d046700::9:102879076-102881077(+)
Zm00001d040033::3:23728056-23730057(-)
Zm00001d049553::4:34693023-34695024(+)
Zm00001d041613::3:129693580-129695581(-)
Zm00001d037120::6:113005924-113007925(-)
Zm00001d034721::1:300728764-300730765(+)
Zm00001d027239::1:198658-200659(-)
Zm00001d041064::3:94313958-94315959(+)
Zm00001d018930::7:9615794-9617795(+)
Zm00001d038459::6:157663430-157665431(+)
Zm00001d007763::2:239246445-239248446(+)
Zm00001d032999::1:246353566-246355567(+)
Zm00001d015226::5:80069165-80071166(-)
Zm00001d021775::7:162847983-162849984(-)
Zm00001d033465::1:263443780-263445781(+)
Zm00001d017526::5:198705553-198707554(+)
Zm00001d015324::5:84505206-84507207(+)
Zm00001d012935::5:2202819-2204820(+)
Zm00001d040400::3:41339119-41341120(-)
Zm00001d014292::5:39730181-39732182(-)
Zm00001d031308::1:185837654-185839655(+)
Zm00001d022535::7:179632312-179634313(-)
Zm00001d013865::5:23273469-23275470(-)
Zm00001d009517::8:68564343-68566344(-)
Zm00001d051567::4:162924408-162926409(-)
Zm00001d011941::8:164864177-164866178(-)
Zm00001d003302::2:39401027-39403028(-)
Zm00001d004115::2:83488184-83490185(+)
Zm00001d031531::1:192996252-192998253(-)
Zm00001d002129::2:6421453-6423454(-)
Zm00001d008236::8:2196914-2198915(+)
Zm00001d029237::1:63316525-63318526(+)
Zm00001d031606::1:196103197-196105198(-)
Zm00001d048392::9:155459474-155461475(-)
Zm00001d052381::4:188764645-188766646(+)
Zm00001d052902::4:204183824-204185825(+)
Zm00001d012858::5:1168088-1170089(+)
Zm00001d008683::8:17119765-17121766(-)
Zm00001d040153::3:29315127-29317128(+)
Zm00001d038917::6:166895187-166897188(+)
Zm00001d034503::1:294744658-294746659(-)
Zm00001d006115::2:198997500-198999501(-)
Zm00001d009163::8:40373541-40375542(-)
Zm00001d034219::1:287000928-287002929(+)
Zm00001d037257::6:118388093-118390094(-)
Zm00001d003349::2:41031412-41033413(-)
Zm00001d016794::5:176112679-176114680(+)
Zm00001d013338::5:8889856-8891857(-)
Zm00001d033030::1:247825576-247827577(-)
Zm00001d007214::2:224896723-224898724(-)
Zm00001d048420::9:155958998-155960999(+)
Zm00001d036724::6:99057879-99059880(-)
Zm00001d017918::5:210085326-210087327(+)
Zm00001d052225::4:183716583-183718584(-)
Zm00001d006375::2:206065338-206067339(+)
Zm00001d021541::7:155402685-155404686(+)
Zm00001d016128::5:145730552-145732553(+)
Zm00001d005402::2:172686824-172688825(+)
Zm00001d011550::8:154321522-154323523(-)
Zm00001d002695::2:19446722-19448723(+)
Zm00001d039385::3:3107152-3109153(-)
Zm00001d039693::3:12048477-12050478(+)
Zm00001d010213::8:104355265-104357266(+)
```
