## Supplementary material for "A comprehensive map of preferentially located motifs reveals distinct proximal *cis*-regulatory elements in plants": TCCTATAT_containing_gene_set.txt

```
#Occurences of TCCTATAT between -41 and -34 (positions relative to the transcription start site)
#50 sequences with TCCTATAT in this interval
#0.19% of the sequences in promoter set with TCCTATAT (set with 25847 sequences)
Zm00001d044112::3:219570589-219572590(+)
Zm00001d023710::10:16558447-16560448(+)
Zm00001d051548::4:162159738-162161739(-)
Zm00001d009351::8:57978641-57980642(-)
Zm00001d004513::2:115916124-115918125(+)
Zm00001d043266::3:193807983-193809984(-)
Zm00001d003142::2:33457402-33459403(-)
Zm00001d042328::3:161429315-161431316(+)
Zm00001d053863::4:242525652-242527653(-)
Zm00001d039871::3:17293928-17295929(-)
Zm00001d048368::9:155193525-155195526(+)
Zm00001d017713::5:205041378-205043379(+)
Zm00001d017714::5:205054708-205056709(+)
Zm00001d035628::6:37503805-37505806(+)
Zm00001d012899::5:1763630-1765631(+)
Zm00001d040173::3:30591508-30593509(+)
Zm00001d013751::5:19235777-19237778(+)
Zm00001d002167::2:7082139-7084140(+)
Zm00001d030305::1:121210310-121212311(+)
Zm00001d035624::6:37477351-37479352(+)
Zm00001d024886::10:92759596-92761597(+)
Zm00001d008952::8:26879169-26881170(-)
Zm00001d047186::9:121313286-121315287(+)
Zm00001d048418::9:155935371-155937372(+)
Zm00001d040188::3:31146876-31148877(+)
Zm00001d025218::10:109659000-109661001(-)
Zm00001d019376::7:30723056-30725057(+)
Zm00001d039650::3:10538092-10540093(+)
Zm00001d038192::6:151107604-151109605(-)
Zm00001d046942::9:111971023-111973024(-)
Zm00001d032866::1:240594704-240596705(+)
Zm00001d022144::7:171131980-171133981(-)
Zm00001d004697::2:131928377-131930378(+)
Zm00001d013038::5:3587416-3589417(-)
Zm00001d007135::2:223107200-223109201(+)
Zm00001d007745::2:238612992-238614993(-)
Zm00001d016705::5:173177871-173179872(+)
Zm00001d052389::4:188968096-188970097(-)
Zm00001d047554::9:135222414-135224415(+)
Zm00001d017107::5:185556086-185558087(+)
Zm00001d031349::1:187057437-187059438(+)
Zm00001d021736::7:161772069-161774070(-)
Zm00001d023673::10:14793656-14795657(+)
Zm00001d028400::1:33595641-33597642(+)
Zm00001d051333::4:154919578-154921579(-)
Zm00001d045582::9:27264746-27266747(+)
Zm00001d011816::8:162010705-162012706(+)
Zm00001d016287::5:155679464-155681465(+)
Zm00001d017620::5:201982471-201984472(+)
Zm00001d031697::1:198777172-198779173(-)
```
