## Supplementary material for "A comprehensive map of preferentially located motifs reveals distinct proximal *cis*-regulatory elements in plants": TCCTCGTG_containing_gene_set.txt

```
#Occurences of TCCTCGTG between 310 and 339 (positions relative to the transcription start site)
#112 sequences with TCCTCGTG in this interval
#0.43% of the sequences in promoter set with TCCTCGTG (set with 25847 sequences)
Zm00001d003053::2:30539541-30541542(+)
Zm00001d024209::10:56567177-56569178(+)
Zm00001d041708::3:134377434-134379435(+)
Zm00001d052674::4:196902870-196904871(+)
Zm00001d043688::3:207418561-207420562(-)
Zm00001d025962::10:134947088-134949089(+)
Zm00001d018952::7:10370372-10372373(+)
Zm00001d044180::3:221250420-221252421(-)
Zm00001d050106::4:65976463-65978464(-)
Zm00001d031411::1:189276583-189278584(+)
Zm00001d024910::10:94436593-94438594(-)
Zm00001d017079::5:184658250-184660251(+)
Zm00001d004887::2:146641869-146643870(+)
Zm00001d027784::1:13437298-13439299(+)
Zm00001d006131::2:199425994-199427995(-)
Zm00001d012573::8:176818965-176820966(-)
Zm00001d011426::8:150211251-150213252(-)
Zm00001d023673::10:14793656-14795657(+)
Zm00001d025836::10:131417118-131419119(-)
Zm00001d047870::9:143869233-143871234(-)
Zm00001d024278::10:61397693-61399694(-)
Zm00001d015500::5:94102683-94104684(+)
Zm00001d010923::8:133671132-133673133(+)
Zm00001d046511::9:93193009-93195010(+)
Zm00001d032534::1:229831668-229833669(-)
Zm00001d015683::5:107120251-107122252(-)
Zm00001d048386::9:155337896-155339897(-)
Zm00001d047534::9:134036845-134038846(-)
Zm00001d034544::1:295926000-295928001(-)
Zm00001d025309::10:113728172-113730173(+)
Zm00001d052830::4:202076604-202078605(+)
Zm00001d030764::1:158951514-158953515(+)
Zm00001d006332::2:204905747-204907748(-)
Zm00001d005814::2:189516734-189518735(+)
Zm00001d051755::4:168934746-168936747(+)
Zm00001d003494::2:46045992-46047993(-)
Zm00001d027353::1:3496647-3498648(-)
Zm00001d047749::9:140827961-140829962(-)
Zm00001d017834::5:208262985-208264986(+)
Zm00001d010447::8:115540474-115542475(+)
Zm00001d026482::10:146768570-146770571(-)
Zm00001d023747::10:18440248-18442249(+)
Zm00001d040066::3:25590912-25592913(+)
Zm00001d026637::10:149252503-149254504(-)
Zm00001d035400::6:24392564-24394565(-)
Zm00001d032131::1:213970071-213972072(+)
Zm00001d012820::5:851366-853367(-)
Zm00001d048908::4:7752947-7754948(-)
Zm00001d007289::2:226917414-226919415(+)
Zm00001d044693::3:235060254-235062255(+)
Zm00001d005744::2:185664254-185666255(-)
Zm00001d038766::6:164158611-164160612(-)
Zm00001d050934::4:132599859-132601860(-)
Zm00001d026557::10:148111344-148113345(+)
Zm00001d047811::9:142370593-142372594(-)
Zm00001d003100::2:32062442-32064443(+)
Zm00001d023497::10:7361288-7363289(-)
Zm00001d005024::2:154435772-154437773(-)
Zm00001d020806::7:133444299-133446300(-)
Zm00001d008765::8:19525889-19527890(+)
Zm00001d028726::1:44381533-44383534(-)
Zm00001d033708::1:271822951-271824952(-)
Zm00001d022150::7:171312059-171314060(-)
Zm00001d013627::5:15747811-15749812(+)
Zm00001d051510::4:160975548-160977549(-)
Zm00001d010145::8:101315097-101317098(+)
Zm00001d052980::4:207106063-207108064(+)
Zm00001d034222::1:287046765-287048766(-)
Zm00001d033614::1:268772080-268774081(-)
Zm00001d047489::9:132230150-132232151(+)
Zm00001d029620::1:79983192-79985193(+)
Zm00001d050217::4:74114075-74116076(+)
Zm00001d048174::9:151405168-151407169(-)
Zm00001d049917::4:52715281-52717282(+)
Zm00001d024459::10:71758541-71760542(+)
Zm00001d015622::5:101915008-101917009(-)
Zm00001d002726::2:20518340-20520341(+)
Zm00001d010313::8:109185644-109187645(+)
Zm00001d053957::4:244195674-244197675(-)
Zm00001d031636::1:197047700-197049701(-)
Zm00001d019105::7:16888389-16890390(-)
Zm00001d054064::4:245759727-245761728(+)
Zm00001d039890::3:18010953-18012954(-)
Zm00001d008382::8:6833850-6835851(-)
Zm00001d015103::5:75385249-75387250(-)
Zm00001d044865::9:5838914-5840915(+)
Zm00001d021287::7:147964756-147966757(-)
Zm00001d014325::5:41048929-41050930(+)
Zm00001d007332::2:228913328-228915329(+)
Zm00001d004794::2:139751366-139753367(-)
Zm00001d013827::5:21503750-21505751(+)
Zm00001d030703::1:154502524-154504525(+)
Zm00001d029709::1:83412848-83414849(-)
Zm00001d044497::3:229718838-229720839(-)
Zm00001d053205::4:219732137-219734138(-)
Zm00001d028264::1:28567174-28569175(+)
Zm00001d015457::5:91315158-91317159(-)
Zm00001d004796::2:139871409-139873410(-)
Zm00001d020697::7:128988919-128990920(-)
Zm00001d045424::9:21656810-21658811(+)
Zm00001d033203::1:253924342-253926343(-)
Zm00001d005419::2:173367074-173369075(-)
Zm00001d037853::6:139797215-139799216(+)
Zm00001d006869::2:218300886-218302887(-)
Zm00001d036682::6:97482012-97484013(-)
Zm00001d033654::1:269772609-269774610(-)
Zm00001d040577::3:50991632-50993633(+)
Zm00001d032897::1:242039587-242041588(-)
Zm00001d009242::8:46230625-46232626(-)
Zm00001d015244::5:80935137-80937138(+)
Zm00001d046638::9:100058886-100060887(+)
Zm00001d047605::9:136919887-136921888(+)
```
