## Supplementary material for "A comprehensive map of preferentially located motifs reveals distinct proximal *cis*-regulatory elements in plants": TCCTGCA_containing_gene_set.txt

```
#Occurences of TCCTGCA between 218 and 239 (positions relative to the transcription start site)
#194 sequences with TCCTGCA in this interval
#0.75% of the sequences in promoter set with TCCTGCA (set with 25847 sequences)
Zm00001d034544::1:295926000-295928001(-)
Zm00001d035094::6:4938196-4940197(-)
Zm00001d009730::8:78164628-78166629(+)
Zm00001d022150::7:171312059-171314060(-)
Zm00001d010923::8:133671132-133673133(+)
Zm00001d018810::7:5841086-5843087(+)
Zm00001d031815::1:202689771-202691772(-)
Zm00001d045578::9:27177611-27179612(+)
Zm00001d052830::4:202076604-202078605(+)
Zm00001d006869::2:218300886-218302887(-)
Zm00001d025979::10:135123456-135125457(+)
Zm00001d039890::3:18010953-18012954(-)
Zm00001d043237::3:192737543-192739544(-)
Zm00001d033309::1:258374030-258376031(-)
Zm00001d037744::6:136154704-136156705(+)
Zm00001d033160::1:252548716-252550717(-)
Zm00001d038682::6:162454847-162456848(+)
Zm00001d046611::9:98770980-98772981(+)
Zm00001d044665::3:234409198-234411199(+)
Zm00001d046511::9:93193009-93195010(+)
Zm00001d029908::1:93695925-93697926(-)
Zm00001d052980::4:207106063-207108064(+)
Zm00001d012693::8:178733704-178735705(-)
Zm00001d030764::1:158951514-158953515(+)
Zm00001d040577::3:50991632-50993633(+)
Zm00001d016575::5:167946612-167948613(+)
Zm00001d050834::4:125422873-125424874(-)
Zm00001d010145::8:101315097-101317098(+)
Zm00001d037803::6:138215328-138217329(-)
Zm00001d007332::2:228913328-228915329(+)
Zm00001d008765::8:19525889-19527890(+)
Zm00001d006176::2:200731133-200733134(-)
Zm00001d033009::1:246830968-246832969(-)
Zm00001d012407::8:173976930-173978931(+)
Zm00001d038109::6:148253276-148255277(+)
Zm00001d005419::2:173367074-173369075(-)
Zm00001d050217::4:74114075-74116076(+)
Zm00001d019105::7:16888389-16890390(-)
Zm00001d002341::2:10605299-10607300(+)
Zm00001d028721::1:44341236-44343237(-)
Zm00001d036535::6:91337445-91339446(+)
Zm00001d019478::7:35956001-35958002(+)
Zm00001d050934::4:132599859-132601860(-)
Zm00001d051837::4:171682697-171684698(-)
Zm00001d015683::5:107120251-107122252(-)
Zm00001d007289::2:226917414-226919415(+)
Zm00001d025118::10:105191545-105193546(+)
Zm00001d009210::8:43202150-43204151(+)
Zm00001d051960::4:175366111-175368112(-)
Zm00001d036024::6:66751187-66753188(+)
Zm00001d020666::7:127313548-127315549(+)
Zm00001d014770::5:62511783-62513784(-)
Zm00001d037853::6:139797215-139799216(+)
Zm00001d020210::7:100351412-100353413(-)
Zm00001d017797::5:207005090-207007091(+)
Zm00001d051510::4:160975548-160977549(-)
Zm00001d029709::1:83412848-83414849(-)
Zm00001d015244::5:80935137-80937138(+)
Zm00001d018392::5:219937829-219939830(+)
Zm00001d048831::4:6088463-6090464(-)
Zm00001d045305::9:18545967-18547968(-)
Zm00001d012229::8:170464936-170466937(+)
Zm00001d032957::1:244727136-244729137(-)
Zm00001d028894::1:49986303-49988304(+)
Zm00001d032256::1:219174092-219176093(-)
Zm00001d025309::10:113728172-113730173(+)
Zm00001d048988::4:11644981-11646982(+)
Zm00001d006841::2:217694296-217696297(-)
Zm00001d049571::4:35619155-35621156(+)
Zm00001d012954::5:2343314-2345315(-)
Zm00001d018458::5:221163733-221165734(+)
Zm00001d045505::9:24928564-24930565(+)
Zm00001d001826::2:1538439-1540440(-)
Zm00001d045684::9:33189010-33191011(+)
Zm00001d020920::7:136531227-136533228(-)
Zm00001d004571::2:118610627-118612628(+)
Zm00001d009242::8:46230625-46232626(-)
Zm00001d043965::3:215167654-215169655(-)
Zm00001d022350::7:175993483-175995484(+)
Zm00001d031411::1:189276583-189278584(+)
Zm00001d024709::10:84538851-84540852(+)
Zm00001d052620::4:195056813-195058814(-)
Zm00001d005744::2:185664254-185666255(-)
Zm00001d023595::10:11315214-11317215(+)
Zm00001d007045::2:220803086-220805087(-)
Zm00001d041234::3:107223105-107225106(-)
Zm00001d048489::9:157079732-157081733(-)
Zm00001d030703::1:154502524-154504525(+)
Zm00001d027939::1:18006229-18008230(-)
Zm00001d037433::6:125275978-125277979(+)
Zm00001d047635::9:137670491-137672492(-)
Zm00001d004839::2:143073364-143075365(+)
Zm00001d043224::3:192363469-192365470(+)
Zm00001d035996::6:65190824-65192825(-)
Zm00001d026289::10:142961293-142963294(-)
Zm00001d015707::5:110137493-110139494(+)
Zm00001d009425::8:63827933-63829934(-)
Zm00001d013968::5:26693575-26695576(+)
Zm00001d029264::1:64205739-64207740(+)
Zm00001d024209::10:56567177-56569178(+)
Zm00001d041489::3:123613211-123615212(-)
Zm00001d007623::2:236369234-236371235(+)
Zm00001d052674::4:196902870-196904871(+)
Zm00001d003100::2:32062442-32064443(+)
Zm00001d035902::6:58859362-58861363(-)
Zm00001d026482::10:146768570-146770571(-)
Zm00001d032178::1:215895404-215897405(+)
Zm00001d019770::7:58309607-58311608(-)
Zm00001d002647::2:18057745-18059746(-)
Zm00001d039659::3:10938485-10940486(+)
Zm00001d028929::1:51816454-51818455(+)
Zm00001d004841::2:143649972-143651973(+)
Zm00001d036682::6:97482012-97484013(-)
Zm00001d010448::8:115602383-115604384(+)
Zm00001d023594::10:11310761-11312762(+)
Zm00001d044865::9:5838914-5840915(+)
Zm00001d047605::9:136919887-136921888(+)
Zm00001d026637::10:149252503-149254504(-)
Zm00001d051755::4:168934746-168936747(+)
Zm00001d029429::1:70209979-70211980(+)
Zm00001d052826::4:202039340-202041341(-)
Zm00001d044180::3:221250420-221252421(-)
Zm00001d035180::6:8224601-8226602(+)
Zm00001d018988::7:12175347-12177348(+)
Zm00001d006203::2:201670253-201672254(+)
Zm00001d002251::2:8978480-8980481(+)
Zm00001d020806::7:133444299-133446300(-)
Zm00001d033203::1:253924342-253926343(-)
Zm00001d030364::1:126596353-126598354(+)
Zm00001d029889::1:92551106-92553107(+)
Zm00001d018485::5:221679305-221681306(+)
Zm00001d045683::9:33178842-33180843(+)
Zm00001d028142::1:23997319-23999320(-)
Zm00001d006199::2:201504140-201506141(+)
Zm00001d029405::1:69139359-69141360(+)
Zm00001d006073::2:197443292-197445293(+)
Zm00001d004510::2:115890605-115892606(-)
Zm00001d042437::3:167216668-167218669(+)
Zm00001d048386::9:155337896-155339897(-)
Zm00001d013370::5:9970411-9972412(+)
Zm00001d047991::9:147396234-147398235(+)
Zm00001d031442::1:190254478-190256479(-)
Zm00001d049633::4:38174731-38176732(+)
Zm00001d038217::6:151822008-151824009(+)
Zm00001d023370::10:4188408-4190409(+)
Zm00001d012176::8:169555854-169557855(+)
Zm00001d023747::10:18440248-18442249(+)
Zm00001d009733::8:78508394-78510395(+)
Zm00001d047811::9:142370593-142372594(-)
Zm00001d024278::10:61397693-61399694(-)
Zm00001d016305::5:156478612-156480613(+)
Zm00001d015622::5:101915008-101917009(-)
Zm00001d052569::4:193343260-193345261(+)
Zm00001d018952::7:10370372-10372373(+)
Zm00001d019148::7:19184072-19186073(-)
Zm00001d015504::5:94159201-94161202(+)
Zm00001d041868::3:141616724-141618725(-)
Zm00001d053337::4:226696652-226698653(+)
Zm00001d048482::9:157057857-157059858(+)
Zm00001d034440::1:293010615-293012616(-)
Zm00001d009281::8:51170701-51172702(+)
Zm00001d020670::7:127457506-127459507(-)
Zm00001d013859::5:23080312-23082313(+)
Zm00001d031934::1:207282973-207284974(-)
Zm00001d028297::1:29511867-29513868(+)
Zm00001d023888::10:26415452-26417453(+)
Zm00001d003679::2:53867209-53869210(-)
Zm00001d026285::10:142832762-142834763(-)
Zm00001d012864::5:1300738-1302739(-)
Zm00001d027784::1:13437298-13439299(+)
Zm00001d043292::3:194724438-194726439(+)
Zm00001d014478::5:49668620-49670621(+)
Zm00001d024910::10:94436593-94438594(-)
Zm00001d044095::3:219033714-219035715(-)
Zm00001d008870::8:23386287-23388288(-)
Zm00001d013076::5:4377837-4379838(+)
Zm00001d005707::2:184026673-184028674(-)
Zm00001d015500::5:94102683-94104684(+)
Zm00001d047758::9:141029244-141031245(-)
Zm00001d005024::2:154435772-154437773(-)
Zm00001d022274::7:174143903-174145904(-)
Zm00001d043872::3:212615037-212617038(-)
Zm00001d023497::10:7361288-7363289(-)
Zm00001d006189::2:201031850-201033851(-)
Zm00001d043694::3:207566438-207568439(-)
Zm00001d031789::1:201866784-201868785(+)
Zm00001d035750::6:45229432-45231433(+)
Zm00001d022500::7:178892521-178894522(+)
Zm00001d034222::1:287046765-287048766(-)
Zm00001d027623::1:9257553-9259554(-)
Zm00001d044604::3:233219845-233221846(-)
Zm00001d045424::9:21656810-21658811(+)
Zm00001d043541::3:203336341-203338342(+)
Zm00001d043688::3:207418561-207420562(-)
```
