## Supplementary material for "A comprehensive map of preferentially located motifs reveals distinct proximal *cis*-regulatory elements in plants": TCCTGGTC_containing_gene_set.txt

```
#Occurences of TCCTGGTC between 214 and 343 (positions relative to the transcription start site)
#170 sequences with TCCTGGTC in this interval
#0.66% of the sequences in promoter set with TCCTGGTC (set with 25847 sequences)
Zm00001d012690::8:178701788-178703789(+)
Zm00001d018522::5:222429569-222431570(-)
Zm00001d020589::7:123816703-123818704(+)
Zm00001d028093::1:22740420-22742421(-)
Zm00001d046194::9:71350164-71352165(-)
Zm00001d005630::2:181234780-181236781(+)
Zm00001d020932::7:136984708-136986709(+)
Zm00001d044488::3:229570936-229572937(+)
Zm00001d002679::2:19087359-19089360(-)
Zm00001d017789::5:206896782-206898783(+)
Zm00001d035815::6:52061788-52063789(+)
Zm00001d048494::9:157173973-157175974(-)
Zm00001d019763::7:57816076-57818077(+)
Zm00001d017836::5:208265140-208267141(+)
Zm00001d003355::2:41413857-41415858(+)
Zm00001d025903::10:133415577-133417578(+)
Zm00001d015226::5:80069165-80071166(-)
Zm00001d011830::8:162248257-162250258(+)
Zm00001d008218::8:1583964-1585965(+)
Zm00001d028102::1:23003010-23005011(+)
Zm00001d036829::6:103040649-103042650(+)
Zm00001d019528::7:40384584-40386585(+)
Zm00001d007712::2:237945437-237947438(+)
Zm00001d050430::4:87426610-87428611(+)
Zm00001d033369::1:260632224-260634225(+)
Zm00001d046033::9:57289747-57291748(+)
Zm00001d010325::8:109749596-109751597(-)
Zm00001d008528::8:11884879-11886880(-)
Zm00001d017764::5:206192273-206194274(+)
Zm00001d041471::3:122353168-122355169(+)
Zm00001d037055::6:110710228-110712229(-)
Zm00001d044622::3:233496510-233498511(+)
Zm00001d034441::1:293012878-293014879(+)
Zm00001d027573::1:8311990-8313991(-)
Zm00001d024418::10:70189411-70191412(-)
Zm00001d006917::2:219344351-219346352(-)
Zm00001d025274::10:112164302-112166303(+)
Zm00001d033265::1:256496969-256498970(+)
Zm00001d029388::1:68567425-68569426(-)
Zm00001d043350::3:197412967-197414968(-)
Zm00001d048576::9:159535275-159537276(-)
Zm00001d024530::10:76537754-76539755(+)
Zm00001d006795::2:216887156-216889157(+)
Zm00001d016771::5:175541603-175543604(+)
Zm00001d004897::2:147656497-147658498(+)
Zm00001d052873::4:203086914-203088915(+)
Zm00001d035561::6:33194649-33196650(-)
Zm00001d005085::2:157724535-157726536(+)
Zm00001d043075::3:188433776-188435777(+)
Zm00001d041961::3:145900777-145902778(+)
Zm00001d022201::7:172716829-172718830(-)
Zm00001d025864::10:131916681-131918682(-)
Zm00001d044547::3:231406715-231408716(-)
Zm00001d015566::5:98132056-98134057(+)
Zm00001d041838::3:139957086-139959087(-)
Zm00001d048338::9:154689564-154691565(-)
Zm00001d048360::9:154982689-154984690(-)
Zm00001d016849::5:178259963-178261964(+)
Zm00001d024320::10:64372842-64374843(+)
Zm00001d012984::5:2826480-2828481(+)
Zm00001d023664::10:14447033-14449034(+)
Zm00001d021759::7:162466770-162468771(+)
Zm00001d041073::3:95278629-95280630(+)
Zm00001d005094::2:158025179-158027180(+)
Zm00001d040554::3:49327304-49329305(+)
Zm00001d022332::7:175621993-175623994(-)
Zm00001d028549::1:38967213-38969214(+)
Zm00001d044927::9:7465735-7467736(+)
Zm00001d018219::5:216821799-216823800(+)
Zm00001d009221::8:44247874-44249875(+)
Zm00001d025571::10:122636448-122638449(+)
Zm00001d022104::7:170389409-170391410(-)
Zm00001d014648::5:57180432-57182433(+)
Zm00001d019354::7:29407384-29409385(+)
Zm00001d027515::1:7237007-7239008(+)
Zm00001d043434::3:199758200-199760201(-)
Zm00001d018819::7:6340955-6342956(+)
Zm00001d015975::5:135868534-135870535(+)
Zm00001d045111::9:13105766-13107767(+)
Zm00001d011555::8:154374050-154376051(-)
Zm00001d005682::2:183196872-183198873(-)
Zm00001d033112::1:250451669-250453670(-)
Zm00001d049505::4:32682086-32684087(+)
Zm00001d040364::3:40092405-40094406(-)
Zm00001d050253::4:76518005-76520006(+)
Zm00001d005338::2:170018081-170020082(-)
Zm00001d002531::2:14792758-14794759(+)
Zm00001d017547::5:199271995-199273996(-)
Zm00001d043164::3:190396461-190398462(+)
Zm00001d043534::3:203068923-203070924(+)
Zm00001d030217::1:113695271-113697272(+)
Zm00001d018394::5:219960513-219962514(+)
Zm00001d003890::2:65463207-65465208(-)
Zm00001d002669::2:18828990-18830991(+)
Zm00001d049221::4:21300338-21302339(-)
Zm00001d009666::8:75115820-75117821(+)
Zm00001d045235::9:16751689-16753690(-)
Zm00001d022179::7:171982608-171984609(+)
Zm00001d046036::9:57490928-57492929(-)
Zm00001d044606::3:233295390-233297391(-)
Zm00001d003064::2:30989377-30991378(-)
Zm00001d049679::4:39836443-39838444(-)
Zm00001d050268::4:77416959-77418960(+)
Zm00001d037119::6:112988088-112990089(-)
Zm00001d025435::10:118617915-118619916(+)
Zm00001d010869::8:131444717-131446718(-)
Zm00001d001798::2:1080126-1082127(+)
Zm00001d033594::1:268063066-268065067(+)
Zm00001d028092::1:22728302-22730303(+)
Zm00001d026130::10:139303407-139305408(-)
Zm00001d028494::1:37046770-37048771(+)
Zm00001d016590::5:168750943-168752944(+)
Zm00001d012893::5:1666367-1668368(-)
Zm00001d044625::3:233519519-233521520(+)
Zm00001d040455::3:44147849-44149850(+)
Zm00001d032224::1:217876423-217878424(+)
Zm00001d003929::2:69609467-69611468(-)
Zm00001d034711::1:300431685-300433686(+)
Zm00001d017444::5:196014267-196016268(-)
Zm00001d028606::1:40593115-40595116(+)
Zm00001d018634::7:1394596-1396597(-)
Zm00001d010385::8:112505266-112507267(+)
Zm00001d015976::5:135876475-135878476(+)
Zm00001d014617::5:55871940-55873941(-)
Zm00001d015429::5:89663224-89665225(+)
Zm00001d049250::4:22862307-22864308(-)
Zm00001d039450::3:4733643-4735644(-)
Zm00001d026541::10:147935031-147937032(+)
Zm00001d022126::7:170884831-170886832(+)
Zm00001d043439::3:199906896-199908897(+)
Zm00001d047211::9:122172724-122174725(-)
Zm00001d029653::1:81458488-81460489(-)
Zm00001d028579::1:39754958-39756959(-)
Zm00001d033330::1:259212560-259214561(+)
Zm00001d006789::2:216694798-216696799(-)
Zm00001d025474::10:119980836-119982837(-)
Zm00001d043673::3:206938095-206940096(-)
Zm00001d040641::3:55743997-55745998(+)
Zm00001d002584::2:16082042-16084043(-)
Zm00001d049220::4:21275364-21277365(-)
Zm00001d012510::8:175692808-175694809(+)
Zm00001d018863::7:7673205-7675206(-)
Zm00001d011001::8:136347723-136349724(+)
Zm00001d003464::2:45201479-45203480(+)
Zm00001d021948::7:166827049-166829050(+)
Zm00001d009233::8:45611509-45613510(+)
Zm00001d015313::5:84120911-84122912(-)
Zm00001d043864::3:212471545-212473546(-)
Zm00001d014304::5:40353752-40355753(+)
Zm00001d040019::3:23107630-23109631(+)
Zm00001d047253::9:124184371-124186372(-)
Zm00001d037233::6:117047605-117049606(+)
Zm00001d003515::2:46329863-46331864(-)
Zm00001d033544::1:266540565-266542566(-)
Zm00001d003601::2:49481528-49483529(-)
Zm00001d019092::7:15921476-15923477(-)
Zm00001d030613::1:148634895-148636896(-)
Zm00001d008226::8:1892901-1894902(-)
Zm00001d008889::8:24118623-24120624(+)
Zm00001d048593::4:920107-922108(+)
Zm00001d053763::4:240663263-240665264(-)
Zm00001d001895::2:2506231-2508232(-)
Zm00001d039267::3:842241-844242(-)
Zm00001d044541::3:231341153-231343154(-)
Zm00001d031602::1:195957118-195959119(+)
Zm00001d027503::1:6840125-6842126(-)
Zm00001d007106::2:222389500-222391501(+)
Zm00001d042549::3:171518012-171520013(-)
Zm00001d012973::5:2606894-2608895(+)
Zm00001d008357::8:6177968-6179969(-)
```
