## Supplementary material for "A comprehensive map of preferentially located motifs reveals distinct proximal *cis*-regulatory elements in plants": TCCTGTC_containing_gene_set.txt

```
#Occurences of TCCTGTC between -8 and 56 (positions relative to the transcription start site)
#312 sequences with TCCTGTC in this interval
#1.21% of the sequences in promoter set with TCCTGTC (set with 25847 sequences)
Zm00001d017236::5:190015145-190017146(-)
Zm00001d005937::2:193437892-193439893(-)
Zm00001d043587::3:204446386-204448387(-)
Zm00001d014467::5:49117807-49119808(+)
Zm00001d048454::9:156672158-156674159(+)
Zm00001d052208::4:183236497-183238498(+)
Zm00001d005657::2:182380904-182382905(+)
Zm00001d006505::2:210158395-210160396(+)
Zm00001d033265::1:256496969-256498970(+)
Zm00001d001799::2:1086480-1088481(-)
Zm00001d027510::1:7079386-7081387(-)
Zm00001d028008::1:20136447-20138448(-)
Zm00001d007043::2:220744167-220746168(-)
Zm00001d046719::9:103329025-103331026(-)
Zm00001d049452::4:30716755-30718756(-)
Zm00001d038198::6:151371441-151373442(-)
Zm00001d050283::4:78442434-78444435(+)
Zm00001d051688::4:166781944-166783945(+)
Zm00001d016956::5:181178044-181180045(-)
Zm00001d006331::2:204899587-204901588(+)
Zm00001d037542::6:128781517-128783518(-)
Zm00001d039338::3:2051783-2053784(-)
Zm00001d032650::1:233099993-233101994(-)
Zm00001d046144::9:66922308-66924309(+)
Zm00001d037695::6:134315567-134317568(-)
Zm00001d015243::5:80684738-80686739(-)
Zm00001d049140::4:17523878-17525879(+)
Zm00001d038046::6:145998092-146000093(-)
Zm00001d050905::4:129478308-129480309(-)
Zm00001d047753::9:140905738-140907739(+)
Zm00001d026575::10:148248157-148250158(+)
Zm00001d049252::4:22935100-22937101(-)
Zm00001d048119::9:150474323-150476324(+)
Zm00001d025176::10:107684511-107686512(-)
Zm00001d015743::5:115449795-115451796(+)
Zm00001d026173::10:140303534-140305535(+)
Zm00001d025008::10:99431759-99433760(-)
Zm00001d040079::3:26044176-26046177(+)
Zm00001d012918::5:1939427-1941428(+)
Zm00001d019086::7:15765007-15767008(-)
Zm00001d024082::10:42491659-42493660(+)
Zm00001d026472::10:146561320-146563321(+)
Zm00001d006373::2:206013406-206015407(-)
Zm00001d049449::4:30655433-30657434(+)
Zm00001d013750::5:19221126-19223127(+)
Zm00001d012244::8:170880350-170882351(+)
Zm00001d022401::7:176818316-176820317(+)
Zm00001d030766::1:159016872-159018873(+)
Zm00001d027351::1:3481347-3483348(+)
Zm00001d038922::6:166981809-166983810(-)
Zm00001d009686::8:75879662-75881663(-)
Zm00001d015088::5:75064204-75066205(-)
Zm00001d045104::9:12686472-12688473(+)
Zm00001d049525::4:33184909-33186910(+)
Zm00001d034414::1:292296376-292298377(-)
Zm00001d012109::8:168376631-168378632(+)
Zm00001d008545::8:12511539-12513540(+)
Zm00001d018864::7:7687465-7689466(-)
Zm00001d050033::4:61394796-61396797(-)
Zm00001d020260::7:102654579-102656580(-)
Zm00001d052697::4:197820015-197822016(+)
Zm00001d018334::5:218623284-218625285(-)
Zm00001d012531::8:176196684-176198685(+)
Zm00001d002323::2:10216750-10218751(-)
Zm00001d019862::7:71043606-71045607(-)
Zm00001d014168::5:34950745-34952746(+)
Zm00001d010448::8:115602383-115604384(+)
Zm00001d021916::7:165869945-165871946(-)
Zm00001d046898::9:109490931-109492932(-)
Zm00001d004270::2:98316564-98318565(+)
Zm00001d014489::5:50000593-50002594(+)
Zm00001d005641::2:181704301-181706302(+)
Zm00001d047077::9:117526132-117528133(+)
Zm00001d002135::2:6454304-6456305(-)
Zm00001d040665::3:57043374-57045375(+)
Zm00001d015290::5:82872839-82874840(+)
Zm00001d042505::3:170023109-170025110(+)
Zm00001d047528::9:133979827-133981828(-)
Zm00001d034383::1:291470940-291472941(+)
Zm00001d044634::3:233674969-233676970(-)
Zm00001d010877::8:131818218-131820219(+)
Zm00001d013524::5:13588726-13590727(-)
Zm00001d022329::7:175558676-175560677(-)
Zm00001d053747::4:240383297-240385298(+)
Zm00001d029906::1:93518568-93520569(+)
Zm00001d026445::10:145968788-145970789(+)
Zm00001d050163::4:69982292-69984293(-)
Zm00001d048644::4:2549154-2551155(-)
Zm00001d020807::7:133501231-133503232(+)
Zm00001d011034::8:137151915-137153916(+)
Zm00001d028005::1:20026184-20028185(-)
Zm00001d010241::8:105684100-105686101(+)
Zm00001d024806::10:88823324-88825325(+)
Zm00001d007599::2:235976262-235978263(+)
Zm00001d002426::2:12411184-12413185(-)
Zm00001d046476::9:91655306-91657307(+)
Zm00001d031589::1:195611033-195613034(-)
Zm00001d045323::9:18946368-18948369(-)
Zm00001d029573::1:77063837-77065838(+)
Zm00001d045895::9:46332430-46334431(-)
Zm00001d024511::10:74954356-74956357(+)
Zm00001d044877::9:6280344-6282345(+)
Zm00001d016621::5:170398483-170400484(+)
Zm00001d034745::1:301133791-301135792(-)
Zm00001d053953::4:244170914-244172915(+)
Zm00001d042090::3:150300799-150302800(-)
Zm00001d012561::8:176656806-176658807(-)
Zm00001d029177::1:61039995-61041996(+)
Zm00001d039040::6:169029159-169031160(+)
Zm00001d051075::4:140705360-140707361(-)
Zm00001d038208::6:151702041-151704042(+)
Zm00001d011336::8:147231230-147233231(-)
Zm00001d053550::4:233716089-233718090(-)
Zm00001d031727::1:199714257-199716258(+)
Zm00001d003109::2:32533656-32535657(+)
Zm00001d015887::5:129133117-129135118(+)
Zm00001d035462::6:27971564-27973565(+)
Zm00001d038761::6:163994358-163996359(+)
Zm00001d019450::7:34350037-34352038(-)
Zm00001d019325::7:27935922-27937923(+)
Zm00001d006620::2:212768253-212770254(-)
Zm00001d003730::2:56683406-56685407(-)
Zm00001d011253::8:144628202-144630203(-)
Zm00001d004547::2:117335868-117337869(+)
Zm00001d038207::6:151571157-151573158(-)
Zm00001d037886::6:141051988-141053989(-)
Zm00001d022563::7:180073111-180075112(+)
Zm00001d047527::9:133882640-133884641(-)
Zm00001d039079::6:169683696-169685697(+)
Zm00001d048772::4:5265537-5267538(+)
Zm00001d021467::7:152924720-152926721(+)
Zm00001d021707::7:160894581-160896582(+)
Zm00001d020492::7:118721743-118723744(-)
Zm00001d048481::9:157029032-157031033(+)
Zm00001d007018::2:220219527-220221528(+)
Zm00001d044212::3:221940740-221942741(+)
Zm00001d029983::1:97419192-97421193(-)
Zm00001d005114::2:159063354-159065355(-)
Zm00001d037596::6:130911820-130913821(-)
Zm00001d029752::1:85473333-85475334(+)
Zm00001d037306::6:120229072-120231073(-)
Zm00001d032950::1:244488384-244490385(+)
Zm00001d042519::3:170369357-170371358(+)
Zm00001d051018::4:137142199-137144200(-)
Zm00001d049320::4:26179198-26181199(+)
Zm00001d049768::4:43895421-43897422(-)
Zm00001d037094::6:111974416-111976417(+)
Zm00001d021367::7:150064171-150066172(-)
Zm00001d003648::2:51939537-51941538(+)
Zm00001d012009::8:166448371-166450372(-)
Zm00001d037103::6:112379020-112381021(+)
Zm00001d017238::5:190044523-190046524(-)
Zm00001d021863::7:164876764-164878765(+)
Zm00001d011955::8:165134940-165136941(+)
Zm00001d049930::4:53734291-53736292(+)
Zm00001d006658::2:213740400-213742401(+)
Zm00001d040033::3:23728056-23730057(-)
Zm00001d018097::5:214128552-214130553(-)
Zm00001d026284::10:142765922-142767923(+)
Zm00001d032452::1:226940777-226942778(-)
Zm00001d020664::7:127262446-127264447(+)
Zm00001d044801::9:2729883-2731884(-)
Zm00001d048181::9:151803686-151805687(+)
Zm00001d031056::1:175037387-175039388(-)
Zm00001d005898::2:192209799-192211800(+)
Zm00001d014719::5:60375916-60377917(-)
Zm00001d026647::10:149363797-149365798(-)
Zm00001d012816::5:788452-790453(+)
Zm00001d006920::2:219355555-219357556(+)
Zm00001d011427::8:150234439-150236440(+)
Zm00001d031545::1:193835179-193837180(-)
Zm00001d046119::9:64438679-64440680(+)
Zm00001d049293::4:24649344-24651345(-)
Zm00001d041961::3:145900777-145902778(+)
Zm00001d026185::10:140534733-140536734(+)
Zm00001d017777::5:206409677-206411678(+)
Zm00001d006059::2:196802227-196804228(-)
Zm00001d016188::5:149302658-149304659(+)
Zm00001d027407::1:4601413-4603414(-)
Zm00001d030157::1:109413168-109415169(-)
Zm00001d037223::6:116532071-116534072(+)
Zm00001d021582::7:156881115-156883116(-)
Zm00001d038470::6:157956763-157958764(-)
Zm00001d010616::8:121975488-121977489(-)
Zm00001d044732::9:670340-672341(-)
Zm00001d015249::5:81199737-81201738(+)
Zm00001d005958::2:193819829-193821830(-)
Zm00001d014773::5:62638383-62640384(+)
Zm00001d011831::8:162259857-162261858(-)
Zm00001d047401::9:128892005-128894006(+)
Zm00001d007189::2:224131881-224133882(+)
Zm00001d025235::10:110431155-110433156(+)
Zm00001d022314::7:175013304-175015305(-)
Zm00001d012749::8:179673353-179675354(-)
Zm00001d024677::10:83364608-83366609(+)
Zm00001d007733::2:238324901-238326902(-)
Zm00001d031412::1:189289251-189291252(+)
Zm00001d005986::2:194820331-194822332(-)
Zm00001d027312::1:2772553-2774554(+)
Zm00001d029606::1:78908285-78910286(+)
Zm00001d021883::7:165345877-165347878(-)
Zm00001d050600::4:103242407-103244408(-)
Zm00001d030832::1:162230218-162232219(+)
Zm00001d048117::9:150412480-150414481(-)
Zm00001d038832::6:165378506-165380507(-)
Zm00001d053196::4:219323203-219325204(+)
Zm00001d037640::6:132633466-132635467(-)
Zm00001d013003::5:2978600-2980601(-)
Zm00001d040362::3:40079094-40081095(+)
Zm00001d027462::1:5824528-5826529(-)
Zm00001d012729::8:179417073-179419074(-)
Zm00001d024343::10:65879413-65881414(+)
Zm00001d037795::6:138043062-138045063(-)
Zm00001d050068::4:63823895-63825896(+)
Zm00001d032268::1:219848704-219850705(+)
Zm00001d043383::3:198350193-198352194(-)
Zm00001d025924::10:133843371-133845372(+)
Zm00001d048187::9:152023771-152025772(-)
Zm00001d024543::10:77527846-77529847(+)
Zm00001d049928::4:53499445-53501446(-)
Zm00001d014294::5:39815669-39817670(-)
Zm00001d004349::2:105719939-105721940(-)
Zm00001d017860::5:209063969-209065970(+)
Zm00001d047059::9:116856613-116858614(-)
Zm00001d044216::3:222088541-222090542(+)
Zm00001d015272::5:82357899-82359900(+)
Zm00001d004997::2:153086701-153088702(-)
Zm00001d033948::1:279371869-279373870(-)
Zm00001d013038::5:3587416-3589417(-)
Zm00001d018029::5:212390780-212392781(-)
Zm00001d027428::1:5103968-5105969(-)
Zm00001d020256::7:102402559-102404560(+)
Zm00001d020975::7:138265958-138267959(-)
Zm00001d016549::5:167008120-167010121(+)
Zm00001d052008::4:176344483-176346484(-)
Zm00001d017614::5:201739695-201741696(+)
Zm00001d010455::8:115965621-115967622(+)
Zm00001d027982::1:19311446-19313447(+)
Zm00001d047908::9:144955236-144957237(+)
Zm00001d052718::4:198623159-198625160(-)
Zm00001d043799::3:210452853-210454854(+)
Zm00001d020612::7:125095496-125097497(+)
Zm00001d004823::2:141331834-141333835(+)
Zm00001d047089::9:118066413-118068414(+)
Zm00001d042044::3:148443715-148445716(+)
Zm00001d024307::10:63090227-63092228(+)
Zm00001d002340::2:10596820-10598821(+)
Zm00001d033780::1:273605868-273607869(+)
Zm00001d025093::10:103657581-103659582(-)
Zm00001d006497::2:209873464-209875465(-)
Zm00001d044042::3:217571663-217573664(+)
Zm00001d034602::1:297610906-297612907(-)
Zm00001d040672::3:57200543-57202544(-)
Zm00001d016121::5:145588705-145590706(+)
Zm00001d037852::6:139762697-139764698(+)
Zm00001d010697::8:124865375-124867376(+)
Zm00001d038127::6:148805488-148807489(-)
Zm00001d013320::5:8628268-8630269(-)
Zm00001d037884::6:141023876-141025877(-)
Zm00001d015744::5:115567160-115569161(+)
Zm00001d044869::9:5918599-5920600(-)
Zm00001d029705::1:83198089-83200090(+)
Zm00001d015135::5:76821926-76823927(+)
Zm00001d026591::10:148628352-148630353(-)
Zm00001d008856::8:22783160-22785161(-)
Zm00001d053080::4:212689286-212691287(-)
Zm00001d051900::4:173977060-173979061(+)
Zm00001d033368::1:260618247-260620248(+)
Zm00001d052825::4:202035271-202037272(-)
Zm00001d015802::5:121330067-121332068(+)
Zm00001d047973::9:146755524-146757525(+)
Zm00001d032156::1:214669867-214671868(+)
Zm00001d030072::1:103372265-103374266(+)
Zm00001d048567::9:158942750-158944751(+)
Zm00001d042092::3:150543190-150545191(+)
Zm00001d014683::5:58827624-58829625(-)
Zm00001d004498::2:115233305-115235306(-)
Zm00001d032280::1:220124482-220126483(-)
Zm00001d039737::3:13448047-13450048(+)
Zm00001d050897::4:128982478-128984479(+)
Zm00001d034862::1:304064775-304066776(+)
Zm00001d020953::7:137608062-137610063(-)
Zm00001d013128::5:5187694-5189695(+)
Zm00001d021391::7:150694320-150696321(-)
Zm00001d038937::6:167322565-167324566(+)
Zm00001d042270::3:158425699-158427700(+)
Zm00001d024384::10:68307088-68309089(-)
Zm00001d033168::1:252673409-252675410(-)
Zm00001d050827::4:125014895-125016896(+)
Zm00001d041824::3:139356201-139358202(-)
Zm00001d039956::3:20570933-20572934(-)
Zm00001d031671::1:198156445-198158446(+)
Zm00001d051068::4:140485822-140487823(+)
Zm00001d018891::7:8493803-8495804(-)
Zm00001d031619::1:196230932-196232933(+)
Zm00001d019387::7:31262485-31264486(+)
Zm00001d020915::7:136478276-136480277(+)
Zm00001d034929::1:305906015-305908016(+)
Zm00001d025930::10:133976139-133978140(+)
Zm00001d006321::2:204513460-204515461(+)
Zm00001d010765::8:127352294-127354295(+)
Zm00001d004065::2:80059794-80061795(-)
Zm00001d048988::4:11644981-11646982(+)
Zm00001d049986::4:57080034-57082035(+)
Zm00001d005071::2:157222955-157224956(-)
Zm00001d051870::4:172953260-172955261(-)
Zm00001d038118::6:148600378-148602379(+)
Zm00001d002869::2:25135831-25137832(+)
Zm00001d053172::4:217827226-217829227(+)
Zm00001d050106::4:65976463-65978464(-)
Zm00001d007553::2:234648995-234650996(-)
Zm00001d004019::2:76031245-76033246(+)
```
