## Supplementary material for "A comprehensive map of preferentially located motifs reveals distinct proximal *cis*-regulatory elements in plants": TCCTTT_containing_gene_set.txt

```
#Occurences of TCCTTT between -85 and 11 (positions relative to the transcription start site)
#1901 sequences with TCCTTT in this interval
#7.35% of the sequences in promoter set with TCCTTT (set with 25847 sequences)
Zm00001d018297::5:218093098-218095099(-)
Zm00001d040173::3:30591508-30593509(+)
Zm00001d041730::3:135449169-135451170(+)
Zm00001d012233::8:170596647-170598648(-)
Zm00001d046174::9:69211138-69213139(-)
Zm00001d009971::8:93017383-93019384(+)
Zm00001d012748::8:179663192-179665193(+)
Zm00001d025602::10:123609857-123611858(+)
Zm00001d028515::1:37926752-37928753(-)
Zm00001d033898::1:277891951-277893952(-)
Zm00001d025221::10:109830925-109832926(-)
Zm00001d004965::2:150851430-150853431(+)
Zm00001d031611::1:196152974-196154975(-)
Zm00001d047766::9:141350630-141352631(-)
Zm00001d038520::6:159132531-159134532(+)
Zm00001d033196::1:253432188-253434189(-)
Zm00001d026680::10:149775517-149777518(-)
Zm00001d014368::5:43192808-43194809(-)
Zm00001d010029::8:96088078-96090079(+)
Zm00001d042524::3:170606105-170608106(-)
Zm00001d014741::5:61154993-61156994(+)
Zm00001d017168::5:187803676-187805677(+)
Zm00001d035704::6:41838501-41840502(-)
Zm00001d025071::10:102504930-102506931(+)
Zm00001d011792::8:161704239-161706240(+)
Zm00001d040213::3:32151631-32153632(-)
Zm00001d036766::6:100150001-100152002(+)
Zm00001d049760::4:43401011-43403012(-)
Zm00001d007647::2:236839737-236841738(-)
Zm00001d052986::4:207562217-207564218(+)
Zm00001d032321::1:222201859-222203860(-)
Zm00001d051534::4:161757812-161759813(-)
Zm00001d013077::5:4383315-4385316(+)
Zm00001d047518::9:133277660-133279661(-)
Zm00001d018930::7:9615794-9617795(+)
Zm00001d017118::5:185975954-185977955(-)
Zm00001d018126::5:214777969-214779970(+)
Zm00001d025899::10:133312916-133314917(+)
Zm00001d019311::7:26984585-26986586(+)
Zm00001d015180::5:78499333-78501334(+)
Zm00001d016625::5:170513755-170515756(-)
Zm00001d042747::3:178856871-178858872(+)
Zm00001d052224::4:183711177-183713178(-)
Zm00001d011197::8:142731975-142733976(+)
Zm00001d014919::5:68358054-68360055(-)
Zm00001d014446::5:47427071-47429072(-)
Zm00001d006143::2:199699965-199701966(+)
Zm00001d025117::10:105054512-105056513(+)
Zm00001d047509::9:133082291-133084292(+)
Zm00001d024488::10:73842635-73844636(-)
Zm00001d032472::1:227861739-227863740(-)
Zm00001d048004::9:147701809-147703810(-)
Zm00001d007694::2:237552195-237554196(-)
Zm00001d011781::8:161470699-161472700(+)
Zm00001d041444::3:120189839-120191840(-)
Zm00001d047833::9:142782992-142784993(+)
Zm00001d015654::5:103263913-103265914(-)
Zm00001d042328::3:161429315-161431316(+)
Zm00001d010763::8:127327613-127329614(-)
Zm00001d018404::5:220036535-220038536(+)
Zm00001d032486::1:228156225-228158226(-)
Zm00001d015359::5:86224766-86226767(-)
Zm00001d030601::1:147641026-147643027(-)
Zm00001d021318::7:148769444-148771445(-)
Zm00001d044500::3:229929156-229931157(-)
Zm00001d037577::6:130291243-130293244(-)
Zm00001d038407::6:156458540-156460541(-)
Zm00001d051860::4:172523930-172525931(+)
Zm00001d043977::3:215493078-215495079(-)
Zm00001d051964::4:175483094-175485095(+)
Zm00001d039189::6:172191072-172193073(+)
Zm00001d010358::8:110969377-110971378(-)
Zm00001d053964::4:244384253-244386254(+)
Zm00001d024184::10:53579831-53581832(+)
Zm00001d017967::5:210991439-210993440(+)
Zm00001d039706::3:12677365-12679366(-)
Zm00001d022077::7:169604303-169606304(+)
Zm00001d045863::9:44367537-44369538(+)
Zm00001d019899::7:73734627-73736628(-)
Zm00001d040974::3:87051985-87053986(-)
Zm00001d018591::7:110659-112660(-)
Zm00001d014588::5:54444588-54446589(+)
Zm00001d045380::9:20206208-20208209(+)
Zm00001d036206::6:77086152-77088153(-)
Zm00001d051981::4:175845669-175847670(-)
Zm00001d025047::10:101527463-101529464(-)
Zm00001d007701::2:237657414-237659415(+)
Zm00001d031361::1:187353541-187355542(-)
Zm00001d037086::6:111752079-111754080(+)
Zm00001d037305::6:120189184-120191185(+)
Zm00001d030227::1:114442911-114444912(+)
Zm00001d037894::6:141325048-141327049(-)
Zm00001d001879::2:2246502-2248503(+)
Zm00001d002811::2:23364106-23366107(-)
Zm00001d006221::2:202191675-202193676(-)
Zm00001d009598::8:72401693-72403694(-)
Zm00001d045088::9:12094060-12096061(+)
Zm00001d040186::3:31052007-31054008(-)
Zm00001d048046::9:148723788-148725789(-)
Zm00001d053547::4:233617238-233619239(+)
Zm00001d036410::6:87199239-87201240(-)
Zm00001d026562::10:148137014-148139015(-)
Zm00001d029715::1:83661842-83663843(-)
Zm00001d002075::2:5459457-5461458(-)
Zm00001d051669::4:166171911-166173912(+)
Zm00001d045847::9:43408675-43410676(-)
Zm00001d030868::1:164194906-164196907(+)
Zm00001d031000::1:172786418-172788419(-)
Zm00001d009594::8:72095453-72097454(+)
Zm00001d011506::8:152780870-152782871(+)
Zm00001d027267::1:1030285-1032286(+)
Zm00001d022107::7:170520437-170522438(+)
Zm00001d010457::8:116067199-116069200(+)
Zm00001d036447::6:88838392-88840393(+)
Zm00001d036957::6:107328071-107330072(+)
Zm00001d003698::2:55077098-55079099(+)
Zm00001d012316::8:172335121-172337122(-)
Zm00001d034633::1:298572406-298574407(-)
Zm00001d010135::8:100960275-100962276(+)
Zm00001d006698::2:214593339-214595340(+)
Zm00001d039404::3:3473941-3475942(+)
Zm00001d025480::10:120110630-120112631(-)
Zm00001d036846::6:103647744-103649745(+)
Zm00001d033011::1:246873614-246875615(-)
Zm00001d019865::7:71120463-71122464(+)
Zm00001d043785::3:210184700-210186701(-)
Zm00001d021246::7:146815231-146817232(-)
Zm00001d001838::2:1673958-1675959(+)
Zm00001d045329::9:19085369-19087370(-)
Zm00001d030282::1:118878641-118880642(-)
Zm00001d020405::7:111818829-111820830(+)
Zm00001d044339::3:225455208-225457209(+)
Zm00001d003298::2:39216623-39218624(-)
Zm00001d008777::8:19653240-19655241(+)
Zm00001d007215::2:224901478-224903479(-)
Zm00001d014723::5:60602966-60604967(-)
Zm00001d020298::7:104763070-104765071(+)
Zm00001d052939::4:205513746-205515747(+)
Zm00001d047616::9:137076115-137078116(+)
Zm00001d049882::4:50212608-50214609(-)
Zm00001d052420::4:189607404-189609405(+)
Zm00001d034865::1:304195546-304197547(+)
Zm00001d003515::2:46329863-46331864(-)
Zm00001d007147::2:223332734-223334735(+)
Zm00001d005004::2:153293594-153295595(+)
Zm00001d033861::1:276365795-276367796(-)
Zm00001d044208::3:221911873-221913874(-)
Zm00001d041208::3:105544307-105546308(+)
Zm00001d030185::1:111905317-111907318(-)
Zm00001d006789::2:216694798-216696799(-)
Zm00001d023858::10:25248307-25250308(-)
Zm00001d008457::8:9217419-9219420(+)
Zm00001d013753::5:19355673-19357674(+)
Zm00001d010325::8:109749596-109751597(-)
Zm00001d017502::5:197728244-197730245(-)
Zm00001d018758::7:4401077-4403078(+)
Zm00001d046169::9:68818707-68820708(-)
Zm00001d039900::3:18638195-18640196(+)
Zm00001d048583::4:224394-226395(-)
Zm00001d010859::8:130745434-130747435(+)
Zm00001d037060::6:110981601-110983602(+)
Zm00001d021403::7:151209554-151211555(+)
Zm00001d004137::2:85729722-85731723(+)
Zm00001d011511::8:152920924-152922925(+)
Zm00001d047283::9:125449971-125451972(-)
Zm00001d045676::9:32725622-32727623(+)
Zm00001d048107::9:150337998-150339999(+)
Zm00001d041710::3:134443487-134445488(+)
Zm00001d001799::2:1086480-1088481(-)
Zm00001d042591::3:173003227-173005228(-)
Zm00001d030158::1:109421461-109423462(-)
Zm00001d032649::1:233093906-233095907(+)
Zm00001d020101::7:92057464-92059465(-)
Zm00001d047757::9:141019115-141021116(+)
Zm00001d020527::7:120934956-120936957(-)
Zm00001d044382::3:226539571-226541572(+)
Zm00001d036162::6:75210196-75212197(-)
Zm00001d049211::4:20819035-20821036(-)
Zm00001d006440::2:208249263-208251264(-)
Zm00001d009850::8:85070625-85072626(-)
Zm00001d011796::8:161722280-161724281(-)
Zm00001d010670::8:123785451-123787452(+)
Zm00001d039371::3:2707784-2709785(+)
Zm00001d013443::5:11711987-11713988(-)
Zm00001d002827::2:23947135-23949136(-)
Zm00001d049821::4:46285315-46287316(+)
Zm00001d016716::5:173630953-173632954(-)
Zm00001d014548::5:52712789-52714790(-)
Zm00001d050140::4:68709110-68711111(-)
Zm00001d049501::4:32638867-32640868(+)
Zm00001d002889::2:25912411-25914412(+)
Zm00001d053024::4:209798523-209800524(+)
Zm00001d013218::5:6655094-6657095(-)
Zm00001d006608::2:212463969-212465970(-)
Zm00001d038928::6:167160957-167162958(-)
Zm00001d032095::1:212366364-212368365(-)
Zm00001d003928::2:69380247-69382248(+)
Zm00001d018939::7:9872932-9874933(+)
Zm00001d037507::6:127628688-127630689(+)
Zm00001d051052::4:138849948-138851949(-)
Zm00001d020720::7:130093766-130095767(-)
Zm00001d012865::5:1347807-1349808(+)
Zm00001d002456::2:13190812-13192813(+)
Zm00001d028830::1:47988127-47990128(-)
Zm00001d047822::9:142593992-142595993(+)
Zm00001d020929::7:136903651-136905652(-)
Zm00001d028964::1:53144101-53146102(+)
Zm00001d015200::5:78977500-78979501(+)
Zm00001d045995::9:53096056-53098057(+)
Zm00001d010888::8:132244738-132246739(+)
Zm00001d020726::7:130299853-130301854(-)
Zm00001d020242::7:101923995-101925996(+)
Zm00001d047244::9:123875958-123877959(+)
Zm00001d046016::9:55161230-55163231(-)
Zm00001d053342::4:226830535-226832536(-)
Zm00001d021598::7:157733756-157735757(+)
Zm00001d032715::1:235882202-235884203(-)
Zm00001d005036::2:155299762-155301763(+)
Zm00001d042479::3:169007459-169009460(+)
Zm00001d012652::8:177981884-177983885(+)
Zm00001d040302::3:36674705-36676706(-)
Zm00001d044313::3:224982512-224984513(+)
Zm00001d050277::4:78269935-78271936(+)
Zm00001d042590::3:172914351-172916352(-)
Zm00001d009837::8:84422730-84424731(+)
Zm00001d054106::4:246780464-246782465(-)
Zm00001d043497::3:201862820-201864821(-)
Zm00001d017789::5:206896782-206898783(+)
Zm00001d013364::5:9733898-9735899(+)
Zm00001d043414::3:199054445-199056446(-)
Zm00001d034126::1:284603505-284605506(-)
Zm00001d023793::10:20855702-20857703(-)
Zm00001d002540::2:14998429-15000430(-)
Zm00001d040038::3:24237342-24239343(-)
Zm00001d051234::4:149424400-149426401(-)
Zm00001d007964::2:244272517-244274518(+)
Zm00001d006269::2:203290584-203292585(-)
Zm00001d031293::1:185502756-185504757(+)
Zm00001d016543::5:166723258-166725259(+)
Zm00001d037950::6:143338828-143340829(-)
Zm00001d008726::8:17933632-17935633(-)
Zm00001d049210::4:20787561-20789562(+)
Zm00001d051135::4:145464233-145466234(+)
Zm00001d018399::5:219980690-219982691(+)
Zm00001d018588::5:223791677-223793678(-)
Zm00001d006106::2:198197054-198199055(+)
Zm00001d028530::1:38319114-38321115(+)
Zm00001d006002::2:195072761-195074762(-)
Zm00001d039335::3:2037255-2039256(+)
Zm00001d039174::6:171787144-171789145(-)
Zm00001d052734::4:199303331-199305332(+)
Zm00001d014199::5:36173121-36175122(+)
Zm00001d048258::9:153376105-153378106(-)
Zm00001d039719::3:12980768-12982769(-)
Zm00001d037522::6:128056173-128058174(-)
Zm00001d038813::6:165051973-165053974(-)
Zm00001d037081::6:111659010-111661011(-)
Zm00001d051431::4:158379956-158381957(-)
Zm00001d027278::1:1490938-1492939(+)
Zm00001d042005::3:147034209-147036210(-)
Zm00001d032153::1:214584359-214586360(-)
Zm00001d035986::6:64772666-64774667(-)
Zm00001d023301::10:2365845-2367846(+)
Zm00001d011953::8:164995748-164997749(-)
Zm00001d035772::6:46919120-46921121(-)
Zm00001d011918::8:164551584-164553585(-)
Zm00001d031607::1:196125362-196127363(+)
Zm00001d013765::5:19664410-19666411(-)
Zm00001d014737::5:61116485-61118486(+)
Zm00001d001974::2:3756194-3758195(+)
Zm00001d025984::10:135301415-135303416(+)
Zm00001d054077::4:245969742-245971743(-)
Zm00001d045408::9:20935296-20937297(-)
Zm00001d035310::6:20533679-20535680(+)
Zm00001d033401::1:261918224-261920225(+)
Zm00001d052106::4:179768341-179770342(-)
Zm00001d025751::10:128385588-128387589(+)
Zm00001d025175::10:107680128-107682129(-)
Zm00001d034725::1:300803015-300805016(-)
Zm00001d006835::2:217599701-217601702(-)
Zm00001d012515::8:175903344-175905345(-)
Zm00001d006876::2:218334577-218336578(+)
Zm00001d016165::5:148098321-148100322(+)
Zm00001d032480::1:228065811-228067812(-)
Zm00001d008654::8:16005085-16007086(+)
Zm00001d025317::10:114024547-114026548(+)
Zm00001d028409::1:33803687-33805688(-)
Zm00001d048458::9:156700946-156702947(+)
Zm00001d007053::2:220959143-220961144(+)
Zm00001d024201::10:55333134-55335135(-)
Zm00001d043341::3:197034168-197036169(-)
Zm00001d013873::5:23535037-23537038(+)
Zm00001d002357::2:10772553-10774554(-)
Zm00001d044093::3:218977900-218979901(+)
Zm00001d012246::8:170926172-170928173(+)
Zm00001d042213::3:156309937-156311938(-)
Zm00001d003062::2:30965214-30967215(+)
Zm00001d010880::8:131985031-131987032(+)
Zm00001d013310::5:8297661-8299662(-)
Zm00001d041608::3:129604704-129606705(-)
Zm00001d007840::2:240623033-240625034(+)
Zm00001d021608::7:158029891-158031892(-)
Zm00001d009997::8:93878563-93880564(-)
Zm00001d043560::3:203833393-203835394(-)
Zm00001d002038::2:4859957-4861958(+)
Zm00001d042580::3:172645303-172647304(-)
Zm00001d020378::7:110061378-110063379(-)
Zm00001d038522::6:159145704-159147705(-)
Zm00001d036669::6:97156571-97158572(+)
Zm00001d033066::1:249341744-249343745(-)
Zm00001d014928::5:68766153-68768154(+)
Zm00001d022551::7:179883174-179885175(+)
Zm00001d002564::2:15536701-15538702(+)
Zm00001d037174::6:114787016-114789017(-)
Zm00001d033200::1:253559657-253561658(-)
Zm00001d032597::1:231558987-231560988(-)
Zm00001d052699::4:198048252-198050253(-)
Zm00001d028766::1:45935372-45937373(+)
Zm00001d047942::9:145899129-145901130(+)
Zm00001d021241::7:146755770-146757771(-)
Zm00001d003087::2:31794015-31796016(+)
Zm00001d021285::7:147854362-147856363(-)
Zm00001d023242::10:1293871-1295872(-)
Zm00001d035029::6:2393866-2395867(+)
Zm00001d016054::5:141753451-141755452(-)
Zm00001d002131::2:6429242-6431243(-)
Zm00001d042250::3:157438451-157440452(+)
Zm00001d038104::6:148042809-148044810(+)
Zm00001d048218::9:152647798-152649799(+)
Zm00001d051908::4:174320123-174322124(-)
Zm00001d030222::1:114073242-114075243(-)
Zm00001d045501::9:24661583-24663584(-)
Zm00001d044723::9:319516-321517(+)
Zm00001d014235::5:37520371-37522372(+)
Zm00001d004831::2:142069781-142071782(-)
Zm00001d011427::8:150234439-150236440(+)
Zm00001d029804::1:87656444-87658445(+)
Zm00001d022169::7:171695081-171697082(+)
Zm00001d017059::5:184133866-184135867(+)
Zm00001d007822::2:240320563-240322564(-)
Zm00001d020799::7:133244104-133246105(-)
Zm00001d045548::9:26523835-26525836(-)
Zm00001d048217::9:152620309-152622310(+)
Zm00001d012578::8:176854655-176856656(-)
Zm00001d023233::10:985143-987144(-)
Zm00001d020009::7:85295756-85297757(+)
Zm00001d020684::7:128254651-128256652(+)
Zm00001d047530::9:133993439-133995440(+)
Zm00001d051885::4:173512956-173514957(-)
Zm00001d002714::2:20016024-20018025(+)
Zm00001d034204::1:286724871-286726872(+)
Zm00001d003664::2:53144687-53146688(-)
Zm00001d044619::3:233475847-233477848(-)
Zm00001d006197::2:201334334-201336335(-)
Zm00001d051961::4:175381900-175383901(+)
Zm00001d006199::2:201504140-201506141(+)
Zm00001d053954::4:244184754-244186755(-)
Zm00001d025495::10:120570137-120572138(-)
Zm00001d020461::7:116266221-116268222(+)
Zm00001d044181::3:221268759-221270760(+)
Zm00001d033226::1:255206884-255208885(-)
Zm00001d039046::6:169220100-169222101(+)
Zm00001d016977::5:181792384-181794385(-)
Zm00001d019187::7:20845397-20847398(-)
Zm00001d018751::7:4196885-4198886(-)
Zm00001d047369::9:127898594-127900595(+)
Zm00001d021690::7:160255204-160257205(+)
Zm00001d032081::1:211945679-211947680(-)
Zm00001d031223::1:182655506-182657507(+)
Zm00001d042241::3:157295896-157297897(+)
Zm00001d005765::2:187204684-187206685(-)
Zm00001d039226::6:173881508-173883509(-)
Zm00001d013334::5:8846069-8848070(+)
Zm00001d012623::8:177319611-177321612(+)
Zm00001d024953::10:96658367-96660368(-)
Zm00001d014830::5:64712921-64714922(+)
Zm00001d022060::7:169190932-169192933(-)
Zm00001d003427::2:43981071-43983072(+)
Zm00001d051401::4:157150147-157152148(+)
Zm00001d002341::2:10605299-10607300(+)
Zm00001d047612::9:137008283-137010284(-)
Zm00001d041900::3:142575937-142577938(-)
Zm00001d027464::1:5885435-5887436(+)
Zm00001d033744::1:272664881-272666882(+)
Zm00001d008782::8:19839915-19841916(-)
Zm00001d011941::8:164864177-164866178(-)
Zm00001d011817::8:162018007-162020008(-)
Zm00001d035304::6:20285942-20287943(-)
Zm00001d029594::1:78240543-78242544(-)
Zm00001d003052::2:30532877-30534878(+)
Zm00001d024698::10:83965852-83967853(-)
Zm00001d045697::9:33758498-33760499(+)
Zm00001d050865::4:127527197-127529198(-)
Zm00001d024466::10:72134647-72136648(-)
Zm00001d047828::9:142631451-142633452(-)
Zm00001d034183::1:285933241-285935242(+)
Zm00001d042313::3:160486391-160488392(-)
Zm00001d053016::4:209196836-209198837(-)
Zm00001d036719::6:98773281-98775282(+)
Zm00001d029567::1:76617254-76619255(-)
Zm00001d041969::3:146064299-146066300(-)
Zm00001d047194::9:121580787-121582788(-)
Zm00001d006678::2:214098558-214100559(-)
Zm00001d045550::9:26531077-26533078(-)
Zm00001d048569::9:159053439-159055440(-)
Zm00001d018201::5:216453306-216455307(-)
Zm00001d044756::9:1358377-1360378(-)
Zm00001d015934::5:132638943-132640944(-)
Zm00001d035004::6:1569688-1571689(+)
Zm00001d028586::1:40090687-40092688(+)
Zm00001d011004::8:136504082-136506083(-)
Zm00001d026456::10:146120158-146122159(+)
Zm00001d027530::1:7491804-7493805(-)
Zm00001d051932::4:174798676-174800677(+)
Zm00001d048494::9:157173973-157175974(-)
Zm00001d044495::3:229669835-229671836(-)
Zm00001d017468::5:196755322-196757323(+)
Zm00001d017761::5:206059660-206061661(+)
Zm00001d039467::3:5059496-5061497(-)
Zm00001d006024::2:195439458-195441459(+)
Zm00001d012180::8:169621325-169623326(-)
Zm00001d023300::10:2360151-2362152(+)
Zm00001d001906::2:2648329-2650330(-)
Zm00001d039047::6:169231572-169233573(+)
Zm00001d008544::8:12500891-12502892(-)
Zm00001d011799::8:161723418-161725419(+)
Zm00001d002553::2:15279680-15281681(+)
Zm00001d008511::8:11009481-11011482(+)
Zm00001d005812::2:189466762-189468763(-)
Zm00001d017962::5:210945883-210947884(+)
Zm00001d008795::8:20658518-20660519(+)
Zm00001d018437::5:220882433-220884434(-)
Zm00001d049879::4:50006510-50008511(-)
Zm00001d030683::1:152851267-152853268(+)
Zm00001d009705::8:76822113-76824114(+)
Zm00001d019215::7:22118923-22120924(+)
Zm00001d016792::5:176052101-176054102(-)
Zm00001d032639::1:232810085-232812086(+)
Zm00001d015005::5:71997252-71999253(+)
Zm00001d003462::2:45034661-45036662(+)
Zm00001d042869::3:182513733-182515734(-)
Zm00001d048299::9:154133632-154135633(-)
Zm00001d042042::3:148436385-148438386(-)
Zm00001d024101::10:44984076-44986077(-)
Zm00001d050153::4:69518396-69520397(+)
Zm00001d044291::3:224392786-224394787(-)
Zm00001d036666::6:97126601-97128602(+)
Zm00001d041732::3:135475683-135477684(+)
Zm00001d004822::2:141289451-141291452(-)
Zm00001d030993::1:172412466-172414467(+)
Zm00001d001798::2:1080126-1082127(+)
Zm00001d005482::2:175594499-175596500(+)
Zm00001d030613::1:148634895-148636896(-)
Zm00001d010592::8:121233326-121235327(+)
Zm00001d011084::8:138459780-138461781(-)
Zm00001d016256::5:153845039-153847040(-)
Zm00001d028802::1:46831488-46833489(-)
Zm00001d045357::9:19502728-19504729(-)
Zm00001d021332::7:149064322-149066323(-)
Zm00001d048259::9:153383806-153385807(+)
Zm00001d042272::3:158447163-158449164(-)
Zm00001d051031::4:137693369-137695370(-)
Zm00001d008357::8:6177968-6179969(-)
Zm00001d005271::2:166700366-166702367(-)
Zm00001d008596::8:13972322-13974323(-)
Zm00001d003142::2:33457402-33459403(-)
Zm00001d045672::9:32618565-32620566(-)
Zm00001d024601::10:80000517-80002518(+)
Zm00001d037978::6:144036932-144038933(+)
Zm00001d030223::1:114093269-114095270(+)
Zm00001d047385::9:128356552-128358553(+)
Zm00001d025400::10:117013513-117015514(+)
Zm00001d035451::6:26384657-26386658(+)
Zm00001d025386::10:116622395-116624396(+)
Zm00001d044693::3:235060254-235062255(+)
Zm00001d025565::10:122477559-122479560(-)
Zm00001d032801::1:238629455-238631456(-)
Zm00001d043725::3:208412332-208414333(+)
Zm00001d030217::1:113695271-113697272(+)
Zm00001d007079::2:221780353-221782354(+)
Zm00001d019613::7:46366364-46368365(-)
Zm00001d001967::2:3610482-3612483(+)
Zm00001d018916::7:9220710-9222711(-)
Zm00001d017247::5:190236909-190238910(-)
Zm00001d046354::9:83392589-83394590(+)
Zm00001d022501::7:178943925-178945926(+)
Zm00001d048366::9:155188292-155190293(+)
Zm00001d003813::2:60636574-60638575(-)
Zm00001d044673::3:234570347-234572348(-)
Zm00001d024656::10:82271344-82273345(-)
Zm00001d001811::2:1329998-1331999(+)
Zm00001d032280::1:220124482-220126483(-)
Zm00001d019069::7:15122154-15124155(+)
Zm00001d046017::9:55201001-55203002(-)
Zm00001d008819::8:21640226-21642227(-)
Zm00001d018219::5:216821799-216823800(+)
Zm00001d019759::7:57090700-57092701(-)
Zm00001d024212::10:56837647-56839648(-)
Zm00001d025756::10:128578250-128580251(-)
Zm00001d009241::8:46218969-46220970(-)
Zm00001d042324::3:161275088-161277089(+)
Zm00001d036646::6:96108353-96110354(-)
Zm00001d010233::8:105233527-105235528(+)
Zm00001d011122::8:139571250-139573251(-)
Zm00001d044350::3:225636793-225638794(+)
Zm00001d022076::7:169604628-169606629(-)
Zm00001d013219::5:6700955-6702956(+)
Zm00001d052324::4:187123555-187125556(+)
Zm00001d020586::7:123730781-123732782(-)
Zm00001d030193::1:112390403-112392404(-)
Zm00001d002008::2:4300343-4302344(-)
Zm00001d002641::2:17748215-17750216(-)
Zm00001d049528::4:33288471-33290472(-)
Zm00001d010678::8:124066683-124068684(+)
Zm00001d015327::5:84633731-84635732(-)
Zm00001d004903::2:147882988-147884989(-)
Zm00001d030644::1:150484884-150486885(-)
Zm00001d026521::10:147486841-147488842(-)
Zm00001d053766::4:240705618-240707619(+)
Zm00001d008417::8:8211988-8213989(-)
Zm00001d041558::3:127250471-127252472(+)
Zm00001d034724::1:300789230-300791231(-)
Zm00001d022355::7:176073930-176075931(-)
Zm00001d014731::5:60953110-60955111(+)
Zm00001d045578::9:27177611-27179612(+)
Zm00001d035895::6:58702856-58704857(+)
Zm00001d030739::1:157125006-157127007(-)
Zm00001d030717::1:155480775-155482776(-)
Zm00001d011177::8:141849419-141851420(-)
Zm00001d051846::4:172090910-172092911(+)
Zm00001d025321::10:114043222-114045223(+)
Zm00001d011002::8:136350101-136352102(-)
Zm00001d032588::1:231401412-231403413(-)
Zm00001d025116::10:105053953-105055954(-)
Zm00001d028473::1:36039661-36041662(+)
Zm00001d038617::6:160996437-160998438(-)
Zm00001d033705::1:271748191-271750192(-)
Zm00001d053038::4:210202673-210204674(+)
Zm00001d023833::10:23769432-23771433(-)
Zm00001d012348::8:172806528-172808529(+)
Zm00001d035317::6:21023542-21025543(+)
Zm00001d013435::5:11294023-11296024(+)
Zm00001d038555::6:159788429-159790430(+)
Zm00001d012566::8:176766796-176768797(+)
Zm00001d028784::1:46372775-46374776(+)
Zm00001d013614::5:15421248-15423249(+)
Zm00001d018637::7:1404544-1406545(+)
Zm00001d046487::9:92059759-92061760(+)
Zm00001d012932::5:2185801-2187802(-)
Zm00001d028966::1:53175734-53177735(+)
Zm00001d021822::7:163763715-163765716(+)
Zm00001d003607::2:49875146-49877147(+)
Zm00001d003584::2:49051347-49053348(+)
Zm00001d048466::9:156824489-156826490(+)
Zm00001d029938::1:95640544-95642545(+)
Zm00001d011347::8:147395631-147397632(-)
Zm00001d023432::10:5432775-5434776(-)
Zm00001d053997::4:244829312-244831313(-)
Zm00001d025963::10:134953701-134955702(+)
Zm00001d002040::2:4911947-4913948(-)
Zm00001d005195::2:163094055-163096056(+)
Zm00001d039469::3:5144388-5146389(+)
Zm00001d031209::1:182291606-182293607(+)
Zm00001d006308::2:204225085-204227086(-)
Zm00001d031183::1:181584213-181586214(-)
Zm00001d005990::2:194858177-194860178(+)
Zm00001d045622::9:29073400-29075401(-)
Zm00001d040649::3:55959863-55961864(-)
Zm00001d039040::6:169029159-169031160(+)
Zm00001d021352::7:149731289-149733290(+)
Zm00001d042918::3:183918813-183920814(-)
Zm00001d034151::1:285172972-285174973(-)
Zm00001d003072::2:31128230-31130231(-)
Zm00001d015252::5:81410934-81412935(+)
Zm00001d045574::9:27068309-27070310(+)
Zm00001d005080::2:157616853-157618854(-)
Zm00001d023739::10:18112091-18114092(-)
Zm00001d048883::4:6972987-6974988(-)
Zm00001d041216::3:105945407-105947408(+)
Zm00001d018833::7:6812150-6814151(-)
Zm00001d013819::5:21431158-21433159(-)
Zm00001d002871::2:25175932-25177933(-)
Zm00001d009776::8:80601703-80603704(-)
Zm00001d034050::1:282498515-282500516(+)
Zm00001d046916::9:110418144-110420145(-)
Zm00001d039681::3:11792944-11794945(+)
Zm00001d034181::1:285862473-285864474(+)
Zm00001d001895::2:2506231-2508232(-)
Zm00001d011104::8:139084638-139086639(-)
Zm00001d034644::1:298704038-298706039(+)
Zm00001d024807::10:88834928-88836929(+)
Zm00001d016061::5:142157880-142159881(+)
Zm00001d005840::2:190546432-190548433(-)
Zm00001d010440::8:115239164-115241165(+)
Zm00001d040423::3:42818743-42820744(-)
Zm00001d033526::1:265609651-265611652(+)
Zm00001d053939::4:243889720-243891721(-)
Zm00001d028859::1:48751075-48753076(-)
Zm00001d022021::7:168225188-168227189(-)
Zm00001d050155::4:69593751-69595752(-)
Zm00001d004396::2:108761762-108763763(-)
Zm00001d053177::4:218289029-218291030(+)
Zm00001d041221::3:106172145-106174146(-)
Zm00001d045314::9:18799700-18801701(+)
Zm00001d039685::3:11842227-11844228(+)
Zm00001d005053::2:156309884-156311885(-)
Zm00001d042770::3:179178296-179180297(-)
Zm00001d009362::8:59516838-59518839(-)
Zm00001d020869::7:135114822-135116823(-)
Zm00001d022085::7:169767892-169769893(+)
Zm00001d005711::2:184173950-184175951(-)
Zm00001d050141::4:68751940-68753941(-)
Zm00001d028928::1:51816425-51818426(-)
Zm00001d041105::3:97490597-97492598(+)
Zm00001d014391::5:44424122-44426123(+)
Zm00001d047677::9:139086954-139088955(+)
Zm00001d008190::8:783720-785721(-)
Zm00001d038700::6:162853591-162855592(-)
Zm00001d024470::10:72358284-72360285(-)
Zm00001d046627::9:99604969-99606970(+)
Zm00001d010828::8:129179634-129181635(-)
Zm00001d048055::9:149062812-149064813(-)
Zm00001d048076::9:149406028-149408029(-)
Zm00001d033057::1:248811806-248813807(-)
Zm00001d051251::4:150627530-150629531(+)
Zm00001d044849::9:5069173-5071174(+)
Zm00001d002064::2:5190312-5192313(+)
Zm00001d013398::5:10352987-10354988(+)
Zm00001d048432::9:156177171-156179172(-)
Zm00001d021767::7:162711898-162713899(+)
Zm00001d018435::5:220829978-220831979(-)
Zm00001d042182::3:155269983-155271984(+)
Zm00001d041647::3:131545715-131547716(+)
Zm00001d027326::1:2996661-2998662(-)
Zm00001d019032::7:13588879-13590880(+)
Zm00001d040037::3:24011546-24013547(+)
Zm00001d020083::7:90822017-90824018(+)
Zm00001d016879::5:179263785-179265786(-)
Zm00001d027633::1:9546124-9548125(+)
Zm00001d031271::1:184628078-184630079(+)
Zm00001d028025::1:20835915-20837916(-)
Zm00001d017449::5:196105888-196107889(-)
Zm00001d037949::6:143241674-143243675(+)
Zm00001d025476::10:120023075-120025076(-)
Zm00001d025816::10:130438005-130440006(-)
Zm00001d027723::1:12181940-12183941(-)
Zm00001d031014::1:173439533-173441534(+)
Zm00001d050162::4:69709802-69711803(-)
Zm00001d042244::3:157374708-157376709(-)
Zm00001d003929::2:69609467-69611468(-)
Zm00001d015527::5:96008667-96010668(-)
Zm00001d047293::9:125768672-125770673(-)
Zm00001d003334::2:40563301-40565302(+)
Zm00001d049978::4:56681419-56683420(+)
Zm00001d018279::5:217826347-217828348(+)
Zm00001d023423::10:5178772-5180773(-)
Zm00001d006872::2:218310719-218312720(+)
Zm00001d032040::1:210205008-210207009(+)
Zm00001d050340::4:82305501-82307502(+)
Zm00001d006354::2:205444225-205446226(-)
Zm00001d043566::3:204181463-204183464(+)
Zm00001d031199::1:181909233-181911234(+)
Zm00001d008922::8:25301976-25303977(+)
Zm00001d035263::6:18176423-18178424(-)
Zm00001d028152::1:24308999-24311000(+)
Zm00001d039245::3:476485-478486(-)
Zm00001d013830::5:21882078-21884079(+)
Zm00001d012941::5:2275113-2277114(+)
Zm00001d017489::5:197376057-197378058(+)
Zm00001d045534::9:25741867-25743868(+)
Zm00001d032024::1:209719546-209721547(+)
Zm00001d002616::2:16823867-16825868(-)
Zm00001d021667::7:159559771-159561772(+)
Zm00001d050285::4:78792180-78794181(-)
Zm00001d011834::8:162304774-162306775(-)
Zm00001d023801::10:22204929-22206930(-)
Zm00001d038513::6:159015418-159017419(+)
Zm00001d017833::5:208257588-208259589(+)
Zm00001d024762::10:86741633-86743634(-)
Zm00001d015579::5:99074009-99076010(+)
Zm00001d046352::9:82892576-82894577(-)
Zm00001d021641::7:158893384-158895385(-)
Zm00001d050214::4:73908868-73910869(+)
Zm00001d044780::9:2207793-2209794(+)
Zm00001d028320::1:30608653-30610654(-)
Zm00001d048298::9:154128687-154130688(-)
Zm00001d036530::6:91275261-91277262(+)
Zm00001d026242::10:141726951-141728952(+)
Zm00001d002896::2:26116308-26118309(+)
Zm00001d045654::9:31225655-31227656(-)
Zm00001d038143::6:149265886-149267887(+)
Zm00001d047126::9:119396616-119398617(-)
Zm00001d013778::5:19928559-19930560(+)
Zm00001d049405::4:29552204-29554205(-)
Zm00001d021382::7:150552752-150554753(-)
Zm00001d018621::7:1241387-1243388(+)
Zm00001d006117::2:199035595-199037596(-)
Zm00001d006229::2:202370304-202372305(+)
Zm00001d008941::8:26179517-26181518(-)
Zm00001d032573::1:230981618-230983619(-)
Zm00001d006319::2:204451271-204453272(-)
Zm00001d017264::5:191019602-191021603(-)
Zm00001d036844::6:103615150-103617151(-)
Zm00001d027340::1:3270729-3272730(+)
Zm00001d029508::1:73763720-73765721(-)
Zm00001d031529::1:192971615-192973616(-)
Zm00001d032292::1:220642032-220644033(-)
Zm00001d006793::2:216852347-216854348(+)
Zm00001d012206::8:170075474-170077475(+)
Zm00001d035244::6:16778843-16780844(-)
Zm00001d035276::6:18924776-18926777(-)
Zm00001d044535::3:231194611-231196612(+)
Zm00001d045604::9:28460482-28462483(-)
Zm00001d021371::7:150148939-150150940(-)
Zm00001d012492::8:175445658-175447659(-)
Zm00001d053623::4:237043621-237045622(+)
Zm00001d013433::5:11294023-11296024(+)
Zm00001d016001::5:138746333-138748334(-)
Zm00001d020946::7:137471036-137473037(+)
Zm00001d001885::2:2463635-2465636(+)
Zm00001d010951::8:134859182-134861183(-)
Zm00001d034630::1:298525820-298527821(+)
Zm00001d032896::1:241999317-242001318(+)
Zm00001d036553::6:91849157-91851158(+)
Zm00001d021954::7:167038978-167040979(+)
Zm00001d047273::9:125018704-125020705(-)
Zm00001d046202::9:71567845-71569846(+)
Zm00001d019451::7:34379085-34381086(-)
Zm00001d039899::3:18639143-18641144(-)
Zm00001d015780::5:118861081-118863082(-)
Zm00001d010232::8:105190249-105192250(+)
Zm00001d012484::8:175354312-175356313(-)
Zm00001d014394::5:44451217-44453218(-)
Zm00001d048246::9:153130805-153132806(-)
Zm00001d010723::8:125893522-125895523(-)
Zm00001d021270::7:147364794-147366795(-)
Zm00001d013852::5:22710902-22712903(-)
Zm00001d036288::6:81897023-81899024(-)
Zm00001d045117::9:13304924-13306925(-)
Zm00001d021894::7:165556157-165558158(-)
Zm00001d033718::1:272132497-272134498(-)
Zm00001d009638::8:73992605-73994606(-)
Zm00001d051959::4:175345919-175347920(+)
Zm00001d051867::4:172766079-172768080(+)
Zm00001d052532::4:192396323-192398324(-)
Zm00001d020087::7:91031934-91033935(+)
Zm00001d044393::3:226944324-226946325(+)
Zm00001d007875::2:241466912-241468913(+)
Zm00001d008986::8:28670002-28672003(-)
Zm00001d014109::5:32811190-32813191(-)
Zm00001d030109::1:106374677-106376678(+)
Zm00001d048979::4:11363583-11365584(-)
Zm00001d045889::9:46112463-46114464(+)
Zm00001d011123::8:139677121-139679122(-)
Zm00001d030736::1:156848185-156850186(-)
Zm00001d029071::1:57043774-57045775(+)
Zm00001d021311::7:148466941-148468942(-)
Zm00001d008248::8:2560918-2562919(+)
Zm00001d007441::2:231762643-231764644(+)
Zm00001d009597::8:72392433-72394434(+)
Zm00001d009790::8:81561246-81563247(+)
Zm00001d041944::3:144731769-144733770(-)
Zm00001d027544::1:7990703-7992704(-)
Zm00001d024912::10:94651995-94653996(-)
Zm00001d004041::2:78482121-78484122(+)
Zm00001d033187::1:253271457-253273458(+)
Zm00001d033342::1:259639080-259641081(+)
Zm00001d046083::9:61958908-61960909(-)
Zm00001d021404::7:151346207-151348208(+)
Zm00001d043074::3:188388228-188390229(-)
Zm00001d014189::5:35715360-35717361(+)
Zm00001d052886::4:203406371-203408372(+)
Zm00001d041405::3:117299407-117301408(-)
Zm00001d040780::3:65422432-65424433(+)
Zm00001d041488::3:123492704-123494705(-)
Zm00001d035874::6:58029422-58031423(-)
Zm00001d052245::4:184609730-184611731(+)
Zm00001d040342::3:39029491-39031492(+)
Zm00001d032213::1:217291759-217293760(+)
Zm00001d037425::6:125127574-125129575(-)
Zm00001d014039::5:30291731-30293732(-)
Zm00001d015821::5:123922529-123924530(-)
Zm00001d039345::3:2193450-2195451(-)
Zm00001d048401::9:155626343-155628344(-)
Zm00001d045927::9:47485675-47487676(+)
Zm00001d012803::5:267945-269946(-)
Zm00001d050533::4:97662468-97664469(+)
Zm00001d013216::5:6642020-6644021(+)
Zm00001d037478::6:126612566-126614567(+)
Zm00001d009931::8:90448925-90450926(+)
Zm00001d036640::6:95975748-95977749(+)
Zm00001d017398::5:194870344-194872345(+)
Zm00001d011483::8:151865437-151867438(+)
Zm00001d037889::6:141171370-141173371(+)
Zm00001d051902::4:173993867-173995868(-)
Zm00001d007200::2:224482613-224484614(+)
Zm00001d009669::8:75151931-75153932(-)
Zm00001d038910::6:166849456-166851457(-)
Zm00001d051455::4:159249579-159251580(+)
Zm00001d023267::10:1686612-1688613(-)
Zm00001d035008::6:1592957-1594958(-)
Zm00001d030767::1:159023956-159025957(-)
Zm00001d009452::8:65150442-65152443(-)
Zm00001d012934::5:2196675-2198676(+)
Zm00001d032691::1:234669488-234671489(+)
Zm00001d023945::10:30971019-30973020(+)
Zm00001d039708::3:12742618-12744619(-)
Zm00001d010907::8:132969521-132971522(+)
Zm00001d033280::1:257337137-257339138(-)
Zm00001d004717::2:133514315-133516316(+)
Zm00001d002344::2:10635281-10637282(-)
Zm00001d033751::1:272897183-272899184(+)
Zm00001d046112::9:63971532-63973533(+)
Zm00001d047187::9:121322729-121324730(-)
Zm00001d006262::2:203181871-203183872(+)
Zm00001d029053::1:56219972-56221973(-)
Zm00001d009163::8:40373541-40375542(-)
Zm00001d020158::7:96377434-96379435(-)
Zm00001d006316::2:204319971-204321972(+)
Zm00001d033795::1:273945951-273947952(-)
Zm00001d006441::2:208270042-208272043(-)
Zm00001d015061::5:73803671-73805672(-)
Zm00001d045677::9:32738135-32740136(+)
Zm00001d010708::8:125232825-125234826(+)
Zm00001d049362::4:27916714-27918715(-)
Zm00001d032636::1:232678619-232680620(+)
Zm00001d040413::3:42221945-42223946(+)
Zm00001d043348::3:197330233-197332234(+)
Zm00001d042660::3:175802962-175804963(+)
Zm00001d020808::7:133521164-133523165(-)
Zm00001d049270::4:23887739-23889740(+)
Zm00001d009292::8:52708608-52710609(-)
Zm00001d001858::2:2029881-2031882(+)
Zm00001d010239::8:105574481-105576482(-)
Zm00001d027459::1:5712285-5714286(-)
Zm00001d033685::1:271179363-271181364(+)
Zm00001d021606::7:157875045-157877046(+)
Zm00001d044211::3:221914857-221916858(+)
Zm00001d048376::9:155260166-155262167(-)
Zm00001d025251::10:111148088-111150089(+)
Zm00001d019114::7:17482812-17484813(+)
Zm00001d053661::4:238370512-238372513(+)
Zm00001d047309::9:126273025-126275026(+)
Zm00001d008689::8:17233266-17235267(-)
Zm00001d037702::6:134447498-134449499(-)
Zm00001d038217::6:151822008-151824009(+)
Zm00001d048469::9:156848937-156850938(+)
Zm00001d043854::3:212110833-212112834(+)
Zm00001d037318::6:120778724-120780725(-)
Zm00001d008604::8:14282741-14284742(+)
Zm00001d050874::4:128058910-128060911(-)
Zm00001d023543::10:9586838-9588839(-)
Zm00001d005161::2:161883177-161885178(+)
Zm00001d011797::8:161721418-161723419(+)
Zm00001d004880::2:146134166-146136167(-)
Zm00001d030398::1:129274089-129276090(-)
Zm00001d019956::7:79908858-79910859(+)
Zm00001d031815::1:202689771-202691772(-)
Zm00001d035065::6:3652499-3654500(-)
Zm00001d006087::2:197799835-197801836(+)
Zm00001d016634::5:170832777-170834778(+)
Zm00001d033451::1:263015767-263017768(-)
Zm00001d016230::5:151216481-151218482(-)
Zm00001d003200::2:35425257-35427258(-)
Zm00001d045106::9:12887896-12889897(+)
Zm00001d019576::7:43882344-43884345(-)
Zm00001d051329::4:154799233-154801234(-)
Zm00001d036765::6:100098386-100100387(+)
Zm00001d040159::3:29656630-29658631(-)
Zm00001d045509::9:25031837-25033838(-)
Zm00001d012472::8:175082245-175084246(+)
Zm00001d021344::7:149462211-149464212(-)
Zm00001d012418::8:174170762-174172763(-)
Zm00001d001870::2:2120122-2122123(-)
Zm00001d032824::1:239316333-239318334(+)
Zm00001d046510::9:93176438-93178439(-)
Zm00001d036386::6:86341492-86343493(+)
Zm00001d051056::4:139234483-139236484(+)
Zm00001d001946::2:3396366-3398367(+)
Zm00001d020515::7:119960620-119962621(-)
Zm00001d004722::2:133864001-133866002(-)
Zm00001d029950::1:96144450-96146451(+)
Zm00001d044222::3:222351931-222353932(+)
Zm00001d020915::7:136478276-136480277(+)
Zm00001d038174::6:150534784-150536785(+)
Zm00001d046865::9:108533784-108535785(+)
Zm00001d001826::2:1538439-1540440(-)
Zm00001d045596::9:28027095-28029096(+)
Zm00001d006631::2:213065125-213067126(-)
Zm00001d041294::3:110711081-110713082(-)
Zm00001d015443::5:90417115-90419116(+)
Zm00001d008214::8:1452771-1454772(+)
Zm00001d007762::2:239240446-239242447(+)
Zm00001d023305::10:2591816-2593817(+)
Zm00001d004764::2:137385915-137387916(+)
Zm00001d047073::9:117285992-117287993(+)
Zm00001d031522::1:192745383-192747384(+)
Zm00001d008396::8:7203387-7205388(+)
Zm00001d021351::7:149697212-149699213(-)
Zm00001d042864::3:182382270-182384271(+)
Zm00001d025822::10:130716741-130718742(+)
Zm00001d003618::2:50619758-50621759(+)
Zm00001d014600::5:54831306-54833307(-)
Zm00001d053731::4:240023308-240025309(+)
Zm00001d004535::2:116868869-116870870(+)
Zm00001d047723::9:140002635-140004636(-)
Zm00001d040389::3:41023728-41025729(-)
Zm00001d037200::6:115544289-115546290(+)
Zm00001d027479::1:6250855-6252856(-)
Zm00001d021878::7:165280799-165282800(+)
Zm00001d020595::7:124129446-124131447(+)
Zm00001d025903::10:133415577-133417578(+)
Zm00001d046981::9:114151110-114153111(+)
Zm00001d012766::8:180362393-180364394(+)
Zm00001d029014::1:54940246-54942247(-)
Zm00001d047912::9:145087258-145089259(-)
Zm00001d004872::2:145669947-145671948(-)
Zm00001d008281::8:3857508-3859509(+)
Zm00001d029776::1:86462387-86464388(-)
Zm00001d025180::10:108002927-108004928(-)
Zm00001d025680::10:126095464-126097465(+)
Zm00001d004389::2:108157337-108159338(+)
Zm00001d047426::9:129718474-129720475(-)
Zm00001d024525::10:76308558-76310559(-)
Zm00001d005694::2:183652831-183654832(-)
Zm00001d044657::3:234222631-234224632(+)
Zm00001d006476::2:209511007-209513008(+)
Zm00001d038172::6:150498940-150500941(+)
Zm00001d038408::6:156584590-156586591(-)
Zm00001d035662::6:39844281-39846282(-)
Zm00001d019148::7:19184072-19186073(-)
Zm00001d034232::1:287353658-287355659(-)
Zm00001d027495::1:6554558-6556559(+)
Zm00001d045272::9:17595345-17597346(+)
Zm00001d035561::6:33194649-33196650(-)
Zm00001d030992::1:172399768-172401769(-)
Zm00001d016407::5:161275447-161277448(-)
Zm00001d042107::3:150852151-150854152(+)
Zm00001d016052::5:141694925-141696926(-)
Zm00001d002243::2:8730384-8732385(-)
Zm00001d051857::4:172475654-172477655(+)
Zm00001d021265::7:147242746-147244747(-)
Zm00001d029243::1:63572726-63574727(+)
Zm00001d051666::4:166121398-166123399(-)
Zm00001d022547::7:179787792-179789793(-)
Zm00001d018773::7:4823997-4825998(+)
Zm00001d017987::5:211415816-211417817(-)
Zm00001d030694::1:153741403-153743404(+)
Zm00001d018386::5:219772450-219774451(+)
Zm00001d021900::7:165629866-165631867(+)
Zm00001d017783::5:206690259-206692260(+)
Zm00001d012799::5:91037-93038(+)
Zm00001d007570::2:235042059-235044060(+)
Zm00001d028378::1:32646721-32648722(-)
Zm00001d022520::7:179285760-179287761(+)
Zm00001d044670::3:234489277-234491278(+)
Zm00001d017810::5:207496655-207498656(-)
Zm00001d047022::9:115600569-115602570(+)
Zm00001d009329::8:56607954-56609955(-)
Zm00001d029627::1:80559486-80561487(-)
Zm00001d036167::6:75650292-75652293(-)
Zm00001d010919::8:133395634-133397635(-)
Zm00001d019164::7:19782425-19784426(-)
Zm00001d042518::3:170334095-170336096(-)
Zm00001d021173::7:144973001-144975002(-)
Zm00001d027458::1:5703554-5705555(-)
Zm00001d039965::3:20891892-20893893(-)
Zm00001d005705::2:183945794-183947795(+)
Zm00001d009619::8:73562016-73564017(+)
Zm00001d016548::5:166952560-166954561(+)
Zm00001d011662::8:157818749-157820750(+)
Zm00001d015445::5:90493400-90495401(+)
Zm00001d023648::10:13618549-13620550(-)
Zm00001d008345::8:5943990-5945991(-)
Zm00001d049884::4:50466211-50468212(-)
Zm00001d017809::5:207481053-207483054(+)
Zm00001d023532::10:8926797-8928798(-)
Zm00001d047683::9:139198081-139200082(-)
Zm00001d005018::2:154106180-154108181(+)
Zm00001d018531::5:222544434-222546435(-)
Zm00001d052541::4:192585266-192587267(-)
Zm00001d016794::5:176112679-176114680(+)
Zm00001d040968::3:85424859-85426860(+)
Zm00001d023792::10:20843113-20845114(+)
Zm00001d018314::5:218301555-218303556(+)
Zm00001d038893::6:166564908-166566909(+)
Zm00001d046480::9:91880663-91882664(+)
Zm00001d021557::7:155897477-155899478(-)
Zm00001d013113::5:4875256-4877257(+)
Zm00001d049120::4:16709103-16711104(-)
Zm00001d012392::8:173433928-173435929(+)
Zm00001d038043::6:145963119-145965120(+)
Zm00001d006687::2:214448809-214450810(+)
Zm00001d018413::5:220276980-220278981(-)
Zm00001d024058::10:40480501-40482502(-)
Zm00001d003857::2:63036523-63038524(-)
Zm00001d022590::7:180508086-180510087(+)
Zm00001d020775::7:132103787-132105788(-)
Zm00001d034108::1:284175278-284177279(-)
Zm00001d020776::7:132122145-132124146(-)
Zm00001d004959::2:150681491-150683492(+)
Zm00001d039206::6:172507604-172509605(+)
Zm00001d053994::4:244797240-244799241(+)
Zm00001d011245::8:144401090-144403091(+)
Zm00001d018938::7:9827560-9829561(-)
Zm00001d021076::7:142294707-142296708(+)
Zm00001d039246::3:481481-483482(-)
Zm00001d025663::10:125369122-125371123(-)
Zm00001d034812::1:302758677-302760678(+)
Zm00001d026452::10:146097451-146099452(+)
Zm00001d030856::1:163639464-163641465(-)
Zm00001d050043::4:62018395-62020396(-)
Zm00001d020886::7:135467799-135469800(+)
Zm00001d040153::3:29315127-29317128(+)
Zm00001d047613::9:137014246-137016247(-)
Zm00001d034197::1:286351832-286353833(+)
Zm00001d012475::8:175183941-175185942(-)
Zm00001d006837::2:217665976-217667977(-)
Zm00001d035309::6:20498414-20500415(-)
Zm00001d018821::7:6438072-6440073(-)
Zm00001d031349::1:187057437-187059438(+)
Zm00001d009097::8:35962417-35964418(+)
Zm00001d034867::1:304252633-304254634(-)
Zm00001d045210::9:16190274-16192275(-)
Zm00001d032687::1:234440704-234442705(-)
Zm00001d019125::7:18149426-18151427(+)
Zm00001d037001::6:108733052-108735053(-)
Zm00001d039874::3:17368589-17370590(-)
Zm00001d010416::8:113886504-113888505(+)
Zm00001d009596::8:72393368-72395369(-)
Zm00001d033452::1:263057146-263059147(+)
Zm00001d045745::9:36429888-36431889(+)
Zm00001d014516::5:51275099-51277100(+)
Zm00001d030374::1:127337207-127339208(+)
Zm00001d005547::2:178259961-178261962(+)
Zm00001d008356::8:6171671-6173672(-)
Zm00001d012205::8:170070401-170072402(+)
Zm00001d026263::10:142345604-142347605(+)
Zm00001d002600::2:16455918-16457919(-)
Zm00001d023208::10:129821-131822(+)
Zm00001d039923::3:19602465-19604466(-)
Zm00001d041752::3:135969412-135971413(-)
Zm00001d021588::7:157318479-157320480(+)
Zm00001d019892::7:73403980-73405981(-)
Zm00001d034689::1:300062484-300064485(-)
Zm00001d009399::8:62581363-62583364(-)
Zm00001d043839::3:211458558-211460559(-)
Zm00001d014532::5:52027799-52029800(-)
Zm00001d017129::5:186413412-186415413(-)
Zm00001d033831::1:275188006-275190007(-)
Zm00001d025907::10:133449660-133451661(-)
Zm00001d049087::4:15612076-15614077(+)
Zm00001d020969::7:138201293-138203294(+)
Zm00001d028771::1:46023536-46025537(-)
Zm00001d003894::2:65543784-65545785(+)
Zm00001d047310::9:126286078-126288079(-)
Zm00001d002240::2:8677876-8679877(+)
Zm00001d025170::10:107469450-107471451(+)
Zm00001d031163::1:180295181-180297182(-)
Zm00001d032156::1:214669867-214671868(+)
Zm00001d013047::5:3757634-3759635(-)
Zm00001d040695::3:58721021-58723022(-)
Zm00001d036062::6:69646542-69648543(-)
Zm00001d043089::3:188902122-188904123(+)
Zm00001d038550::6:159759837-159761838(-)
Zm00001d031902::1:206145264-206147265(+)
Zm00001d008250::8:2677904-2679905(-)
Zm00001d024154::10:50347765-50349766(+)
Zm00001d015085::5:74826672-74828673(+)
Zm00001d042582::3:172729277-172731278(+)
Zm00001d028128::1:23599840-23601841(+)
Zm00001d014708::5:60082301-60084302(-)
Zm00001d038993::6:168345386-168347387(-)
Zm00001d021676::7:159789483-159791484(+)
Zm00001d010355::8:110807109-110809110(+)
Zm00001d012265::8:171482807-171484808(-)
Zm00001d020043::7:88468572-88470573(-)
Zm00001d038091::6:147442351-147444352(-)
Zm00001d027763::1:13050885-13052886(+)
Zm00001d031463::1:191084126-191086127(-)
Zm00001d043628::3:205573375-205575376(+)
Zm00001d023272::10:1802005-1804006(+)
Zm00001d018794::7:5358708-5360709(-)
Zm00001d042442::3:167603638-167605639(+)
Zm00001d038192::6:151107604-151109605(-)
Zm00001d044927::9:7465735-7467736(+)
Zm00001d041059::3:93624117-93626118(+)
Zm00001d025192::10:108461903-108463904(+)
Zm00001d009795::8:81763182-81765183(+)
Zm00001d009946::8:91666222-91668223(+)
Zm00001d046103::9:63751603-63753604(+)
Zm00001d043938::3:214303882-214305883(-)
Zm00001d005012::2:153728377-153730378(+)
Zm00001d007241::2:225530886-225532887(-)
Zm00001d051668::4:166171908-166173909(+)
Zm00001d015460::5:91586412-91588413(+)
Zm00001d011955::8:165134940-165136941(+)
Zm00001d009849::8:85008274-85010275(+)
Zm00001d003412::2:43582377-43584378(-)
Zm00001d002388::2:11663663-11665664(-)
Zm00001d012953::5:2332526-2334527(-)
Zm00001d016489::5:164522265-164524266(-)
Zm00001d003081::2:31392699-31394700(-)
Zm00001d008725::8:17927951-17929952(-)
Zm00001d011270::8:145291325-145293326(-)
Zm00001d010532::8:119571615-119573616(-)
Zm00001d002145::2:6740070-6742071(+)
Zm00001d035960::6:62645685-62647686(+)
Zm00001d007792::2:239795925-239797926(-)
Zm00001d015811::5:122576489-122578490(-)
Zm00001d028408::1:33787549-33789550(+)
Zm00001d045359::9:19531288-19533289(+)
Zm00001d020972::7:138229117-138231118(-)
Zm00001d033860::1:276299677-276301678(+)
Zm00001d034007::1:281041598-281043599(-)
Zm00001d011174::8:141803830-141805831(+)
Zm00001d046538::9:94667139-94669140(-)
Zm00001d029502::1:73435299-73437300(+)
Zm00001d041108::3:97772478-97774479(+)
Zm00001d040560::3:49805408-49807409(-)
Zm00001d003149::2:33782180-33784181(-)
Zm00001d043844::3:211647700-211649701(+)
Zm00001d046859::9:108428073-108430074(+)
Zm00001d028536::1:38526028-38528029(-)
Zm00001d011100::8:139022037-139024038(+)
Zm00001d021342::7:149410334-149412335(+)
Zm00001d015121::5:76469426-76471427(+)
Zm00001d033075::1:249661320-249663321(+)
Zm00001d028770::1:46014153-46016154(-)
Zm00001d007214::2:224896723-224898724(-)
Zm00001d044553::3:231621686-231623687(-)
Zm00001d007180::2:223920420-223922421(+)
Zm00001d019976::7:81479074-81481075(+)
Zm00001d034023::1:281356464-281358465(-)
Zm00001d038039::6:145911135-145913136(+)
Zm00001d017226::5:189534139-189536140(-)
Zm00001d013206::5:6550973-6552974(+)
Zm00001d008425::8:8354819-8356820(-)
Zm00001d035542::6:31732631-31734632(-)
Zm00001d007900::2:242045918-242047919(+)
Zm00001d042040::3:148155893-148157894(-)
Zm00001d046311::9:79797921-79799922(+)
Zm00001d002794::2:22819593-22821594(-)
Zm00001d039064::6:169463243-169465244(+)
Zm00001d015008::5:72039408-72041409(-)
Zm00001d004120::2:84078527-84080528(-)
Zm00001d004463::2:113525421-113527422(+)
Zm00001d051740::4:168604512-168606513(-)
Zm00001d004118::2:83748911-83750912(+)
Zm00001d032501::1:228552654-228554655(-)
Zm00001d032172::1:215550245-215552246(+)
Zm00001d015285::5:82703581-82705582(-)
Zm00001d020432::7:113908569-113910570(-)
Zm00001d015410::5:89048093-89050094(+)
Zm00001d035750::6:45229432-45231433(+)
Zm00001d012838::5:978942-980943(+)
Zm00001d022048::7:168848427-168850428(+)
Zm00001d011520::8:153390540-153392541(-)
Zm00001d029526::1:74784740-74786741(-)
Zm00001d034717::1:300606138-300608139(+)
Zm00001d031232::1:182944674-182946675(-)
Zm00001d032350::1:223444282-223446283(-)
Zm00001d003866::2:63975791-63977792(-)
Zm00001d026266::10:142374958-142376959(-)
Zm00001d047865::9:143772752-143774753(+)
Zm00001d006921::2:219363980-219365981(-)
Zm00001d021198::7:145694020-145696021(-)
Zm00001d013377::5:10019423-10021424(-)
Zm00001d044418::3:227498377-227500378(+)
Zm00001d044081::3:218479821-218481822(+)
Zm00001d048449::9:156617578-156619579(-)
Zm00001d039886::3:17692634-17694635(-)
Zm00001d012591::8:176957712-176959713(-)
Zm00001d021245::7:146808238-146810239(+)
Zm00001d050530::4:97419770-97421771(-)
Zm00001d023259::10:1503129-1505130(+)
Zm00001d045021::9:10457395-10459396(-)
Zm00001d006097::2:198121281-198123282(-)
Zm00001d026284::10:142765922-142767923(+)
Zm00001d047579::9:136187448-136189449(-)
Zm00001d045595::9:27928472-27930473(+)
Zm00001d032338::1:223123604-223125605(+)
Zm00001d038725::6:163368988-163370989(-)
Zm00001d026012::10:135967189-135969190(-)
Zm00001d052037::4:177038491-177040492(+)
Zm00001d037605::6:131421062-131423063(-)
Zm00001d016456::5:162969951-162971952(-)
Zm00001d038006::6:144965397-144967398(-)
Zm00001d050728::4:118952533-118954534(-)
Zm00001d052829::4:202073799-202075800(-)
Zm00001d041244::3:107893493-107895494(-)
Zm00001d007865::2:241260592-241262593(-)
Zm00001d018292::5:218050338-218052339(+)
Zm00001d047923::9:145525264-145527265(-)
Zm00001d051937::4:174852933-174854934(-)
Zm00001d026460::10:146260584-146262585(-)
Zm00001d003146::2:33745974-33747975(-)
Zm00001d010451::8:115728296-115730297(-)
Zm00001d045557::9:26660743-26662744(-)
Zm00001d002952::2:27987541-27989542(-)
Zm00001d035187::6:8613597-8615598(-)
Zm00001d038027::6:145588464-145590465(-)
Zm00001d047555::9:135293091-135295092(+)
Zm00001d048178::9:151712822-151714823(-)
Zm00001d039496::3:5911602-5913603(+)
Zm00001d011964::8:165278879-165280880(+)
Zm00001d030846::1:162960112-162962113(-)
Zm00001d025323::10:114057980-114059981(-)
Zm00001d012482::8:175330742-175332743(-)
Zm00001d007745::2:238612992-238614993(-)
Zm00001d030342::1:123467303-123469304(-)
Zm00001d014191::5:35771294-35773295(-)
Zm00001d001770::2:436576-438577(-)
Zm00001d013788::5:20196699-20198700(-)
Zm00001d051963::4:175448488-175450489(+)
Zm00001d047418::9:129487682-129489683(-)
Zm00001d005888::2:191777348-191779349(+)
Zm00001d015012::5:72076714-72078715(+)
Zm00001d003414::2:43706444-43708445(-)
Zm00001d017883::5:209544836-209546837(-)
Zm00001d042626::3:174367712-174369713(-)
Zm00001d013849::5:22607919-22609920(+)
Zm00001d050103::4:65735666-65737667(-)
Zm00001d031514::1:192436956-192438957(-)
Zm00001d021801::7:163142878-163144879(-)
Zm00001d008999::8:29413616-29415617(+)
Zm00001d011095::8:138814794-138816795(-)
Zm00001d021264::7:147164546-147166547(-)
Zm00001d008666::8:16435038-16437039(-)
Zm00001d051527::4:161518653-161520654(+)
Zm00001d016175::5:148525755-148527756(-)
Zm00001d041880::3:142131375-142133376(+)
Zm00001d038057::6:146566852-146568853(-)
Zm00001d007146::2:223330208-223332209(-)
Zm00001d019305::7:26932057-26934058(-)
Zm00001d041757::3:136131786-136133787(+)
Zm00001d025027::10:100380191-100382192(+)
Zm00001d041941::3:144669189-144671190(+)
Zm00001d033502::1:264616189-264618190(+)
Zm00001d023979::10:33926208-33928209(-)
Zm00001d003311::2:39750626-39752627(+)
Zm00001d025817::10:130536953-130538954(-)
Zm00001d012671::8:178350000-178352001(+)
Zm00001d022067::7:169290927-169292928(-)
Zm00001d029919::1:94343036-94345037(+)
Zm00001d021368::7:150078150-150080151(+)
Zm00001d036176::6:75721524-75723525(-)
Zm00001d007874::2:241464693-241466694(+)
Zm00001d034351::1:290352978-290354979(+)
Zm00001d028709::1:43899679-43901680(+)
Zm00001d041376::3:114784720-114786721(+)
Zm00001d012087::8:167975108-167977109(+)
Zm00001d050953::4:133266608-133268609(-)
Zm00001d002206::2:8253944-8255945(-)
Zm00001d027268::1:1036864-1038865(-)
Zm00001d001806::2:1262248-1264249(-)
Zm00001d003710::2:55845767-55847768(+)
Zm00001d014885::5:67006771-67008772(-)
Zm00001d038568::6:160027097-160029098(-)
Zm00001d033300::1:258064953-258066954(-)
Zm00001d030167::1:110013126-110015127(-)
Zm00001d049351::4:27708639-27710640(+)
Zm00001d016237::5:151834325-151836326(+)
Zm00001d040965::3:85293812-85295813(-)
Zm00001d043600::3:204847789-204849790(-)
Zm00001d030540::1:142548240-142550241(-)
Zm00001d029976::1:97208068-97210069(+)
Zm00001d033895::1:277648483-277650484(+)
Zm00001d017514::5:198288051-198290052(-)
Zm00001d024590::10:79529683-79531684(+)
Zm00001d005006::2:153443367-153445368(+)
Zm00001d046616::9:98851056-98853057(-)
Zm00001d027504::1:6911719-6913720(-)
Zm00001d009009::8:29994679-29996680(-)
Zm00001d009591::8:72046046-72048047(+)
Zm00001d027996::1:19701822-19703823(-)
Zm00001d029376::1:68216182-68218183(+)
Zm00001d020821::7:133930170-133932171(-)
Zm00001d028725::1:44360105-44362106(+)
Zm00001d042225::3:156800549-156802550(+)
Zm00001d022200::7:172705819-172707820(+)
Zm00001d026285::10:142832762-142834763(-)
Zm00001d021423::7:151792432-151794433(-)
Zm00001d015383::5:87516359-87518360(+)
Zm00001d017403::5:194999488-195001489(-)
Zm00001d019173::7:20347440-20349441(-)
Zm00001d014879::5:66811505-66813506(-)
Zm00001d012262::8:171411052-171413053(+)
Zm00001d006820::2:217259054-217261055(-)
Zm00001d041682::3:133074124-133076125(+)
Zm00001d053682::4:238945301-238947302(-)
Zm00001d029538::1:75322525-75324526(+)
Zm00001d020019::7:86092597-86094598(+)
Zm00001d034824::1:303005348-303007349(-)
Zm00001d045237::9:16772646-16774647(-)
Zm00001d048116::9:150408700-150410701(-)
Zm00001d003423::2:43901630-43903631(-)
Zm00001d024530::10:76537754-76539755(+)
Zm00001d006113::2:198796910-198798911(+)
Zm00001d008693::8:17303750-17305751(-)
Zm00001d007372::2:230049298-230051299(+)
Zm00001d002048::2:4952593-4954594(+)
Zm00001d017777::5:206409677-206411678(+)
Zm00001d024627::10:81008334-81010335(+)
Zm00001d047435::9:129900611-129902612(+)
Zm00001d010958::8:135052000-135054001(-)
Zm00001d018327::5:218506941-218508942(+)
Zm00001d005964::2:194056367-194058368(+)
Zm00001d040980::3:87907334-87909335(-)
Zm00001d006405::2:206809007-206811008(+)
Zm00001d028618::1:41012870-41014871(-)
Zm00001d040793::3:66277564-66279565(-)
Zm00001d039386::3:3098777-3100778(+)
Zm00001d004227::2:93485592-93487593(-)
Zm00001d035047::6:3084564-3086565(-)
Zm00001d039369::3:2690150-2692151(-)
Zm00001d020374::7:110021724-110023725(+)
Zm00001d027383::1:4108510-4110511(+)
Zm00001d044961::9:8300084-8302085(+)
Zm00001d029183::1:61468314-61470315(+)
Zm00001d044254::3:223089093-223091094(-)
Zm00001d034505::1:294869667-294871668(+)
Zm00001d028615::1:40884564-40886565(+)
Zm00001d028919::1:51470481-51472482(-)
Zm00001d045576::9:27089322-27091323(-)
Zm00001d039505::3:6099056-6101057(-)
Zm00001d040420::3:42570009-42572010(-)
Zm00001d015407::5:88564499-88566500(-)
Zm00001d034618::1:297939498-297941499(-)
Zm00001d002940::2:27629172-27631173(+)
Zm00001d019980::7:81722483-81724484(-)
Zm00001d051254::4:150837535-150839536(+)
Zm00001d012429::8:174357428-174359429(-)
Zm00001d010558::8:120338984-120340985(+)
Zm00001d021061::7:141852983-141854984(-)
Zm00001d048672::4:3088992-3090993(+)
Zm00001d002650::2:18174800-18176801(+)
Zm00001d049442::4:30463674-30465675(+)
Zm00001d038046::6:145998092-146000093(-)
Zm00001d041804::3:138831996-138833997(-)
Zm00001d038312::6:154177259-154179260(+)
Zm00001d024806::10:88823324-88825325(+)
Zm00001d051420::4:157873161-157875162(-)
Zm00001d026117::10:138808330-138810331(-)
Zm00001d051824::4:171072608-171074609(-)
Zm00001d041954::3:145312753-145314754(-)
Zm00001d033171::1:252788407-252790408(-)
Zm00001d020356::7:108788174-108790175(+)
Zm00001d050258::4:77044415-77046416(-)
Zm00001d020353::7:108634041-108636042(-)
Zm00001d053675::4:238803818-238805819(+)
Zm00001d044529::3:230993974-230995975(+)
Zm00001d007345::2:229253960-229255961(+)
Zm00001d035118::6:6116340-6118341(+)
Zm00001d034941::1:306277102-306279103(+)
Zm00001d002936::2:27302352-27304353(+)
Zm00001d011193::8:142606938-142608939(-)
Zm00001d024057::10:40373296-40375297(-)
Zm00001d041949::3:144975712-144977713(-)
Zm00001d031122::1:178357101-178359102(-)
Zm00001d032408::1:225784974-225786975(-)
Zm00001d036633::6:95830989-95832990(-)
Zm00001d015810::5:122544577-122546578(-)
Zm00001d003289::2:38831775-38833776(-)
Zm00001d020256::7:102402559-102404560(+)
Zm00001d025473::10:119899245-119901246(-)
Zm00001d008236::8:2196914-2198915(+)
Zm00001d030732::1:156421142-156423143(-)
Zm00001d012238::8:170743899-170745900(-)
Zm00001d037760::6:136612507-136614508(-)
Zm00001d021336::7:149165845-149167846(+)
Zm00001d003088::2:31838547-31840548(+)
Zm00001d013533::5:13762644-13764645(-)
Zm00001d032781::1:237931825-237933826(+)
Zm00001d048255::9:153310908-153312909(+)
Zm00001d042024::3:147722205-147724206(+)
Zm00001d036656::6:96571894-96573895(+)
Zm00001d009693::8:76209666-76211667(+)
Zm00001d035185::6:8567522-8569523(-)
Zm00001d030247::1:116369655-116371656(-)
Zm00001d019180::7:20508759-20510760(-)
Zm00001d033275::1:257128723-257130724(+)
Zm00001d027922::1:17725654-17727655(-)
Zm00001d015971::5:135071125-135073126(-)
Zm00001d049946::4:54666071-54668072(+)
Zm00001d016893::5:179480066-179482067(-)
Zm00001d010528::8:119335133-119337134(+)
Zm00001d003990::2:74063958-74065959(+)
Zm00001d049734::4:42093373-42095374(+)
Zm00001d020006::7:85209547-85211548(+)
Zm00001d045500::9:24650765-24652766(-)
Zm00001d013193::5:6173872-6175873(+)
Zm00001d048415::9:155896500-155898501(-)
Zm00001d011716::8:159804716-159806717(-)
Zm00001d021525::7:155153065-155155066(-)
Zm00001d053701::4:239546436-239548437(-)
Zm00001d002155::2:6873283-6875284(+)
Zm00001d045539::9:25848262-25850263(+)
Zm00001d018229::5:217042369-217044370(+)
Zm00001d037556::6:129372445-129374446(+)
Zm00001d015251::5:81359356-81361357(+)
Zm00001d013854::5:22727595-22729596(-)
Zm00001d011426::8:150211251-150213252(-)
Zm00001d043077::3:188451583-188453584(+)
Zm00001d042178::3:155179204-155181205(-)
Zm00001d019934::7:77378845-77380846(-)
Zm00001d021929::7:166017684-166019685(-)
Zm00001d049457::4:30905802-30907803(-)
Zm00001d035902::6:58859362-58861363(-)
Zm00001d007640::2:236786488-236788489(-)
Zm00001d027395::1:4339540-4341541(+)
Zm00001d028269::1:28713375-28715376(+)
Zm00001d046874::9:108639116-108641117(-)
Zm00001d032773::1:237836442-237838443(+)
Zm00001d035783::6:48487778-48489779(+)
Zm00001d033009::1:246830968-246832969(-)
Zm00001d050893::4:128776955-128778956(+)
Zm00001d007603::2:236069309-236071310(+)
Zm00001d028229::1:27300298-27302299(+)
Zm00001d050116::4:66966867-66968868(+)
Zm00001d008817::8:21508024-21510025(+)
Zm00001d039218::6:173059425-173061426(+)
Zm00001d051767::4:168997244-168999245(+)
Zm00001d001868::2:2110699-2112700(-)
Zm00001d044916::9:7173685-7175686(+)
Zm00001d053171::4:217827177-217829178(-)
Zm00001d030864::1:164077219-164079220(-)
Zm00001d024644::10:81912451-81914452(-)
Zm00001d031454::1:190653220-190655221(-)
Zm00001d007059::2:221004486-221006487(+)
Zm00001d028954::1:52835163-52837164(+)
Zm00001d012522::8:176044666-176046667(+)
Zm00001d007107::2:222400894-222402895(-)
Zm00001d042512::3:170270600-170272601(+)
Zm00001d039994::3:22281389-22283390(-)
Zm00001d043503::3:202109639-202111640(-)
Zm00001d053981::4:244571025-244573026(-)
Zm00001d045497::9:24462784-24464785(-)
Zm00001d020034::7:87295752-87297753(+)
Zm00001d043191::3:191129420-191131421(+)
Zm00001d042335::3:161697679-161699680(-)
Zm00001d017054::5:184072517-184074518(+)
Zm00001d016308::5:156572116-156574117(-)
Zm00001d007637::2:236695978-236697979(+)
Zm00001d004523::2:116567959-116569960(-)
Zm00001d039312::3:1465945-1467946(-)
Zm00001d047396::9:128703005-128705006(-)
Zm00001d039728::3:13035460-13037461(-)
Zm00001d038459::6:157663430-157665431(+)
Zm00001d018957::7:10572278-10574279(+)
Zm00001d040893::3:76455674-76457675(-)
Zm00001d049522::4:33134956-33136957(-)
Zm00001d052690::4:197458389-197460390(+)
Zm00001d010987::8:136007715-136009716(+)
Zm00001d035713::6:42065417-42067418(+)
Zm00001d025228::10:110192655-110194656(+)
Zm00001d013722::5:18544468-18546469(-)
Zm00001d049020::4:12827570-12829571(-)
Zm00001d051907::4:174316566-174318567(-)
Zm00001d041514::3:125121307-125123308(+)
Zm00001d018642::7:1469899-1471900(-)
Zm00001d017685::5:204196430-204198431(-)
Zm00001d027878::1:16360017-16362018(-)
Zm00001d053687::4:239040565-239042566(-)
Zm00001d009932::8:90456067-90458068(-)
Zm00001d006148::2:199730773-199732774(+)
Zm00001d040360::3:39906842-39908843(+)
Zm00001d033396::1:261793540-261795541(-)
Zm00001d004976::2:151620820-151622821(-)
Zm00001d051023::4:137426495-137428496(-)
Zm00001d003069::2:31111045-31113046(-)
Zm00001d048664::4:2978365-2980366(+)
Zm00001d038273::6:152961871-152963872(-)
Zm00001d004419::2:110482371-110484372(-)
Zm00001d033897::1:277821663-277823664(+)
Zm00001d011108::8:139156926-139158927(-)
Zm00001d013007::5:3151240-3153241(-)
Zm00001d042034::3:148038120-148040121(+)
Zm00001d021306::7:148360279-148362280(+)
Zm00001d047302::9:126064326-126066327(+)
Zm00001d025059::10:102053301-102055302(+)
Zm00001d046455::9:90722592-90724593(-)
Zm00001d051057::4:139269921-139271922(-)
Zm00001d042437::3:167216668-167218669(+)
Zm00001d028796::1:46665580-46667581(+)
Zm00001d026531::10:147772946-147774947(-)
Zm00001d042340::3:162106783-162108784(+)
Zm00001d037051::6:110496326-110498327(+)
Zm00001d051219::4:148980469-148982470(-)
Zm00001d010772::8:127430919-127432920(-)
Zm00001d042160::3:154278287-154280288(+)
Zm00001d032435::1:226329759-226331760(-)
Zm00001d036484::6:90187550-90189551(-)
Zm00001d018693::7:2688501-2690502(-)
Zm00001d025124::10:105412801-105414802(+)
Zm00001d029988::1:97705721-97707722(-)
Zm00001d002992::2:28969123-28971124(+)
Zm00001d025217::10:109648937-109650938(+)
Zm00001d011874::8:163449095-163451096(-)
Zm00001d051619::4:164918566-164920567(+)
Zm00001d028053::1:21760458-21762459(+)
Zm00001d052432::4:189832082-189834083(-)
Zm00001d024421::10:70315540-70317541(-)
Zm00001d006755::2:215974671-215976672(-)
Zm00001d041620::3:129740871-129742872(+)
Zm00001d015657::5:103733336-103735337(-)
Zm00001d023797::10:21894715-21896716(+)
Zm00001d020936::7:137149242-137151243(+)
Zm00001d045095::9:12380935-12382936(-)
Zm00001d022341::7:175840647-175842648(+)
Zm00001d037274::6:119091651-119093652(+)
Zm00001d043588::3:204483656-204485657(-)
Zm00001d034298::1:288724738-288726739(-)
Zm00001d002200::2:8143578-8145579(+)
Zm00001d045523::9:25391283-25393284(+)
Zm00001d051692::4:166904738-166906739(+)
Zm00001d038820::6:165214061-165216062(+)
Zm00001d020616::7:125176001-125178002(+)
Zm00001d005344::2:170206903-170208904(-)
Zm00001d022252::7:173658280-173660281(-)
Zm00001d007853::2:240964598-240966599(-)
Zm00001d045627::9:29262740-29264741(-)
Zm00001d043401::3:198861200-198863201(+)
Zm00001d044659::3:234240322-234242323(-)
Zm00001d011199::8:142758589-142760590(-)
Zm00001d046828::9:107490372-107492373(-)
Zm00001d044599::3:233045241-233047242(+)
Zm00001d030985::1:172071155-172073156(-)
Zm00001d038199::6:151385229-151387230(+)
Zm00001d046723::9:103581901-103583902(-)
Zm00001d053150::4:216309805-216311806(+)
Zm00001d018506::5:222067260-222069261(-)
Zm00001d019039::7:13824634-13826635(+)
Zm00001d052998::4:208161946-208163947(+)
Zm00001d014954::5:69767622-69769623(-)
Zm00001d023434::10:5443600-5445601(-)
Zm00001d022143::7:171092568-171094569(+)
Zm00001d019037::7:13820197-13822198(-)
Zm00001d012047::8:167199608-167201609(+)
Zm00001d041522::3:125846114-125848115(-)
Zm00001d016298::5:156111955-156113956(-)
Zm00001d027957::1:18320634-18322635(-)
Zm00001d037529::6:128195247-128197248(-)
Zm00001d002541::2:15005076-15007077(-)
Zm00001d042658::3:175716370-175718371(-)
Zm00001d020983::7:139017343-139019344(+)
Zm00001d035522::6:30889173-30891174(-)
Zm00001d033797::1:274044566-274046567(-)
Zm00001d046397::9:87185643-87187644(-)
Zm00001d017271::5:191260508-191262509(-)
Zm00001d021203::7:145884459-145886460(-)
Zm00001d010628::8:122250531-122252532(+)
Zm00001d017702::5:204629265-204631266(+)
Zm00001d005495::2:175970411-175972412(-)
Zm00001d007655::2:237059180-237061181(-)
Zm00001d051882::4:173379899-173381900(-)
Zm00001d037404::6:124629611-124631612(+)
Zm00001d052071::4:178530288-178532289(+)
Zm00001d014038::5:30234953-30236954(-)
Zm00001d016216::5:150671856-150673857(+)
Zm00001d013678::5:17146468-17148469(+)
Zm00001d026018::10:136173371-136175372(+)
Zm00001d053369::4:227810858-227812859(+)
Zm00001d014780::5:62841187-62843188(-)
Zm00001d012898::5:1757762-1759763(+)
Zm00001d052856::4:202675378-202677379(+)
Zm00001d039230::6:173901799-173903800(+)
Zm00001d035058::6:3445440-3447441(+)
Zm00001d038923::6:167104589-167106590(+)
Zm00001d030055::1:102371904-102373905(-)
Zm00001d004784::2:139071282-139073283(+)
Zm00001d052634::4:195457490-195459491(-)
Zm00001d047596::9:136687357-136689358(-)
Zm00001d050238::4:75301168-75303169(-)
Zm00001d010770::8:127407292-127409293(-)
Zm00001d009808::8:82345885-82347886(-)
Zm00001d033867::1:276777882-276779883(-)
Zm00001d052990::4:207849912-207851913(-)
Zm00001d009161::8:40271948-40273949(-)
Zm00001d009514::8:68469252-68471253(+)
Zm00001d006136::2:199541491-199543492(-)
Zm00001d009525::8:68959017-68961018(-)
Zm00001d017786::5:206751129-206753130(-)
Zm00001d018465::5:221334679-221336680(-)
Zm00001d021875::7:165252768-165254769(+)
Zm00001d046831::9:107717879-107719880(-)
Zm00001d031589::1:195611033-195613034(-)
Zm00001d036908::6:106145802-106147803(+)
Zm00001d044496::3:229695043-229697044(-)
Zm00001d023710::10:16558447-16560448(+)
Zm00001d002959::2:28098644-28100645(+)
Zm00001d032664::1:233551261-233553262(-)
Zm00001d008552::8:12746299-12748300(+)
Zm00001d033175::1:252912704-252914705(+)
Zm00001d017425::5:195723145-195725146(-)
Zm00001d043500::3:201990659-201992660(-)
Zm00001d005679::2:183152486-183154487(+)
Zm00001d016516::5:165792341-165794342(-)
Zm00001d021208::7:146038806-146040807(-)
Zm00001d042925::3:184028009-184030010(+)
Zm00001d019635::7:47374719-47376720(+)
Zm00001d051291::4:152000026-152002027(-)
Zm00001d027921::1:17696100-17698101(+)
Zm00001d022549::7:179796297-179798298(-)
Zm00001d014872::5:66607535-66609536(-)
Zm00001d049651::4:38760862-38762863(+)
Zm00001d034869::1:304308205-304310206(-)
Zm00001d023384::10:4335755-4337756(-)
Zm00001d006214::2:202010173-202012174(-)
Zm00001d009177::8:41085083-41087084(+)
Zm00001d008858::8:22863672-22865673(+)
Zm00001d008491::8:10206589-10208590(-)
Zm00001d015570::5:98826549-98828550(+)
Zm00001d006712::2:215013988-215015989(+)
Zm00001d019233::7:23212429-23214430(+)
Zm00001d013801::5:20675595-20677596(-)
Zm00001d028243::1:27815912-27817913(+)
Zm00001d012495::8:175484333-175486334(-)
Zm00001d009840::8:84650234-84652235(+)
Zm00001d051584::4:163369984-163371985(-)
Zm00001d002716::2:20250779-20252780(-)
Zm00001d009891::8:87731100-87733101(-)
Zm00001d021592::7:157533406-157535407(-)
Zm00001d006168::2:200355738-200357739(+)
Zm00001d010319::8:109384749-109386750(+)
Zm00001d019226::7:22694379-22696380(+)
Zm00001d019372::7:30445320-30447321(+)
Zm00001d050062::4:63291519-63293520(-)
Zm00001d046445::9:90226934-90228935(-)
Zm00001d024430::10:70586618-70588619(-)
Zm00001d049897::4:51302237-51304238(-)
Zm00001d015421::5:89374882-89376883(+)
Zm00001d053234::4:221212967-221214968(-)
Zm00001d002103::2:5988786-5990787(-)
Zm00001d043841::3:211613190-211615191(-)
Zm00001d006306::2:204112806-204114807(+)
Zm00001d047434::9:129866639-129868640(-)
Zm00001d002360::2:10839050-10841051(-)
Zm00001d053149::4:216213181-216215182(+)
Zm00001d021976::7:167428649-167430650(-)
Zm00001d003016::2:29536672-29538673(+)
Zm00001d051965::4:175515743-175517744(+)
Zm00001d025932::10:134098341-134100342(-)
Zm00001d008259::8:3344276-3346277(-)
Zm00001d002143::2:6635376-6637377(+)
Zm00001d015006::5:72016594-72018595(+)
Zm00001d052788::4:200895196-200897197(+)
Zm00001d035829::6:53791932-53793933(+)
Zm00001d009548::8:69754139-69756140(+)
Zm00001d026458::10:146245189-146247190(-)
Zm00001d051843::4:171964196-171966197(+)
Zm00001d005647::2:181871094-181873095(+)
Zm00001d018809::7:5837990-5839991(-)
Zm00001d011263::8:144954434-144956435(-)
Zm00001d010910::8:133190119-133192120(+)
Zm00001d053257::4:222756519-222758520(-)
Zm00001d047457::9:130803259-130805260(-)
Zm00001d016504::5:165131005-165133006(+)
Zm00001d006675::2:214027974-214029975(+)
Zm00001d039494::3:5814684-5816685(+)
Zm00001d051913::4:174493474-174495475(+)
Zm00001d021810::7:163453979-163455980(-)
Zm00001d048743::4:4832175-4834176(+)
Zm00001d007577::2:235097941-235099942(-)
Zm00001d028438::1:34969107-34971108(+)
Zm00001d053275::4:223807688-223809689(-)
Zm00001d028671::1:42465415-42467416(-)
Zm00001d023725::10:17280366-17282367(+)
Zm00001d045050::9:11156842-11158843(-)
Zm00001d031963::1:208077928-208079929(-)
Zm00001d036262::6:80669443-80671444(+)
Zm00001d038004::6:144868619-144870620(-)
Zm00001d046624::9:99408097-99410098(+)
Zm00001d038333::6:154785767-154787768(-)
Zm00001d043316::3:196120030-196122031(+)
Zm00001d020209::7:100241909-100243910(+)
Zm00001d001904::2:2641524-2643525(-)
Zm00001d038432::6:157153556-157155557(-)
Zm00001d005520::2:177221135-177223136(-)
Zm00001d004862::2:145380660-145382661(-)
Zm00001d013701::5:17884309-17886310(-)
Zm00001d051851::4:172402378-172404379(+)
Zm00001d045962::9:50242270-50244271(+)
Zm00001d041520::3:125607170-125609171(+)
Zm00001d024938::10:95847052-95849053(+)
Zm00001d025600::10:123601403-123603404(+)
Zm00001d036200::6:76877222-76879223(-)
Zm00001d024621::10:80561331-80563332(+)
Zm00001d028341::1:31328361-31330362(-)
Zm00001d004300::2:101480268-101482269(+)
Zm00001d015504::5:94159201-94161202(+)
Zm00001d032191::1:216355159-216357160(+)
Zm00001d009698::8:76318243-76320244(+)
Zm00001d045546::9:26324695-26326696(-)
Zm00001d048334::9:154595521-154597522(-)
Zm00001d043227::3:192434557-192436558(-)
Zm00001d041955::3:145504717-145506718(-)
Zm00001d046569::9:96327388-96329389(-)
Zm00001d041963::3:145910320-145912321(-)
Zm00001d042807::3:180571525-180573526(-)
Zm00001d033647::1:269554719-269556720(+)
Zm00001d029290::1:64984555-64986556(+)
Zm00001d016021::5:140065678-140067679(+)
Zm00001d050892::4:128770229-128772230(+)
Zm00001d003945::2:71040199-71042200(-)
Zm00001d042289::3:159153200-159155201(-)
Zm00001d033951::1:279387830-279389831(-)
Zm00001d053425::4:230961324-230963325(-)
Zm00001d020170::7:97036825-97038826(+)
Zm00001d028728::1:44519724-44521725(+)
Zm00001d004358::2:106087043-106089044(-)
Zm00001d003578::2:48817782-48819783(-)
Zm00001d049703::4:40643293-40645294(+)
Zm00001d038508::6:158901832-158903833(+)
Zm00001d028949::1:52587486-52589487(-)
Zm00001d003917::2:67658604-67660605(+)
Zm00001d048414::9:155851871-155853872(-)
Zm00001d053265::4:223200974-223202975(-)
Zm00001d020958::7:137737631-137739632(+)
Zm00001d043595::3:204595233-204597234(-)
Zm00001d042120::3:151577756-151579757(+)
Zm00001d020417::7:112560996-112562997(-)
Zm00001d016361::5:159217511-159219512(+)
Zm00001d053208::4:220092564-220094565(-)
Zm00001d016933::5:180362405-180364406(+)
Zm00001d033295::1:257916452-257918453(-)
Zm00001d048354::9:154872414-154874415(-)
Zm00001d024605::10:80135964-80137965(+)
Zm00001d026323::10:143579369-143581370(+)
Zm00001d016964::5:181503448-181505449(+)
Zm00001d023824::10:23508834-23510835(-)
Zm00001d010821::8:128733161-128735162(+)
Zm00001d009571::8:71285600-71287601(+)
Zm00001d001966::2:3611382-3613383(-)
Zm00001d030556::1:143748501-143750502(+)
Zm00001d041882::3:142229395-142231396(+)
Zm00001d018144::5:215396075-215398076(-)
Zm00001d011769::8:161260011-161262012(-)
Zm00001d053124::4:214608452-214610453(-)
Zm00001d022230::7:173264703-173266704(+)
Zm00001d006122::2:199207940-199209941(-)
Zm00001d037918::6:141975916-141977917(-)
Zm00001d050024::4:60886044-60888045(-)
Zm00001d016254::5:153612865-153614866(+)
Zm00001d021014::7:140470191-140472192(+)
Zm00001d026553::10:148038842-148040843(-)
Zm00001d043378::3:198204732-198206733(+)
Zm00001d030314::1:121821335-121823336(-)
Zm00001d042051::3:148710714-148712715(-)
Zm00001d011856::8:163069336-163071337(-)
Zm00001d032347::1:223348969-223350970(+)
Zm00001d011093::8:138779362-138781363(-)
Zm00001d042270::3:158425699-158427700(+)
Zm00001d012315::8:172326904-172328905(-)
Zm00001d017597::5:201216481-201218482(+)
Zm00001d048282::9:153826502-153828503(-)
Zm00001d004854::2:144678788-144680789(-)
Zm00001d011699::8:159165192-159167193(+)
Zm00001d011179::8:142098200-142100201(+)
Zm00001d044028::3:217227929-217229930(-)
Zm00001d021788::7:162997642-162999643(+)
Zm00001d019218::7:22316707-22318708(-)
Zm00001d010799::8:128195296-128197297(+)
Zm00001d013496::5:12778538-12780539(+)
Zm00001d048835::4:6149795-6151796(-)
Zm00001d009753::8:79795300-79797301(-)
Zm00001d041956::3:145599017-145601018(+)
Zm00001d023795::10:21208953-21210954(-)
Zm00001d026595::10:148674075-148676076(-)
Zm00001d030542::1:142570655-142572656(-)
Zm00001d009991::8:93654623-93656624(-)
Zm00001d051526::4:161419753-161421754(+)
Zm00001d018752::7:4250039-4252040(-)
Zm00001d002595::2:16388537-16390538(+)
Zm00001d037438::6:125422929-125424930(-)
Zm00001d026598::10:148709353-148711354(+)
Zm00001d018367::5:219276041-219278042(-)
Zm00001d049572::4:35631858-35633859(-)
Zm00001d044451::3:228385247-228387248(-)
Zm00001d048132::9:150597183-150599184(+)
Zm00001d020727::7:130344304-130346305(+)
Zm00001d006438::2:208169353-208171354(+)
Zm00001d007458::2:232181588-232183589(-)
Zm00001d034404::1:292035625-292037626(+)
Zm00001d025149::10:106637758-106639759(-)
Zm00001d024934::10:95626777-95628778(-)
Zm00001d040934::3:80428613-80430614(+)
Zm00001d042256::3:157559474-157561475(+)
Zm00001d006177::2:200744761-200746762(-)
Zm00001d028862::1:48854952-48856953(-)
Zm00001d037172::6:114769920-114771921(+)
Zm00001d044285::3:224211351-224213352(+)
Zm00001d031940::1:207529091-207531092(-)
Zm00001d004587::2:120214006-120216007(-)
Zm00001d031309::1:185839363-185841364(+)
Zm00001d028056::1:21775549-21777550(+)
Zm00001d029573::1:77063837-77065838(+)
Zm00001d024865::10:91164235-91166236(-)
Zm00001d028664::1:42283670-42285671(-)
Zm00001d032166::1:215366829-215368830(-)
Zm00001d025759::10:128637824-128639825(+)
Zm00001d028325::1:30799396-30801397(-)
Zm00001d032543::1:230039557-230041558(-)
Zm00001d039126::6:170551511-170553512(+)
Zm00001d012073::8:167670334-167672335(+)
Zm00001d023830::10:23730191-23732192(+)
Zm00001d021579::7:156771694-156773695(+)
Zm00001d038327::6:154609223-154611224(+)
Zm00001d041410::3:117581252-117583253(-)
Zm00001d043911::3:213664929-213666930(-)
Zm00001d039518::3:6552462-6554463(+)
Zm00001d019289::7:25894871-25896872(+)
Zm00001d013555::5:14175777-14177778(-)
Zm00001d004109::2:83272471-83274472(-)
Zm00001d052033::4:176967640-176969641(+)
Zm00001d005013::2:153753847-153755848(+)
Zm00001d010928::8:133860986-133862987(-)
Zm00001d042052::3:148719005-148721006(-)
Zm00001d038861::6:166017494-166019495(+)
Zm00001d014665::5:58157171-58159172(+)
Zm00001d002348::2:10670028-10672029(+)
Zm00001d026698::10:150318512-150320513(-)
Zm00001d044572::3:232034693-232036694(+)
Zm00001d019106::7:16898118-16900119(+)
Zm00001d052188::4:182614600-182616601(-)
Zm00001d040981::3:87906749-87908750(+)
Zm00001d050866::4:127544481-127546482(-)
Zm00001d011418::8:149946384-149948385(-)
Zm00001d020896::7:135820263-135822264(-)
Zm00001d009174::8:40918564-40920565(-)
Zm00001d021514::7:154729253-154731254(+)
Zm00001d027887::1:16746365-16748366(-)
Zm00001d048904::4:7505277-7507278(+)
Zm00001d027399::1:4400811-4402812(+)
Zm00001d027898::1:17062850-17064851(-)
Zm00001d036396::6:86735570-86737571(+)
Zm00001d002784::2:22586278-22588279(-)
Zm00001d040488::3:46464227-46466228(-)
Zm00001d009409::8:63301835-63303836(+)
Zm00001d050917::4:130882793-130884794(+)
Zm00001d026690::10:150048829-150050830(+)
Zm00001d021470::7:153079058-153081059(-)
Zm00001d051622::4:164935188-164937189(+)
Zm00001d011754::8:160759262-160761263(-)
Zm00001d001937::2:3123411-3125412(-)
Zm00001d044827::9:4125379-4127380(+)
Zm00001d034620::1:298044079-298046080(+)
Zm00001d016095::5:144340909-144342910(+)
Zm00001d003254::2:38068395-38070396(-)
Zm00001d052719::4:198622417-198624418(+)
Zm00001d034277::1:288350165-288352166(+)
Zm00001d009359::8:59317616-59319617(+)
Zm00001d028265::1:28607778-28609779(+)
Zm00001d023991::10:34953943-34955944(+)
Zm00001d002323::2:10216750-10218751(-)
Zm00001d047945::9:145933114-145935115(-)
Zm00001d003333::2:40553346-40555347(+)
Zm00001d015275::5:82439702-82441703(+)
Zm00001d027888::1:16751905-16753906(-)
Zm00001d033321::1:258948393-258950394(-)
Zm00001d042847::3:181905099-181907100(-)
Zm00001d037014::6:109114774-109116775(+)
Zm00001d001803::2:1243973-1245974(+)
Zm00001d037321::6:120997648-120999649(+)
Zm00001d044705::3:235436667-235438668(-)
Zm00001d007758::2:239010826-239012827(-)
Zm00001d028680::1:42787099-42789100(+)
Zm00001d043637::3:205780661-205782662(+)
Zm00001d033836::1:275361363-275363364(+)
Zm00001d033717::1:272125126-272127127(-)
Zm00001d041649::3:131638316-131640317(-)
Zm00001d048514::9:157622799-157624800(+)
Zm00001d023629::10:12732458-12734459(+)
Zm00001d049911::4:52096644-52098645(+)
Zm00001d024670::10:82958413-82960414(-)
Zm00001d014135::5:33667896-33669897(+)
Zm00001d007073::2:221458835-221460836(-)
Zm00001d007850::2:240884324-240886325(+)
Zm00001d029557::1:76063654-76065655(+)
Zm00001d007871::2:241394454-241396455(+)
Zm00001d024518::10:75759190-75761191(+)
Zm00001d018570::5:223400153-223402154(-)
Zm00001d030752::1:158204670-158206671(-)
Zm00001d014669::5:58231127-58233128(-)
Zm00001d027503::1:6840125-6842126(-)
Zm00001d029672::1:82099209-82101210(-)
Zm00001d005662::2:182627174-182629175(-)
Zm00001d024928::10:95472846-95474847(-)
Zm00001d013380::5:10039743-10041744(+)
Zm00001d053775::4:240853046-240855047(-)
Zm00001d039300::3:1297437-1299438(+)
Zm00001d017050::5:183925849-183927850(+)
Zm00001d011321::8:146617890-146619891(+)
Zm00001d015682::5:106609422-106611423(-)
Zm00001d002373::2:11327657-11329658(+)
Zm00001d003112::2:32660529-32662530(+)
Zm00001d037393::6:124237436-124239437(-)
Zm00001d051516::4:161111585-161113586(-)
Zm00001d021433::7:152096850-152098851(-)
Zm00001d017012::5:182689056-182691057(-)
Zm00001d033604::1:268382780-268384781(+)
```
