## Supplementary material for "A comprehensive map of preferentially located motifs reveals distinct proximal *cis*-regulatory elements in plants": TCCTTTC_containing_gene_set.txt

```
#Occurences of TCCTTTC between -47 and 92 (positions relative to the transcription start site)
#911 sequences with TCCTTTC in this interval
#3.52% of the sequences in promoter set with TCCTTTC (set with 25847 sequences)
Zm00001d009525::8:68959017-68961018(-)
Zm00001d026544::10:147966903-147968904(-)
Zm00001d003947::2:71157026-71159027(-)
Zm00001d024677::10:83364608-83366609(+)
Zm00001d020955::7:137668499-137670500(+)
Zm00001d053964::4:244384253-244386254(+)
Zm00001d036666::6:97126601-97128602(+)
Zm00001d028709::1:43899679-43901680(+)
Zm00001d033836::1:275361363-275363364(+)
Zm00001d001770::2:436576-438577(-)
Zm00001d008875::8:23554172-23556173(-)
Zm00001d020009::7:85295756-85297757(+)
Zm00001d047338::9:126936698-126938699(+)
Zm00001d024953::10:96658367-96660368(-)
Zm00001d042864::3:182382270-182384271(+)
Zm00001d039603::3:8755884-8757885(-)
Zm00001d004137::2:85729722-85731723(+)
Zm00001d041682::3:133074124-133076125(+)
Zm00001d025124::10:105412801-105414802(+)
Zm00001d031973::1:208326634-208328635(+)
Zm00001d023208::10:129821-131822(+)
Zm00001d031969::1:208239412-208241413(+)
Zm00001d017997::5:211647009-211649010(+)
Zm00001d024928::10:95472846-95474847(-)
Zm00001d020205::7:99147457-99149458(+)
Zm00001d021382::7:150552752-150554753(-)
Zm00001d014621::5:56115914-56117915(-)
Zm00001d015147::5:76956355-76958356(+)
Zm00001d033175::1:252912704-252914705(+)
Zm00001d037935::6:142627758-142629759(-)
Zm00001d005301::2:168546219-168548220(-)
Zm00001d001837::2:1667901-1669902(+)
Zm00001d019541::7:41463731-41465732(-)
Zm00001d040342::3:39029491-39031492(+)
Zm00001d030191::1:112127310-112129311(-)
Zm00001d021914::7:165810265-165812266(+)
Zm00001d037274::6:119091651-119093652(+)
Zm00001d014928::5:68766153-68768154(+)
Zm00001d052766::4:200045935-200047936(-)
Zm00001d015251::5:81359356-81361357(+)
Zm00001d025149::10:106637758-106639759(-)
Zm00001d044093::3:218977900-218979901(+)
Zm00001d028618::1:41012870-41014871(-)
Zm00001d002757::2:21807826-21809827(+)
Zm00001d021913::7:165810809-165812810(-)
Zm00001d026598::10:148709353-148711354(+)
Zm00001d005944::2:193500131-193502132(+)
Zm00001d025217::10:109648937-109650938(+)
Zm00001d025116::10:105053953-105055954(-)
Zm00001d047255::9:124476456-124478457(+)
Zm00001d016348::5:158777361-158779362(-)
Zm00001d002243::2:8730384-8732385(-)
Zm00001d011179::8:142098200-142100201(+)
Zm00001d015085::5:74826672-74828673(+)
Zm00001d028766::1:45935372-45937373(+)
Zm00001d036868::6:105063318-105065319(+)
Zm00001d022209::7:172899465-172901466(+)
Zm00001d002131::2:6429242-6431243(-)
Zm00001d033232::1:255279837-255281838(-)
Zm00001d017699::5:204536334-204538335(+)
Zm00001d032699::1:235106427-235108428(-)
Zm00001d034366::1:290947321-290949322(-)
Zm00001d038820::6:165214061-165216062(+)
Zm00001d002661::2:18645454-18647455(+)
Zm00001d011162::8:141384898-141386899(-)
Zm00001d012803::5:267945-269946(-)
Zm00001d045627::9:29262740-29264741(-)
Zm00001d052390::4:188972168-188974169(+)
Zm00001d008951::8:26870644-26872645(+)
Zm00001d049691::4:40458773-40460774(+)
Zm00001d010251::8:106135756-106137757(-)
Zm00001d043263::3:193694679-193696680(+)
Zm00001d053808::4:241460381-241462382(-)
Zm00001d015810::5:122544577-122546578(-)
Zm00001d011418::8:149946384-149948385(-)
Zm00001d016308::5:156572116-156574117(-)
Zm00001d038273::6:152961871-152963872(-)
Zm00001d018821::7:6438072-6440073(-)
Zm00001d020170::7:97036825-97038826(+)
Zm00001d023423::10:5178772-5180773(-)
Zm00001d050155::4:69593751-69595752(-)
Zm00001d042272::3:158447163-158449164(-)
Zm00001d003166::2:34246260-34248261(+)
Zm00001d035624::6:37477351-37479352(+)
Zm00001d026126::10:139061928-139063929(+)
Zm00001d028229::1:27300298-27302299(+)
Zm00001d045672::9:32618565-32620566(-)
Zm00001d012936::5:2224108-2226109(+)
Zm00001d023225::10:827897-829898(-)
Zm00001d045579::9:27182189-27184190(-)
Zm00001d006177::2:200744761-200746762(-)
Zm00001d023888::10:26415452-26417453(+)
Zm00001d020640::7:125977332-125979333(+)
Zm00001d028784::1:46372775-46374776(+)
Zm00001d046882::9:108779659-108781660(+)
Zm00001d010440::8:115239164-115241165(+)
Zm00001d025047::10:101527463-101529464(-)
Zm00001d014772::5:62617399-62619400(-)
Zm00001d037974::6:143922666-143924667(+)
Zm00001d037200::6:115544289-115546290(+)
Zm00001d015200::5:78977500-78979501(+)
Zm00001d021442::7:152340710-152342711(-)
Zm00001d042269::3:158419706-158421707(+)
Zm00001d006070::2:197416928-197418929(-)
Zm00001d035783::6:48487778-48489779(+)
Zm00001d008596::8:13972322-13974323(-)
Zm00001d047110::9:118914306-118916307(+)
Zm00001d014647::5:57176904-57178905(+)
Zm00001d032156::1:214669867-214671868(+)
Zm00001d045387::9:20376744-20378745(+)
Zm00001d044659::3:234240322-234242323(-)
Zm00001d007111::2:222479536-222481537(+)
Zm00001d019335::7:28407279-28409280(-)
Zm00001d008457::8:9217419-9219420(+)
Zm00001d049835::4:47108729-47110730(-)
Zm00001d027318::1:2829335-2831336(-)
Zm00001d007073::2:221458835-221460836(-)
Zm00001d043012::3:186449499-186451500(-)
Zm00001d015327::5:84633731-84635732(-)
Zm00001d003311::2:39750626-39752627(+)
Zm00001d053697::4:239405894-239407895(-)
Zm00001d021391::7:150694320-150696321(-)
Zm00001d016732::5:174491867-174493868(+)
Zm00001d017768::5:206253574-206255575(-)
Zm00001d017415::5:195344608-195346609(+)
Zm00001d006533::2:210583864-210585865(+)
Zm00001d005647::2:181871094-181873095(+)
Zm00001d041944::3:144731769-144733770(-)
Zm00001d053208::4:220092564-220094565(-)
Zm00001d014446::5:47427071-47429072(-)
Zm00001d016913::5:179724542-179726543(+)
Zm00001d042328::3:161429315-161431316(+)
Zm00001d038513::6:159015418-159017419(+)
Zm00001d023646::10:13498783-13500784(+)
Zm00001d013962::5:26408568-26410569(+)
Zm00001d016021::5:140065678-140067679(+)
Zm00001d031227::1:182702812-182704813(+)
Zm00001d030185::1:111905317-111907318(-)
Zm00001d021788::7:162997642-162999643(+)
Zm00001d012049::8:167232778-167234779(+)
Zm00001d014756::5:61640575-61642576(-)
Zm00001d020425::7:113227866-113229867(+)
Zm00001d008952::8:26879169-26881170(-)
Zm00001d005750::2:186078853-186080854(+)
Zm00001d031429::1:189854842-189856843(+)
Zm00001d038312::6:154177259-154179260(+)
Zm00001d015546::5:96700430-96702431(+)
Zm00001d053658::4:238279466-238281467(-)
Zm00001d053698::4:239525055-239527056(+)
Zm00001d016850::5:178312852-178314853(-)
Zm00001d018318::5:218379131-218381132(+)
Zm00001d019643::7:47835870-47837871(+)
Zm00001d026543::10:147948064-147950065(+)
Zm00001d048432::9:156177171-156179172(-)
Zm00001d047128::9:119413306-119415307(+)
Zm00001d021368::7:150078150-150080151(+)
Zm00001d027458::1:5703554-5705555(-)
Zm00001d019035::7:13729123-13731124(-)
Zm00001d008552::8:12746299-12748300(+)
Zm00001d023824::10:23508834-23510835(-)
Zm00001d043500::3:201990659-201992660(-)
Zm00001d051187::4:147804577-147806578(+)
Zm00001d004764::2:137385915-137387916(+)
Zm00001d026680::10:149775517-149777518(-)
Zm00001d003409::2:43569181-43571182(-)
Zm00001d004630::2:123640053-123642054(+)
Zm00001d028530::1:38319114-38321115(+)
Zm00001d002200::2:8143578-8145579(+)
Zm00001d017762::5:206136567-206138568(+)
Zm00001d028574::1:39491645-39493646(-)
Zm00001d004472::2:114011279-114013280(+)
Zm00001d023807::10:22620738-22622739(+)
Zm00001d040173::3:30591508-30593509(+)
Zm00001d015811::5:122576489-122578490(-)
Zm00001d006293::2:203857473-203859474(+)
Zm00001d007701::2:237657414-237659415(+)
Zm00001d021801::7:163142878-163144879(-)
Zm00001d003861::2:63435670-63437671(-)
Zm00001d031257::1:184107241-184109242(-)
Zm00001d012549::8:176464749-176466750(+)
Zm00001d028438::1:34969107-34971108(+)
Zm00001d018147::5:215513150-215515151(+)
Zm00001d003423::2:43901630-43903631(-)
Zm00001d037795::6:138043062-138045063(-)
Zm00001d039335::3:2037255-2039256(+)
Zm00001d001974::2:3756194-3758195(+)
Zm00001d012640::8:177651900-177653901(+)
Zm00001d025195::10:108515187-108517188(+)
Zm00001d029557::1:76063654-76065655(+)
Zm00001d048334::9:154595521-154597522(-)
Zm00001d041410::3:117581252-117583253(-)
Zm00001d039469::3:5144388-5146389(+)
Zm00001d011145::8:140406438-140408439(-)
Zm00001d015004::5:71946212-71948213(+)
Zm00001d012160::8:169180663-169182664(-)
Zm00001d037127::6:113417215-113419216(-)
Zm00001d033867::1:276777882-276779883(-)
Zm00001d017203::5:188730549-188732550(-)
Zm00001d011004::8:136504082-136506083(-)
Zm00001d050793::4:123425130-123427131(+)
Zm00001d052057::4:177966493-177968494(-)
Zm00001d003713::2:56080880-56082881(+)
Zm00001d023955::10:31667857-31669858(+)
Zm00001d009669::8:75151931-75153932(-)
Zm00001d026323::10:143579369-143581370(+)
Zm00001d047457::9:130803259-130805260(-)
Zm00001d014872::5:66607535-66609536(-)
Zm00001d025495::10:120570137-120572138(-)
Zm00001d043442::3:200062028-200064029(-)
Zm00001d005965::2:194064537-194066538(+)
Zm00001d035356::6:22923816-22925817(-)
Zm00001d012073::8:167670334-167672335(+)
Zm00001d014038::5:30234953-30236954(-)
Zm00001d011167::8:141581042-141583043(+)
Zm00001d017059::5:184133866-184135867(+)
Zm00001d035542::6:31732631-31734632(-)
Zm00001d040760::3:64042061-64044062(+)
Zm00001d041376::3:114784720-114786721(+)
Zm00001d022212::7:172915448-172917449(-)
Zm00001d027380::1:3996466-3998467(-)
Zm00001d041882::3:142229395-142231396(+)
Zm00001d006094::2:197964089-197966090(+)
Zm00001d022417::7:177222759-177224760(-)
Zm00001d028378::1:32646721-32648722(-)
Zm00001d036010::6:65517981-65519982(+)
Zm00001d039230::6:173901799-173903800(+)
Zm00001d021433::7:152096850-152098851(-)
Zm00001d021137::7:143755465-143757466(+)
Zm00001d018423::5:220522601-220524602(-)
Zm00001d001966::2:3611382-3613383(-)
Zm00001d008333::8:5561483-5563484(+)
Zm00001d046313::9:79852794-79854795(+)
Zm00001d039300::3:1297437-1299438(+)
Zm00001d018096::5:214118144-214120145(+)
Zm00001d007755::2:238905926-238907927(+)
Zm00001d012651::8:177869679-177871680(+)
Zm00001d037343::6:122136128-122138129(-)
Zm00001d036832::6:103276043-103278044(-)
Zm00001d046737::9:103923302-103925303(+)
Zm00001d046487::9:92059759-92061760(+)
Zm00001d044723::9:319516-321517(+)
Zm00001d039206::6:172507604-172509605(+)
Zm00001d053379::4:228499199-228501200(-)
Zm00001d037004::6:108804079-108806080(+)
Zm00001d039497::3:5920304-5922305(-)
Zm00001d048796::4:5655449-5657450(-)
Zm00001d030999::1:172724670-172726671(-)
Zm00001d041105::3:97490597-97492598(+)
Zm00001d020043::7:88468572-88470573(-)
Zm00001d038046::6:145998092-146000093(-)
Zm00001d043785::3:210184700-210186701(-)
Zm00001d033396::1:261793540-261795541(-)
Zm00001d032600::1:231643830-231645831(-)
Zm00001d003289::2:38831775-38833776(-)
Zm00001d011492::8:152170354-152172355(-)
Zm00001d040968::3:85424859-85426860(+)
Zm00001d009292::8:52708608-52710609(-)
Zm00001d034341::1:290247718-290249719(-)
Zm00001d036206::6:77086152-77088153(-)
Zm00001d039886::3:17692634-17694635(-)
Zm00001d040554::3:49327304-49329305(+)
Zm00001d028770::1:46014153-46016154(-)
Zm00001d007647::2:236839737-236841738(-)
Zm00001d048138::9:150688268-150690269(-)
Zm00001d003864::2:63707738-63709739(+)
Zm00001d049685::4:39988704-39990705(+)
Zm00001d035628::6:37503805-37505806(+)
Zm00001d026129::10:139293267-139295268(+)
Zm00001d011158::8:141167608-141169609(+)
Zm00001d045095::9:12380935-12382936(-)
Zm00001d044415::3:227494686-227496687(-)
Zm00001d007447::2:231961634-231963635(+)
Zm00001d012501::8:175523388-175525389(+)
Zm00001d033187::1:253271457-253273458(+)
Zm00001d043075::3:188433776-188435777(+)
Zm00001d019768::7:58240658-58242659(+)
Zm00001d005798::2:189022244-189024245(+)
Zm00001d004929::2:149266588-149268589(+)
Zm00001d044181::3:221268759-221270760(+)
Zm00001d009946::8:91666222-91668223(+)
Zm00001d034896::1:305006702-305008703(+)
Zm00001d048066::9:149286229-149288230(-)
Zm00001d041757::3:136131786-136133787(+)
Zm00001d034183::1:285933241-285935242(+)
Zm00001d008379::8:6802265-6804266(+)
Zm00001d047273::9:125018704-125020705(-)
Zm00001d032636::1:232678619-232680620(+)
Zm00001d048466::9:156824489-156826490(+)
Zm00001d009808::8:82345885-82347886(-)
Zm00001d051431::4:158379956-158381957(-)
Zm00001d041208::3:105544307-105546308(+)
Zm00001d021198::7:145694020-145696021(-)
Zm00001d048795::4:5648741-5650742(+)
Zm00001d013957::5:26170487-26172488(-)
Zm00001d003058::2:30710718-30712719(-)
Zm00001d019069::7:15122154-15124155(+)
Zm00001d039032::6:168943756-168945757(+)
Zm00001d042225::3:156800549-156802550(+)
Zm00001d052696::4:197668264-197670265(-)
Zm00001d050054::4:62650900-62652901(+)
Zm00001d045021::9:10457395-10459396(-)
Zm00001d020040::7:87965585-87967586(-)
Zm00001d039226::6:173881508-173883509(-)
Zm00001d045479::9:23845970-23847971(-)
Zm00001d048743::4:4832175-4834176(+)
Zm00001d019899::7:73734627-73736628(-)
Zm00001d034725::1:300803015-300805016(-)
Zm00001d012728::8:179389579-179391580(+)
Zm00001d027633::1:9546124-9548125(+)
Zm00001d021359::7:149804993-149806994(-)
Zm00001d036844::6:103615150-103617151(-)
Zm00001d012633::8:177525890-177527891(-)
Zm00001d009317::8:55160047-55162048(-)
Zm00001d021592::7:157533406-157535407(-)
Zm00001d048458::9:156700946-156702947(+)
Zm00001d029147::1:60479554-60481555(-)
Zm00001d027921::1:17696100-17698101(+)
Zm00001d034181::1:285862473-285864474(+)
Zm00001d033171::1:252788407-252790408(-)
Zm00001d049270::4:23887739-23889740(+)
Zm00001d005012::2:153728377-153730378(+)
Zm00001d013495::5:12774179-12776180(-)
Zm00001d004389::2:108157337-108159338(+)
Zm00001d025751::10:128385588-128387589(+)
Zm00001d016599::5:169217456-169219457(+)
Zm00001d011717::8:159814211-159816212(-)
Zm00001d042178::3:155179204-155181205(-)
Zm00001d040965::3:85293812-85295813(-)
Zm00001d004815::2:140905308-140907309(-)
Zm00001d049965::4:56191431-56193432(+)
Zm00001d019587::7:44884044-44886045(+)
Zm00001d041608::3:129604704-129606705(-)
Zm00001d030868::1:164194906-164196907(+)
Zm00001d019889::7:73324443-73326444(+)
Zm00001d029627::1:80559486-80561487(-)
Zm00001d008679::8:16972985-16974986(-)
Zm00001d041803::3:138822190-138824191(+)
Zm00001d048376::9:155260166-155262167(-)
Zm00001d005573::2:178932919-178934920(-)
Zm00001d003590::2:49128413-49130414(-)
Zm00001d035451::6:26384657-26386658(+)
Zm00001d026521::10:147486841-147488842(-)
Zm00001d050103::4:65735666-65737667(-)
Zm00001d014658::5:57811194-57813195(+)
Zm00001d015176::5:78496142-78498143(-)
Zm00001d014532::5:52027799-52029800(-)
Zm00001d051846::4:172090910-172092911(+)
Zm00001d001838::2:1673958-1675959(+)
Zm00001d027709::1:11669670-11671671(+)
Zm00001d013973::5:26850276-26852277(-)
Zm00001d032166::1:215366829-215368830(-)
Zm00001d033488::1:264049753-264051754(+)
Zm00001d020189::7:98566766-98568767(+)
Zm00001d029841::1:89619569-89621570(-)
Zm00001d013294::5:7975158-7977159(+)
Zm00001d052708::4:198278163-198280164(+)
Zm00001d013459::5:12106217-12108218(+)
Zm00001d012052::8:167252217-167254218(-)
Zm00001d016063::5:142443371-142445372(-)
Zm00001d053016::4:209196836-209198837(-)
Zm00001d036656::6:96571894-96573895(+)
Zm00001d008190::8:783720-785721(-)
Zm00001d047470::9:131185159-131187160(-)
Zm00001d036719::6:98773281-98775282(+)
Zm00001d049501::4:32638867-32640868(+)
Zm00001d001968::2:3657522-3659523(+)
Zm00001d018939::7:9872932-9874933(+)
Zm00001d006872::2:218310719-218312720(+)
Zm00001d051527::4:161518653-161520654(+)
Zm00001d037719::6:135117186-135119187(+)
Zm00001d035187::6:8613597-8615598(-)
Zm00001d015012::5:72076714-72078715(+)
Zm00001d021267::7:147320166-147322167(+)
Zm00001d009217::8:44167356-44169357(-)
Zm00001d010416::8:113886504-113888505(+)
Zm00001d004831::2:142069781-142071782(-)
Zm00001d043538::3:203301459-203303460(+)
Zm00001d017595::5:201206141-201208142(+)
Zm00001d042312::3:160472397-160474398(+)
Zm00001d042213::3:156309937-156311938(-)
Zm00001d049259::4:23418595-23420596(-)
Zm00001d018144::5:215396075-215398076(-)
Zm00001d018435::5:220829978-220831979(-)
Zm00001d052719::4:198622417-198624418(+)
Zm00001d053342::4:226830535-226832536(-)
Zm00001d003031::2:29830110-29832111(-)
Zm00001d026014::10:136037318-136039319(+)
Zm00001d026517::10:147467797-147469798(+)
Zm00001d014669::5:58231127-58233128(-)
Zm00001d020209::7:100241909-100243910(+)
Zm00001d038968::6:167938738-167940739(-)
Zm00001d053179::4:218419895-218421896(+)
Zm00001d012748::8:179663192-179665193(+)
Zm00001d012246::8:170926172-170928173(+)
Zm00001d025067::10:102432353-102434354(-)
Zm00001d008299::8:4566215-4568216(-)
Zm00001d049511::4:32893609-32895610(-)
Zm00001d047418::9:129487682-129489683(-)
Zm00001d049018::4:12733053-12735054(+)
Zm00001d039611::3:9003567-9005568(-)
Zm00001d033075::1:249661320-249663321(+)
Zm00001d036846::6:103647744-103649745(+)
Zm00001d029938::1:95640544-95642545(+)
Zm00001d010470::8:116820932-116822933(-)
Zm00001d031514::1:192436956-192438957(-)
Zm00001d003254::2:38068395-38070396(-)
Zm00001d035228::6:15535814-15537815(-)
Zm00001d001900::2:2561459-2563460(+)
Zm00001d032575::1:231064762-231066763(-)
Zm00001d034868::1:304303663-304305664(-)
Zm00001d034597::1:297449083-297451084(-)
Zm00001d027631::1:9498271-9500272(-)
Zm00001d006462::2:208890969-208892970(+)
Zm00001d028034::1:20929391-20931392(+)
Zm00001d049879::4:50006510-50008511(-)
Zm00001d053265::4:223200974-223202975(-)
Zm00001d019776::7:59513690-59515691(+)
Zm00001d007200::2:224482613-224484614(+)
Zm00001d046076::9:61760502-61762503(+)
Zm00001d022242::7:173473118-173475119(-)
Zm00001d003394::2:42769974-42771975(+)
Zm00001d005520::2:177221135-177223136(-)
Zm00001d045595::9:27928472-27930473(+)
Zm00001d051882::4:173379899-173381900(-)
Zm00001d033975::1:279917310-279919311(+)
Zm00001d004587::2:120214006-120216007(-)
Zm00001d020298::7:104763070-104765071(+)
Zm00001d003072::2:31128230-31130231(-)
Zm00001d046200::9:71543780-71545781(-)
Zm00001d012550::8:176476756-176478757(-)
Zm00001d029725::1:84223320-84225321(+)
Zm00001d019980::7:81722483-81724484(-)
Zm00001d017489::5:197376057-197378058(+)
Zm00001d045617::9:28908069-28910070(+)
Zm00001d034380::1:291354913-291356914(+)
Zm00001d021285::7:147854362-147856363(-)
Zm00001d030108::1:106178924-106180925(+)
Zm00001d021514::7:154729253-154731254(+)
Zm00001d021522::7:155096788-155098789(-)
Zm00001d005140::2:160690079-160692080(+)
Zm00001d013678::5:17146468-17148469(+)
Zm00001d035052::6:3229438-3231439(+)
Zm00001d038035::6:145775347-145777348(-)
Zm00001d017597::5:201216481-201218482(+)
Zm00001d036673::6:97242865-97244866(-)
Zm00001d050851::4:126984290-126986291(-)
Zm00001d031712::1:199139005-199141006(-)
Zm00001d037308::6:120274886-120276887(-)
Zm00001d005516::2:177071235-177073236(-)
Zm00001d030856::1:163639464-163641465(-)
Zm00001d050785::4:122625279-122627280(-)
Zm00001d053149::4:216213181-216215182(+)
Zm00001d011063::8:137939818-137941819(-)
Zm00001d040153::3:29315127-29317128(+)
Zm00001d014180::5:35173552-35175553(-)
Zm00001d026018::10:136173371-136175372(+)
Zm00001d033057::1:248811806-248813807(-)
Zm00001d012265::8:171482807-171484808(-)
Zm00001d051447::4:158952383-158954384(+)
Zm00001d043378::3:198204732-198206733(+)
Zm00001d028482::1:36510425-36512426(-)
Zm00001d007570::2:235042059-235044060(+)
Zm00001d024600::10:79996884-79998885(-)
Zm00001d035945::6:61616332-61618333(-)
Zm00001d019349::7:29159078-29161079(-)
Zm00001d047898::9:144742004-144744005(+)
Zm00001d004551::2:117414365-117416366(+)
Zm00001d002600::2:16455918-16457919(-)
Zm00001d018930::7:9615794-9617795(+)
Zm00001d052051::4:177828411-177830412(-)
Zm00001d030567::1:144617148-144619149(-)
Zm00001d037950::6:143338828-143340829(-)
Zm00001d038527::6:159317305-159319306(-)
Zm00001d003928::2:69380247-69382248(+)
Zm00001d009419::8:63663889-63665890(-)
Zm00001d006476::2:209511007-209513008(+)
Zm00001d027589::1:8570744-8572745(+)
Zm00001d013082::5:4453561-4455562(+)
Zm00001d046174::9:69211138-69213139(-)
Zm00001d006199::2:201504140-201506141(+)
Zm00001d038248::6:152316145-152318146(-)
Zm00001d027322::1:2893274-2895275(+)
Zm00001d021557::7:155897477-155899478(-)
Zm00001d040974::3:87051985-87053986(-)
Zm00001d037381::6:123782457-123784458(+)
Zm00001d037642::6:132668522-132670523(+)
Zm00001d040364::3:40092405-40094406(-)
Zm00001d024488::10:73842635-73844636(-)
Zm00001d047302::9:126064326-126066327(+)
Zm00001d004862::2:145380660-145382661(-)
Zm00001d040707::3:59442226-59444227(+)
Zm00001d030819::1:161753032-161755033(+)
Zm00001d034841::1:303633292-303635293(-)
Zm00001d043834::3:211159635-211161636(-)
Zm00001d024196::10:55000751-55002752(-)
Zm00001d027239::1:198658-200659(-)
Zm00001d033448::1:263004449-263006450(-)
Zm00001d020969::7:138201293-138203294(+)
Zm00001d049186::4:19701284-19703285(+)
Zm00001d006308::2:204225085-204227086(-)
Zm00001d009848::8:84946340-84948341(+)
Zm00001d019476::7:35831800-35833801(-)
Zm00001d001904::2:2641524-2643525(-)
Zm00001d043562::3:203927706-203929707(+)
Zm00001d049081::4:15348837-15350838(+)
Zm00001d020607::7:124670329-124672330(+)
Zm00001d046268::9:77356788-77358789(+)
Zm00001d051871::4:172960445-172962446(-)
Zm00001d052434::4:189877195-189879196(-)
Zm00001d019426::7:33138004-33140005(+)
Zm00001d033619::1:269006150-269008151(+)
Zm00001d025273::10:112123992-112125993(-)
Zm00001d011487::8:152077204-152079205(-)
Zm00001d052796::4:201215676-201217677(-)
Zm00001d005373::2:171275892-171277893(-)
Zm00001d012426::8:174301830-174303831(+)
Zm00001d025170::10:107469450-107471451(+)
Zm00001d050669::4:114058218-114060219(-)
Zm00001d021341::7:149328022-149330023(-)
Zm00001d029461::1:71828921-71830922(+)
Zm00001d046153::9:67751285-67753286(+)
Zm00001d047153::9:120186013-120188014(+)
Zm00001d051052::4:138849948-138851949(-)
Zm00001d018833::7:6812150-6814151(-)
Zm00001d021265::7:147242746-147244747(-)
Zm00001d049821::4:46285315-46287316(+)
Zm00001d049126::4:16829106-16831107(-)
Zm00001d005658::2:182512410-182514411(+)
Zm00001d044603::3:233210197-233212198(+)
Zm00001d006698::2:214593339-214595340(+)
Zm00001d021878::7:165280799-165282800(+)
Zm00001d028785::1:46380391-46382392(-)
Zm00001d034620::1:298044079-298046080(+)
Zm00001d007053::2:220959143-220961144(+)
Zm00001d047970::9:146681315-146683316(+)
Zm00001d010592::8:121233326-121235327(+)
Zm00001d018404::5:220036535-220038536(+)
Zm00001d002641::2:17748215-17750216(-)
Zm00001d029304::1:65501647-65503648(+)
Zm00001d034083::1:283632892-283634893(+)
Zm00001d020877::7:135223788-135225789(+)
Zm00001d049671::4:39547968-39549969(-)
Zm00001d009541::8:69412605-69414606(-)
Zm00001d033831::1:275188006-275190007(-)
Zm00001d021173::7:144973001-144975002(-)
Zm00001d054077::4:245969742-245971743(-)
Zm00001d019293::7:25973667-25975668(-)
Zm00001d028386::1:32861297-32863298(-)
Zm00001d011774::8:161299518-161301519(-)
Zm00001d025445::10:118849205-118851206(-)
Zm00001d019660::7:48432957-48434958(-)
Zm00001d009123::8:37793647-37795648(-)
Zm00001d041781::3:137908417-137910418(-)
Zm00001d039926::3:19723162-19725163(+)
Zm00001d018496::5:221802444-221804445(+)
Zm00001d015180::5:78499333-78501334(+)
Zm00001d048422::9:155991774-155993775(-)
Zm00001d023579::10:10647900-10649901(+)
Zm00001d043938::3:214303882-214305883(-)
Zm00001d003098::2:32023994-32025995(-)
Zm00001d020129::7:94631180-94633181(-)
Zm00001d028475::1:36210448-36212449(+)
Zm00001d045329::9:19085369-19087370(-)
Zm00001d035004::6:1569688-1571689(+)
Zm00001d048717::4:4152582-4154583(-)
Zm00001d047753::9:140905738-140907739(+)
Zm00001d015005::5:71997252-71999253(+)
Zm00001d025117::10:105054512-105056513(+)
Zm00001d005983::2:194678658-194680659(-)
Zm00001d014368::5:43192808-43194809(-)
Zm00001d025509::10:120876368-120878369(-)
Zm00001d051824::4:171072608-171074609(-)
Zm00001d022085::7:169767892-169769893(+)
Zm00001d049230::4:21795187-21797188(-)
Zm00001d052886::4:203406371-203408372(+)
Zm00001d024009::10:36527237-36529238(+)
Zm00001d053807::4:241451520-241453521(+)
Zm00001d039369::3:2690150-2692151(-)
Zm00001d008863::8:23099976-23101977(-)
Zm00001d033011::1:246873614-246875615(-)
Zm00001d034865::1:304195546-304197547(+)
Zm00001d050600::4:103242407-103244408(-)
Zm00001d007901::2:242053539-242055540(-)
Zm00001d021352::7:149731289-149733290(+)
Zm00001d041444::3:120189839-120191840(-)
Zm00001d047250::9:124046460-124048461(+)
Zm00001d035118::6:6116340-6118341(+)
Zm00001d029804::1:87656444-87658445(+)
Zm00001d044614::3:233441313-233443314(+)
Zm00001d003415::2:43719430-43721431(-)
Zm00001d024865::10:91164235-91166236(-)
Zm00001d019182::7:20584627-20586628(-)
Zm00001d045359::9:19531288-19533289(+)
Zm00001d045676::9:32725622-32727623(+)
Zm00001d019091::7:15906559-15908560(+)
Zm00001d015579::5:99074009-99076010(+)
Zm00001d040958::3:83069924-83071925(+)
Zm00001d045590::9:27546187-27548188(-)
Zm00001d017423::5:195645082-195647083(-)
Zm00001d020510::7:119791765-119793766(+)
Zm00001d021681::7:159844671-159846672(+)
Zm00001d011953::8:164995748-164997749(-)
Zm00001d044081::3:218479821-218481822(+)
Zm00001d017783::5:206690259-206692260(+)
Zm00001d050153::4:69518396-69520397(+)
Zm00001d021976::7:167428649-167430650(-)
Zm00001d021270::7:147364794-147366795(-)
Zm00001d047828::9:142631451-142633452(-)
Zm00001d016505::5:165227970-165229971(-)
Zm00001d013314::5:8377534-8379535(-)
Zm00001d014109::5:32811190-32813191(-)
Zm00001d033898::1:277891951-277893952(-)
Zm00001d005293::2:168004337-168006338(+)
Zm00001d021729::7:161581575-161583576(-)
Zm00001d044232::3:222548334-222550335(-)
Zm00001d020748::7:131100444-131102445(+)
Zm00001d002342::2:10615587-10617588(-)
Zm00001d008902::8:24532195-24534196(-)
Zm00001d005174::2:162402444-162404445(-)
Zm00001d047923::9:145525264-145527265(-)
Zm00001d020958::7:137737631-137739632(+)
Zm00001d037803::6:138215328-138217329(-)
Zm00001d012047::8:167199608-167201609(+)
Zm00001d045050::9:11156842-11158843(-)
Zm00001d001953::2:3443849-3445850(-)
Zm00001d044514::3:230574507-230576508(+)
Zm00001d012934::5:2196675-2198676(+)
Zm00001d033309::1:258374030-258376031(-)
Zm00001d022077::7:169604303-169606304(+)
Zm00001d021690::7:160255204-160257205(+)
Zm00001d051666::4:166121398-166123399(-)
Zm00001d051884::4:173457607-173459608(-)
Zm00001d038217::6:151822008-151824009(+)
Zm00001d038520::6:159132531-159134532(+)
Zm00001d008604::8:14282741-14284742(+)
Zm00001d049522::4:33134956-33136957(-)
Zm00001d011719::8:159833068-159835069(-)
Zm00001d042241::3:157295896-157297897(+)
Zm00001d031522::1:192745383-192747384(+)
Zm00001d044821::9:3898012-3900013(-)
Zm00001d021245::7:146808238-146810239(+)
Zm00001d009790::8:81561246-81563247(+)
Zm00001d012205::8:170070401-170072402(+)
Zm00001d052750::4:199666051-199668052(+)
Zm00001d018523::5:222466679-222468680(-)
Zm00001d011662::8:157818749-157820750(+)
Zm00001d036927::6:106659736-106661737(-)
Zm00001d046553::9:95753866-95755867(+)
Zm00001d012257::8:171215217-171217218(+)
Zm00001d045927::9:47485675-47487676(+)
Zm00001d036386::6:86341492-86343493(+)
Zm00001d013857::5:22851624-22853625(-)
Zm00001d027267::1:1030285-1032286(+)
Zm00001d016216::5:150671856-150673857(+)
Zm00001d027335::1:3176235-3178236(-)
Zm00001d031289::1:185317706-185319707(+)
Zm00001d051902::4:173993867-173995868(-)
Zm00001d002456::2:13190812-13192813(+)
Zm00001d051662::4:165923828-165925829(+)
Zm00001d009837::8:84422730-84424731(+)
Zm00001d039904::3:18860312-18862313(+)
Zm00001d007079::2:221780353-221782354(+)
Zm00001d042747::3:178856871-178858872(+)
Zm00001d051857::4:172475654-172477655(+)
Zm00001d032781::1:237931825-237933826(+)
Zm00001d033409::1:262244236-262246237(-)
Zm00001d013555::5:14175777-14177778(-)
Zm00001d020539::7:121483195-121485196(-)
Zm00001d030342::1:123467303-123469304(-)
Zm00001d053202::4:219689618-219691619(-)
Zm00001d041954::3:145312753-145314754(-)
Zm00001d029919::1:94343036-94345037(+)
Zm00001d031815::1:202689771-202691772(-)
Zm00001d032580::1:231178460-231180461(+)
Zm00001d007286::2:226834031-226836032(+)
Zm00001d008986::8:28670002-28672003(-)
Zm00001d036477::6:89559749-89561750(+)
Zm00001d053994::4:244797240-244799241(+)
Zm00001d030222::1:114073242-114075243(-)
Zm00001d002357::2:10772553-10774554(-)
Zm00001d026405::10:145318668-145320669(-)
Zm00001d047757::9:141019115-141021116(+)
Zm00001d042092::3:150543190-150545191(+)
Zm00001d038081::6:147115618-147117619(+)
Zm00001d035308::6:20484301-20486302(-)
Zm00001d019394::7:31623713-31625714(+)
Zm00001d051056::4:139234483-139236484(+)
Zm00001d040981::3:87906749-87908750(+)
Zm00001d053024::4:209798523-209800524(+)
Zm00001d041402::3:116827640-116829641(+)
Zm00001d002889::2:25912411-25914412(+)
Zm00001d039467::3:5059496-5061497(-)
Zm00001d049046::4:13839486-13841487(+)
Zm00001d015971::5:135071125-135073126(-)
Zm00001d038923::6:167104589-167106590(+)
Zm00001d029597::1:78377998-78379999(+)
Zm00001d029071::1:57043774-57045775(+)
Zm00001d005161::2:161883177-161885178(+)
Zm00001d049138::4:17385940-17387941(-)
Zm00001d039259::3:704852-706853(-)
Zm00001d028199::1:26008584-26010585(-)
Zm00001d050923::4:131658839-131660840(-)
Zm00001d040186::3:31052007-31054008(-)
Zm00001d040398::3:41309568-41311569(-)
Zm00001d019106::7:16898118-16900119(+)
Zm00001d038407::6:156458540-156460541(-)
Zm00001d035833::6:54113312-54115313(-)
Zm00001d006631::2:213065125-213067126(-)
Zm00001d011799::8:161723418-161725419(+)
Zm00001d006331::2:204899587-204901588(+)
Zm00001d030220::1:113772133-113774134(-)
Zm00001d014723::5:60602966-60604967(-)
Zm00001d003146::2:33745974-33747975(-)
Zm00001d026562::10:148137014-148139015(-)
Zm00001d005264::2:166201412-166203413(+)
Zm00001d053234::4:221212967-221214968(-)
Zm00001d003866::2:63975791-63977792(-)
Zm00001d009638::8:73992605-73994606(-)
Zm00001d045622::9:29073400-29075401(-)
Zm00001d002256::2:9053729-9055730(+)
Zm00001d007865::2:241260592-241262593(-)
Zm00001d033683::1:271128785-271130786(+)
Zm00001d051550::4:162309626-162311627(-)
Zm00001d039312::3:1465945-1467946(-)
Zm00001d004133::2:85454323-85456324(-)
Zm00001d012838::5:978942-980943(+)
Zm00001d013507::5:12964407-12966408(-)
Zm00001d030732::1:156421142-156423143(-)
Zm00001d041662::3:132539972-132541973(-)
Zm00001d026094::10:138305438-138307439(-)
Zm00001d047461::9:130891962-130893963(+)
Zm00001d032040::1:210205008-210207009(+)
Zm00001d047022::9:115600569-115602570(+)
Zm00001d047612::9:137008283-137010284(-)
Zm00001d035696::6:41492113-41494114(-)
Zm00001d038555::6:159788429-159790430(+)
Zm00001d048583::4:224394-226395(-)
Zm00001d052967::4:206537711-206539712(-)
Zm00001d023710::10:16558447-16560448(+)
Zm00001d010799::8:128195296-128197297(+)
Zm00001d038803::6:164787425-164789426(+)
Zm00001d020417::7:112560996-112562997(-)
Zm00001d020929::7:136903651-136905652(-)
Zm00001d012155::8:169048760-169050761(-)
Zm00001d032509::1:228992836-228994837(-)
Zm00001d016080::5:143349058-143351059(+)
Zm00001d007694::2:237552195-237554196(-)
Zm00001d033857::1:276047006-276049007(-)
Zm00001d006214::2:202010173-202012174(-)
Zm00001d033861::1:276365795-276367796(-)
Zm00001d018197::5:216309988-216311989(+)
Zm00001d019670::7:49543833-49545834(-)
Zm00001d047739::9:140339811-140341812(+)
Zm00001d005424::2:173516940-173518941(+)
Zm00001d006099::2:198155010-198157011(-)
Zm00001d051907::4:174316566-174318567(-)
Zm00001d053095::4:213514513-213516514(+)
Zm00001d028987::1:53753581-53755582(-)
Zm00001d042626::3:174367712-174369713(-)
Zm00001d046751::9:104373606-104375607(+)
Zm00001d043560::3:203833393-203835394(-)
Zm00001d047747::9:140740063-140742064(-)
Zm00001d044355::3:225695073-225697074(+)
Zm00001d051809::4:170148136-170150137(-)
Zm00001d051329::4:154799233-154801234(-)
Zm00001d006309::2:204242412-204244413(+)
Zm00001d008225::8:1794276-1796277(-)
Zm00001d042510::3:170148463-170150464(-)
Zm00001d013615::5:15491784-15493785(+)
Zm00001d003475::2:45406140-45408141(-)
Zm00001d002945::2:27815886-27817887(+)
Zm00001d047917::9:145318199-145320200(-)
Zm00001d030683::1:152851267-152853268(+)
Zm00001d026047::10:136893225-136895226(-)
Zm00001d009514::8:68469252-68471253(+)
Zm00001d005482::2:175594499-175596500(+)
Zm00001d001858::2:2029881-2031882(+)
Zm00001d042120::3:151577756-151579757(+)
Zm00001d053425::4:230961324-230963325(-)
Zm00001d005662::2:182627174-182629175(-)
Zm00001d034126::1:284603505-284605506(-)
Zm00001d039427::3:3984413-3986414(-)
Zm00001d018413::5:220276980-220278981(-)
Zm00001d027268::1:1036864-1038865(-)
Zm00001d019922::7:76573137-76575138(-)
Zm00001d014780::5:62841187-62843188(-)
Zm00001d048258::9:153376105-153378106(-)
Zm00001d005040::2:155440698-155442699(-)
Zm00001d015279::5:82557759-82559760(+)
Zm00001d044657::3:234222631-234224632(+)
Zm00001d017444::5:196014267-196016268(-)
Zm00001d034505::1:294869667-294871668(+)
Zm00001d038104::6:148042809-148044810(+)
Zm00001d046835::9:107923047-107925048(+)
Zm00001d015269::5:82148569-82150570(-)
Zm00001d032573::1:230981618-230983619(-)
Zm00001d030795::1:160033211-160035212(-)
Zm00001d048259::9:153383806-153385807(+)
Zm00001d032565::1:230662755-230664756(+)
Zm00001d004822::2:141289451-141291452(-)
Zm00001d049572::4:35631858-35633859(-)
Zm00001d028954::1:52835163-52837164(+)
Zm00001d051287::4:151762379-151764380(+)
Zm00001d002206::2:8253944-8255945(-)
Zm00001d027395::1:4339540-4341541(+)
Zm00001d029093::1:57593276-57595277(+)
Zm00001d049628::4:38069560-38071561(+)
Zm00001d022547::7:179787792-179789793(-)
Zm00001d019075::7:15377335-15379336(+)
Zm00001d011100::8:139022037-139024038(+)
Zm00001d011889::8:164036636-164038637(+)
Zm00001d023945::10:30971019-30973020(+)
Zm00001d003125::2:33109560-33111561(-)
Zm00001d054084::4:246123462-246125463(+)
Zm00001d028341::1:31328361-31330362(-)
Zm00001d034151::1:285172972-285174973(-)
Zm00001d002040::2:4911947-4913948(-)
Zm00001d006866::2:218211066-218213067(-)
Zm00001d017962::5:210945883-210947884(+)
Zm00001d016516::5:165792341-165794342(-)
Zm00001d042172::3:154801632-154803633(-)
Zm00001d049211::4:20819035-20821036(-)
Zm00001d051911::4:174425907-174427908(+)
Zm00001d028919::1:51470481-51472482(-)
Zm00001d004300::2:101480268-101482269(+)
Zm00001d017458::5:196445884-196447885(+)
Zm00001d044350::3:225636793-225638794(+)
Zm00001d036598::6:94028146-94030147(-)
Zm00001d014235::5:37520371-37522372(+)
Zm00001d027887::1:16746365-16748366(-)
Zm00001d006596::2:211794674-211796675(+)
Zm00001d008489::8:10000813-10002814(+)
Zm00001d039708::3:12742618-12744619(-)
Zm00001d034833::1:303296486-303298487(-)
Zm00001d042289::3:159153200-159155201(-)
Zm00001d010910::8:133190119-133192120(+)
Zm00001d033744::1:272664881-272666882(+)
Zm00001d039156::6:171183963-171185964(-)
Zm00001d034714::1:300522147-300524148(+)
Zm00001d017756::5:206007038-206009039(-)
Zm00001d016347::5:158598024-158600025(-)
Zm00001d048687::4:3253297-3255298(+)
Zm00001d003584::2:49051347-49053348(+)
Zm00001d014600::5:54831306-54833307(-)
Zm00001d051881::4:173331858-173333859(-)
Zm00001d042057::3:148972169-148974170(-)
Zm00001d004870::2:145656691-145658692(-)
Zm00001d034871::1:304373997-304375998(-)
Zm00001d041244::3:107893493-107895494(-)
Zm00001d013431::5:11274942-11276943(-)
Zm00001d005105::2:158409766-158411767(+)
Zm00001d010492::8:117763717-117765718(+)
Zm00001d008234::8:2080311-2082312(-)
Zm00001d015421::5:89374882-89376883(+)
Zm00001d021224::7:146510183-146512184(-)
Zm00001d006678::2:214098558-214100559(-)
Zm00001d009545::8:69579933-69581934(+)
Zm00001d026595::10:148674075-148676076(-)
Zm00001d046083::9:61958908-61960909(-)
Zm00001d013216::5:6642020-6644021(+)
Zm00001d035430::6:25286151-25288152(-)
Zm00001d043863::3:212454355-212456356(-)
Zm00001d020720::7:130093766-130095767(-)
Zm00001d012040::8:167024207-167026208(+)
Zm00001d052699::4:198048252-198050253(-)
Zm00001d048174::9:151405168-151407169(-)
Zm00001d021423::7:151792432-151794433(-)
Zm00001d010727::8:126051316-126053317(-)
Zm00001d015940::5:132978508-132980509(+)
Zm00001d012472::8:175082245-175084246(+)
Zm00001d046202::9:71567845-71569846(+)
Zm00001d011266::8:145116429-145118430(+)
Zm00001d041957::3:145606792-145608793(-)
Zm00001d022576::7:180274214-180276215(+)
Zm00001d016041::5:141200786-141202787(-)
Zm00001d012888::5:1610576-1612577(+)
Zm00001d049120::4:16709103-16711104(-)
Zm00001d022333::7:175621101-175623102(+)
Zm00001d018444::5:220936408-220938409(+)
Zm00001d015521::5:95625331-95627332(-)
Zm00001d012407::8:173976930-173978931(+)
Zm00001d044709::3:235528797-235530798(-)
Zm00001d009828::8:84141952-84143953(-)
Zm00001d045509::9:25031837-25033838(-)
Zm00001d017775::5:206387457-206389458(-)
Zm00001d017937::5:210401447-210403448(-)
Zm00001d002794::2:22819593-22821594(-)
Zm00001d032935::1:243994153-243996154(+)
Zm00001d032579::1:231179013-231181014(-)
Zm00001d003016::2:29536672-29538673(+)
Zm00001d045534::9:25741867-25743868(+)
Zm00001d001811::2:1329998-1331999(+)
Zm00001d015006::5:72016594-72018595(+)
Zm00001d013778::5:19928559-19930560(+)
Zm00001d048107::9:150337998-150339999(+)
Zm00001d049766::4:43847570-43849571(-)
Zm00001d021072::7:142150106-142152107(+)
Zm00001d040423::3:42818743-42820744(-)
Zm00001d032153::1:214584359-214586360(-)
Zm00001d048633::4:1813709-1815710(+)
Zm00001d013012::5:3195851-3197852(+)
Zm00001d011792::8:161704239-161706240(+)
Zm00001d028318::1:30550287-30552288(+)
Zm00001d029988::1:97705721-97707722(-)
Zm00001d027898::1:17062850-17064851(-)
Zm00001d034935::1:306095437-306097438(+)
Zm00001d044364::3:226145344-226147345(+)
Zm00001d025321::10:114043222-114045223(+)
Zm00001d006348::2:205260374-205262375(-)
Zm00001d017502::5:197728244-197730245(-)
Zm00001d041657::3:132174644-132176645(+)
```
