## Supplementary material for "A comprehensive map of preferentially located motifs reveals distinct proximal *cis*-regulatory elements in plants": TCGAAA_containing_gene_set.txt

```
#Occurences of TCGAAA between -547 and -545 (positions relative to the transcription start site)
#65 sequences with TCGAAA in this interval
#0.25% of the sequences in promoter set with TCGAAA (set with 25847 sequences)
Zm00001d010145::8:101315097-101317098(+)
Zm00001d020806::7:133444299-133446300(-)
Zm00001d048386::9:155337896-155339897(-)
Zm00001d011803::8:161772603-161774604(-)
Zm00001d036918::6:106379234-106381235(-)
Zm00001d048499::9:157246475-157248476(-)
Zm00001d032040::1:210205008-210207009(+)
Zm00001d033898::1:277891951-277893952(-)
Zm00001d039890::3:18010953-18012954(-)
Zm00001d024278::10:61397693-61399694(-)
Zm00001d026482::10:146768570-146770571(-)
Zm00001d030703::1:154502524-154504525(+)
Zm00001d026495::10:147116455-147118456(-)
Zm00001d048595::4:981933-983934(+)
Zm00001d024209::10:56567177-56569178(+)
Zm00001d042861::3:182284095-182286096(+)
Zm00001d045788::9:39264599-39266600(+)
Zm00001d044180::3:221250420-221252421(-)
Zm00001d029709::1:83412848-83414849(-)
Zm00001d023497::10:7361288-7363289(-)
Zm00001d037853::6:139797215-139799216(+)
Zm00001d019105::7:16888389-16890390(-)
Zm00001d031411::1:189276583-189278584(+)
Zm00001d052674::4:196902870-196904871(+)
Zm00001d015244::5:80935137-80937138(+)
Zm00001d015622::5:101915008-101917009(-)
Zm00001d004119::2:83945338-83947339(-)
Zm00001d019329::7:28120194-28122195(-)
Zm00001d023747::10:18440248-18442249(+)
Zm00001d040400::3:41339119-41341120(-)
Zm00001d050217::4:74114075-74116076(+)
Zm00001d030764::1:158951514-158953515(+)
Zm00001d018952::7:10370372-10372373(+)
Zm00001d031817::1:202883155-202885156(+)
Zm00001d040577::3:50991632-50993633(+)
Zm00001d026637::10:149252503-149254504(-)
Zm00001d027784::1:13437298-13439299(+)
Zm00001d006869::2:218300886-218302887(-)
Zm00001d034544::1:295926000-295928001(-)
Zm00001d051755::4:168934746-168936747(+)
Zm00001d046638::9:100058886-100060887(+)
Zm00001d021863::7:164876764-164878765(+)
Zm00001d024539::10:77079122-77081123(+)
Zm00001d015683::5:107120251-107122252(-)
Zm00001d013303::5:8162072-8164073(+)
Zm00001d024459::10:71758541-71760542(+)
Zm00001d007332::2:228913328-228915329(+)
Zm00001d005419::2:173367074-173369075(-)
Zm00001d007468::2:232362417-232364418(-)
Zm00001d027546::1:8019322-8021323(-)
Zm00001d043688::3:207418561-207420562(-)
Zm00001d003100::2:32062442-32064443(+)
Zm00001d034847::1:303728012-303730013(+)
Zm00001d009242::8:46230625-46232626(-)
Zm00001d025309::10:113728172-113730173(+)
Zm00001d021482::7:153390074-153392075(-)
Zm00001d012802::5:258470-260471(+)
Zm00001d005744::2:185664254-185666255(-)
Zm00001d032534::1:229831668-229833669(-)
Zm00001d045424::9:21656810-21658811(+)
Zm00001d052980::4:207106063-207108064(+)
Zm00001d033203::1:253924342-253926343(-)
Zm00001d025941::10:134175065-134177066(-)
Zm00001d046511::9:93193009-93195010(+)
Zm00001d036682::6:97482012-97484013(-)
```
