## Supplementary material for "A comprehensive map of preferentially located motifs reveals distinct proximal *cis*-regulatory elements in plants": TCGACTTT_containing_gene_set.txt

```
#Occurences of TCGACTTT between -253 and -135 (positions relative to the transcription start site)
#72 sequences with TCGACTTT in this interval
#0.28% of the sequences in promoter set with TCGACTTT (set with 25847 sequences)
Zm00001d032270::1:219862354-219864355(+)
Zm00001d052952::4:206112206-206114207(+)
Zm00001d037846::6:139567666-139569667(+)
Zm00001d048138::9:150688268-150690269(-)
Zm00001d034646::1:298725149-298727150(+)
Zm00001d029473::1:72292985-72294986(+)
Zm00001d006880::2:218465964-218467965(-)
Zm00001d009336::8:56893319-56895320(+)
Zm00001d032798::1:238471177-238473178(-)
Zm00001d033836::1:275361363-275363364(+)
Zm00001d006684::2:214255212-214257213(-)
Zm00001d016762::5:175216761-175218762(-)
Zm00001d006235::2:202493763-202495764(+)
Zm00001d032533::1:229829636-229831637(-)
Zm00001d012868::5:1368110-1370111(+)
Zm00001d012916::5:1914525-1916526(-)
Zm00001d004821::2:141194243-141196244(+)
Zm00001d013221::5:6713538-6715539(+)
Zm00001d029420::1:69753224-69755225(-)
Zm00001d008930::8:25825392-25827393(-)
Zm00001d021517::7:154954287-154956288(-)
Zm00001d026284::10:142765922-142767923(+)
Zm00001d047812::9:142392902-142394903(-)
Zm00001d002379::2:11523191-11525192(+)
Zm00001d004293::2:100972870-100974871(+)
Zm00001d044748::9:1118671-1120672(+)
Zm00001d038830::6:165369324-165371325(-)
Zm00001d029542::1:75634989-75636990(+)
Zm00001d030061::1:102708537-102710538(+)
Zm00001d047141::9:119776355-119778356(-)
Zm00001d023311::10:2741865-2743866(+)
Zm00001d047843::9:143109130-143111131(+)
Zm00001d006881::2:218465264-218467265(+)
Zm00001d015783::5:119207143-119209144(+)
Zm00001d031821::1:202915534-202917535(-)
Zm00001d010528::8:119335133-119337134(+)
Zm00001d005002::2:153237143-153239144(+)
Zm00001d035034::6:2465078-2467079(-)
Zm00001d004353::2:105748341-105750342(+)
Zm00001d009733::8:78508394-78510395(+)
Zm00001d025979::10:135123456-135125457(+)
Zm00001d045056::9:11220091-11222092(+)
Zm00001d035843::6:54965938-54967939(+)
Zm00001d039528::3:7291221-7293222(+)
Zm00001d007078::2:221767529-221769530(+)
Zm00001d024467::10:72223790-72225791(+)
Zm00001d011786::8:161549814-161551815(-)
Zm00001d041852::3:140622302-140624303(+)
Zm00001d010470::8:116820932-116822933(-)
Zm00001d005190::2:163040925-163042926(-)
Zm00001d040232::3:33136371-33138372(+)
Zm00001d036396::6:86735570-86737571(+)
Zm00001d023521::10:8652074-8654075(+)
Zm00001d047642::9:137901708-137903709(-)
Zm00001d003619::2:50630932-50632933(+)
Zm00001d012867::5:1368792-1370793(-)
Zm00001d002704::2:19812186-19814187(-)
Zm00001d002027::2:4655151-4657152(+)
Zm00001d011857::8:163122374-163124375(+)
Zm00001d038796::6:164516674-164518675(-)
Zm00001d020137::7:95347410-95349411(+)
Zm00001d048703::4:3616204-3618205(-)
Zm00001d008372::8:6686019-6688020(+)
Zm00001d011976::8:165535601-165537602(+)
Zm00001d027339::1:3233333-3235334(-)
Zm00001d020627::7:125484768-125486769(+)
Zm00001d033218::1:254678059-254680060(-)
Zm00001d044618::3:233469325-233471326(+)
Zm00001d033099::1:250184944-250186945(-)
Zm00001d037660::6:133291371-133293372(+)
Zm00001d044226::3:222434276-222436277(-)
Zm00001d039316::3:1543799-1545800(-)
```
