## Supplementary material for "A comprehensive map of preferentially located motifs reveals distinct proximal *cis*-regulatory elements in plants": TCGAGG_containing_gene_set.txt

```
#Occurences of TCGAGG between 162 and 164 (positions relative to the transcription start site)
#131 sequences with TCGAGG in this interval
#0.51% of the sequences in promoter set with TCGAGG (set with 25847 sequences)
Zm00001d040577::3:50991632-50993633(+)
Zm00001d045195::9:15788429-15790430(-)
Zm00001d040390::3:41113499-41115500(+)
Zm00001d023908::10:27505004-27507005(-)
Zm00001d034448::1:293313285-293315286(-)
Zm00001d050217::4:74114075-74116076(+)
Zm00001d022473::7:178320843-178322844(+)
Zm00001d008765::8:19525889-19527890(+)
Zm00001d024278::10:61397693-61399694(-)
Zm00001d047399::9:128751114-128753115(-)
Zm00001d053997::4:244829312-244831313(-)
Zm00001d002812::2:23396257-23398258(+)
Zm00001d024049::10:39780963-39782964(-)
Zm00001d028514::1:37846074-37848075(-)
Zm00001d039492::3:5808643-5810644(+)
Zm00001d008922::8:25301976-25303977(+)
Zm00001d019501::7:37898410-37900411(+)
Zm00001d031411::1:189276583-189278584(+)
Zm00001d047605::9:136919887-136921888(+)
Zm00001d015244::5:80935137-80937138(+)
Zm00001d013074::5:4362587-4364588(+)
Zm00001d001947::2:3403470-3405471(+)
Zm00001d028840::1:48331783-48333784(+)
Zm00001d031018::1:173679722-173681723(+)
Zm00001d018952::7:10370372-10372373(+)
Zm00001d020806::7:133444299-133446300(-)
Zm00001d011512::8:152926614-152928615(+)
Zm00001d047839::9:143010154-143012155(+)
Zm00001d011570::8:154705046-154707047(-)
Zm00001d045424::9:21656810-21658811(+)
Zm00001d024827::10:89851835-89853836(-)
Zm00001d049764::4:43696090-43698091(+)
Zm00001d029709::1:83412848-83414849(-)
Zm00001d040318::3:37816859-37818860(-)
Zm00001d007821::2:240310225-240312226(+)
Zm00001d040523::3:47965531-47967532(+)
Zm00001d044180::3:221250420-221252421(-)
Zm00001d030764::1:158951514-158953515(+)
Zm00001d032572::1:230962836-230964837(-)
Zm00001d038136::6:149165946-149167947(+)
Zm00001d034222::1:287046765-287048766(-)
Zm00001d039890::3:18010953-18012954(-)
Zm00001d013307::5:8184076-8186077(-)
Zm00001d029106::1:58270863-58272864(+)
Zm00001d019105::7:16888389-16890390(-)
Zm00001d032534::1:229831668-229833669(-)
Zm00001d024209::10:56567177-56569178(+)
Zm00001d026482::10:146768570-146770571(-)
Zm00001d024459::10:71758541-71760542(+)
Zm00001d015500::5:94102683-94104684(+)
Zm00001d027784::1:13437298-13439299(+)
Zm00001d052674::4:196902870-196904871(+)
Zm00001d010145::8:101315097-101317098(+)
Zm00001d009242::8:46230625-46232626(-)
Zm00001d010592::8:121233326-121235327(+)
Zm00001d046511::9:93193009-93195010(+)
Zm00001d020730::7:130432132-130434133(+)
Zm00001d053515::4:232728599-232730600(-)
Zm00001d039174::6:171787144-171789145(-)
Zm00001d023897::10:26982600-26984601(+)
Zm00001d006869::2:218300886-218302887(-)
Zm00001d038189::6:150943434-150945435(-)
Zm00001d005419::2:173367074-173369075(-)
Zm00001d029657::1:81674274-81676275(+)
Zm00001d022150::7:171312059-171314060(-)
Zm00001d024996::10:98383797-98385798(+)
Zm00001d026425::10:145560969-145562970(-)
Zm00001d037853::6:139797215-139799216(+)
Zm00001d042025::3:147726601-147728602(+)
Zm00001d041186::3:103857397-103859398(+)
Zm00001d026637::10:149252503-149254504(-)
Zm00001d010855::8:130578433-130580434(+)
Zm00001d033203::1:253924342-253926343(-)
Zm00001d007332::2:228913328-228915329(+)
Zm00001d032763::1:237635542-237637543(-)
Zm00001d012349::8:172809848-172811849(+)
Zm00001d017778::5:206415984-206417985(-)
Zm00001d052811::4:201671288-201673289(+)
Zm00001d030627::1:149686663-149688664(+)
Zm00001d007289::2:226917414-226919415(+)
Zm00001d001825::2:1534556-1536557(-)
Zm00001d024910::10:94436593-94438594(-)
Zm00001d010923::8:133671132-133673133(+)
Zm00001d030213::1:113433105-113435106(+)
Zm00001d052830::4:202076604-202078605(+)
Zm00001d005024::2:154435772-154437773(-)
Zm00001d015683::5:107120251-107122252(-)
Zm00001d016288::5:155703612-155705613(-)
Zm00001d024601::10:80000517-80002518(+)
Zm00001d040166::3:30171517-30173518(-)
Zm00001d036647::6:96207705-96209706(-)
Zm00001d015622::5:101915008-101917009(-)
Zm00001d048926::4:8246520-8248521(-)
Zm00001d017270::5:191242183-191244184(+)
Zm00001d043688::3:207418561-207420562(-)
Zm00001d044865::9:5838914-5840915(+)
Zm00001d032223::1:217838180-217840181(-)
Zm00001d003100::2:32062442-32064443(+)
Zm00001d050934::4:132599859-132601860(-)
Zm00001d003372::2:41977801-41979802(+)
Zm00001d023747::10:18440248-18442249(+)
Zm00001d012671::8:178350000-178352001(+)
Zm00001d051793::4:169916552-169918553(+)
Zm00001d050051::4:62582539-62584540(+)
Zm00001d036201::6:76917804-76919805(+)
Zm00001d013964::5:26501122-26503123(-)
Zm00001d019528::7:40384584-40386585(+)
Zm00001d018884::7:8352936-8354937(-)
Zm00001d005672::2:182913121-182915122(-)
Zm00001d039321::3:1773006-1775007(-)
Zm00001d034544::1:295926000-295928001(-)
Zm00001d012694::8:178742261-178744262(-)
Zm00001d008360::8:6303116-6305117(-)
Zm00001d005744::2:185664254-185666255(-)
Zm00001d024973::10:97672067-97674068(+)
Zm00001d016696::5:172832714-172834715(+)
Zm00001d027848::1:15125344-15127345(-)
Zm00001d031678::1:198537989-198539990(-)
Zm00001d015731::5:114166749-114168750(-)
Zm00001d047811::9:142370593-142372594(-)
Zm00001d046638::9:100058886-100060887(+)
Zm00001d030703::1:154502524-154504525(+)
Zm00001d051755::4:168934746-168936747(+)
Zm00001d052980::4:207106063-207108064(+)
Zm00001d051510::4:160975548-160977549(-)
Zm00001d023497::10:7361288-7363289(-)
Zm00001d013025::5:3428562-3430563(+)
Zm00001d025309::10:113728172-113730173(+)
Zm00001d016838::5:177885534-177887535(-)
Zm00001d036682::6:97482012-97484013(-)
Zm00001d048386::9:155337896-155339897(-)
```
