## Supplementary material for "A comprehensive map of preferentially located motifs reveals distinct proximal *cis*-regulatory elements in plants": TCGAGGG_containing_gene_set.txt

```
#Occurences of TCGAGGG between 116 and 239 (positions relative to the transcription start site)
#572 sequences with TCGAGGG in this interval
#2.21% of the sequences in promoter set with TCGAGGG (set with 25847 sequences)
Zm00001d028173::1:25304328-25306329(+)
Zm00001d015091::5:75191163-75193164(+)
Zm00001d009407::8:63276850-63278851(+)
Zm00001d048320::9:154479580-154481581(-)
Zm00001d042807::3:180571525-180573526(-)
Zm00001d047841::9:143022745-143024746(+)
Zm00001d021444::7:152347350-152349351(+)
Zm00001d051672::4:166296029-166298030(-)
Zm00001d011638::8:157104396-157106397(+)
Zm00001d033649::1:269618489-269620490(-)
Zm00001d004716::2:133457101-133459102(-)
Zm00001d028898::1:50138848-50140849(+)
Zm00001d007692::2:237524987-237526988(+)
Zm00001d012141::8:168730515-168732516(+)
Zm00001d003109::2:32533656-32535657(+)
Zm00001d036125::6:73478633-73480634(-)
Zm00001d042914::3:183829653-183831654(-)
Zm00001d002089::2:5800030-5802031(-)
Zm00001d031489::1:191780519-191782520(-)
Zm00001d047794::9:141968108-141970109(+)
Zm00001d052219::4:183571068-183573069(-)
Zm00001d019252::7:24058214-24060215(+)
Zm00001d040743::3:61380088-61382089(-)
Zm00001d024973::10:97672067-97674068(+)
Zm00001d013310::5:8297661-8299662(-)
Zm00001d003308::2:39663332-39665333(-)
Zm00001d012566::8:176766796-176768797(+)
Zm00001d052215::4:183478272-183480273(+)
Zm00001d023235::10:1048217-1050218(+)
Zm00001d043666::3:206542937-206544938(+)
Zm00001d008380::8:6818795-6820796(+)
Zm00001d034105::1:284098918-284100919(+)
Zm00001d043878::3:212690544-212692545(-)
Zm00001d007179::2:223883582-223885583(-)
Zm00001d010662::8:123265728-123267729(-)
Zm00001d003426::2:43981918-43983919(-)
Zm00001d046656::9:100694613-100696614(+)
Zm00001d029176::1:61007188-61009189(-)
Zm00001d008360::8:6303116-6305117(-)
Zm00001d020112::7:92836796-92838797(-)
Zm00001d002261::2:9098014-9100015(-)
Zm00001d020983::7:139017343-139019344(+)
Zm00001d006757::2:216061003-216063004(-)
Zm00001d024510::10:74934615-74936616(-)
Zm00001d040244::3:33434069-33436070(-)
Zm00001d012941::5:2275113-2277114(+)
Zm00001d042416::3:166415858-166417859(-)
Zm00001d023908::10:27505004-27507005(-)
Zm00001d026582::10:148374925-148376926(+)
Zm00001d014872::5:66607535-66609536(-)
Zm00001d011197::8:142731975-142733976(+)
Zm00001d022396::7:176695865-176697866(-)
Zm00001d036123::6:73403371-73405372(-)
Zm00001d009805::8:82285546-82287547(-)
Zm00001d033267::1:256578528-256580529(-)
Zm00001d032532::1:229808076-229810077(+)
Zm00001d049743::4:42458698-42460699(-)
Zm00001d037533::6:128417211-128419212(+)
Zm00001d010797::8:128116461-128118462(-)
Zm00001d003356::2:41419199-41421200(+)
Zm00001d017953::5:210783781-210785782(+)
Zm00001d018916::7:9220710-9222711(-)
Zm00001d052584::4:193544326-193546327(+)
Zm00001d046793::9:106301338-106303339(-)
Zm00001d036594::6:93935680-93937681(-)
Zm00001d040318::3:37816859-37818860(-)
Zm00001d003015::2:29466430-29468431(+)
Zm00001d008726::8:17933632-17935633(-)
Zm00001d042468::3:168623624-168625625(+)
Zm00001d029673::1:82099745-82101746(+)
Zm00001d004088::2:81497590-81499591(+)
Zm00001d034074::1:283229515-283231516(-)
Zm00001d019505::7:38144628-38146629(-)
Zm00001d031854::1:204235026-204237027(+)
Zm00001d048174::9:151405168-151407169(-)
Zm00001d043382::3:198281707-198283708(+)
Zm00001d033155::1:252389477-252391478(-)
Zm00001d008338::8:5735041-5737042(+)
Zm00001d037946::6:143055433-143057434(+)
Zm00001d003405::2:43287510-43289511(-)
Zm00001d014207::5:36646732-36648733(-)
Zm00001d032775::1:237879012-237881013(+)
Zm00001d043945::3:214383010-214385011(+)
Zm00001d045373::9:19996094-19998095(+)
Zm00001d006923::2:219458699-219460700(-)
Zm00001d031816::1:202756565-202758566(-)
Zm00001d040818::3:67921094-67923095(+)
Zm00001d005648::2:181899982-181901983(+)
Zm00001d026544::10:147966903-147968904(-)
Zm00001d043462::3:200754819-200756820(+)
Zm00001d019667::7:49138972-49140973(-)
Zm00001d005501::2:176331166-176333167(+)
Zm00001d010189::8:103429916-103431917(+)
Zm00001d020647::7:126457599-126459600(-)
Zm00001d049553::4:34693023-34695024(+)
Zm00001d015221::5:80019238-80021239(-)
Zm00001d003744::2:57105300-57107301(-)
Zm00001d009493::8:67175647-67177648(+)
Zm00001d018434::5:220806468-220808469(+)
Zm00001d010902::8:132641231-132643232(+)
Zm00001d039174::6:171787144-171789145(-)
Zm00001d048458::9:156700946-156702947(+)
Zm00001d035054::6:3286268-3288269(-)
Zm00001d053563::4:234361383-234363384(-)
Zm00001d035039::6:2918004-2920005(-)
Zm00001d004807::2:140586222-140588223(+)
Zm00001d002085::2:5763600-5765601(+)
Zm00001d010592::8:121233326-121235327(+)
Zm00001d051057::4:139269921-139271922(-)
Zm00001d031750::1:200705768-200707769(+)
Zm00001d017566::5:199760499-199762500(+)
Zm00001d038783::6:164326313-164328314(+)
Zm00001d012404::8:173910865-173912866(+)
Zm00001d004907::2:147969878-147971879(-)
Zm00001d028733::1:44552894-44554895(+)
Zm00001d032056::1:210964709-210966710(+)
Zm00001d044026::3:217193234-217195235(+)
Zm00001d044480::3:229371100-229373101(+)
Zm00001d053255::4:222640005-222642006(-)
Zm00001d008215::8:1465080-1467081(-)
Zm00001d019890::7:73403722-73405723(-)
Zm00001d017836::5:208265140-208267141(+)
Zm00001d015975::5:135868534-135870535(+)
Zm00001d052931::4:205256357-205258358(-)
Zm00001d026322::10:143576211-143578212(-)
Zm00001d042399::3:164738909-164740910(-)
Zm00001d012863::5:1298383-1300384(-)
Zm00001d033753::1:272919333-272921334(-)
Zm00001d005573::2:178932919-178934920(-)
Zm00001d006474::2:209343623-209345624(-)
Zm00001d044230::3:222537293-222539294(-)
Zm00001d005059::2:156640767-156642768(+)
Zm00001d017656::5:203293811-203295812(+)
Zm00001d025170::10:107469450-107471451(+)
Zm00001d049888::4:50692589-50694590(-)
Zm00001d053822::4:241798859-241800860(-)
Zm00001d033682::1:270996465-270998466(-)
Zm00001d010638::8:122763418-122765419(+)
Zm00001d024338::10:65516889-65518890(+)
Zm00001d053697::4:239405894-239407895(-)
Zm00001d009181::8:41307871-41309872(+)
Zm00001d003108::2:32469600-32471601(-)
Zm00001d052622::4:195072178-195074179(-)
Zm00001d027444::1:5468150-5470151(+)
Zm00001d047683::9:139198081-139200082(-)
Zm00001d018014::5:212116987-212118988(-)
Zm00001d050401::4:86091384-86093385(+)
Zm00001d049505::4:32682086-32684087(+)
Zm00001d011786::8:161549814-161551815(-)
Zm00001d038136::6:149165946-149167947(+)
Zm00001d047896::9:144616208-144618209(+)
Zm00001d030074::1:103632880-103634881(+)
Zm00001d020650::7:126586404-126588405(+)
Zm00001d046112::9:63971532-63973533(+)
Zm00001d010336::8:110248581-110250582(+)
Zm00001d047279::9:125382428-125384429(-)
Zm00001d021587::7:157214677-157216678(+)
Zm00001d027845::1:15012449-15014450(+)
Zm00001d053066::4:211858605-211860606(+)
Zm00001d003084::2:31606825-31608826(-)
Zm00001d007762::2:239240446-239242447(+)
Zm00001d031701::1:198849067-198851068(-)
Zm00001d011204::8:142920101-142922102(+)
Zm00001d042213::3:156309937-156311938(-)
Zm00001d042908::3:183665898-183667899(+)
Zm00001d037242::6:117583230-117585231(-)
Zm00001d024687::10:83603045-83605046(+)
Zm00001d049190::4:19775642-19777643(-)
Zm00001d037980::6:144074578-144076579(+)
Zm00001d026051::10:137107247-137109248(-)
Zm00001d014508::5:50799189-50801190(+)
Zm00001d029297::1:65307157-65309158(+)
Zm00001d002626::2:17189392-17191393(+)
Zm00001d052364::4:188298797-188300798(+)
Zm00001d039517::3:6379153-6381154(-)
Zm00001d029878::1:91623769-91625770(+)
Zm00001d027706::1:11582561-11584562(+)
Zm00001d030864::1:164077219-164079220(-)
Zm00001d051743::4:168624146-168626147(-)
Zm00001d047153::9:120186013-120188014(+)
Zm00001d047839::9:143010154-143012155(+)
Zm00001d038891::6:166506563-166508564(-)
Zm00001d046487::9:92059759-92061760(+)
Zm00001d032533::1:229829636-229831637(-)
Zm00001d038820::6:165214061-165216062(+)
Zm00001d025484::10:120228748-120230749(-)
Zm00001d023469::10:6641181-6643182(-)
Zm00001d018194::5:216145393-216147394(-)
Zm00001d041643::3:131244326-131246327(-)
Zm00001d045079::9:11801739-11803740(-)
Zm00001d018884::7:8352936-8354937(-)
Zm00001d016496::5:164801205-164803206(-)
Zm00001d028655::1:41901193-41903194(-)
Zm00001d003635::2:51166992-51168993(-)
Zm00001d007954::2:243992671-243994672(-)
Zm00001d025165::10:107134994-107136995(+)
Zm00001d029078::1:57269154-57271155(-)
Zm00001d053118::4:214486442-214488443(-)
Zm00001d038330::6:154711194-154713195(+)
Zm00001d024043::10:39113205-39115206(-)
Zm00001d028840::1:48331783-48333784(+)
Zm00001d038449::6:157425757-157427758(+)
Zm00001d025457::10:119091150-119093151(-)
Zm00001d002865::2:25004467-25006468(-)
Zm00001d021820::7:163679678-163681679(-)
Zm00001d044600::3:233088444-233090445(+)
Zm00001d044188::3:221428062-221430063(+)
Zm00001d047853::9:143474044-143476045(-)
Zm00001d020011::7:85456002-85458003(+)
Zm00001d024440::10:70864678-70866679(+)
Zm00001d031327::1:186061261-186063262(+)
Zm00001d011213::8:143166731-143168732(-)
Zm00001d026531::10:147772946-147774947(-)
Zm00001d028122::1:23495684-23497685(+)
Zm00001d032376::1:224521242-224523243(-)
Zm00001d010036::8:96462437-96464438(-)
Zm00001d038673::6:162359971-162361972(+)
Zm00001d049590::4:36549176-36551177(-)
Zm00001d014065::5:31259223-31261224(-)
Zm00001d008376::8:6708103-6710104(-)
Zm00001d042041::3:148346191-148348192(-)
Zm00001d054031::4:245304639-245306640(+)
Zm00001d046654::9:100656570-100658571(+)
Zm00001d029321::1:65856472-65858473(-)
Zm00001d018907::7:8967954-8969955(+)
Zm00001d018298::5:218095388-218097389(+)
Zm00001d002898::2:26128648-26130649(-)
Zm00001d021895::7:165560166-165562167(-)
Zm00001d011929::8:164791531-164793532(+)
Zm00001d043571::3:204242875-204244876(-)
Zm00001d022193::7:172488693-172490694(-)
Zm00001d041816::3:139052602-139054603(+)
Zm00001d050265::4:77230956-77232957(+)
Zm00001d021269::7:147360520-147362521(-)
Zm00001d006315::2:204316023-204318024(-)
Zm00001d007943::2:243547806-243549807(-)
Zm00001d020511::7:119797331-119799332(+)
Zm00001d011588::8:155127052-155129053(+)
Zm00001d009771::8:80432377-80434378(+)
Zm00001d026698::10:150318512-150320513(-)
Zm00001d011067::8:138003286-138005287(-)
Zm00001d009431::8:64111364-64113365(-)
Zm00001d051091::4:141759170-141761171(+)
Zm00001d020230::7:101293869-101295870(+)
Zm00001d050575::4:101587896-101589897(+)
Zm00001d046135::9:65844658-65846659(-)
Zm00001d028748::1:45260228-45262229(+)
Zm00001d044903::9:6796170-6798171(-)
Zm00001d012806::5:389191-391192(-)
Zm00001d035089::6:4737565-4739566(-)
Zm00001d002410::2:12120040-12122041(+)
Zm00001d010712::8:125284366-125286367(-)
Zm00001d045823::9:41698641-41700642(-)
Zm00001d002499::2:14099661-14101662(-)
Zm00001d013411::5:10560272-10562273(-)
Zm00001d030697::1:154092126-154094127(-)
Zm00001d028815::1:47438547-47440548(+)
Zm00001d003173::2:34478842-34480843(+)
Zm00001d044243::3:222862586-222864587(-)
Zm00001d027310::1:2652588-2654589(-)
Zm00001d004070::2:80074196-80076197(+)
Zm00001d006306::2:204112806-204114807(+)
Zm00001d007075::2:221664229-221666230(+)
Zm00001d036356::6:85553809-85555810(+)
Zm00001d002028::2:4661612-4663613(+)
Zm00001d034175::1:285708545-285710546(-)
Zm00001d049627::4:38063658-38065659(+)
Zm00001d001913::2:2798360-2800361(+)
Zm00001d022581::7:180313344-180315345(+)
Zm00001d018581::5:223684319-223686320(+)
Zm00001d039519::3:6566915-6568916(-)
Zm00001d032271::1:219872458-219874459(+)
Zm00001d039002::6:168620989-168622990(-)
Zm00001d016591::5:168790873-168792874(-)
Zm00001d026604::10:148805100-148807101(+)
Zm00001d028670::1:42453726-42455727(+)
Zm00001d038605::6:160889178-160891179(-)
Zm00001d014665::5:58157171-58159172(+)
Zm00001d041833::3:139766540-139768541(+)
Zm00001d005952::2:193765377-193767378(-)
Zm00001d022513::7:179171457-179173458(-)
Zm00001d039749::3:13705015-13707016(-)
Zm00001d006125::2:199262029-199264030(-)
Zm00001d008517::8:11272251-11274252(+)
Zm00001d019678::7:50538914-50540915(-)
Zm00001d033928::1:278729863-278731864(+)
Zm00001d028814::1:47415813-47417814(+)
Zm00001d013360::5:9541880-9543881(-)
Zm00001d026263::10:142345604-142347605(+)
Zm00001d006420::2:207445120-207447121(+)
Zm00001d050274::4:77878056-77880057(-)
Zm00001d015939::5:132837039-132839040(+)
Zm00001d053580::4:235234655-235236656(-)
Zm00001d007837::2:240574863-240576864(-)
Zm00001d025998::10:135686945-135688946(+)
Zm00001d039595::3:8564670-8566671(+)
Zm00001d017197::5:188627257-188629258(-)
Zm00001d052261::4:185177095-185179096(-)
Zm00001d038288::6:153439485-153441486(-)
Zm00001d007795::2:239820276-239822277(+)
Zm00001d033578::1:267643349-267645350(+)
Zm00001d050069::4:63831056-63833057(+)
Zm00001d042182::3:155269983-155271984(+)
Zm00001d021573::7:156466480-156468481(-)
Zm00001d011130::8:139918803-139920804(+)
Zm00001d005107::2:158545488-158547489(+)
Zm00001d049082::4:15444865-15446866(+)
Zm00001d015627::5:102008834-102010835(-)
Zm00001d039343::3:2184047-2186048(+)
Zm00001d003995::2:74398460-74400461(-)
Zm00001d016696::5:172832714-172834715(+)
Zm00001d038747::6:163791410-163793411(+)
Zm00001d018009::5:211947302-211949303(-)
Zm00001d001979::2:3826067-3828068(-)
Zm00001d047517::9:133209254-133211255(+)
Zm00001d016122::5:145596242-145598243(-)
Zm00001d026246::10:141788878-141790879(-)
Zm00001d010556::8:120213073-120215074(+)
Zm00001d011188::8:142402702-142404703(-)
Zm00001d043771::3:209629215-209631216(-)
Zm00001d052211::4:183368650-183370651(+)
Zm00001d037971::6:143884094-143886095(+)
Zm00001d022615::7:181111956-181113957(+)
Zm00001d028514::1:37846074-37848075(-)
Zm00001d046974::9:113784063-113786064(-)
Zm00001d015101::5:75372511-75374512(+)
Zm00001d051526::4:161419753-161421754(+)
Zm00001d018333::5:218600873-218602874(-)
Zm00001d033502::1:264616189-264618190(+)
Zm00001d012693::8:178733704-178735705(-)
Zm00001d051659::4:165914761-165916762(-)
Zm00001d003379::2:42235043-42237044(-)
Zm00001d049744::4:42458691-42460692(-)
Zm00001d002812::2:23396257-23398258(+)
Zm00001d037604::6:131353065-131355066(-)
Zm00001d053685::4:239004069-239006070(+)
Zm00001d016458::5:163036613-163038614(+)
Zm00001d021302::7:148329265-148331266(-)
Zm00001d050167::4:70217785-70219786(-)
Zm00001d030069::1:103285775-103287776(-)
Zm00001d013708::5:18218516-18220517(+)
Zm00001d022643::7:182128921-182130922(-)
Zm00001d027265::1:1010754-1012755(+)
Zm00001d043591::3:204506053-204508054(+)
Zm00001d008690::8:17238800-17240801(+)
Zm00001d039321::3:1773006-1775007(-)
Zm00001d022269::7:174016120-174018121(+)
Zm00001d027456::1:5662588-5664589(-)
Zm00001d042778::3:179404115-179406116(-)
Zm00001d012772::8:180572222-180574223(-)
Zm00001d047236::9:123542292-123544293(-)
Zm00001d009849::8:85008274-85010275(+)
Zm00001d046999::9:114868436-114870437(-)
Zm00001d030955::1:168913703-168915704(+)
Zm00001d050104::4:65818612-65820613(-)
Zm00001d051633::4:165251345-165253346(+)
Zm00001d011078::8:138323699-138325700(+)
Zm00001d043455::3:200478782-200480783(-)
Zm00001d018445::5:220945806-220947807(-)
Zm00001d028183::1:25731826-25733827(-)
Zm00001d004118::2:83748911-83750912(+)
Zm00001d051851::4:172402378-172404379(+)
Zm00001d049930::4:53734291-53736292(+)
Zm00001d036122::6:73248881-73250882(-)
Zm00001d043107::3:189324759-189326760(-)
Zm00001d036013::6:66083997-66085998(+)
Zm00001d004798::2:140006963-140008964(+)
Zm00001d013248::5:7096487-7098488(+)
Zm00001d024181::10:53538515-53540516(+)
Zm00001d041818::3:139103247-139105248(+)
Zm00001d048890::4:7207972-7209973(+)
Zm00001d037985::6:144392482-144394483(-)
Zm00001d050003::4:58846875-58848876(+)
Zm00001d008430::8:8613456-8615457(-)
Zm00001d014280::5:39178429-39180430(-)
Zm00001d003684::2:54267245-54269246(+)
Zm00001d008190::8:783720-785721(-)
Zm00001d020408::7:111956518-111958519(+)
Zm00001d003889::2:65456294-65458295(+)
Zm00001d004020::2:76077021-76079022(-)
Zm00001d053987::4:244612253-244614254(-)
Zm00001d027296::1:2112977-2114978(-)
Zm00001d013629::5:15855038-15857039(+)
Zm00001d005750::2:186078853-186080854(+)
Zm00001d050299::4:79710755-79712756(+)
Zm00001d019194::7:21089958-21091959(+)
Zm00001d049450::4:30708172-30710173(-)
Zm00001d048198::9:152253919-152255920(-)
Zm00001d028179::1:25575901-25577902(+)
Zm00001d013631::5:15871376-15873377(-)
Zm00001d016061::5:142157880-142159881(+)
Zm00001d011531::8:153648904-153650905(-)
Zm00001d039380::3:2959319-2961320(-)
Zm00001d015976::5:135876475-135878476(+)
Zm00001d023367::10:4164488-4166489(-)
Zm00001d034360::1:290677314-290679315(-)
Zm00001d020892::7:135677771-135679772(+)
Zm00001d014737::5:61116485-61118486(+)
Zm00001d025275::10:112188243-112190244(-)
Zm00001d034636::1:298595544-298597545(-)
Zm00001d052556::4:192917261-192919262(-)
Zm00001d005102::2:158277323-158279324(-)
Zm00001d015682::5:106609422-106611423(-)
Zm00001d005653::2:182136350-182138351(+)
Zm00001d028720::1:44246424-44248425(-)
Zm00001d006937::2:219873017-219875018(-)
Zm00001d008367::8:6511207-6513208(+)
Zm00001d009037::8:30997165-30999166(+)
Zm00001d023259::10:1503129-1505130(+)
Zm00001d007058::2:220980997-220982998(+)
Zm00001d009298::8:52963331-52965332(+)
Zm00001d049621::4:37863281-37865282(+)
Zm00001d038274::6:153038757-153040758(+)
Zm00001d005831::2:190290726-190292727(-)
Zm00001d014330::5:41123391-41125392(-)
Zm00001d053553::4:233818047-233820048(-)
Zm00001d035506::6:29715040-29717041(-)
Zm00001d049691::4:40458773-40460774(+)
Zm00001d041533::3:126105293-126107294(-)
Zm00001d028529::1:38258069-38260070(-)
Zm00001d018004::5:211776830-211778831(-)
Zm00001d037085::6:111714607-111716608(-)
Zm00001d001914::2:2808098-2810099(-)
Zm00001d053876::4:242710903-242712904(-)
Zm00001d046200::9:71543780-71545781(-)
Zm00001d049910::4:52071978-52073979(+)
Zm00001d039860::3:16979610-16981611(-)
Zm00001d040197::3:31706557-31708558(-)
Zm00001d042747::3:178856871-178858872(+)
Zm00001d045046::9:10970794-10972795(+)
Zm00001d036073::6:70616207-70618208(-)
Zm00001d052673::4:196891702-196893703(+)
Zm00001d039469::3:5144388-5146389(+)
Zm00001d053221::4:220728338-220730339(-)
Zm00001d013498::5:12807349-12809350(-)
Zm00001d010235::8:105402489-105404490(-)
Zm00001d033340::1:259600162-259602163(+)
Zm00001d011379::8:149104173-149106174(-)
Zm00001d013713::5:18282979-18284980(-)
Zm00001d029343::1:66647225-66649226(+)
Zm00001d049211::4:20819035-20821036(-)
Zm00001d026241::10:141727503-141729504(-)
Zm00001d002680::2:19120602-19122603(-)
Zm00001d040213::3:32151631-32153632(-)
Zm00001d029850::1:89961342-89963343(-)
Zm00001d029657::1:81674274-81676275(+)
Zm00001d018258::5:217526408-217528409(+)
Zm00001d001883::2:2343424-2345425(+)
Zm00001d040835::3:68990251-68992252(+)
Zm00001d033472::1:263627224-263629225(-)
Zm00001d027359::1:3660750-3662751(-)
Zm00001d018347::5:218953278-218955279(-)
Zm00001d015961::5:134443156-134445157(-)
Zm00001d026629::10:149181122-149183123(+)
Zm00001d052421::4:189654755-189656756(-)
Zm00001d040689::3:58305454-58307455(-)
Zm00001d051512::4:161025642-161027643(+)
Zm00001d026043::10:136826536-136828537(-)
Zm00001d011382::8:149196069-149198070(-)
Zm00001d049291::4:24637937-24639938(+)
Zm00001d042498::3:169636607-169638608(+)
Zm00001d021701::7:160740698-160742699(-)
Zm00001d053295::4:224779806-224781807(+)
Zm00001d019643::7:47835870-47837871(+)
Zm00001d028211::1:26529324-26531325(-)
Zm00001d024424::10:70419510-70421511(-)
Zm00001d010489::8:117529915-117531916(+)
Zm00001d044183::3:221294055-221296056(-)
Zm00001d034206::1:286758765-286760766(-)
Zm00001d044117::3:219798020-219800021(-)
Zm00001d030691::1:153355899-153357900(+)
Zm00001d012773::8:180620407-180622408(+)
Zm00001d011179::8:142098200-142100201(+)
Zm00001d040309::3:37106194-37108195(+)
Zm00001d015856::5:126811900-126813901(+)
Zm00001d011081::8:138419801-138421802(-)
Zm00001d006924::2:219458699-219460700(-)
Zm00001d052766::4:200045935-200047936(-)
Zm00001d044757::9:1441281-1443282(+)
Zm00001d041568::3:127513624-127515625(-)
Zm00001d004448::2:112711675-112713676(-)
Zm00001d018151::5:215587699-215589700(-)
Zm00001d022590::7:180508086-180510087(+)
Zm00001d033420::1:262567530-262569531(+)
Zm00001d018011::5:211983683-211985684(-)
Zm00001d027827::1:14610606-14612607(+)
Zm00001d005281::2:167624490-167626491(+)
Zm00001d036086::6:71147432-71149433(-)
Zm00001d028493::1:36899145-36901146(-)
Zm00001d051793::4:169916552-169918553(+)
Zm00001d023580::10:10652242-10654243(+)
Zm00001d040020::3:23254321-23256322(-)
Zm00001d011380::8:149104133-149106134(-)
Zm00001d047881::9:144127539-144129540(-)
Zm00001d007975::2:244370770-244372771(-)
Zm00001d033375::1:261031210-261033211(-)
Zm00001d009698::8:76318243-76320244(+)
Zm00001d003174::2:34500384-34502385(+)
Zm00001d005156::2:161499121-161501122(-)
Zm00001d036662::6:97028203-97030204(+)
Zm00001d014360::5:42664087-42666088(+)
Zm00001d017150::5:187066099-187068100(+)
Zm00001d014853::5:65592774-65594775(-)
Zm00001d029487::1:72826817-72828818(+)
Zm00001d041757::3:136131786-136133787(+)
Zm00001d009326::8:56106195-56108196(+)
Zm00001d007932::2:243380994-243382995(-)
Zm00001d021433::7:152096850-152098851(-)
Zm00001d022422::7:177334774-177336775(-)
Zm00001d005305::2:168859425-168861426(+)
Zm00001d042045::3:148459856-148461857(-)
Zm00001d033512::1:265221358-265223359(-)
Zm00001d032160::1:214974876-214976877(+)
Zm00001d022392::7:176657209-176659210(+)
Zm00001d040748::3:62665552-62667553(-)
Zm00001d028760::1:45799345-45801346(+)
Zm00001d004599::2:121345084-121347085(-)
Zm00001d047941::9:145889318-145891319(+)
Zm00001d014378::5:43733357-43735358(-)
Zm00001d013709::5:18218520-18220521(+)
Zm00001d026578::10:148269431-148271432(-)
Zm00001d014687::5:59015850-59017851(+)
Zm00001d051863::4:172597830-172599831(-)
Zm00001d016365::5:159337513-159339514(-)
Zm00001d024079::10:42160878-42162879(-)
Zm00001d040629::3:55087673-55089674(-)
Zm00001d032335::1:222952163-222954164(+)
Zm00001d012909::5:1882358-1884359(-)
Zm00001d029732::1:84346641-84348642(+)
Zm00001d022294::7:174688583-174690584(+)
Zm00001d011642::8:157270343-157272344(-)
Zm00001d033525::1:265610428-265612429(-)
Zm00001d025185::10:108295752-108297753(+)
Zm00001d044271::3:223460029-223462030(+)
Zm00001d021528::7:155173714-155175715(+)
Zm00001d029103::1:58169269-58171270(+)
Zm00001d037464::6:126132381-126134382(+)
Zm00001d046935::9:111777364-111779365(-)
Zm00001d045784::9:38913212-38915213(+)
Zm00001d004036::2:77704237-77706238(+)
Zm00001d048133::9:150628341-150630342(+)
Zm00001d031937::1:207437027-207439028(+)
Zm00001d002113::2:6078785-6080786(+)
Zm00001d047714::9:139843159-139845160(-)
Zm00001d026291::10:142989865-142991866(-)
Zm00001d017823::5:207763039-207765040(-)
Zm00001d045375::9:20006582-20008583(-)
Zm00001d022350::7:175993483-175995484(+)
Zm00001d038139::6:149205906-149207907(-)
Zm00001d051550::4:162309626-162311627(-)
Zm00001d005334::2:169842172-169844173(-)
Zm00001d012479::8:175278147-175280148(+)
Zm00001d019680::7:50563229-50565230(-)
Zm00001d024128::10:48255276-48257277(+)
Zm00001d003462::2:45034661-45036662(+)
Zm00001d047859::9:143632030-143634031(+)
Zm00001d050970::4:134317861-134319862(-)
Zm00001d006377::2:206097571-206099572(-)
Zm00001d036595::6:93935680-93937681(-)
Zm00001d040299::3:36489486-36491487(+)
Zm00001d026250::10:141995008-141997009(-)
Zm00001d038547::6:159738102-159740103(-)
Zm00001d020274::7:103649089-103651090(-)
Zm00001d040322::3:38010050-38012051(-)
Zm00001d020003::7:84900961-84902962(+)
Zm00001d004086::2:81415420-81417421(-)
Zm00001d020875::7:135218738-135220739(+)
Zm00001d010175::8:103048500-103050501(-)
Zm00001d051742::4:168622175-168624176(-)
Zm00001d029126::1:59134180-59136181(-)
Zm00001d033945::1:279364513-279366514(-)
Zm00001d008236::8:2196914-2198915(+)
```
