## Supplementary material for "A comprehensive map of preferentially located motifs reveals distinct proximal *cis*-regulatory elements in plants": TCGAGGGA_containing_gene_set.txt

```
#Occurences of TCGAGGGA between 99 and 168 (positions relative to the transcription start site)
#106 sequences with TCGAGGGA in this interval
#0.41% of the sequences in promoter set with TCGAGGGA (set with 25847 sequences)
Zm00001d050730::4:119100705-119102706(+)
Zm00001d015682::5:106609422-106611423(-)
Zm00001d050299::4:79710755-79712756(+)
Zm00001d012404::8:173910865-173912866(+)
Zm00001d035039::6:2918004-2920005(-)
Zm00001d025170::10:107469450-107471451(+)
Zm00001d053296::4:224799662-224801663(+)
Zm00001d043945::3:214383010-214385011(+)
Zm00001d011531::8:153648904-153650905(-)
Zm00001d026263::10:142345604-142347605(+)
Zm00001d032532::1:229808076-229810077(+)
Zm00001d042182::3:155269983-155271984(+)
Zm00001d044026::3:217193234-217195235(+)
Zm00001d002865::2:25004467-25006468(-)
Zm00001d040244::3:33434069-33436070(-)
Zm00001d029321::1:65856472-65858473(-)
Zm00001d051672::4:166296029-166298030(-)
Zm00001d023235::10:1048217-1050218(+)
Zm00001d029657::1:81674274-81676275(+)
Zm00001d026578::10:148269431-148271432(-)
Zm00001d037242::6:117583230-117585231(-)
Zm00001d019505::7:38144628-38146629(-)
Zm00001d040020::3:23254321-23256322(-)
Zm00001d011067::8:138003286-138005287(-)
Zm00001d043341::3:197034168-197036169(-)
Zm00001d032335::1:222952163-222954164(+)
Zm00001d013060::5:4051897-4053898(+)
Zm00001d030864::1:164077219-164079220(-)
Zm00001d011380::8:149104133-149106134(-)
Zm00001d024510::10:74934615-74936616(-)
Zm00001d011638::8:157104396-157106397(+)
Zm00001d040467::3:45000242-45002243(-)
Zm00001d016365::5:159337513-159339514(-)
Zm00001d015221::5:80019238-80021239(-)
Zm00001d025041::10:101192208-101194209(+)
Zm00001d038136::6:149165946-149167947(+)
Zm00001d047683::9:139198081-139200082(-)
Zm00001d022513::7:179171457-179173458(-)
Zm00001d051863::4:172597830-172599831(-)
Zm00001d002499::2:14099661-14101662(-)
Zm00001d041833::3:139766540-139768541(+)
Zm00001d047841::9:143022745-143024746(+)
Zm00001d014853::5:65592774-65594775(-)
Zm00001d005750::2:186078853-186080854(+)
Zm00001d007975::2:244370770-244372771(-)
Zm00001d048458::9:156700946-156702947(+)
Zm00001d046793::9:106301338-106303339(-)
Zm00001d037085::6:111714607-111716608(-)
Zm00001d012615::8:177273809-177275810(-)
Zm00001d018347::5:218953278-218955279(-)
Zm00001d026291::10:142989865-142991866(-)
Zm00001d049505::4:32682086-32684087(+)
Zm00001d033512::1:265221358-265223359(-)
Zm00001d020420::7:112921993-112923994(-)
Zm00001d036086::6:71147432-71149433(-)
Zm00001d044480::3:229371100-229373101(+)
Zm00001d050970::4:134317861-134319862(-)
Zm00001d053580::4:235234655-235236656(-)
Zm00001d025185::10:108295752-108297753(+)
Zm00001d053553::4:233818047-233820048(-)
Zm00001d018298::5:218095388-218097389(+)
Zm00001d042399::3:164738909-164740910(-)
Zm00001d011382::8:149196069-149198070(-)
Zm00001d047481::9:131628831-131630832(+)
Zm00001d001914::2:2808098-2810099(-)
Zm00001d051659::4:165914761-165916762(-)
Zm00001d047839::9:143010154-143012155(+)
Zm00001d014737::5:61116485-61118486(+)
Zm00001d003174::2:34500384-34502385(+)
Zm00001d014348::5:42141977-42143978(+)
Zm00001d029343::1:66647225-66649226(+)
Zm00001d010548::8:120114434-120116435(-)
Zm00001d003108::2:32469600-32471601(-)
Zm00001d030074::1:103632880-103634881(+)
Zm00001d031691::1:198666434-198668435(+)
Zm00001d019194::7:21089958-21091959(+)
Zm00001d034244::1:287678371-287680372(-)
Zm00001d049590::4:36549176-36551177(-)
Zm00001d009041::8:31184233-31186234(-)
Zm00001d029732::1:84346641-84348642(+)
Zm00001d011642::8:157270343-157272344(-)
Zm00001d029850::1:89961342-89963343(-)
Zm00001d002904::2:26290170-26292171(+)
Zm00001d033267::1:256578528-256580529(-)
Zm00001d007932::2:243380994-243382995(-)
Zm00001d004807::2:140586222-140588223(+)
Zm00001d030691::1:153355899-153357900(+)
Zm00001d006377::2:206097571-206099572(-)
Zm00001d050401::4:86091384-86093385(+)
Zm00001d052584::4:193544326-193546327(+)
Zm00001d004599::2:121345084-121347085(-)
Zm00001d005648::2:181899982-181901983(+)
Zm00001d021484::7:153516161-153518162(-)
Zm00001d028204::1:26172272-26174273(+)
Zm00001d020011::7:85456002-85458003(+)
Zm00001d010592::8:121233326-121235327(+)
Zm00001d053295::4:224779806-224781807(+)
Zm00001d051793::4:169916552-169918553(+)
Zm00001d052723::4:198881903-198883904(-)
Zm00001d011130::8:139918803-139920804(+)
Zm00001d003173::2:34478842-34480843(+)
Zm00001d018884::7:8352936-8354937(-)
Zm00001d020892::7:135677771-135679772(+)
Zm00001d012941::5:2275113-2277114(+)
Zm00001d007795::2:239820276-239822277(+)
Zm00001d049930::4:53734291-53736292(+)
```
