## Supplementary material for "A comprehensive map of preferentially located motifs reveals distinct proximal *cis*-regulatory elements in plants": TCGAGTAT_containing_gene_set.txt

```
#Occurences of TCGAGTAT between -694 and -679 (positions relative to the transcription start site)
#19 sequences with TCGAGTAT in this interval
#0.07% of the sequences in promoter set with TCGAGTAT (set with 25847 sequences)
Zm00001d003475::2:45406140-45408141(-)
Zm00001d034285::1:288481931-288483932(+)
Zm00001d004619::2:122405897-122407898(-)
Zm00001d006615::2:212636530-212638531(+)
Zm00001d037497::6:127267590-127269591(+)
Zm00001d044342::3:225519108-225521109(-)
Zm00001d035862::6:57386431-57388432(+)
Zm00001d023402::10:4742178-4744179(-)
Zm00001d019082::7:15671162-15673163(+)
Zm00001d006413::2:207230065-207232066(+)
Zm00001d004379::2:107365383-107367384(-)
Zm00001d048525::9:157787344-157789345(-)
Zm00001d030781::1:159403446-159405447(-)
Zm00001d051764::4:168967578-168969579(-)
Zm00001d008951::8:26870644-26872645(+)
Zm00001d010148::8:101478249-101480250(-)
Zm00001d029144::1:60430701-60432702(-)
Zm00001d006513::2:210306410-210308411(-)
Zm00001d015260::5:81786578-81788579(+)
```
