## Supplementary material for "A comprehensive map of preferentially located motifs reveals distinct proximal *cis*-regulatory elements in plants": TCGAT_containing_gene_set.txt

```
#Occurences of TCGAT between 300 and 433 (positions relative to the transcription start site)
#5009 sequences with TCGAT in this interval
#19.38% of the sequences in promoter set with TCGAT (set with 25847 sequences)
Zm00001d027589::1:8570744-8572745(+)
Zm00001d042965::3:185087244-185089245(-)
Zm00001d041716::3:134764383-134766384(+)
Zm00001d053375::4:228269305-228271306(-)
Zm00001d012934::5:2196675-2198676(+)
Zm00001d044978::9:9102416-9104417(-)
Zm00001d004322::2:103033439-103035440(+)
Zm00001d027842::1:14890818-14892819(-)
Zm00001d006766::2:216329393-216331394(-)
Zm00001d051407::4:157367004-157369005(+)
Zm00001d052114::4:180186835-180188836(-)
Zm00001d011660::8:157759647-157761648(+)
Zm00001d027342::1:3294225-3296226(-)
Zm00001d018349::5:219000408-219002409(+)
Zm00001d046226::9:73250174-73252175(-)
Zm00001d032472::1:227861739-227863740(-)
Zm00001d022604::7:180893462-180895463(+)
Zm00001d010214::8:104423549-104425550(-)
Zm00001d012947::5:2308569-2310570(-)
Zm00001d035394::6:24084487-24086488(+)
Zm00001d018134::5:215051514-215053515(-)
Zm00001d025794::10:129811316-129813317(+)
Zm00001d022608::7:181006987-181008988(-)
Zm00001d044366::3:226305649-226307650(-)
Zm00001d044018::3:216729322-216731323(-)
Zm00001d030993::1:172412466-172414467(+)
Zm00001d024488::10:73842635-73844636(-)
Zm00001d027369::1:3840747-3842748(+)
Zm00001d015682::5:106609422-106611423(-)
Zm00001d026200::10:140834005-140836006(+)
Zm00001d045475::9:23612888-23614889(+)
Zm00001d020763::7:131555374-131557375(+)
Zm00001d043146::3:190106562-190108563(+)
Zm00001d034998::6:1384702-1386703(+)
Zm00001d008752::8:19005581-19007582(-)
Zm00001d038476::6:158315631-158317632(-)
Zm00001d023411::10:5022184-5024185(+)
Zm00001d014950::5:69571588-69573589(+)
Zm00001d030303::1:121007888-121009889(-)
Zm00001d016732::5:174491867-174493868(+)
Zm00001d023683::10:15307057-15309058(-)
Zm00001d039618::3:9211288-9213289(+)
Zm00001d005085::2:157724535-157726536(+)
Zm00001d010198::8:103709580-103711581(+)
Zm00001d028417::1:34223088-34225089(-)
Zm00001d047519::9:133382596-133384597(-)
Zm00001d052800::4:201390314-201392315(+)
Zm00001d021675::7:159790313-159792314(-)
Zm00001d031667::1:198130284-198132285(-)
Zm00001d009163::8:40373541-40375542(-)
Zm00001d049049::4:13892327-13894328(-)
Zm00001d002462::2:13292435-13294436(+)
Zm00001d013973::5:26850276-26852277(-)
Zm00001d050723::4:118822421-118824422(-)
Zm00001d018769::7:4714733-4716734(-)
Zm00001d053448::4:231998006-232000007(+)
Zm00001d042600::3:173132341-173134342(+)
Zm00001d017778::5:206415984-206417985(-)
Zm00001d016165::5:148098321-148100322(+)
Zm00001d002115::2:6100995-6102996(-)
Zm00001d029816::1:88320855-88322856(+)
Zm00001d013275::5:7560109-7562110(-)
Zm00001d044459::3:228696373-228698374(+)
Zm00001d002674::2:18928263-18930264(+)
Zm00001d053320::4:225976526-225978527(-)
Zm00001d004547::2:117335868-117337869(+)
Zm00001d018451::5:221116336-221118337(+)
Zm00001d044995::9:9515402-9517403(+)
Zm00001d001916::2:2818625-2820626(-)
Zm00001d042257::3:157566706-157568707(-)
Zm00001d053953::4:244170914-244172915(+)
Zm00001d053144::4:216039839-216041840(-)
Zm00001d027688::1:11164746-11166747(-)
Zm00001d010556::8:120213073-120215074(+)
Zm00001d021571::7:156433997-156435998(+)
Zm00001d049170::4:19001128-19003129(-)
Zm00001d005311::2:169143750-169145751(-)
Zm00001d053251::4:222319732-222321733(-)
Zm00001d052379::4:188633368-188635369(-)
Zm00001d016072::5:142982697-142984698(+)
Zm00001d028227::1:27278554-27280555(+)
Zm00001d039064::6:169463243-169465244(+)
Zm00001d020910::7:136263380-136265381(+)
Zm00001d047517::9:133209254-133211255(+)
Zm00001d032741::1:237006499-237008500(+)
Zm00001d019373::7:30462333-30464334(-)
Zm00001d037177::6:114814613-114816614(+)
Zm00001d003035::2:30051781-30053782(+)
Zm00001d011299::8:146127140-146129141(+)
Zm00001d018709::7:2893620-2895621(+)
Zm00001d036981::6:108200767-108202768(+)
Zm00001d013572::5:14481783-14483784(+)
Zm00001d054106::4:246780464-246782465(-)
Zm00001d050484::4:92590960-92592961(+)
Zm00001d053916::4:243628837-243630838(-)
Zm00001d017597::5:201216481-201218482(+)
Zm00001d003012::2:29403672-29405673(-)
Zm00001d027557::1:8129655-8131656(-)
Zm00001d040314::3:37616667-37618668(+)
Zm00001d036678::6:97432787-97434788(-)
Zm00001d008269::8:3590718-3592719(+)
Zm00001d019164::7:19782425-19784426(-)
Zm00001d032969::1:245014063-245016064(-)
Zm00001d045911::9:47083452-47085453(+)
Zm00001d036696::6:98044344-98046345(+)
Zm00001d011174::8:141803830-141805831(+)
Zm00001d016229::5:151208916-151210917(+)
Zm00001d031687::1:198644424-198646425(+)
Zm00001d007688::2:237422661-237424662(+)
Zm00001d046913::9:110231832-110233833(-)
Zm00001d051538::4:161852702-161854703(+)
Zm00001d014445::5:47391311-47393312(-)
Zm00001d008882::8:23714425-23716426(-)
Zm00001d013369::5:9964574-9966575(+)
Zm00001d036388::6:86356405-86358406(-)
Zm00001d028785::1:46380391-46382392(-)
Zm00001d010227::8:104775111-104777112(+)
Zm00001d041052::3:93315721-93317722(+)
Zm00001d046827::9:107407512-107409513(-)
Zm00001d006844::2:217766937-217768938(-)
Zm00001d009473::8:66141819-66143820(+)
Zm00001d035473::6:28366089-28368090(+)
Zm00001d045744::9:36377279-36379280(+)
Zm00001d007578::2:235119766-235121767(-)
Zm00001d040149::3:29236902-29238903(+)
Zm00001d049532::4:33444671-33446672(+)
Zm00001d017829::5:207952494-207954495(+)
Zm00001d002340::2:10596820-10598821(+)
Zm00001d028782::1:46314618-46316619(+)
Zm00001d047635::9:137670491-137672492(-)
Zm00001d009090::8:35628808-35630809(-)
Zm00001d027808::1:14079695-14081696(+)
Zm00001d049234::4:22026503-22028504(-)
Zm00001d039450::3:4733643-4735644(-)
Zm00001d006479::2:209567514-209569515(-)
Zm00001d003146::2:33745974-33747975(-)
Zm00001d016963::5:181490430-181492431(+)
Zm00001d003996::2:74412406-74414407(-)
Zm00001d015322::5:84499269-84501270(+)
Zm00001d029078::1:57269154-57271155(-)
Zm00001d026156::10:139979358-139981359(+)
Zm00001d048229::9:152804317-152806318(-)
Zm00001d017915::5:210054376-210056377(+)
Zm00001d013507::5:12964407-12966408(-)
Zm00001d029910::1:93742950-93744951(+)
Zm00001d025062::10:102249553-102251554(-)
Zm00001d012178::8:169609018-169611019(+)
Zm00001d050475::4:91281551-91283552(-)
Zm00001d042580::3:172645303-172647304(-)
Zm00001d019550::7:41863643-41865644(-)
Zm00001d017539::5:199055690-199057691(+)
Zm00001d049491::4:32249564-32251565(-)
Zm00001d012880::5:1562531-1564532(+)
Zm00001d034423::1:292616598-292618599(-)
Zm00001d046300::9:79369290-79371291(+)
Zm00001d016861::5:178508208-178510209(+)
Zm00001d040820::3:67934189-67936190(-)
Zm00001d010870::8:131544253-131546254(-)
Zm00001d021817::7:163567083-163569084(-)
Zm00001d047242::9:123765635-123767636(+)
Zm00001d013329::5:8761347-8763348(+)
Zm00001d027588::1:8550887-8552888(+)
Zm00001d051376::4:156415063-156417064(-)
Zm00001d053329::4:226395511-226397512(-)
Zm00001d014742::5:61157156-61159157(+)
Zm00001d004626::2:122678685-122680686(-)
Zm00001d032166::1:215366829-215368830(-)
Zm00001d031229::1:182800461-182802462(+)
Zm00001d008788::8:20194583-20196584(+)
Zm00001d034724::1:300789230-300791231(-)
Zm00001d051956::4:175256366-175258367(+)
Zm00001d045808::9:40483207-40485208(+)
Zm00001d036790::6:100947892-100949893(-)
Zm00001d047716::9:139844984-139846985(+)
Zm00001d015300::5:83326090-83328091(-)
Zm00001d050258::4:77044415-77046416(-)
Zm00001d051607::4:164391460-164393461(+)
Zm00001d048932::4:8539461-8541462(+)
Zm00001d001918::2:2922529-2924530(-)
Zm00001d006151::2:199816446-199818447(+)
Zm00001d028336::1:31095777-31097778(+)
Zm00001d038267::6:152764048-152766049(+)
Zm00001d048272::9:153612899-153614900(-)
Zm00001d047141::9:119776355-119778356(-)
Zm00001d004719::2:133581598-133583599(+)
Zm00001d010212::8:104217666-104219667(+)
Zm00001d025998::10:135686945-135688946(+)
Zm00001d005136::2:160518113-160520114(-)
Zm00001d005716::2:184489679-184491680(-)
Zm00001d007709::2:237907935-237909936(-)
Zm00001d046141::9:66677678-66679679(+)
Zm00001d014640::5:56923333-56925334(+)
Zm00001d028474::1:36139071-36141072(+)
Zm00001d046593::9:97673081-97675082(+)
Zm00001d042269::3:158419706-158421707(+)
Zm00001d047092::9:118305685-118307686(+)
Zm00001d014602::5:54873805-54875806(-)
Zm00001d016037::5:140916696-140918697(-)
Zm00001d030368::1:126767532-126769533(-)
Zm00001d043743::3:208866985-208868986(-)
Zm00001d021438::7:152290297-152292298(+)
Zm00001d029176::1:61007188-61009189(-)
Zm00001d047876::9:144040079-144042080(-)
Zm00001d008890::8:24128592-24130593(-)
Zm00001d028613::1:40790007-40792008(-)
Zm00001d035645::6:38129903-38131904(-)
Zm00001d008977::8:28094439-28096440(+)
Zm00001d044226::3:222434276-222436277(-)
Zm00001d035689::6:41140956-41142957(-)
Zm00001d031856::1:204247667-204249668(-)
Zm00001d021388::7:150657881-150659882(-)
Zm00001d039637::3:9821186-9823187(-)
Zm00001d006691::2:214478577-214480578(+)
Zm00001d038394::6:156294415-156296416(-)
Zm00001d012702::8:178933507-178935508(+)
Zm00001d043060::3:187830022-187832023(-)
Zm00001d006389::2:206395913-206397914(+)
Zm00001d038205::6:151503187-151505188(-)
Zm00001d006248::2:202810265-202812266(-)
Zm00001d006934::2:219709938-219711939(-)
Zm00001d011732::8:160222780-160224781(-)
Zm00001d043327::3:196606260-196608261(-)
Zm00001d031428::1:189810944-189812945(-)
Zm00001d016406::5:161263456-161265457(-)
Zm00001d036482::6:90168468-90170469(+)
Zm00001d017379::5:193884201-193886202(-)
Zm00001d037381::6:123782457-123784458(+)
Zm00001d012325::8:172453860-172455861(-)
Zm00001d040202::3:31826396-31828397(+)
Zm00001d012382::8:173267988-173269989(+)
Zm00001d033913::1:278407926-278409927(-)
Zm00001d042131::3:152439750-152441751(+)
Zm00001d038578::6:160389503-160391504(+)
Zm00001d025252::10:111165582-111167583(-)
Zm00001d022549::7:179796297-179798298(-)
Zm00001d006433::2:207977394-207979395(+)
Zm00001d024265::10:60016806-60018807(-)
Zm00001d054044::4:245522180-245524181(+)
Zm00001d004862::2:145380660-145382661(-)
Zm00001d046834::9:107875746-107877747(+)
Zm00001d054070::4:245863332-245865333(+)
Zm00001d048031::9:148425799-148427800(+)
Zm00001d053620::4:236817575-236819576(-)
Zm00001d045647::9:30894896-30896897(-)
Zm00001d015327::5:84633731-84635732(-)
Zm00001d029040::1:55707985-55709986(+)
Zm00001d017072::5:184393954-184395955(-)
Zm00001d027276::1:1235726-1237727(-)
Zm00001d027540::1:7879414-7881415(-)
Zm00001d006535::2:210629464-210631465(-)
Zm00001d047269::9:124898459-124900460(-)
Zm00001d041246::3:108034989-108036990(-)
Zm00001d033099::1:250184944-250186945(-)
Zm00001d040396::3:41249042-41251043(-)
Zm00001d046938::9:111831187-111833188(-)
Zm00001d038649::6:161714554-161716555(+)
Zm00001d017869::5:209155403-209157404(+)
Zm00001d015679::5:105319368-105321369(+)
Zm00001d017804::5:207297783-207299784(+)
Zm00001d004138::2:85737185-85739186(-)
Zm00001d036748::6:99745297-99747298(-)
Zm00001d045786::9:39087889-39089890(-)
Zm00001d015133::5:76812917-76814918(+)
Zm00001d007355::2:229563690-229565691(+)
Zm00001d025165::10:107134994-107136995(+)
Zm00001d022067::7:169290927-169292928(-)
Zm00001d013895::5:24087988-24089989(+)
Zm00001d034883::1:304653138-304655139(+)
Zm00001d040617::3:54062095-54064096(-)
Zm00001d026043::10:136826536-136828537(-)
Zm00001d010176::8:103049754-103051755(+)
Zm00001d052111::4:180068555-180070556(+)
Zm00001d015484::5:92896603-92898604(+)
Zm00001d025745::10:128268122-128270123(-)
Zm00001d002993::2:28976916-28978917(-)
Zm00001d026495::10:147116455-147118456(-)
Zm00001d043083::3:188691573-188693574(-)
Zm00001d017169::5:187810582-187812583(+)
Zm00001d034924::1:305679631-305681632(-)
Zm00001d049470::4:31444964-31446965(+)
Zm00001d008704::8:17456028-17458029(-)
Zm00001d002333::2:10499718-10501719(+)
Zm00001d045007::9:9853830-9855831(-)
Zm00001d012505::8:175578005-175580006(-)
Zm00001d037142::6:113775910-113777911(-)
Zm00001d035777::6:48101341-48103342(-)
Zm00001d005105::2:158409766-158411767(+)
Zm00001d038532::6:159377529-159379530(-)
Zm00001d039563::3:8041261-8043262(+)
Zm00001d038104::6:148042809-148044810(+)
Zm00001d046020::9:55689728-55691729(-)
Zm00001d030164::1:109843075-109845076(+)
Zm00001d036531::6:91285767-91287768(+)
Zm00001d023657::10:13783173-13785174(-)
Zm00001d039252::3:561996-563997(+)
Zm00001d027995::1:19664947-19666948(-)
Zm00001d025304::10:113474499-113476500(-)
Zm00001d036511::6:90945380-90947381(+)
Zm00001d025778::10:129394879-129396880(-)
Zm00001d033471::1:263619027-263621028(+)
Zm00001d037113::6:112718410-112720411(+)
Zm00001d019587::7:44884044-44886045(+)
Zm00001d051712::4:167787550-167789551(-)
Zm00001d053835::4:242113974-242115975(+)
Zm00001d023989::10:34616483-34618484(-)
Zm00001d035316::6:20918793-20920794(+)
Zm00001d006614::2:212641693-212643694(-)
Zm00001d030299::1:120672241-120674242(+)
Zm00001d036933::6:106775767-106777768(+)
Zm00001d034255::1:288029084-288031085(+)
Zm00001d021709::7:160906907-160908908(+)
Zm00001d014272::5:38677464-38679465(-)
Zm00001d009196::8:42143435-42145436(+)
Zm00001d029712::1:83595480-83597481(-)
Zm00001d040937::3:80849536-80851537(+)
Zm00001d052649::4:195809280-195811281(-)
Zm00001d033746::1:272696369-272698370(+)
Zm00001d051056::4:139234483-139236484(+)
Zm00001d005373::2:171275892-171277893(-)
Zm00001d032427::1:226011993-226013994(-)
Zm00001d038408::6:156584590-156586591(-)
Zm00001d034206::1:286758765-286760766(-)
Zm00001d031587::1:195532650-195534651(-)
Zm00001d041183::3:103256980-103258981(-)
Zm00001d038337::6:154808899-154810900(-)
Zm00001d050747::4:120546379-120548380(+)
Zm00001d050268::4:77416959-77418960(+)
Zm00001d026335::10:143750217-143752218(-)
Zm00001d048081::9:149597432-149599433(+)
Zm00001d042052::3:148719005-148721006(-)
Zm00001d008984::8:28567667-28569668(+)
Zm00001d002827::2:23947135-23949136(-)
Zm00001d022385::7:176529005-176531006(-)
Zm00001d037258::6:118392689-118394690(-)
Zm00001d042218::3:156525549-156527550(+)
Zm00001d015022::5:72642369-72644370(+)
Zm00001d039687::3:11887868-11889869(-)
Zm00001d026147::10:139779467-139781468(+)
Zm00001d032271::1:219872458-219874459(+)
Zm00001d003129::2:33332885-33334886(-)
Zm00001d048512::9:157604341-157606342(-)
Zm00001d003653::2:52008618-52010619(+)
Zm00001d018449::5:221105766-221107767(-)
Zm00001d053790::4:241132398-241134399(-)
Zm00001d043088::3:188896607-188898608(+)
Zm00001d030688::1:152990523-152992524(+)
Zm00001d043066::3:188055408-188057409(-)
Zm00001d021541::7:155402685-155404686(+)
Zm00001d017780::5:206551908-206553909(-)
Zm00001d032003::1:209210701-209212702(-)
Zm00001d031830::1:203042891-203044892(-)
Zm00001d048163::9:151226383-151228384(-)
Zm00001d029747::1:85171203-85173204(+)
Zm00001d004718::2:133577005-133579006(+)
Zm00001d044266::3:223368507-223370508(+)
Zm00001d020612::7:125095496-125097497(+)
Zm00001d018545::5:222766116-222768117(-)
Zm00001d052208::4:183236497-183238498(+)
Zm00001d028437::1:34969768-34971769(-)
Zm00001d018097::5:214128552-214130553(-)
Zm00001d030009::1:98961907-98963908(-)
Zm00001d009741::8:78869037-78871038(-)
Zm00001d053782::4:240984160-240986161(-)
Zm00001d038011::6:145088906-145090907(-)
Zm00001d045640::9:30402059-30404060(-)
Zm00001d022436::7:177670818-177672819(+)
Zm00001d029215::1:62727101-62729102(+)
Zm00001d022042::7:168494406-168496407(-)
Zm00001d038435::6:157228078-157230079(-)
Zm00001d009091::8:35622645-35624646(+)
Zm00001d005338::2:170018081-170020082(-)
Zm00001d018888::7:8364281-8366282(-)
Zm00001d028862::1:48854952-48856953(-)
Zm00001d015201::5:78987265-78989266(-)
Zm00001d014915::5:68031293-68033294(-)
Zm00001d039565::3:8100964-8102965(-)
Zm00001d037543::6:128787027-128789028(+)
Zm00001d040411::3:42023108-42025109(-)
Zm00001d052367::4:188336601-188338602(+)
Zm00001d040733::3:60678331-60680332(+)
Zm00001d010752::8:126881888-126883889(-)
Zm00001d043067::3:188231506-188233507(+)
Zm00001d046558::9:95894074-95896075(+)
Zm00001d048926::4:8246520-8248521(-)
Zm00001d030074::1:103632880-103634881(+)
Zm00001d023559::10:10217197-10219198(-)
Zm00001d051219::4:148980469-148982470(-)
Zm00001d046041::9:58194346-58196347(-)
Zm00001d024906::10:94249242-94251243(-)
Zm00001d051731::4:168414780-168416781(-)
Zm00001d043350::3:197412967-197414968(-)
Zm00001d043243::3:192961484-192963485(+)
Zm00001d006464::2:208997648-208999649(+)
Zm00001d014818::5:64435416-64437417(-)
Zm00001d018242::5:217266242-217268243(+)
Zm00001d053425::4:230961324-230963325(-)
Zm00001d005346::2:170383965-170385966(-)
Zm00001d023949::10:31065860-31067861(+)
Zm00001d050211::4:73765658-73767659(+)
Zm00001d009555::8:70014954-70016955(+)
Zm00001d034872::1:304431850-304433851(-)
Zm00001d029140::1:60228491-60230492(-)
Zm00001d003615::2:50419382-50421383(-)
Zm00001d016397::5:160957740-160959741(-)
Zm00001d005772::2:187738864-187740865(+)
Zm00001d023779::10:19910690-19912691(+)
Zm00001d041934::3:144222024-144224025(-)
Zm00001d004998::2:153088391-153090392(+)
Zm00001d002095::2:5877633-5879634(-)
Zm00001d048789::4:5573617-5575618(+)
Zm00001d005919::2:192759780-192761781(+)
Zm00001d040477::3:45759265-45761266(+)
Zm00001d013390::5:10263712-10265713(-)
Zm00001d052098::4:179499948-179501949(+)
Zm00001d007387::2:230447848-230449849(+)
Zm00001d052726::4:199112326-199114327(+)
Zm00001d040775::3:64944520-64946521(+)
Zm00001d054078::4:245973500-245975501(-)
Zm00001d020638::7:125917745-125919746(+)
Zm00001d025067::10:102432353-102434354(-)
Zm00001d051447::4:158952383-158954384(+)
Zm00001d010173::8:102964543-102966544(+)
Zm00001d051458::4:159355165-159357166(-)
Zm00001d040649::3:55959863-55961864(-)
Zm00001d053119::4:214494901-214496902(-)
Zm00001d051415::4:157602647-157604648(+)
Zm00001d043544::3:203515451-203517452(+)
Zm00001d014151::5:34243779-34245780(+)
Zm00001d037290::6:119544319-119546320(+)
Zm00001d045599::9:28080827-28082828(+)
Zm00001d020201::7:98883785-98885786(-)
Zm00001d054090::4:246286302-246288303(-)
Zm00001d053101::4:213759416-213761417(-)
Zm00001d033092::1:250102298-250104299(+)
Zm00001d019853::7:70482737-70484738(+)
Zm00001d009723::8:77902726-77904727(+)
Zm00001d026030::10:136394806-136396807(+)
Zm00001d029347::1:66822045-66824046(+)
Zm00001d026528::10:147620207-147622208(-)
Zm00001d012511::8:175844550-175846551(+)
Zm00001d001857::2:2016036-2018037(-)
Zm00001d006227::2:202363246-202365247(+)
Zm00001d052097::4:179493620-179495621(-)
Zm00001d049015::4:12552113-12554114(-)
Zm00001d030373::1:127227316-127229317(-)
Zm00001d015849::5:126150539-126152540(-)
Zm00001d045050::9:11156842-11158843(-)
Zm00001d047093::9:118313934-118315935(+)
Zm00001d028753::1:45570370-45572371(+)
Zm00001d040764::3:64375748-64377749(-)
Zm00001d052310::4:186762338-186764339(-)
Zm00001d013198::5:6203573-6205574(-)
Zm00001d017773::5:206379432-206381433(+)
Zm00001d003124::2:33101878-33103879(-)
Zm00001d050141::4:68751940-68753941(-)
Zm00001d043879::3:212718364-212720365(+)
Zm00001d007765::2:239265958-239267959(+)
Zm00001d053981::4:244571025-244573026(-)
Zm00001d036761::6:99963146-99965147(-)
Zm00001d021031::7:140947603-140949604(+)
Zm00001d043354::3:197465834-197467835(-)
Zm00001d034591::1:297386053-297388054(-)
Zm00001d022499::7:178852694-178854695(-)
Zm00001d041142::3:100231229-100233230(+)
Zm00001d011840::8:162507741-162509742(-)
Zm00001d049236::4:22178792-22180793(-)
Zm00001d012627::8:177419146-177421147(-)
Zm00001d038946::6:167403495-167405496(-)
Zm00001d010850::8:130349842-130351843(+)
Zm00001d020727::7:130344304-130346305(+)
Zm00001d028308::1:29984460-29986461(+)
Zm00001d015383::5:87516359-87518360(+)
Zm00001d033799::1:274085265-274087266(-)
Zm00001d012797::5:61767-63768(-)
Zm00001d005952::2:193765377-193767378(-)
Zm00001d007667::2:237166849-237168850(-)
Zm00001d005614::2:180729451-180731452(+)
Zm00001d051534::4:161757812-161759813(-)
Zm00001d038508::6:158901832-158903833(+)
Zm00001d041416::3:118104967-118106968(-)
Zm00001d050018::4:60010122-60012123(+)
Zm00001d026453::10:146112331-146114332(-)
Zm00001d035031::6:2453026-2455027(-)
Zm00001d048723::4:4217628-4219629(+)
Zm00001d041975::3:146342806-146344807(+)
Zm00001d017755::5:205950674-205952675(-)
Zm00001d053632::4:237553135-237555136(-)
Zm00001d009365::8:60086133-60088134(-)
Zm00001d047265::9:124806263-124808264(+)
Zm00001d040755::3:63749003-63751004(+)
Zm00001d027701::1:11438180-11440181(-)
Zm00001d041983::3:146588656-146590657(-)
Zm00001d024924::10:95198421-95200422(+)
Zm00001d020242::7:101923995-101925996(+)
Zm00001d028840::1:48331783-48333784(+)
Zm00001d034081::1:283567785-283569786(+)
Zm00001d006737::2:215602182-215604183(-)
Zm00001d021180::7:145133496-145135497(+)
Zm00001d033776::1:273346823-273348824(-)
Zm00001d034223::1:287065868-287067869(-)
Zm00001d013840::5:22107827-22109828(-)
Zm00001d010166::8:102645081-102647082(+)
Zm00001d012408::8:173989807-173991808(-)
Zm00001d016686::5:172488518-172490519(+)
Zm00001d034276::1:288333880-288335881(-)
Zm00001d019505::7:38144628-38146629(-)
Zm00001d053287::4:224270058-224272059(-)
Zm00001d010974::8:135541706-135543707(-)
Zm00001d006944::2:219969679-219971680(-)
Zm00001d026485::10:146871438-146873439(+)
Zm00001d007712::2:237945437-237947438(+)
Zm00001d019599::7:45887156-45889157(+)
Zm00001d034157::1:285302120-285304121(+)
Zm00001d016164::5:147973944-147975945(+)
Zm00001d044255::3:223097774-223099775(+)
Zm00001d006717::2:215047967-215049968(+)
Zm00001d020129::7:94631180-94633181(-)
Zm00001d051884::4:173457607-173459608(-)
Zm00001d038687::6:162601294-162603295(-)
Zm00001d001989::2:4005969-4007970(-)
Zm00001d022315::7:175018166-175020167(+)
Zm00001d005293::2:168004337-168006338(+)
Zm00001d003861::2:63435670-63437671(-)
Zm00001d016716::5:173630953-173632954(-)
Zm00001d047064::9:117064399-117066400(-)
Zm00001d049183::4:19621482-19623483(+)
Zm00001d027939::1:18006229-18008230(-)
Zm00001d043358::3:197615363-197617364(-)
Zm00001d052943::4:205688731-205690732(+)
Zm00001d010590::8:121147910-121149911(-)
Zm00001d006891::2:218606186-218608187(-)
Zm00001d040173::3:30591508-30593509(+)
Zm00001d035431::6:25289552-25291553(-)
Zm00001d016803::5:176576838-176578839(+)
Zm00001d032347::1:223348969-223350970(+)
Zm00001d047103::9:118700839-118702840(+)
Zm00001d047967::9:146609839-146611840(+)
Zm00001d041912::3:143137568-143139569(+)
Zm00001d012112::8:168389150-168391151(+)
Zm00001d010146::8:101397198-101399199(-)
Zm00001d008256::8:3192211-3194212(+)
Zm00001d033106::1:250323857-250325858(-)
Zm00001d042427::3:166935302-166937303(-)
Zm00001d031437::1:190178355-190180356(+)
Zm00001d050970::4:134317861-134319862(-)
Zm00001d021907::7:165744714-165746715(-)
Zm00001d007386::2:230448704-230450705(-)
Zm00001d016705::5:173177871-173179872(+)
Zm00001d042283::3:158782645-158784646(+)
Zm00001d034674::1:299552082-299554083(-)
Zm00001d051061::4:139811462-139813463(-)
Zm00001d013562::5:14370423-14372424(-)
Zm00001d028890::1:49822867-49824868(-)
Zm00001d053582::4:235337573-235339574(+)
Zm00001d017338::5:193314627-193316628(-)
Zm00001d036406::6:87049480-87051481(+)
Zm00001d033652::1:269688389-269690390(-)
Zm00001d010877::8:131818218-131820219(+)
Zm00001d009910::8:89036229-89038230(-)
Zm00001d044185::3:221313320-221315321(-)
Zm00001d048235::9:152954226-152956227(-)
Zm00001d047814::9:142499548-142501549(-)
Zm00001d044517::3:230721465-230723466(+)
Zm00001d009592::8:72089327-72091328(-)
Zm00001d012223::8:170386365-170388366(+)
Zm00001d035167::6:7492534-7494535(-)
Zm00001d049656::4:38884785-38886786(+)
Zm00001d041522::3:125846114-125848115(-)
Zm00001d028463::1:35710909-35712910(+)
Zm00001d026625::10:149116109-149118110(+)
Zm00001d024890::10:93060059-93062060(-)
Zm00001d019329::7:28120194-28122195(-)
Zm00001d033805::1:274228799-274230800(+)
Zm00001d022423::7:177359240-177361241(-)
Zm00001d053603::4:236115625-236117626(-)
Zm00001d012518::8:176008888-176010889(-)
Zm00001d009903::8:88663594-88665595(-)
Zm00001d022264::7:173952036-173954037(+)
Zm00001d025973::10:135019424-135021425(+)
Zm00001d028750::1:45289575-45291576(-)
Zm00001d051842::4:171958801-171960802(+)
Zm00001d008772::8:19585434-19587435(-)
Zm00001d052063::4:178251741-178253742(+)
Zm00001d050455::4:89655349-89657350(-)
Zm00001d035634::6:37858212-37860213(-)
Zm00001d042397::3:164473134-164475135(+)
Zm00001d011360::8:148419708-148421709(+)
Zm00001d009148::8:39627177-39629178(-)
Zm00001d033847::1:275683714-275685715(+)
Zm00001d015194::5:78913129-78915130(+)
Zm00001d048349::9:154836627-154838628(+)
Zm00001d040357::3:39653143-39655144(-)
Zm00001d033028::1:247757519-247759520(-)
Zm00001d047030::9:115984261-115986262(-)
Zm00001d044287::3:224230169-224232170(-)
Zm00001d029264::1:64205739-64207740(+)
Zm00001d021362::7:149909893-149911894(+)
Zm00001d011585::8:155016027-155018028(+)
Zm00001d039207::6:172512895-172514896(-)
Zm00001d035266::6:18672236-18674237(+)
Zm00001d019789::7:61644087-61646088(-)
Zm00001d053123::4:214602257-214604258(+)
Zm00001d043795::3:210368994-210370995(+)
Zm00001d044147::3:220488229-220490230(-)
Zm00001d041695::3:133727326-133729327(-)
Zm00001d021246::7:146815231-146817232(-)
Zm00001d015452::5:91144934-91146935(+)
Zm00001d012137::8:168707161-168709162(+)
Zm00001d011081::8:138419801-138421802(-)
Zm00001d021615::7:158115283-158117284(-)
Zm00001d043229::3:192548111-192550112(+)
Zm00001d042043::3:148443738-148445739(-)
Zm00001d030157::1:109413168-109415169(-)
Zm00001d041603::3:129425613-129427614(+)
Zm00001d044409::3:227431797-227433798(+)
Zm00001d037569::6:130010190-130012191(-)
Zm00001d032311::1:221830051-221832052(+)
Zm00001d004779::2:138656755-138658756(-)
Zm00001d029152::1:60780148-60782149(+)
Zm00001d046184::9:70229584-70231585(+)
Zm00001d014016::5:28801805-28803806(-)
Zm00001d043099::3:189167381-189169382(+)
Zm00001d037081::6:111659010-111661011(-)
Zm00001d026130::10:139303407-139305408(-)
Zm00001d027340::1:3270729-3272730(+)
Zm00001d013127::5:5180167-5182168(+)
Zm00001d021943::7:166618668-166620669(-)
Zm00001d046442::9:89995719-89997720(+)
Zm00001d050474::4:91274734-91276735(+)
Zm00001d002288::2:9620757-9622758(-)
Zm00001d006019::2:195357469-195359470(+)
Zm00001d021841::7:164331799-164333800(-)
Zm00001d021971::7:167277229-167279230(-)
Zm00001d028601::1:40427258-40429259(+)
Zm00001d037408::6:124709610-124711611(-)
Zm00001d031606::1:196103197-196105198(-)
Zm00001d008323::8:5209321-5211322(+)
Zm00001d034602::1:297610906-297612907(-)
Zm00001d021461::7:152740107-152742108(+)
Zm00001d035238::6:16208396-16210397(+)
Zm00001d028883::1:49584338-49586339(+)
Zm00001d002285::2:9591237-9593238(-)
Zm00001d006779::2:216466802-216468803(-)
Zm00001d036522::6:91174901-91176902(+)
Zm00001d021646::7:158969189-158971190(-)
Zm00001d034582::1:297072019-297074020(-)
Zm00001d034006::1:281030311-281032312(+)
Zm00001d011780::8:161466148-161468149(+)
Zm00001d040161::3:29758376-29760377(+)
Zm00001d023402::10:4742178-4744179(-)
Zm00001d051934::4:174840308-174842309(+)
Zm00001d027363::1:3777549-3779550(-)
Zm00001d012902::5:1777962-1779963(-)
Zm00001d006926::2:219481772-219483773(-)
Zm00001d045043::9:10917349-10919350(-)
Zm00001d009452::8:65150442-65152443(-)
Zm00001d037946::6:143055433-143057434(+)
Zm00001d039947::3:20226870-20228871(-)
Zm00001d006801::2:217014387-217016388(-)
Zm00001d030014::1:99419457-99421458(+)
Zm00001d016762::5:175216761-175218762(-)
Zm00001d024158::10:51132537-51134538(-)
Zm00001d016722::5:174156475-174158476(-)
Zm00001d003273::2:38556340-38558341(+)
Zm00001d037596::6:130911820-130913821(-)
Zm00001d024043::10:39113205-39115206(-)
Zm00001d017954::5:210805961-210807962(+)
Zm00001d011617::8:156101018-156103019(+)
Zm00001d038179::6:150650019-150652020(+)
Zm00001d016934::5:180381446-180383447(+)
Zm00001d027652::1:10152390-10154391(-)
Zm00001d036903::6:105990402-105992403(+)
Zm00001d044601::3:233153080-233155081(-)
Zm00001d017118::5:185975954-185977955(-)
Zm00001d007042::2:220734131-220736132(+)
Zm00001d041526::3:125969312-125971313(-)
Zm00001d018831::7:6792985-6794986(+)
Zm00001d032148::1:214489580-214491581(+)
Zm00001d006670::2:213907667-213909668(-)
Zm00001d013431::5:11274942-11276943(-)
Zm00001d012224::8:170424397-170426398(-)
Zm00001d026300::10:143196441-143198442(+)
Zm00001d051662::4:165923828-165925829(+)
Zm00001d003652::2:52009338-52011339(-)
Zm00001d047717::9:139886010-139888011(-)
Zm00001d043298::3:194976909-194978910(+)
Zm00001d026047::10:136893225-136895226(-)
Zm00001d041158::3:100617771-100619772(-)
Zm00001d037602::6:131215573-131217574(+)
Zm00001d028056::1:21775549-21777550(+)
Zm00001d005437::2:173967144-173969145(-)
Zm00001d010579::8:120810943-120812944(-)
Zm00001d052680::4:197104676-197106677(+)
Zm00001d005099::2:158133365-158135366(+)
Zm00001d035283::6:19227283-19229284(+)
Zm00001d050515::4:95606730-95608731(+)
Zm00001d049019::4:12794275-12796276(+)
Zm00001d051644::4:165612041-165614042(-)
Zm00001d028390::1:33088067-33090068(-)
Zm00001d018981::7:11771724-11773725(+)
Zm00001d048086::9:149845975-149847976(-)
Zm00001d010109::8:99423253-99425254(-)
Zm00001d022443::7:177800135-177802136(+)
Zm00001d034508::1:294980296-294982297(-)
Zm00001d039871::3:17293928-17295929(-)
Zm00001d008465::8:9361288-9363289(+)
Zm00001d037944::6:142970863-142972864(+)
Zm00001d025452::10:119055360-119057361(+)
Zm00001d009447::8:64819190-64821191(+)
Zm00001d006010::2:195227249-195229250(+)
Zm00001d014816::5:64425734-64427735(-)
Zm00001d012573::8:176818965-176820966(-)
Zm00001d045181::9:15323288-15325289(+)
Zm00001d040563::3:50104228-50106229(-)
Zm00001d049730::4:41759913-41761914(+)
Zm00001d013023::5:3416316-3418317(+)
Zm00001d022564::7:180084691-180086692(-)
Zm00001d006340::2:205014187-205016188(+)
Zm00001d002129::2:6421453-6423454(-)
Zm00001d032616::1:232178777-232180778(-)
Zm00001d020245::7:101948648-101950649(+)
Zm00001d053450::4:232065798-232067799(+)
Zm00001d015123::5:76478422-76480423(-)
Zm00001d014591::5:54538727-54540728(+)
Zm00001d049974::4:56334589-56336590(+)
Zm00001d030813::1:161384495-161386496(-)
Zm00001d028472::1:35970150-35972151(-)
Zm00001d052325::4:187129898-187131899(-)
Zm00001d015004::5:71946212-71948213(+)
Zm00001d043465::3:200802499-200804500(+)
Zm00001d019852::7:69878774-69880775(-)
Zm00001d053351::4:227177339-227179340(+)
Zm00001d051951::4:175146242-175148243(+)
Zm00001d007563::2:234944767-234946768(-)
Zm00001d026144::10:139673122-139675123(-)
Zm00001d014275::5:38928195-38930196(+)
Zm00001d002409::2:12117739-12119740(-)
Zm00001d025195::10:108515187-108517188(+)
Zm00001d010355::8:110807109-110809110(+)
Zm00001d029155::1:60828925-60830926(+)
Zm00001d022240::7:173420643-173422644(-)
Zm00001d003268::2:38414595-38416596(+)
Zm00001d039535::3:7482478-7484479(-)
Zm00001d019033::7:13642009-13644010(+)
Zm00001d030713::1:155203421-155205422(-)
Zm00001d004121::2:84105572-84107573(-)
Zm00001d016581::5:168222186-168224187(+)
Zm00001d012199::8:170003026-170005027(+)
Zm00001d007685::2:237396962-237398963(+)
Zm00001d038421::6:156992528-156994529(+)
Zm00001d051290::4:151990816-151992817(+)
Zm00001d026358::10:144196979-144198980(-)
Zm00001d054043::4:245467882-245469883(+)
Zm00001d016439::5:162353269-162355270(+)
Zm00001d030518::1:140886041-140888042(-)
Zm00001d035038::6:2752482-2754483(-)
Zm00001d034358::1:290658242-290660243(+)
Zm00001d050606::4:103714165-103716166(-)
Zm00001d015053::5:73222577-73224578(-)
Zm00001d023621::10:12500514-12502515(+)
Zm00001d034586::1:297187766-297189767(-)
Zm00001d036777::6:100490475-100492476(+)
Zm00001d010103::8:99215375-99217376(-)
Zm00001d053130::4:215059154-215061155(+)
Zm00001d002385::2:11635050-11637051(+)
Zm00001d006320::2:204490570-204492571(-)
Zm00001d047906::9:144875902-144877903(+)
Zm00001d023472::10:6827729-6829730(-)
Zm00001d050259::4:77085586-77087587(+)
Zm00001d015088::5:75064204-75066205(-)
Zm00001d046134::9:65714013-65716014(+)
Zm00001d035063::6:3471036-3473037(-)
Zm00001d048055::9:149062812-149064813(-)
Zm00001d047435::9:129900611-129902612(+)
Zm00001d047989::9:147321256-147323257(+)
Zm00001d009835::8:84224125-84226126(+)
Zm00001d012869::5:1374410-1376411(+)
Zm00001d035166::6:7477607-7479608(+)
Zm00001d016089::5:144123580-144125581(+)
Zm00001d052212::4:183379149-183381150(-)
Zm00001d039350::3:2362476-2364477(-)
Zm00001d007635::2:236670070-236672071(+)
Zm00001d053828::4:241950024-241952025(-)
Zm00001d048393::9:155555998-155557999(+)
Zm00001d014164::5:34756019-34758020(-)
Zm00001d028144::1:24013573-24015574(-)
Zm00001d025209::10:109176451-109178452(+)
Zm00001d024691::10:83695363-83697364(+)
Zm00001d011561::8:154490165-154492166(+)
Zm00001d042796::3:180085676-180087677(+)
Zm00001d027329::1:3030492-3032493(+)
Zm00001d047279::9:125382428-125384429(-)
Zm00001d033319::1:258879091-258881092(-)
Zm00001d018474::5:221424415-221426416(-)
Zm00001d001980::2:3874506-3876507(+)
Zm00001d022629::7:181745554-181747555(-)
Zm00001d038189::6:150943434-150945435(-)
Zm00001d008679::8:16972985-16974986(-)
Zm00001d039126::6:170551511-170553512(+)
Zm00001d037840::6:139335499-139337500(-)
Zm00001d023838::10:23896876-23898877(-)
Zm00001d021918::7:165875814-165877815(-)
Zm00001d048481::9:157029032-157031033(+)
Zm00001d030828::1:162053864-162055865(+)
Zm00001d015145::5:76944097-76946098(+)
Zm00001d051549::4:162290821-162292822(+)
Zm00001d015411::5:89060307-89062308(-)
Zm00001d002863::2:24932639-24934640(-)
Zm00001d005856::2:190960653-190962654(+)
Zm00001d021988::7:167559515-167561516(-)
Zm00001d032072::1:211389991-211391992(-)
Zm00001d040327::3:38309885-38311886(-)
Zm00001d031132::1:178997387-178999388(-)
Zm00001d031825::1:202995629-202997630(-)
Zm00001d040221::3:32677735-32679736(-)
Zm00001d008618::8:14745875-14747876(-)
Zm00001d044289::3:224359592-224361593(-)
Zm00001d050551::4:99641001-99643002(+)
Zm00001d033423::1:262655133-262657134(-)
Zm00001d011646::8:157432222-157434223(-)
Zm00001d042525::3:170809848-170811849(-)
Zm00001d022179::7:171982608-171984609(+)
Zm00001d020516::7:119991985-119993986(-)
Zm00001d002933::2:27102455-27104456(+)
Zm00001d038012::6:145093247-145095248(+)
Zm00001d023826::10:23666436-23668437(-)
Zm00001d005629::2:181230925-181232926(+)
Zm00001d049605::4:37184669-37186670(+)
Zm00001d002313::2:10109969-10111970(+)
Zm00001d042092::3:150543190-150545191(+)
Zm00001d008726::8:17933632-17935633(-)
Zm00001d039158::6:171287176-171289177(-)
Zm00001d050696::4:116414431-116416432(-)
Zm00001d025519::10:121059527-121061528(+)
Zm00001d019598::7:45815169-45817170(+)
Zm00001d002579::2:15964205-15966206(+)
Zm00001d047454::9:130758121-130760122(+)
Zm00001d026139::10:139499003-139501004(+)
Zm00001d036724::6:99057879-99059880(-)
Zm00001d018276::5:217786745-217788746(-)
Zm00001d025229::10:110198833-110200834(+)
Zm00001d037884::6:141023876-141025877(-)
Zm00001d038021::6:145398482-145400483(-)
Zm00001d047881::9:144127539-144129540(-)
Zm00001d046714::9:103117196-103119197(+)
Zm00001d025012::10:99660047-99662048(-)
Zm00001d043086::3:188773947-188775948(-)
Zm00001d033367::1:260531062-260533063(+)
Zm00001d005632::2:181296781-181298782(-)
Zm00001d049995::4:58641186-58643187(+)
Zm00001d021127::7:143326154-143328155(+)
Zm00001d018661::7:2085889-2087890(+)
Zm00001d028333::1:31062340-31064341(-)
Zm00001d005403::2:172844120-172846121(-)
Zm00001d012115::8:168410272-168412273(+)
Zm00001d042225::3:156800549-156802550(+)
Zm00001d051854::4:172423188-172425189(-)
Zm00001d019595::7:45544582-45546583(+)
Zm00001d010386::8:112569519-112571520(-)
Zm00001d014596::5:54667124-54669125(-)
Zm00001d045723::9:35116442-35118443(+)
Zm00001d052525::4:192084466-192086467(-)
Zm00001d040215::3:32390783-32392784(-)
Zm00001d013780::5:19945586-19947587(+)
Zm00001d005893::2:191928124-191930125(+)
Zm00001d006089::2:197836672-197838673(+)
Zm00001d024745::10:85908623-85910624(-)
Zm00001d019543::7:41607741-41609742(-)
Zm00001d013887::5:23882553-23884554(-)
Zm00001d020423::7:113101554-113103555(-)
Zm00001d042630::3:174604153-174606154(+)
Zm00001d038326::6:154557924-154559925(+)
Zm00001d044274::3:223591134-223593135(-)
Zm00001d006410::2:206977756-206979757(-)
Zm00001d049785::4:44632075-44634076(+)
Zm00001d021733::7:161666533-161668534(-)
Zm00001d020506::7:119728079-119730080(-)
Zm00001d010871::8:131611632-131613633(+)
Zm00001d045870::9:44811908-44813909(+)
Zm00001d034978::6:669972-671973(-)
Zm00001d043970::3:215384926-215386927(+)
Zm00001d016060::5:142151456-142153457(+)
Zm00001d013019::5:3279912-3281913(+)
Zm00001d032942::1:244207136-244209137(+)
Zm00001d007018::2:220219527-220221528(+)
Zm00001d005144::2:160889380-160891381(-)
Zm00001d003406::2:43298284-43300285(+)
Zm00001d006899::2:218942831-218944832(+)
Zm00001d031599::1:195871912-195873913(+)
Zm00001d043855::3:212181478-212183479(+)
Zm00001d053585::4:235370130-235372131(+)
Zm00001d012301::8:172075642-172077643(-)
Zm00001d043362::3:197711034-197713035(-)
Zm00001d033829::1:275156552-275158553(+)
Zm00001d027694::1:11297990-11299991(+)
Zm00001d033111::1:250440804-250442805(+)
Zm00001d047964::9:146536558-146538559(+)
Zm00001d033018::1:247107635-247109636(-)
Zm00001d038022::6:145418873-145420874(-)
Zm00001d004731::2:134457494-134459495(-)
Zm00001d032788::1:238191963-238193964(-)
Zm00001d037932::6:142511305-142513306(+)
Zm00001d006739::2:215642700-215644701(+)
Zm00001d010912::8:133267492-133269493(-)
Zm00001d041232::3:106920327-106922328(-)
Zm00001d045295::9:18160389-18162390(-)
Zm00001d047057::9:116826467-116828468(-)
Zm00001d044796::9:2565447-2567448(-)
Zm00001d010439::8:115164090-115166091(+)
Zm00001d053964::4:244384253-244386254(+)
Zm00001d052225::4:183716583-183718584(-)
Zm00001d023885::10:26308487-26310488(-)
Zm00001d026487::10:146902509-146904510(-)
Zm00001d048949::4:10536703-10538704(-)
Zm00001d045159::9:14628388-14630389(-)
Zm00001d031778::1:201516930-201518931(-)
Zm00001d006639::2:213113324-213115325(+)
Zm00001d045431::9:21921912-21923913(+)
Zm00001d011762::8:161009178-161011179(-)
Zm00001d053616::4:236543923-236545924(+)
Zm00001d009219::8:44185286-44187287(-)
Zm00001d025946::10:134455985-134457986(+)
Zm00001d032471::1:227714946-227716947(-)
Zm00001d030834::1:162278163-162280164(+)
Zm00001d039703::3:12600259-12602260(-)
Zm00001d038405::6:156412004-156414005(-)
Zm00001d013077::5:4383315-4385316(+)
Zm00001d020943::7:137369995-137371996(-)
Zm00001d048080::9:149460984-149462985(-)
Zm00001d051234::4:149424400-149426401(-)
Zm00001d008640::8:15536097-15538098(+)
Zm00001d012832::5:957709-959710(-)
Zm00001d040933::3:80403819-80405820(+)
Zm00001d017412::5:195188393-195190394(+)
Zm00001d034152::1:285213659-285215660(-)
Zm00001d024540::10:77149359-77151360(-)
Zm00001d004480::2:114516852-114518853(-)
Zm00001d051241::4:149903205-149905206(+)
Zm00001d024990::10:98113320-98115321(-)
Zm00001d031732::1:200053633-200055634(-)
Zm00001d018375::5:219489502-219491503(-)
Zm00001d031956::1:207958235-207960236(-)
Zm00001d015940::5:132978508-132980509(+)
Zm00001d045386::9:20256560-20258561(-)
Zm00001d035736::6:44291659-44293660(-)
Zm00001d051744::4:168627925-168629926(-)
Zm00001d009131::8:38676320-38678321(+)
Zm00001d002435::2:12595386-12597387(+)
Zm00001d046978::9:113852218-113854219(+)
Zm00001d050978::4:134819167-134821168(-)
Zm00001d033788::1:273749450-273751451(-)
Zm00001d024066::10:41087384-41089385(-)
Zm00001d014365::5:43033251-43035252(+)
Zm00001d013620::5:15670043-15672044(+)
Zm00001d036449::6:88956909-88958910(+)
Zm00001d051249::4:150502774-150504775(-)
Zm00001d018924::7:9438492-9440493(+)
Zm00001d034160::1:285333677-285335678(+)
Zm00001d036195::6:76703315-76705316(+)
Zm00001d021652::7:159149323-159151324(+)
Zm00001d002967::2:28266676-28268677(-)
Zm00001d018156::5:215687964-215689965(+)
Zm00001d042848::3:181957334-181959335(-)
Zm00001d046345::9:82057198-82059199(+)
Zm00001d043473::3:201238822-201240823(+)
Zm00001d044541::3:231341153-231343154(-)
Zm00001d041356::3:114080347-114082348(-)
Zm00001d013296::5:7992743-7994744(+)
Zm00001d012086::8:167866029-167868030(-)
Zm00001d020881::7:135320786-135322787(-)
Zm00001d047608::9:136979311-136981312(-)
Zm00001d005466::2:175164725-175166726(+)
Zm00001d030955::1:168913703-168915704(+)
Zm00001d047369::9:127898594-127900595(+)
Zm00001d016017::5:139850813-139852814(+)
Zm00001d007111::2:222479536-222481537(+)
Zm00001d011220::8:143294356-143296357(-)
Zm00001d044694::3:235068463-235070464(-)
Zm00001d017165::5:187558310-187560311(+)
Zm00001d002694::2:19419499-19421500(+)
Zm00001d030031::1:100834602-100836603(+)
Zm00001d002878::2:25540582-25542583(-)
Zm00001d046568::9:96268298-96270299(+)
Zm00001d045571::9:27015781-27017782(+)
Zm00001d032198::1:216781700-216783701(-)
Zm00001d036597::6:94021204-94023205(+)
Zm00001d001915::2:2813439-2815440(-)
Zm00001d029102::1:58057467-58059468(-)
Zm00001d025860::10:131693640-131695641(-)
Zm00001d002725::2:20510892-20512893(+)
Zm00001d037727::6:135299664-135301665(-)
Zm00001d021891::7:165503664-165505665(+)
Zm00001d021759::7:162466770-162468771(+)
Zm00001d017846::5:208631048-208633049(+)
Zm00001d051670::4:166182543-166184544(-)
Zm00001d012042::8:167075913-167077914(+)
Zm00001d012145::8:168869411-168871412(+)
Zm00001d047858::9:143630071-143632072(+)
Zm00001d005095::2:158035111-158037112(+)
Zm00001d020980::7:138696657-138698658(+)
Zm00001d009594::8:72095453-72097454(+)
Zm00001d018220::5:216863115-216865116(-)
Zm00001d012413::8:174057909-174059910(-)
Zm00001d051512::4:161025642-161027643(+)
Zm00001d023364::10:4119518-4121519(+)
Zm00001d045685::9:33208780-33210781(-)
Zm00001d007094::2:222132136-222134137(+)
Zm00001d020310::7:105508909-105510910(-)
Zm00001d011441::8:150502466-150504467(-)
Zm00001d043091::3:189004560-189006561(-)
Zm00001d019223::7:22573120-22575121(-)
Zm00001d036916::6:106352586-106354587(+)
Zm00001d018942::7:10043760-10045761(+)
Zm00001d032165::1:215249498-215251499(-)
Zm00001d017281::5:191607522-191609523(+)
Zm00001d051724::4:168114605-168116606(-)
Zm00001d011486::8:152029510-152031511(+)
Zm00001d007195::2:224453196-224455197(-)
Zm00001d020770::7:131819406-131821407(+)
Zm00001d039623::3:9348490-9350491(-)
Zm00001d009811::8:82520045-82522046(+)
Zm00001d036112::6:72652522-72654523(-)
Zm00001d051532::4:161650532-161652533(-)
Zm00001d036143::6:74389958-74391959(-)
Zm00001d040656::3:56764827-56766828(+)
Zm00001d038673::6:162359971-162361972(+)
Zm00001d010921::8:133541327-133543328(-)
Zm00001d013201::5:6395004-6397005(+)
Zm00001d037504::6:127596941-127598942(-)
Zm00001d046947::9:112271140-112273141(+)
Zm00001d031613::1:196181771-196183772(-)
Zm00001d024761::10:86600986-86602987(-)
Zm00001d021291::7:148070731-148072732(-)
Zm00001d018258::5:217526408-217528409(+)
Zm00001d047073::9:117285992-117287993(+)
Zm00001d021506::7:154418579-154420580(-)
Zm00001d017472::5:196957012-196959013(+)
Zm00001d044604::3:233219845-233221846(-)
Zm00001d036340::6:84775205-84777206(+)
Zm00001d007192::2:224423512-224425513(+)
Zm00001d016744::5:174762106-174764107(-)
Zm00001d053195::4:219201951-219203952(+)
Zm00001d031000::1:172786418-172788419(-)
Zm00001d047094::9:118433470-118435471(+)
Zm00001d028829::1:47879244-47881245(+)
Zm00001d008507::8:10951291-10953292(+)
Zm00001d036010::6:65517981-65519982(+)
Zm00001d045294::9:18084589-18086590(+)
Zm00001d004506::2:115650286-115652287(-)
Zm00001d027314::1:2808250-2810251(+)
Zm00001d037261::6:118441832-118443833(-)
Zm00001d016651::5:171268371-171270372(-)
Zm00001d043113::3:189509409-189511410(-)
Zm00001d030375::1:127342547-127344548(-)
Zm00001d005607::2:180551340-180553341(-)
Zm00001d044220::3:222170230-222172231(-)
Zm00001d038792::6:164394940-164396941(-)
Zm00001d037159::6:114251754-114253755(+)
Zm00001d027916::1:17532280-17534281(+)
Zm00001d038088::6:147392019-147394020(-)
Zm00001d033931::1:278824617-278826618(-)
Zm00001d016175::5:148525755-148527756(-)
Zm00001d034433::1:292903592-292905593(+)
Zm00001d032076::1:211710626-211712627(-)
Zm00001d012728::8:179389579-179391580(+)
Zm00001d018030::5:212390258-212392259(+)
Zm00001d037550::6:129100372-129102373(+)
Zm00001d036425::6:87896098-87898099(+)
Zm00001d046491::9:92237493-92239494(-)
Zm00001d043383::3:198350193-198352194(-)
Zm00001d017139::5:186712245-186714246(-)
Zm00001d002474::2:13568801-13570802(+)
Zm00001d037024::6:109436073-109438074(+)
Zm00001d046467::9:91198599-91200600(-)
Zm00001d022437::7:177693969-177695970(+)
Zm00001d049807::4:45606415-45608416(-)
Zm00001d020675::7:127685670-127687671(+)
Zm00001d004119::2:83945338-83947339(-)
Zm00001d012957::5:2354012-2356013(+)
Zm00001d013863::5:23268199-23270200(-)
Zm00001d046996::9:114522343-114524344(-)
Zm00001d052784::4:200744068-200746069(+)
Zm00001d028718::1:44179740-44181741(-)
Zm00001d018404::5:220036535-220038536(+)
Zm00001d033149::1:252128491-252130492(+)
Zm00001d038897::6:166674100-166676101(-)
Zm00001d021883::7:165345877-165347878(-)
Zm00001d005017::2:154100165-154102166(-)
Zm00001d004020::2:76077021-76079022(-)
Zm00001d028009::1:20230316-20232317(-)
Zm00001d031047::1:174834835-174836836(-)
Zm00001d053049::4:210626377-210628378(-)
Zm00001d027280::1:1580280-1582281(-)
Zm00001d012132::8:168623422-168625423(-)
Zm00001d049403::4:29517781-29519782(-)
Zm00001d039127::6:170605311-170607312(+)
Zm00001d039660::3:10943750-10945751(+)
Zm00001d011651::8:157548575-157550576(-)
Zm00001d021911::7:165782446-165784447(+)
Zm00001d038054::6:146534398-146536399(-)
Zm00001d006106::2:198197054-198199055(+)
Zm00001d027878::1:16360017-16362018(-)
Zm00001d030138::1:108426888-108428889(-)
Zm00001d025717::10:127363531-127365532(-)
Zm00001d022469::7:178258859-178260860(-)
Zm00001d039330::3:1991192-1993193(+)
Zm00001d002339::2:10597559-10599560(-)
Zm00001d015134::5:76822752-76824753(-)
Zm00001d044339::3:225455208-225457209(+)
Zm00001d035819::6:52815635-52817636(-)
Zm00001d050334::4:81950155-81952156(+)
Zm00001d013828::5:21544881-21546882(+)
Zm00001d039222::6:173163509-173165510(-)
Zm00001d044086::3:218639547-218641548(+)
Zm00001d021341::7:149328022-149330023(-)
Zm00001d044193::3:221613192-221615193(+)
Zm00001d006315::2:204316023-204318024(-)
Zm00001d049320::4:26179198-26181199(+)
Zm00001d024530::10:76537754-76539755(+)
Zm00001d053961::4:244354436-244356437(+)
Zm00001d030032::1:101086218-101088219(+)
Zm00001d052937::4:205504269-205506270(-)
Zm00001d003020::2:29641836-29643837(+)
Zm00001d028881::1:49572646-49574647(+)
Zm00001d012731::8:179452860-179454861(+)
Zm00001d053236::4:221552257-221554258(+)
Zm00001d018129::5:214935213-214937214(-)
Zm00001d021512::7:154607685-154609686(+)
Zm00001d046786::9:105956759-105958760(-)
Zm00001d049457::4:30905802-30907803(-)
Zm00001d034467::1:293832922-293834923(-)
Zm00001d042338::3:162005788-162007789(+)
Zm00001d051060::4:139661793-139663794(+)
Zm00001d003847::2:61991363-61993364(-)
Zm00001d053999::4:244874302-244876303(-)
Zm00001d024840::10:90385890-90387891(+)
Zm00001d015729::5:114027990-114029991(+)
Zm00001d034547::1:295995347-295997348(+)
Zm00001d039697::3:12343384-12345385(+)
Zm00001d010733::8:126287664-126289665(-)
Zm00001d004481::2:114548719-114550720(+)
Zm00001d019693::7:51233283-51235284(+)
Zm00001d050865::4:127527197-127529198(-)
Zm00001d012277::8:171777922-171779923(-)
Zm00001d048323::9:154483807-154485808(+)
Zm00001d011831::8:162259857-162261858(-)
Zm00001d020799::7:133244104-133246105(-)
Zm00001d030727::1:156207492-156209493(+)
Zm00001d010622::8:122167625-122169626(-)
Zm00001d051339::4:155193894-155195895(+)
Zm00001d035094::6:4938196-4940197(-)
Zm00001d006905::2:219136389-219138390(+)
Zm00001d045565::9:26891801-26893802(+)
Zm00001d023521::10:8652074-8654075(+)
Zm00001d031223::1:182655506-182657507(+)
Zm00001d035256::6:17765345-17767346(-)
Zm00001d021344::7:149462211-149464212(-)
Zm00001d040185::3:31041266-31043267(+)
Zm00001d038204::6:151482416-151484417(-)
Zm00001d025371::10:115922346-115924347(-)
Zm00001d047640::9:137871407-137873408(+)
Zm00001d029181::1:61376680-61378681(-)
Zm00001d047140::9:119772802-119774803(-)
Zm00001d037603::6:131343663-131345664(+)
Zm00001d031090::1:176660625-176662626(-)
Zm00001d006030::2:195704940-195706941(+)
Zm00001d006061::2:196889923-196891924(-)
Zm00001d003333::2:40553346-40555347(+)
Zm00001d004824::2:141443685-141445686(+)
Zm00001d037416::6:124916127-124918128(+)
Zm00001d011259::8:144790363-144792364(+)
Zm00001d053242::4:221665640-221667641(-)
Zm00001d014645::5:57165173-57167174(+)
Zm00001d039481::3:5484351-5486352(+)
Zm00001d033994::1:280603876-280605877(+)
Zm00001d032773::1:237836442-237838443(+)
Zm00001d016409::5:161320784-161322785(-)
Zm00001d037208::6:115823089-115825090(-)
Zm00001d052518::4:191959178-191961179(-)
Zm00001d017564::5:199694874-199696875(-)
Zm00001d009969::8:92864893-92866894(-)
Zm00001d029539::1:75378994-75380995(-)
Zm00001d014379::5:43733608-43735609(-)
Zm00001d029281::1:64734648-64736649(-)
Zm00001d008902::8:24532195-24534196(-)
Zm00001d026204::10:140873739-140875740(-)
Zm00001d044902::9:6767576-6769577(-)
Zm00001d015086::5:74955844-74957845(-)
Zm00001d006348::2:205260374-205262375(-)
Zm00001d053003::4:208579400-208581401(+)
Zm00001d033647::1:269554719-269556720(+)
Zm00001d008211::8:1300167-1302168(-)
Zm00001d053701::4:239546436-239548437(-)
Zm00001d037051::6:110496326-110498327(+)
Zm00001d019387::7:31262485-31264486(+)
Zm00001d032808::1:238906480-238908481(-)
Zm00001d006301::2:204068948-204070949(+)
Zm00001d010770::8:127407292-127409293(-)
Zm00001d028293::1:29405534-29407535(+)
Zm00001d046755::9:104448238-104450239(-)
Zm00001d021417::7:151556561-151558562(-)
Zm00001d050894::4:128779661-128781662(+)
Zm00001d005958::2:193819829-193821830(-)
Zm00001d012643::8:177732354-177734355(-)
Zm00001d035312::6:20660921-20662922(-)
Zm00001d025289::10:112747791-112749792(-)
Zm00001d015011::5:72063179-72065180(+)
Zm00001d004019::2:76031245-76033246(+)
Zm00001d007075::2:221664229-221666230(+)
Zm00001d036771::6:100199403-100201404(-)
Zm00001d032733::1:236528011-236530012(-)
Zm00001d018465::5:221334679-221336680(-)
Zm00001d048046::9:148723788-148725789(-)
Zm00001d050315::4:80631275-80633276(-)
Zm00001d042722::3:178193951-178195952(-)
Zm00001d053182::4:218559076-218561077(+)
Zm00001d027401::1:4425331-4427332(-)
Zm00001d025952::10:134583095-134585096(+)
Zm00001d053746::4:240329257-240331258(+)
Zm00001d029329::1:66241184-66243185(+)
Zm00001d019180::7:20508759-20510760(-)
Zm00001d048267::9:153478807-153480808(+)
Zm00001d030892::1:166127117-166129118(+)
Zm00001d019770::7:58309607-58311608(-)
Zm00001d007457::2:232178483-232180484(-)
Zm00001d038535::6:159532050-159534051(+)
Zm00001d018384::5:219718020-219720021(-)
Zm00001d038449::6:157425757-157427758(+)
Zm00001d010029::8:96088078-96090079(+)
Zm00001d040513::3:47629728-47631729(-)
Zm00001d004957::2:150612344-150614345(+)
Zm00001d027815::1:14333302-14335303(-)
Zm00001d018598::7:415727-417728(-)
Zm00001d042120::3:151577756-151579757(+)
Zm00001d037289::6:119528392-119530393(-)
Zm00001d034441::1:293012878-293014879(+)
Zm00001d039919::3:19358905-19360906(-)
Zm00001d030256::1:117000973-117002974(+)
Zm00001d021810::7:163453979-163455980(-)
Zm00001d012509::8:175617368-175619369(+)
Zm00001d021311::7:148466941-148468942(-)
Zm00001d038650::6:161718509-161720510(+)
Zm00001d024113::10:46410878-46412879(+)
Zm00001d013392::5:10305095-10307096(-)
Zm00001d023426::10:5291380-5293381(-)
Zm00001d028213::1:26609254-26611255(-)
Zm00001d018961::7:10793544-10795545(+)
Zm00001d024014::10:36970940-36972941(+)
Zm00001d013985::5:27473657-27475658(+)
Zm00001d021085::7:142426416-142428417(+)
Zm00001d037947::6:143128497-143130498(-)
Zm00001d043874::3:212660805-212662806(-)
Zm00001d036206::6:77086152-77088153(-)
Zm00001d052420::4:189607404-189609405(+)
Zm00001d041111::3:97981684-97983685(-)
Zm00001d051386::4:156630845-156632846(-)
Zm00001d025176::10:107684511-107686512(-)
Zm00001d016601::5:169538342-169540343(-)
Zm00001d021804::7:163309907-163311908(+)
Zm00001d031265::1:184295386-184297387(-)
Zm00001d008934::8:25930163-25932164(-)
Zm00001d006881::2:218465264-218467265(+)
Zm00001d047063::9:117054818-117056819(+)
Zm00001d006675::2:214027974-214029975(+)
Zm00001d042287::3:159073168-159075169(+)
Zm00001d007521::2:233714481-233716482(-)
Zm00001d044081::3:218479821-218481822(+)
Zm00001d027278::1:1490938-1492939(+)
Zm00001d031109::1:177576209-177578210(+)
Zm00001d050899::4:129066019-129068020(-)
Zm00001d047385::9:128356552-128358553(+)
Zm00001d022160::7:171440794-171442795(+)
Zm00001d038013::6:145148782-145150783(-)
Zm00001d029391::1:68664081-68666082(+)
Zm00001d051309::4:152946510-152948511(+)
Zm00001d034566::1:296471076-296473077(+)
Zm00001d052468::4:190670286-190672287(-)
Zm00001d021617::7:158171227-158173228(-)
Zm00001d045305::9:18545967-18547968(-)
Zm00001d040544::3:48920960-48922961(+)
Zm00001d029768::1:86266371-86268372(-)
Zm00001d024907::10:94270601-94272602(-)
Zm00001d044090::3:218829219-218831220(-)
Zm00001d044028::3:217227929-217229930(-)
Zm00001d025082::10:102923822-102925823(+)
Zm00001d017918::5:210085326-210087327(+)
Zm00001d038297::6:153654322-153656323(+)
Zm00001d032304::1:221390693-221392694(+)
Zm00001d052219::4:183571068-183573069(-)
Zm00001d015032::5:72793987-72795988(-)
Zm00001d038918::6:166902847-166904848(-)
Zm00001d036638::6:95881699-95883700(+)
Zm00001d025901::10:133327547-133329548(-)
Zm00001d049479::4:31727759-31729760(+)
Zm00001d025757::10:128603857-128605858(+)
Zm00001d021908::7:165766136-165768137(+)
Zm00001d053798::4:241321895-241323896(-)
Zm00001d014418::5:45730007-45732008(+)
Zm00001d053589::4:235579290-235581291(+)
Zm00001d009870::8:86255635-86257636(+)
Zm00001d003515::2:46329863-46331864(-)
Zm00001d040440::3:43523472-43525473(-)
Zm00001d021497::7:154117852-154119853(+)
Zm00001d043393::3:198636877-198638878(-)
Zm00001d033897::1:277821663-277823664(+)
Zm00001d009497::8:67365941-67367942(+)
Zm00001d027524::1:7400057-7402058(+)
Zm00001d027996::1:19701822-19703823(-)
Zm00001d005094::2:158025179-158027180(+)
Zm00001d037417::6:124928411-124930412(-)
Zm00001d041143::3:100303663-100305664(+)
Zm00001d053060::4:211440580-211442581(+)
Zm00001d004339::2:104573878-104575879(-)
Zm00001d024364::10:67005512-67007513(+)
Zm00001d005248::2:165632496-165634497(+)
Zm00001d050960::4:133592713-133594714(-)
Zm00001d032360::1:223964565-223966566(+)
Zm00001d019161::7:19610177-19612178(-)
Zm00001d020199::7:98841745-98843746(-)
Zm00001d014525::5:51643769-51645770(-)
Zm00001d007114::2:222496079-222498080(+)
Zm00001d032692::1:234742650-234744651(+)
Zm00001d034161::1:285415946-285417947(+)
Zm00001d047894::9:144520054-144522055(+)
Zm00001d047958::9:146176688-146178689(-)
Zm00001d018413::5:220276980-220278981(-)
Zm00001d014732::5:61075223-61077224(+)
Zm00001d010731::8:126267865-126269866(-)
Zm00001d037829::6:138959834-138961835(-)
Zm00001d010461::8:116333798-116335799(-)
Zm00001d014428::5:46508309-46510310(-)
Zm00001d003739::2:56960301-56962302(+)
Zm00001d008520::8:11327709-11329710(+)
Zm00001d052444::4:190132114-190134115(+)
Zm00001d022465::7:178205567-178207568(+)
Zm00001d007318::2:228268450-228270451(+)
Zm00001d013399::5:10406653-10408654(-)
Zm00001d045968::9:50711028-50713029(+)
Zm00001d024186::10:54191887-54193888(+)
Zm00001d008399::8:7347875-7349876(+)
Zm00001d009598::8:72401693-72403694(-)
Zm00001d045490::9:24408857-24410858(-)
Zm00001d006928::2:219597832-219599833(-)
Zm00001d040457::3:44322027-44324028(-)
Zm00001d050936::4:132622865-132624866(+)
Zm00001d039196::6:172333360-172335361(-)
Zm00001d048137::9:150674403-150676404(+)
Zm00001d028964::1:53144101-53146102(+)
Zm00001d053834::4:242109655-242111656(+)
Zm00001d041854::3:141167142-141169143(+)
Zm00001d010653::8:122981212-122983213(-)
Zm00001d043483::3:201602382-201604383(+)
Zm00001d039040::6:169029159-169031160(+)
Zm00001d031706::1:199021908-199023909(+)
Zm00001d029011::1:54826098-54828099(-)
Zm00001d039431::3:4038413-4040414(+)
Zm00001d051671::4:166260494-166262495(-)
Zm00001d039371::3:2707784-2709785(+)
Zm00001d017335::5:193228559-193230560(-)
Zm00001d023984::10:34277018-34279019(+)
Zm00001d042632::3:174670777-174672778(-)
Zm00001d024178::10:53434312-53436313(-)
Zm00001d052803::4:201418810-201420811(-)
Zm00001d037108::6:112475252-112477253(-)
Zm00001d009439::8:64586726-64588727(+)
Zm00001d028019::1:20427823-20429824(+)
Zm00001d053127::4:214700594-214702595(+)
Zm00001d047300::9:126000358-126002359(+)
Zm00001d024443::10:70968129-70970130(+)
Zm00001d012226::8:170450840-170452841(+)
Zm00001d014160::5:34608919-34610920(-)
Zm00001d016273::5:155087982-155089983(+)
Zm00001d049453::4:30718461-30720462(+)
Zm00001d031009::1:173189677-173191678(-)
Zm00001d037966::6:143775849-143777850(+)
Zm00001d053635::4:237826203-237828204(+)
Zm00001d025472::10:119896272-119898273(-)
Zm00001d013389::5:10252145-10254146(+)
Zm00001d026215::10:141217539-141219540(-)
Zm00001d015748::5:115883807-115885808(+)
Zm00001d038506::6:158829085-158831086(-)
Zm00001d020031::7:87206365-87208366(-)
Zm00001d040953::3:82374067-82376068(+)
Zm00001d024839::10:90385321-90387322(-)
Zm00001d013673::5:17018725-17020726(+)
Zm00001d016612::5:170111837-170113838(-)
Zm00001d035700::6:41694811-41696812(+)
Zm00001d035148::6:7037969-7039970(+)
Zm00001d021360::7:149844388-149846389(-)
Zm00001d022267::7:173984099-173986100(+)
Zm00001d037794::6:137932883-137934884(-)
Zm00001d050179::4:71072493-71074494(-)
Zm00001d021986::7:167552809-167554810(-)
Zm00001d022444::7:177857641-177859642(+)
Zm00001d012975::5:2625571-2627572(-)
Zm00001d034609::1:297758248-297760249(+)
Zm00001d033030::1:247825576-247827577(-)
Zm00001d020891::7:135619504-135621505(-)
Zm00001d037836::6:139237030-139239031(+)
Zm00001d030859::1:163873685-163875686(+)
Zm00001d032523::1:229374003-229376004(-)
Zm00001d039526::3:7119010-7121011(+)
Zm00001d040379::3:40801744-40803745(+)
Zm00001d017577::5:200294613-200296614(-)
Zm00001d002320::2:10186995-10188996(+)
Zm00001d017399::5:194920829-194922830(-)
Zm00001d052129::4:180435877-180437878(-)
Zm00001d039278::3:958850-960851(+)
Zm00001d013025::5:3428562-3430563(+)
Zm00001d028813::1:47397077-47399078(+)
Zm00001d017258::5:190744965-190746966(+)
Zm00001d048198::9:152253919-152255920(-)
Zm00001d011795::8:161713071-161715072(-)
Zm00001d006456::2:208775250-208777251(-)
Zm00001d022161::7:171450922-171452923(+)
Zm00001d037227::6:116706341-116708342(-)
Zm00001d046210::9:72061749-72063750(+)
Zm00001d030240::1:115466525-115468526(+)
Zm00001d038228::6:152041827-152043828(+)
Zm00001d006439::2:208237049-208239050(+)
Zm00001d027957::1:18320634-18322635(-)
Zm00001d019348::7:29122126-29124127(+)
Zm00001d039273::3:901184-903185(-)
Zm00001d040213::3:32151631-32153632(-)
Zm00001d046441::9:89990906-89992907(+)
Zm00001d023371::10:4192848-4194849(-)
Zm00001d047942::9:145899129-145901130(+)
Zm00001d026120::10:138882676-138884677(+)
Zm00001d051223::4:149063123-149065124(-)
Zm00001d046654::9:100656570-100658571(+)
Zm00001d024796::10:88563458-88565459(+)
Zm00001d038829::6:165356619-165358620(+)
Zm00001d015205::5:79248919-79250920(+)
Zm00001d042398::3:164492603-164494604(-)
Zm00001d002269::2:9182962-9184963(-)
Zm00001d022570::7:180133763-180135764(+)
Zm00001d009425::8:63827933-63829934(-)
Zm00001d031013::1:173394674-173396675(+)
Zm00001d045266::9:17447695-17449696(+)
Zm00001d028554::1:38997857-38999858(-)
Zm00001d042569::3:172233022-172235023(-)
Zm00001d004973::2:151363199-151365200(-)
Zm00001d030110::1:106383114-106385115(-)
Zm00001d040438::3:43448261-43450262(+)
Zm00001d012337::8:172698248-172700249(+)
Zm00001d050874::4:128058910-128060911(-)
Zm00001d021537::7:155327172-155329173(+)
Zm00001d052632::4:195420470-195422471(+)
Zm00001d025623::10:124268722-124270723(-)
Zm00001d043036::3:187096313-187098314(-)
Zm00001d031177::1:181307065-181309066(-)
Zm00001d008869::8:23367500-23369501(-)
Zm00001d051119::4:144249357-144251358(-)
Zm00001d005504::2:176565930-176567931(+)
Zm00001d003627::2:50980741-50982742(-)
Zm00001d040011::3:22861776-22863777(+)
Zm00001d044040::3:217480258-217482259(-)
Zm00001d041277::3:109768363-109770364(-)
Zm00001d044088::3:218710524-218712525(-)
Zm00001d021143::7:143958908-143960909(-)
Zm00001d012495::8:175484333-175486334(-)
Zm00001d013186::5:6106385-6108386(-)
Zm00001d006491::2:209794026-209796027(+)
Zm00001d004903::2:147882988-147884989(-)
Zm00001d023377::10:4285888-4287889(-)
Zm00001d047983::9:147139454-147141455(-)
Zm00001d016174::5:148433420-148435421(-)
Zm00001d012421::8:174230034-174232035(+)
Zm00001d050123::4:67488949-67490950(-)
Zm00001d037509::6:127640691-127642692(-)
Zm00001d028189::1:25773593-25775594(-)
Zm00001d028212::1:26531511-26533512(+)
Zm00001d012425::8:174300416-174302417(-)
Zm00001d008545::8:12511539-12513540(+)
Zm00001d029918::1:94334738-94336739(+)
Zm00001d028692::1:43334355-43336356(-)
Zm00001d012027::8:166744474-166746475(+)
Zm00001d018659::7:2083929-2085930(-)
Zm00001d018183::5:215970050-215972051(-)
Zm00001d052062::4:178172040-178174041(+)
Zm00001d047530::9:133993439-133995440(+)
Zm00001d037737::6:135892104-135894105(+)
Zm00001d052215::4:183478272-183480273(+)
Zm00001d042631::3:174610181-174612182(-)
Zm00001d022148::7:171252395-171254396(+)
Zm00001d029371::1:67925888-67927889(+)
Zm00001d030973::1:170237594-170239595(-)
Zm00001d004513::2:115916124-115918125(+)
Zm00001d039006::6:168657071-168659072(+)
Zm00001d040129::3:28676962-28678963(-)
Zm00001d051902::4:173993867-173995868(-)
Zm00001d053963::4:244381635-244383636(-)
Zm00001d014001::5:28208902-28210903(-)
Zm00001d024348::10:65974663-65976664(+)
Zm00001d014442::5:47120913-47122914(+)
Zm00001d028265::1:28607778-28609779(+)
Zm00001d012599::8:177041477-177043478(+)
Zm00001d012428::8:174329858-174331859(-)
Zm00001d025384::10:116616824-116618825(+)
Zm00001d009260::8:47912751-47914752(-)
Zm00001d043937::3:214206026-214208027(+)
Zm00001d039026::6:168875257-168877258(-)
Zm00001d007672::2:237207177-237209178(-)
Zm00001d021424::7:151796983-151798984(-)
Zm00001d020501::7:119462768-119464769(+)
Zm00001d003364::2:41644007-41646008(+)
Zm00001d010902::8:132641231-132643232(+)
Zm00001d017718::5:205086608-205088609(+)
Zm00001d011563::8:154575752-154577753(-)
Zm00001d025564::10:122406226-122408227(-)
Zm00001d025820::10:130663157-130665158(+)
Zm00001d007604::2:236078946-236080947(-)
Zm00001d044127::3:219921855-219923856(-)
Zm00001d020272::7:103498035-103500036(-)
Zm00001d008215::8:1465080-1467081(-)
Zm00001d006390::2:206471907-206473908(+)
Zm00001d049882::4:50212608-50214609(-)
Zm00001d023955::10:31667857-31669858(+)
Zm00001d019890::7:73403722-73405723(-)
Zm00001d022462::7:178150366-178152367(-)
Zm00001d012176::8:169555854-169557855(+)
Zm00001d034055::1:282596950-282598951(+)
Zm00001d031981::1:208505690-208507691(+)
Zm00001d017990::5:211548552-211550553(+)
Zm00001d028064::1:21882320-21884321(+)
Zm00001d035270::6:18833883-18835884(+)
Zm00001d038194::6:151191551-151193552(-)
Zm00001d009525::8:68959017-68961018(-)
Zm00001d002470::2:13494395-13496396(-)
Zm00001d009960::8:92431243-92433244(+)
Zm00001d013549::5:14082475-14084476(+)
Zm00001d003297::2:39115233-39117234(-)
Zm00001d014207::5:36646732-36648733(-)
Zm00001d034528::1:295705724-295707725(+)
Zm00001d012295::8:172048422-172050423(-)
Zm00001d012420::8:174182685-174184686(-)
Zm00001d038783::6:164326313-164328314(+)
Zm00001d007818::2:240250929-240252930(-)
Zm00001d026513::10:147434412-147436413(-)
Zm00001d013716::5:18308305-18310306(-)
Zm00001d002020::2:4480991-4482992(-)
Zm00001d028457::1:35506916-35508917(+)
Zm00001d013505::5:12942760-12944761(+)
Zm00001d015130::5:76654285-76656286(-)
Zm00001d019169::7:20088431-20090432(+)
Zm00001d031813::1:202634048-202636049(-)
Zm00001d030048::1:102063087-102065088(-)
Zm00001d038605::6:160889178-160891179(-)
Zm00001d005484::2:175604757-175606758(-)
Zm00001d020362::7:109295483-109297484(-)
Zm00001d015100::5:75364875-75366876(+)
Zm00001d022561::7:180064509-180066510(+)
Zm00001d053952::4:244165394-244167395(+)
Zm00001d025476::10:120023075-120025076(-)
Zm00001d010548::8:120114434-120116435(-)
Zm00001d014611::5:55314395-55316396(-)
Zm00001d041911::3:143117881-143119882(+)
Zm00001d028668::1:42434220-42436221(+)
Zm00001d015340::5:85320146-85322147(-)
Zm00001d047908::9:144955236-144957237(+)
Zm00001d030544::1:142965042-142967043(-)
Zm00001d023516::10:8544371-8546372(-)
Zm00001d023573::10:10562806-10564807(+)
Zm00001d010524::8:119164987-119166988(+)
Zm00001d011954::8:165056465-165058466(-)
Zm00001d002101::2:5980504-5982505(-)
Zm00001d044422::3:227570594-227572595(+)
Zm00001d046626::9:99597055-99599056(+)
Zm00001d042432::3:167031543-167033544(+)
Zm00001d044338::3:225445817-225447818(+)
Zm00001d006214::2:202010173-202012174(-)
Zm00001d039673::3:11566806-11568807(+)
Zm00001d032686::1:234434967-234436968(-)
Zm00001d048298::9:154128687-154130688(-)
Zm00001d028008::1:20136447-20138448(-)
Zm00001d041963::3:145910320-145912321(-)
Zm00001d047205::9:121914818-121916819(-)
Zm00001d032736::1:236835778-236837779(-)
Zm00001d030080::1:104118210-104120211(+)
Zm00001d013779::5:19943254-19945255(-)
Zm00001d028999::1:54265182-54267183(-)
Zm00001d035789::6:49261434-49263435(-)
Zm00001d051206::4:148674365-148676366(+)
Zm00001d028415::1:34143065-34145066(+)
Zm00001d032306::1:221454081-221456082(+)
Zm00001d020208::7:100203293-100205294(+)
Zm00001d041718::3:134918677-134920678(+)
Zm00001d015217::5:79952820-79954821(+)
Zm00001d030012::1:99313379-99315380(+)
Zm00001d042582::3:172729277-172731278(+)
Zm00001d016101::5:144571944-144573945(-)
Zm00001d047971::9:146687276-146689277(+)
Zm00001d033204::1:254161669-254163670(+)
Zm00001d032781::1:237931825-237933826(+)
Zm00001d021451::7:152520052-152522053(-)
Zm00001d028818::1:47564545-47566546(+)
Zm00001d043898::3:213266108-213268109(-)
Zm00001d008326::8:5364355-5366356(+)
Zm00001d047464::9:130953668-130955669(+)
Zm00001d038925::6:167140615-167142616(+)
Zm00001d012854::5:1122086-1124087(-)
Zm00001d038541::6:159607735-159609736(-)
Zm00001d033210::1:254196948-254198949(-)
Zm00001d033480::1:263887151-263889152(-)
Zm00001d006549::2:210785468-210787469(-)
Zm00001d048689::4:3333217-3335218(+)
Zm00001d023530::10:8790685-8792686(-)
Zm00001d040504::3:47293494-47295495(-)
Zm00001d011731::8:160190312-160192313(+)
Zm00001d044152::3:220523226-220525227(+)
Zm00001d025894::10:133221341-133223342(+)
Zm00001d012953::5:2332526-2334527(-)
Zm00001d022340::7:175740121-175742122(-)
Zm00001d037614::6:131769179-131771180(+)
Zm00001d022487::7:178591199-178593200(+)
Zm00001d052317::4:187006475-187008476(-)
Zm00001d018487::5:221691438-221693439(-)
Zm00001d050993::4:135915081-135917082(-)
Zm00001d050482::4:91988265-91990266(+)
Zm00001d003621::2:50694919-50696920(+)
Zm00001d028302::1:29768918-29770919(+)
Zm00001d052033::4:176967640-176969641(+)
Zm00001d020345::7:108131663-108133664(+)
Zm00001d038358::6:155285023-155287024(-)
Zm00001d021122::7:143279319-143281320(+)
Zm00001d004078::2:80768258-80770259(+)
Zm00001d033836::1:275361363-275363364(+)
Zm00001d048444::9:156576074-156578075(-)
Zm00001d029787::1:86782759-86784760(+)
Zm00001d043815::3:210953797-210955798(-)
Zm00001d031635::1:196946642-196948643(-)
Zm00001d021445::7:152359291-152361292(-)
Zm00001d002184::2:7536453-7538454(+)
Zm00001d002816::2:23485674-23487675(-)
Zm00001d042248::3:157433122-157435123(-)
Zm00001d045550::9:26531077-26533078(-)
Zm00001d017047::5:183748869-183750870(-)
Zm00001d035752::6:45354940-45356941(+)
Zm00001d032308::1:221566588-221568589(+)
Zm00001d037536::6:128540034-128542035(+)
Zm00001d047986::9:147259132-147261133(+)
Zm00001d015290::5:82872839-82874840(+)
Zm00001d050054::4:62650900-62652901(+)
Zm00001d001884::2:2348015-2350016(+)
Zm00001d011405::8:149592037-149594038(+)
Zm00001d021006::7:140182125-140184126(-)
Zm00001d050003::4:58846875-58848876(+)
Zm00001d002592::2:16309690-16311691(+)
Zm00001d016573::5:167892920-167894921(-)
Zm00001d002287::2:9613423-9615424(+)
Zm00001d022329::7:175558676-175560677(-)
Zm00001d031802::1:202213438-202215439(+)
Zm00001d033893::1:277644578-277646579(+)
Zm00001d020289::7:104316495-104318496(+)
Zm00001d008686::8:17170117-17172118(+)
Zm00001d016786::5:175962072-175964073(-)
Zm00001d017952::5:210779907-210781908(+)
Zm00001d038598::6:160692072-160694073(+)
Zm00001d022309::7:174903831-174905832(+)
Zm00001d044831::9:4431464-4433465(+)
Zm00001d045104::9:12686472-12688473(+)
Zm00001d022578::7:180301329-180303330(+)
Zm00001d037119::6:112988088-112990089(-)
Zm00001d019307::7:26972104-26974105(-)
Zm00001d046616::9:98851056-98853057(-)
Zm00001d028168::1:25093315-25095316(+)
Zm00001d048052::9:148914349-148916350(+)
Zm00001d026266::10:142374958-142376959(-)
Zm00001d050774::4:122050129-122052130(+)
Zm00001d036879::6:105513747-105515748(+)
Zm00001d014548::5:52712789-52714790(-)
Zm00001d049801::4:45073434-45075435(+)
Zm00001d035854::6:56304021-56306022(-)
Zm00001d033360::1:260209175-260211176(+)
Zm00001d029135::1:59950622-59952623(-)
Zm00001d019752::7:56250105-56252106(+)
Zm00001d045848::9:43458755-43460756(-)
Zm00001d034834::1:303355185-303357186(+)
Zm00001d001852::2:1944783-1946784(+)
Zm00001d031014::1:173439533-173441534(+)
Zm00001d022625::7:181489597-181491598(+)
Zm00001d015164::5:78150607-78152608(-)
Zm00001d008414::8:8113687-8115688(+)
Zm00001d005926::2:193007926-193009927(-)
Zm00001d017274::5:191421844-191423845(-)
Zm00001d046658::9:100814123-100816124(+)
Zm00001d024729::10:85511545-85513546(-)
Zm00001d013317::5:8497553-8499554(+)
Zm00001d021823::7:163782349-163784350(-)
Zm00001d022378::7:176431388-176433389(+)
Zm00001d050988::4:135623465-135625466(+)
Zm00001d012098::8:168225632-168227633(-)
Zm00001d043841::3:211613190-211615191(-)
Zm00001d008439::8:8698242-8700243(-)
Zm00001d041657::3:132174644-132176645(+)
Zm00001d030593::1:147223111-147225112(-)
Zm00001d007826::2:240380003-240382004(-)
Zm00001d011348::8:147534593-147536594(-)
Zm00001d003994::2:74387430-74389431(+)
Zm00001d027834::1:14664192-14666193(+)
Zm00001d025828::10:131122373-131124374(-)
Zm00001d047611::9:136990260-136992261(+)
Zm00001d030598::1:147513472-147515473(+)
Zm00001d037395::6:124277319-124279320(+)
Zm00001d007652::2:236958736-236960737(-)
Zm00001d029875::1:91420092-91422093(+)
Zm00001d042670::3:176197392-176199393(+)
Zm00001d004477::2:114360709-114362710(+)
Zm00001d025888::10:133096709-133098710(+)
Zm00001d013420::5:10936199-10938200(+)
Zm00001d051103::4:142661257-142663258(+)
Zm00001d035981::6:64342618-64344619(-)
Zm00001d008951::8:26870644-26872645(+)
Zm00001d038684::6:162561058-162563059(+)
Zm00001d026238::10:141685360-141687361(-)
Zm00001d049380::4:28420556-28422557(+)
Zm00001d012331::8:172533174-172535175(-)
Zm00001d020224::7:100784107-100786108(-)
Zm00001d016476::5:163843143-163845144(-)
Zm00001d027895::1:16967385-16969386(+)
Zm00001d034401::1:291868075-291870076(-)
Zm00001d044212::3:221940740-221942741(+)
Zm00001d039856::3:16799129-16801130(-)
Zm00001d014526::5:51650361-51652362(-)
Zm00001d050445::4:88739233-88741234(-)
Zm00001d030997::1:172611031-172613032(-)
Zm00001d034758::1:301499060-301501061(-)
Zm00001d003857::2:63036523-63038524(-)
Zm00001d023982::10:34212773-34214774(+)
Zm00001d011253::8:144628202-144630203(-)
Zm00001d011761::8:160948108-160950109(+)
Zm00001d040046::3:24647393-24649394(-)
Zm00001d011308::8:146316155-146318156(+)
Zm00001d046120::9:64628730-64630731(+)
Zm00001d026222::10:141443902-141445903(+)
Zm00001d006588::2:211700782-211702783(-)
Zm00001d051247::4:150385047-150387048(-)
Zm00001d053994::4:244797240-244799241(+)
Zm00001d010604::8:121655398-121657399(+)
Zm00001d051288::4:151825104-151827105(-)
Zm00001d048193::9:152170173-152172174(-)
Zm00001d030148::1:108712958-108714959(+)
Zm00001d002658::2:18548914-18550915(+)
Zm00001d027330::1:3050037-3052038(+)
Zm00001d002414::2:12236353-12238354(-)
Zm00001d039401::3:3432390-3434391(+)
Zm00001d047292::9:125682273-125684274(-)
Zm00001d038133::6:148947024-148949025(-)
Zm00001d033675::1:270855079-270857080(+)
Zm00001d032863::1:240531555-240533556(-)
Zm00001d026549::10:148014644-148016645(-)
Zm00001d010990::8:136104509-136106510(+)
Zm00001d021407::7:151455802-151457803(+)
Zm00001d053881::4:242888755-242890756(-)
Zm00001d034005::1:280994913-280996914(+)
Zm00001d041969::3:146064299-146066300(-)
Zm00001d035416::6:24679700-24681701(-)
Zm00001d006760::2:216129801-216131802(-)
Zm00001d039843::3:16517195-16519196(+)
Zm00001d021318::7:148769444-148771445(-)
Zm00001d025823::10:130740907-130742908(-)
Zm00001d040717::3:59834877-59836878(+)
Zm00001d009122::8:37711929-37713930(+)
Zm00001d013850::5:22708651-22710652(-)
Zm00001d037582::6:130517606-130519607(+)
Zm00001d021828::7:163887389-163889390(-)
Zm00001d042651::3:175312008-175314009(-)
Zm00001d052700::4:198052136-198054137(+)
Zm00001d027497::1:6568719-6570720(-)
Zm00001d052243::4:184462668-184464669(+)
Zm00001d051250::4:150567514-150569515(+)
Zm00001d045825::9:41792288-41794289(+)
Zm00001d021201::7:145825520-145827521(+)
Zm00001d009711::8:77218987-77220988(-)
Zm00001d033066::1:249341744-249343745(-)
Zm00001d011781::8:161470699-161472700(+)
Zm00001d005100::2:158156418-158158419(-)
Zm00001d044221::3:222170224-222172225(-)
Zm00001d037734::6:135576388-135578389(-)
Zm00001d002350::2:10684792-10686793(+)
Zm00001d044701::3:235254040-235256041(+)
Zm00001d017562::5:199653764-199655765(+)
Zm00001d046838::9:108224562-108226563(+)
Zm00001d052473::4:190793213-190795214(-)
Zm00001d051727::4:168189556-168191557(-)
Zm00001d050608::4:103853657-103855658(-)
Zm00001d015690::5:107851668-107853669(-)
Zm00001d036196::6:76726866-76728867(+)
Zm00001d021784::7:162967579-162969580(+)
Zm00001d024676::10:83289223-83291224(+)
Zm00001d025450::10:118963578-118965579(+)
Zm00001d016634::5:170832777-170834778(+)
Zm00001d012671::8:178350000-178352001(+)
Zm00001d045491::9:24419422-24421423(-)
Zm00001d038109::6:148253276-148255277(+)
Zm00001d032989::1:245836246-245838247(+)
Zm00001d020669::7:127425393-127427394(+)
Zm00001d017573::5:200046156-200048157(+)
Zm00001d051110::4:143181185-143183186(+)
Zm00001d005308::2:169021130-169023131(+)
Zm00001d048962::4:10901741-10903742(-)
Zm00001d020248::7:102057445-102059446(-)
Zm00001d012392::8:173433928-173435929(+)
Zm00001d027481::1:6276848-6278849(-)
Zm00001d045680::9:32982256-32984257(-)
Zm00001d024148::10:49666476-49668477(+)
Zm00001d032238::1:218357028-218359029(+)
Zm00001d012851::5:1091245-1093246(+)
Zm00001d046672::9:101699691-101701692(+)
Zm00001d047951::9:146060576-146062577(+)
Zm00001d028416::1:34210329-34212330(+)
Zm00001d048552::9:158552797-158554798(-)
Zm00001d048484::9:157069979-157071980(-)
Zm00001d045483::9:24104531-24106532(-)
Zm00001d047727::9:140056757-140058758(+)
Zm00001d007837::2:240574863-240576864(-)
Zm00001d020015::7:85864002-85866003(-)
Zm00001d010793::8:127989289-127991290(+)
Zm00001d021906::7:165738433-165740434(+)
Zm00001d047861::9:143642754-143644755(-)
Zm00001d019429::7:33321182-33323183(-)
Zm00001d023246::10:1447852-1449853(-)
Zm00001d042025::3:147726601-147728602(+)
Zm00001d037713::6:134935395-134937396(-)
Zm00001d032652::1:233137865-233139866(-)
Zm00001d009792::8:81587672-81589673(-)
Zm00001d034340::1:290230540-290232541(-)
Zm00001d002331::2:10470512-10472513(+)
Zm00001d044745::9:1014004-1016005(+)
Zm00001d009348::8:57752039-57754040(+)
Zm00001d019641::7:47729115-47731116(+)
Zm00001d001871::2:2124428-2126429(+)
Zm00001d044615::3:233459939-233461940(-)
Zm00001d037323::6:121110770-121112771(+)
Zm00001d036693::6:97880126-97882127(-)
Zm00001d051839::4:171795909-171797910(-)
Zm00001d034350::1:290353805-290355806(-)
Zm00001d006594::2:211782262-211784263(+)
Zm00001d031727::1:199714257-199716258(+)
Zm00001d011706::8:159304873-159306874(+)
Zm00001d029663::1:81800323-81802324(-)
Zm00001d024053::10:40248981-40250982(+)
Zm00001d005092::2:157950362-157952363(-)
Zm00001d025428::10:118317360-118319361(-)
Zm00001d045861::9:44258017-44260018(+)
Zm00001d013536::5:13854818-13856819(+)
Zm00001d036275::6:81297237-81299238(-)
Zm00001d048861::4:6605573-6607574(+)
Zm00001d049662::4:39068154-39070155(+)
Zm00001d014621::5:56115914-56117915(-)
Zm00001d036738::6:99509197-99511198(+)
Zm00001d016480::5:164274461-164276462(-)
Zm00001d012836::5:968216-970217(+)
Zm00001d007605::2:236089773-236091774(+)
Zm00001d010440::8:115239164-115241165(+)
Zm00001d027515::1:7237007-7239008(+)
Zm00001d033843::1:275586371-275588372(+)
Zm00001d021162::7:144349897-144351898(+)
Zm00001d006876::2:218334577-218336578(+)
Zm00001d025484::10:120228748-120230749(-)
Zm00001d053064::4:211824317-211826318(+)
Zm00001d038186::6:150866089-150868090(-)
Zm00001d042485::3:169170202-169172203(-)
Zm00001d035286::6:19372033-19374034(-)
Zm00001d041268::3:109254461-109256462(-)
Zm00001d044816::9:3596001-3598002(-)
Zm00001d052840::4:202384372-202386373(+)
Zm00001d002828::2:24001035-24003036(+)
Zm00001d007637::2:236695978-236697979(+)
Zm00001d053576::4:235108054-235110055(-)
Zm00001d036507::6:90893173-90895174(-)
Zm00001d038756::6:163934842-163936843(+)
Zm00001d047181::9:121090723-121092724(+)
Zm00001d049008::4:12387140-12389141(-)
Zm00001d043187::3:190904981-190906982(+)
Zm00001d043915::3:213755787-213757788(-)
Zm00001d033079::1:249838225-249840226(-)
Zm00001d023964::10:32326489-32328490(-)
Zm00001d051617::4:164902488-164904489(-)
Zm00001d034706::1:300349306-300351307(-)
Zm00001d018904::7:8851438-8853439(+)
Zm00001d010609::8:121803417-121805418(+)
Zm00001d005674::2:182928298-182930299(-)
Zm00001d005587::2:179824884-179826885(+)
Zm00001d029473::1:72292985-72294986(+)
Zm00001d014783::5:62946701-62948702(+)
Zm00001d016799::5:176196744-176198745(-)
Zm00001d017580::5:200600186-200602187(-)
Zm00001d018356::5:219141127-219143128(+)
Zm00001d043249::3:193236031-193238032(-)
Zm00001d041647::3:131545715-131547716(+)
Zm00001d043370::3:197901421-197903422(+)
Zm00001d010476::8:117145339-117147340(+)
Zm00001d026431::10:145721708-145723709(-)
Zm00001d033698::1:271526441-271528442(+)
Zm00001d021278::7:147631275-147633276(+)
Zm00001d020773::7:131950945-131952946(+)
Zm00001d047011::9:115073365-115075366(+)
Zm00001d019705::7:52434003-52436004(+)
Zm00001d037448::6:125644232-125646233(-)
Zm00001d011983::8:165871384-165873385(+)
Zm00001d018626::7:1326296-1328297(+)
Zm00001d049934::4:53894419-53896420(-)
Zm00001d001883::2:2343424-2345425(+)
Zm00001d034534::1:295790692-295792693(-)
Zm00001d030019::1:99938830-99940831(+)
Zm00001d021754::7:162290832-162292833(+)
Zm00001d053956::4:244189466-244191467(-)
Zm00001d039260::3:748757-750758(+)
Zm00001d032655::1:233281562-233283563(-)
Zm00001d042449::3:168093310-168095311(-)
Zm00001d026607::10:148909279-148911280(-)
Zm00001d006215::2:202054394-202056395(+)
Zm00001d048458::9:156700946-156702947(+)
Zm00001d049948::4:54771091-54773092(+)
Zm00001d036459::6:89228178-89230179(+)
Zm00001d011459::8:150992325-150994326(+)
Zm00001d011214::8:143209407-143211408(-)
Zm00001d020628::7:125508639-125510640(+)
Zm00001d030370::1:126796018-126798019(+)
Zm00001d043093::3:189073364-189075365(+)
Zm00001d027728::1:12334262-12336263(+)
Zm00001d015627::5:102008834-102010835(-)
Zm00001d010349::8:110698181-110700182(+)
Zm00001d041267::3:109163073-109165074(-)
Zm00001d053838::4:242131023-242133024(+)
Zm00001d036108::6:72490375-72492376(-)
Zm00001d023445::10:5686418-5688419(+)
Zm00001d035356::6:22923816-22925817(-)
Zm00001d028894::1:49986303-49988304(+)
Zm00001d006309::2:204242412-204244413(+)
Zm00001d009215::8:44160332-44162333(-)
Zm00001d017354::5:193522170-193524171(-)
Zm00001d053349::4:227106365-227108366(+)
Zm00001d037231::6:116990258-116992259(-)
Zm00001d027677::1:10877828-10879829(-)
Zm00001d018770::7:4764933-4766934(+)
Zm00001d036631::6:95655278-95657279(-)
Zm00001d041950::3:144976432-144978433(+)
Zm00001d012313::8:172256633-172258634(-)
Zm00001d021067::7:142013604-142015605(-)
Zm00001d019248::7:23849354-23851355(+)
Zm00001d010205::8:103946858-103948859(+)
Zm00001d036872::6:105289674-105291675(+)
Zm00001d053698::4:239525055-239527056(+)
Zm00001d010679::8:124097735-124099736(+)
Zm00001d003193::2:35242116-35244117(+)
Zm00001d011625::8:156539933-156541934(-)
Zm00001d019342::7:28743787-28745788(+)
Zm00001d018360::5:219165343-219167344(-)
Zm00001d051676::4:166362429-166364430(-)
Zm00001d025421::10:118143282-118145283(+)
Zm00001d011458::8:150983218-150985219(+)
Zm00001d040344::3:39044335-39046336(+)
Zm00001d011002::8:136350101-136352102(-)
Zm00001d039647::3:10277928-10279929(+)
Zm00001d004806::2:140447783-140449784(-)
Zm00001d046263::9:77263788-77265789(-)
Zm00001d044316::3:225062828-225064829(-)
Zm00001d043137::3:189992648-189994649(-)
Zm00001d031447::1:190291448-190293449(-)
Zm00001d051262::4:151030228-151032229(-)
Zm00001d048291::9:153993777-153995778(+)
Zm00001d047311::9:126320246-126322247(-)
Zm00001d036247::6:79794949-79796950(+)
Zm00001d043382::3:198281707-198283708(+)
Zm00001d021109::7:142892505-142894506(+)
Zm00001d044431::3:227750541-227752542(+)
Zm00001d009596::8:72393368-72395369(-)
Zm00001d039283::3:998434-1000435(+)
Zm00001d003274::2:38556422-38558423(+)
Zm00001d036110::6:72623780-72625781(-)
Zm00001d036904::6:106008932-106010933(-)
Zm00001d035061::6:3459008-3461009(+)
Zm00001d051258::4:150957606-150959607(+)
Zm00001d034301::1:288825301-288827302(-)
Zm00001d034394::1:291814338-291816339(+)
Zm00001d041693::3:133708623-133710624(+)
Zm00001d011413::8:149843418-149845419(+)
Zm00001d018177::5:215857445-215859446(+)
Zm00001d050000::4:58836809-58838810(-)
Zm00001d040738::3:60989275-60991276(-)
Zm00001d014435::5:46706802-46708803(+)
Zm00001d039533::3:7449582-7451583(-)
Zm00001d018012::5:211977196-211979197(+)
Zm00001d047666::9:138640346-138642347(+)
Zm00001d030010::1:98965268-98967269(+)
Zm00001d041269::3:109534614-109536615(+)
Zm00001d006004::2:195082650-195084651(-)
Zm00001d028739::1:44834974-44836975(+)
Zm00001d024318::10:64145487-64147488(+)
Zm00001d035551::6:32905428-32907429(-)
Zm00001d012546::8:176439603-176441604(-)
Zm00001d053672::4:238620951-238622952(-)
Zm00001d050950::4:133211196-133213197(+)
Zm00001d031081::1:176359377-176361378(-)
Zm00001d012259::8:171235730-171237731(-)
Zm00001d036129::6:73778821-73780822(+)
Zm00001d031449::1:190315036-190317037(+)
Zm00001d049893::4:51087175-51089176(-)
Zm00001d020961::7:137992076-137994077(-)
Zm00001d014205::5:36550568-36552569(+)
Zm00001d009436::8:64433195-64435196(-)
Zm00001d030056::1:102372932-102374933(+)
Zm00001d012624::8:177396657-177398658(+)
Zm00001d003602::2:49521736-49523737(+)
Zm00001d010082::8:98723599-98725600(+)
Zm00001d028445::1:35204842-35206843(-)
Zm00001d042856::3:182224098-182226099(+)
Zm00001d011845::8:162607800-162609801(-)
Zm00001d023767::10:19455825-19457826(+)
Zm00001d014249::5:38003677-38005678(+)
Zm00001d002876::2:25322617-25324618(-)
Zm00001d051015::4:137042414-137044415(-)
Zm00001d052922::4:204941095-204943096(+)
Zm00001d007438::2:231741193-231743194(+)
Zm00001d051563::4:162872447-162874448(+)
Zm00001d012100::8:168249088-168251089(-)
Zm00001d017380::5:193889542-193891543(-)
Zm00001d050785::4:122625279-122627280(-)
Zm00001d041300::3:110921760-110923761(+)
Zm00001d041648::3:131573836-131575837(+)
Zm00001d049959::4:55912363-55914364(-)
Zm00001d005650::2:181985810-181987811(+)
Zm00001d039264::3:768337-770338(-)
Zm00001d039596::3:8648212-8650213(+)
Zm00001d034784::1:302255025-302257026(-)
Zm00001d014043::5:30424552-30426553(-)
Zm00001d016158::5:147666840-147668841(-)
Zm00001d042640::3:174981047-174983048(+)
Zm00001d015415::5:89134836-89136837(-)
Zm00001d010294::8:108099883-108101884(+)
Zm00001d008953::8:26880936-26882937(+)
Zm00001d016025::5:140151093-140153094(-)
Zm00001d019696::7:51333777-51335778(+)
Zm00001d016902::5:179649170-179651171(-)
Zm00001d044869::9:5918599-5920600(-)
Zm00001d027429::1:5105317-5107318(+)
Zm00001d009878::8:86797615-86799616(-)
Zm00001d053756::4:240526230-240528231(-)
Zm00001d042944::3:184664648-184666649(-)
Zm00001d035990::6:64984444-64986445(-)
Zm00001d045576::9:27089322-27091323(-)
Zm00001d006107::2:198317091-198319092(+)
Zm00001d014489::5:50000593-50002594(+)
Zm00001d050032::4:61314074-61316075(+)
Zm00001d005089::2:157766910-157768911(+)
Zm00001d009393::8:62094520-62096521(+)
Zm00001d041558::3:127250471-127252472(+)
Zm00001d029352::1:67043385-67045386(-)
Zm00001d010986::8:135930533-135932534(+)
Zm00001d022618::7:181182703-181184704(+)
Zm00001d013473::5:12409821-12411822(-)
Zm00001d046889::9:108896344-108898345(-)
Zm00001d034020::1:281334862-281336863(+)
Zm00001d043414::3:199054445-199056446(-)
Zm00001d047961::9:146324893-146326894(-)
Zm00001d002679::2:19087359-19089360(-)
Zm00001d008200::8:985353-987354(-)
Zm00001d024772::10:87300112-87302113(+)
Zm00001d014123::5:33201489-33203490(+)
Zm00001d007263::2:226044128-226046129(+)
Zm00001d003728::2:56642795-56644796(-)
Zm00001d040014::3:22984460-22986461(+)
Zm00001d024425::10:70490831-70492832(+)
Zm00001d016915::5:179754100-179756101(+)
Zm00001d052101::4:179535212-179537213(+)
Zm00001d015239::5:80605388-80607389(-)
Zm00001d042019::3:147551102-147553103(-)
Zm00001d010120::8:100002920-100004921(-)
Zm00001d024652::10:82135181-82137182(+)
Zm00001d006384::2:206331769-206333770(-)
Zm00001d028307::1:29960394-29962395(-)
Zm00001d004147::2:86357747-86359748(+)
Zm00001d042634::3:174744281-174746282(+)
Zm00001d027567::1:8233377-8235378(+)
Zm00001d041072::3:95098002-95100003(+)
Zm00001d024509::10:74927200-74929201(+)
Zm00001d040392::3:41130488-41132489(-)
Zm00001d031171::1:180494742-180496743(-)
Zm00001d021046::7:141158672-141160673(+)
Zm00001d034688::1:300054670-300056671(-)
Zm00001d031134::1:179001493-179003494(-)
Zm00001d053757::4:240542865-240544866(+)
Zm00001d034858::1:303925548-303927549(+)
Zm00001d028776::1:46189113-46191114(-)
Zm00001d020069::7:90085976-90087977(-)
Zm00001d019536::7:40979360-40981361(+)
Zm00001d011248::8:144588367-144590368(+)
Zm00001d038745::6:163753903-163755904(+)
Zm00001d014568::5:53681075-53683076(+)
Zm00001d023272::10:1802005-1804006(+)
Zm00001d011767::8:161252224-161254225(-)
Zm00001d053665::4:238454887-238456888(-)
Zm00001d051545::4:162062334-162064335(-)
Zm00001d028513::1:37761351-37763352(+)
Zm00001d002006::2:4284080-4286081(-)
Zm00001d020391::7:110988045-110990046(-)
Zm00001d036855::6:104129436-104131437(-)
Zm00001d007496::2:233246910-233248911(+)
Zm00001d051791::4:169877725-169879726(+)
Zm00001d034064::1:282936155-282938156(+)
Zm00001d031053::1:174884586-174886587(-)
Zm00001d032828::1:239463870-239465871(-)
Zm00001d011644::8:157390616-157392617(-)
Zm00001d037034::6:109823619-109825620(-)
Zm00001d039918::3:19349342-19351343(+)
Zm00001d005775::2:187821155-187823156(+)
Zm00001d012681::8:178530502-178532503(-)
Zm00001d051728::4:168189564-168191565(+)
Zm00001d016619::5:170321775-170323776(+)
Zm00001d021583::7:156890247-156892248(-)
Zm00001d049135::4:17280446-17282447(+)
Zm00001d023608::10:11913063-11915064(-)
Zm00001d003518::2:46392080-46394081(-)
Zm00001d051824::4:171072608-171074609(-)
Zm00001d011036::8:137158532-137160533(+)
Zm00001d003418::2:43781006-43783007(-)
Zm00001d011601::8:155553959-155555960(+)
Zm00001d002029::2:4669562-4671563(-)
Zm00001d031408::1:189263851-189265852(-)
Zm00001d049498::4:32472548-32474549(+)
Zm00001d027373::1:3958799-3960800(+)
Zm00001d039675::3:11577123-11579124(+)
Zm00001d031168::1:180447636-180449637(-)
Zm00001d010621::8:122089226-122091227(+)
Zm00001d044332::3:225381641-225383642(-)
Zm00001d032359::1:223831394-223833395(-)
Zm00001d007929::2:243168317-243170318(+)
Zm00001d001988::2:3999035-4001036(+)
Zm00001d047558::9:135450917-135452918(+)
Zm00001d011300::8:146144587-146146588(-)
Zm00001d008443::8:8728606-8730607(+)
Zm00001d052053::4:177836105-177838106(-)
Zm00001d009576::8:71474693-71476694(+)
Zm00001d036279::6:81534861-81536862(-)
Zm00001d024327::10:64876732-64878733(-)
Zm00001d010149::8:101501618-101503619(-)
Zm00001d038929::6:167168067-167170068(-)
Zm00001d011102::8:139050311-139052312(-)
Zm00001d026414::10:145393100-145395101(+)
Zm00001d005941::2:193487990-193489991(-)
Zm00001d039965::3:20891892-20893893(-)
Zm00001d033295::1:257916452-257918453(-)
Zm00001d039630::3:9557742-9559743(+)
Zm00001d015817::5:123623587-123625588(-)
Zm00001d003630::2:51046304-51048305(+)
Zm00001d020493::7:118945364-118947365(-)
Zm00001d019660::7:48432957-48434958(-)
Zm00001d047713::9:139757918-139759919(-)
Zm00001d013577::5:14621220-14623221(+)
Zm00001d002537::2:14981345-14983346(+)
Zm00001d037121::6:113110403-113112404(+)
Zm00001d011560::8:154455760-154457761(+)
Zm00001d002085::2:5763600-5765601(+)
Zm00001d025401::10:117127172-117129173(-)
Zm00001d038411::6:156635568-156637569(-)
Zm00001d022458::7:178125370-178127371(-)
Zm00001d030438::1:133026254-133028255(-)
Zm00001d048271::9:153584854-153586855(+)
Zm00001d039873::3:17364496-17366497(-)
Zm00001d011436::8:150441335-150443336(-)
Zm00001d021064::7:141951189-141953190(-)
Zm00001d030774::1:159111113-159113114(+)
Zm00001d041598::3:129189667-129191668(-)
Zm00001d012924::5:2007203-2009204(-)
Zm00001d017836::5:208265140-208267141(+)
Zm00001d009342::8:57514438-57516439(-)
Zm00001d025923::10:133835881-133837882(+)
Zm00001d052316::4:186978046-186980047(-)
Zm00001d042041::3:148346191-148348192(-)
Zm00001d007180::2:223920420-223922421(+)
Zm00001d049557::4:35016185-35018186(-)
Zm00001d007328::2:228716302-228718303(+)
Zm00001d050821::4:124636978-124638979(-)
Zm00001d043511::3:202353508-202355509(+)
Zm00001d015289::5:82828397-82830398(+)
Zm00001d017172::5:187958935-187960936(+)
Zm00001d018104::5:214356765-214358766(-)
Zm00001d008928::8:25788455-25790456(+)
Zm00001d042505::3:170023109-170025110(+)
Zm00001d001923::2:2985845-2987846(+)
Zm00001d038709::6:163105323-163107324(+)
Zm00001d011673::8:158268366-158270367(+)
Zm00001d014687::5:59015850-59017851(+)
Zm00001d022393::7:176668099-176670100(-)
Zm00001d004658::2:126817772-126819773(-)
Zm00001d009356::8:58799029-58801030(+)
Zm00001d051180::4:147450122-147452123(-)
Zm00001d039355::3:2449856-2451857(+)
Zm00001d022333::7:175621101-175623102(+)
Zm00001d047898::9:144742004-144744005(+)
Zm00001d018230::5:217048462-217050463(-)
Zm00001d034000::1:280705833-280707834(-)
Zm00001d038903::6:166748624-166750625(+)
Zm00001d022286::7:174481493-174483494(-)
Zm00001d045015::9:10286832-10288833(-)
Zm00001d024382::10:68271787-68273788(-)
Zm00001d046144::9:66922308-66924309(+)
Zm00001d004090::2:81701383-81703384(-)
Zm00001d046502::9:92908375-92910376(+)
Zm00001d036895::6:105847676-105849677(-)
Zm00001d032973::1:245142020-245144021(+)
Zm00001d048396::9:155584559-155586560(-)
Zm00001d011211::8:143045288-143047289(+)
Zm00001d032991::1:246030071-246032072(+)
Zm00001d017946::5:210580959-210582960(-)
Zm00001d016549::5:167008120-167010121(+)
Zm00001d042189::3:155484558-155486559(+)
Zm00001d020532::7:121219997-121221998(-)
Zm00001d005108::2:158562926-158564927(+)
Zm00001d048432::9:156177171-156179172(-)
Zm00001d020246::7:102019767-102021768(-)
Zm00001d024855::10:90682204-90684205(-)
Zm00001d016285::5:155594993-155596994(-)
Zm00001d051500::4:160467488-160469489(+)
Zm00001d044762::9:1715562-1717563(-)
Zm00001d021587::7:157214677-157216678(+)
Zm00001d021643::7:158946976-158948977(-)
Zm00001d009075::8:34793966-34795967(+)
Zm00001d040470::3:45288130-45290131(-)
Zm00001d011129::8:139900341-139902342(+)
Zm00001d051823::4:171066313-171068314(+)
Zm00001d023973::10:32813978-32815979(+)
Zm00001d053155::4:216759706-216761707(-)
Zm00001d036069::6:70203455-70205456(+)
Zm00001d042813::3:180999178-181001179(+)
Zm00001d030753::1:158206200-158208201(+)
Zm00001d009515::8:68504858-68506859(+)
Zm00001d049487::4:32027086-32029087(-)
Zm00001d043094::3:189127920-189129921(+)
Zm00001d007253::2:225740090-225742091(+)
Zm00001d027479::1:6250855-6252856(-)
Zm00001d042479::3:169007459-169009460(+)
Zm00001d047446::9:130358115-130360116(+)
Zm00001d027941::1:18017603-18019604(+)
Zm00001d045729::9:35622806-35624807(+)
Zm00001d019897::7:73560573-73562574(+)
Zm00001d049563::4:35307711-35309712(-)
Zm00001d006012::2:195245670-195247671(+)
Zm00001d001830::2:1562995-1564996(-)
Zm00001d008388::8:6981487-6983488(+)
Zm00001d036107::6:72484116-72486117(+)
Zm00001d008446::8:8812761-8814762(+)
Zm00001d042102::3:150719096-150721097(+)
Zm00001d005642::2:181733344-181735345(-)
Zm00001d002656::2:18474787-18476788(-)
Zm00001d018837::7:6923826-6925827(+)
Zm00001d026241::10:141727503-141729504(-)
Zm00001d048766::4:5215591-5217592(+)
Zm00001d036717::6:98732246-98734247(-)
Zm00001d005127::2:159739028-159741029(+)
Zm00001d004486::2:114662091-114664092(+)
Zm00001d011304::8:146190551-146192552(+)
Zm00001d044961::9:8300084-8302085(+)
Zm00001d033347::1:259827223-259829224(+)
Zm00001d017053::5:184028947-184030948(-)
Zm00001d028471::1:35958940-35960941(+)
Zm00001d002735::2:20726729-20728730(-)
Zm00001d048366::9:155188292-155190293(+)
Zm00001d031001::1:172787347-172789348(+)
Zm00001d032529::1:229631218-229633219(+)
Zm00001d006555::2:210897159-210899160(-)
Zm00001d044048::3:217737253-217739254(+)
Zm00001d021087::7:142492768-142494769(-)
Zm00001d053658::4:238279466-238281467(-)
Zm00001d012287::8:171912991-171914992(-)
Zm00001d004894::2:147268260-147270261(+)
Zm00001d045627::9:29262740-29264741(-)
Zm00001d011113::8:139370545-139372546(+)
Zm00001d052765::4:200036857-200038858(+)
Zm00001d011880::8:163864704-163866705(-)
Zm00001d012246::8:170926172-170928173(+)
Zm00001d019476::7:35831800-35833801(-)
Zm00001d024093::10:43776703-43778704(-)
Zm00001d051808::4:170142132-170144133(-)
Zm00001d001903::2:2635530-2637531(+)
Zm00001d040864::3:73290154-73292155(-)
Zm00001d031750::1:200705768-200707769(+)
Zm00001d011496::8:152421267-152423268(-)
Zm00001d051767::4:168997244-168999245(+)
Zm00001d039595::3:8564670-8566671(+)
Zm00001d042706::3:177608078-177610079(+)
Zm00001d021421::7:151711715-151713716(-)
Zm00001d046915::9:110359012-110361013(+)
Zm00001d017707::5:204744160-204746161(+)
Zm00001d053211::4:220337702-220339703(+)
Zm00001d036432::6:88271968-88273969(-)
Zm00001d049190::4:19775642-19777643(-)
Zm00001d037414::6:124898646-124900647(+)
Zm00001d034900::1:305113858-305115859(-)
Zm00001d052733::4:199296030-199298031(-)
Zm00001d014617::5:55871940-55873941(-)
Zm00001d008268::8:3545147-3547148(+)
Zm00001d037212::6:116058463-116060464(+)
Zm00001d026154::10:139927441-139929442(-)
Zm00001d050404::4:86262140-86264141(+)
Zm00001d040125::3:28532786-28534787(+)
Zm00001d053630::4:237400028-237402029(+)
Zm00001d053559::4:234088773-234090774(-)
Zm00001d036054::6:69181329-69183330(-)
Zm00001d012870::5:1407662-1409663(+)
Zm00001d022243::7:173490966-173492967(+)
Zm00001d053633::4:237650929-237652930(+)
Zm00001d026270::10:142471961-142473962(-)
Zm00001d021247::7:146824625-146826626(-)
Zm00001d023843::10:24290268-24292269(-)
Zm00001d021701::7:160740698-160742699(-)
Zm00001d032801::1:238629455-238631456(-)
Zm00001d026119::10:138867367-138869368(+)
Zm00001d049157::4:18295765-18297766(-)
Zm00001d027415::1:4831373-4833374(+)
Zm00001d033250::1:256135666-256137667(-)
Zm00001d016879::5:179263785-179265786(-)
Zm00001d049043::4:13727935-13729936(-)
Zm00001d038142::6:149247921-149249922(+)
Zm00001d017726::5:205298953-205300954(+)
Zm00001d046527::9:94132402-94134403(-)
Zm00001d007670::2:237181713-237183714(-)
Zm00001d028955::1:52848681-52850682(+)
Zm00001d005381::2:171684558-171686559(-)
Zm00001d016811::5:176935628-176937629(-)
Zm00001d033729::1:272363897-272365898(-)
Zm00001d051498::4:160457814-160459815(+)
Zm00001d053550::4:233716089-233718090(-)
Zm00001d010239::8:105574481-105576482(-)
Zm00001d036560::6:92294994-92296995(+)
Zm00001d052670::4:196847334-196849335(+)
Zm00001d039380::3:2959319-2961320(-)
Zm00001d039245::3:476485-478486(-)
Zm00001d051567::4:162924408-162926409(-)
Zm00001d044181::3:221268759-221270760(+)
Zm00001d026582::10:148374925-148376926(+)
Zm00001d006287::2:203641267-203643268(+)
Zm00001d028980::1:53450358-53452359(+)
Zm00001d003378::2:42153839-42155840(-)
Zm00001d018532::5:222544720-222546721(+)
Zm00001d038577::6:160385063-160387064(+)
Zm00001d040798::3:66485279-66487280(-)
Zm00001d029123::1:59027297-59029298(-)
Zm00001d029836::1:89478773-89480774(+)
Zm00001d015599::5:100239386-100241387(+)
Zm00001d048635::4:1866627-1868628(-)
Zm00001d020797::7:133228770-133230771(-)
Zm00001d042906::3:183576526-183578527(+)
Zm00001d032384::1:224860094-224862095(-)
Zm00001d005648::2:181899982-181901983(+)
Zm00001d018255::5:217466490-217468491(-)
Zm00001d045629::9:29277683-29279684(+)
Zm00001d041549::3:126667190-126669191(-)
Zm00001d050068::4:63823895-63825896(+)
Zm00001d021830::7:164033730-164035731(-)
Zm00001d004866::2:145443287-145445288(+)
Zm00001d018047::5:212827115-212829116(+)
Zm00001d014337::5:41300676-41302677(+)
Zm00001d045082::9:11885816-11887817(-)
Zm00001d015359::5:86224766-86226767(-)
Zm00001d008293::8:4313753-4315754(-)
Zm00001d013588::5:14945958-14947959(-)
Zm00001d033426::1:262666212-262668213(+)
Zm00001d011370::8:148831738-148833739(+)
Zm00001d051869::4:172946693-172948694(+)
Zm00001d045728::9:35556079-35558080(+)
Zm00001d048321::9:154478581-154480582(+)
Zm00001d001765::2:116742-118743(-)
Zm00001d049552::4:34383725-34385726(-)
Zm00001d011717::8:159814211-159816212(-)
Zm00001d006197::2:201334334-201336335(-)
Zm00001d045677::9:32738135-32740136(+)
Zm00001d031511::1:192367284-192369285(-)
Zm00001d004759::2:137098759-137100760(+)
Zm00001d007345::2:229253960-229255961(+)
Zm00001d016541::5:166691275-166693276(+)
Zm00001d031617::1:196223073-196225074(+)
Zm00001d025288::10:112745317-112747318(-)
Zm00001d022405::7:176884017-176886018(-)
Zm00001d013567::5:14440615-14442616(+)
Zm00001d022244::7:173502653-173504654(-)
Zm00001d023655::10:13754572-13756573(+)
Zm00001d010275::8:107056274-107058275(-)
Zm00001d052981::4:207131724-207133725(-)
Zm00001d013935::5:25241227-25243228(-)
Zm00001d003136::2:33388170-33390171(+)
Zm00001d026113::10:138724893-138726894(-)
Zm00001d013314::5:8377534-8379535(-)
Zm00001d004172::2:89150088-89152089(+)
Zm00001d013662::5:16656206-16658207(-)
Zm00001d040311::3:37412254-37414255(-)
Zm00001d010313::8:109185644-109187645(+)
Zm00001d006465::2:209012581-209014582(-)
Zm00001d026351::10:144104828-144106829(-)
Zm00001d042747::3:178856871-178858872(+)
Zm00001d013111::5:4798702-4800703(-)
Zm00001d040309::3:37106194-37108195(+)
Zm00001d025445::10:118849205-118851206(-)
Zm00001d022454::7:178052704-178054705(+)
Zm00001d019035::7:13729123-13731124(-)
Zm00001d010944::8:134428228-134430229(-)
Zm00001d044689::3:234981638-234983639(-)
Zm00001d017703::5:204681746-204683747(+)
Zm00001d010046::8:96801996-96803997(-)
Zm00001d047549::9:134965349-134967350(+)
Zm00001d019031::7:13548007-13550008(+)
Zm00001d034047::1:282312247-282314248(-)
Zm00001d008622::8:15004951-15006952(-)
Zm00001d026669::10:149694641-149696642(+)
Zm00001d008392::8:7159217-7161218(+)
Zm00001d002251::2:8978480-8980481(+)
Zm00001d024669::10:82925382-82927383(-)
Zm00001d002545::2:15130933-15132934(-)
Zm00001d050844::4:126338627-126340628(-)
Zm00001d004349::2:105719939-105721940(-)
Zm00001d054111::4:246925527-246927528(+)
Zm00001d009756::8:79843900-79845901(-)
Zm00001d033303::1:258162681-258164682(+)
Zm00001d002595::2:16388537-16390538(+)
Zm00001d017470::5:196856756-196858757(-)
Zm00001d031958::1:208009221-208011222(+)
Zm00001d032653::1:233140685-233142686(+)
Zm00001d035447::6:25986300-25988301(+)
Zm00001d020528::7:120944273-120946274(-)
Zm00001d018077::5:213822974-213824975(+)
Zm00001d032239::1:218498654-218500655(+)
Zm00001d051627::4:165048065-165050066(+)
Zm00001d025803::10:130078650-130080651(+)
Zm00001d047582::9:136349421-136351422(+)
Zm00001d049714::4:41266858-41268859(-)
Zm00001d019061::7:14746894-14748895(-)
Zm00001d038819::6:165198819-165200820(-)
Zm00001d038989::6:168302553-168304554(-)
Zm00001d010337::8:110330013-110332014(+)
Zm00001d011994::8:166062977-166064978(+)
Zm00001d002791::2:22793046-22795047(-)
Zm00001d031138::1:179385200-179387201(+)
Zm00001d019181::7:20573691-20575692(+)
Zm00001d035183::6:8560528-8562529(-)
Zm00001d039451::3:4736729-4738730(-)
Zm00001d042920::3:183961674-183963675(+)
Zm00001d042275::3:158562757-158564758(-)
Zm00001d047253::9:124184371-124186372(-)
Zm00001d040093::3:27326793-27328794(+)
Zm00001d052087::4:179068680-179070681(+)
Zm00001d023423::10:5178772-5180773(-)
Zm00001d006238::2:202622162-202624163(-)
Zm00001d029740::1:84850793-84852794(-)
Zm00001d014626::5:56460203-56462204(-)
Zm00001d002465::2:13314175-13316176(+)
Zm00001d022554::7:179927602-179929603(-)
Zm00001d021524::7:155137590-155139591(+)
Zm00001d009927::8:89835458-89837459(+)
Zm00001d007888::2:241790410-241792411(-)
Zm00001d045686::9:33210447-33212448(+)
Zm00001d035769::6:46862229-46864230(+)
Zm00001d015181::5:78504127-78506128(+)
Zm00001d041649::3:131638316-131640317(-)
Zm00001d049020::4:12827570-12829571(-)
Zm00001d016802::5:176500859-176502860(-)
Zm00001d007071::2:221450378-221452379(-)
Zm00001d043495::3:201760502-201762503(-)
Zm00001d015060::5:73786640-73788641(-)
Zm00001d017905::5:209874942-209876943(+)
Zm00001d021011::7:140402698-140404699(+)
Zm00001d019308::7:26973373-26975374(+)
Zm00001d023824::10:23508834-23510835(-)
Zm00001d018440::5:220900328-220902329(-)
Zm00001d035826::6:53598072-53600073(-)
Zm00001d046509::9:93155588-93157589(+)
Zm00001d042166::3:154401935-154403936(-)
Zm00001d017771::5:206345621-206347622(-)
Zm00001d027904::1:17184975-17186976(+)
Zm00001d040582::3:51540615-51542616(+)
Zm00001d008221::8:1654967-1656968(+)
Zm00001d035776::6:48038883-48040884(+)
Zm00001d029313::1:65608290-65610291(+)
Zm00001d029478::1:72426729-72428730(-)
Zm00001d029975::1:97115768-97117769(-)
Zm00001d030895::1:166289683-166291684(-)
Zm00001d044195::3:221635491-221637492(+)
Zm00001d020902::7:136113917-136115918(+)
Zm00001d003085::2:31709256-31711257(-)
Zm00001d049042::4:13687654-13689655(-)
Zm00001d012467::8:175066568-175068569(-)
Zm00001d051475::4:159944200-159946201(-)
Zm00001d002481::2:13627347-13629348(+)
Zm00001d002008::2:4300343-4302344(-)
Zm00001d040796::3:66379251-66381252(-)
Zm00001d040279::3:35519776-35521777(-)
Zm00001d053754::4:240515866-240517867(+)
Zm00001d026190::10:140564669-140566670(-)
Zm00001d010409::8:113366756-113368757(+)
Zm00001d044095::3:219033714-219035715(-)
Zm00001d016683::5:172411610-172413611(-)
Zm00001d020112::7:92836796-92838797(-)
Zm00001d032849::1:239983477-239985478(+)
Zm00001d014292::5:39730181-39732182(-)
Zm00001d007446::2:231921081-231923082(-)
Zm00001d038826::6:165297999-165300000(-)
Zm00001d038572::6:160152384-160154385(+)
Zm00001d013247::5:7087490-7089491(+)
Zm00001d013644::5:16109717-16111718(-)
Zm00001d053524::4:233022415-233024416(-)
Zm00001d018286::5:217933788-217935789(+)
Zm00001d022520::7:179285760-179287761(+)
Zm00001d027532::1:7557184-7559185(+)
Zm00001d020101::7:92057464-92059465(-)
Zm00001d019186::7:20832095-20834096(+)
Zm00001d010716::8:125537928-125539929(-)
Zm00001d027458::1:5703554-5705555(-)
Zm00001d043425::3:199384957-199386958(+)
Zm00001d013061::5:4060902-4062903(+)
Zm00001d023476::10:6862471-6864472(-)
Zm00001d043612::3:205151130-205153131(+)
Zm00001d017252::5:190450691-190452692(-)
Zm00001d049858::4:48667089-48669090(-)
Zm00001d028183::1:25731826-25733827(-)
Zm00001d027989::1:19496132-19498133(+)
Zm00001d002034::2:4814001-4816002(-)
Zm00001d014542::5:52457023-52459024(-)
Zm00001d052562::4:193210330-193212331(-)
Zm00001d050828::4:125021763-125023764(-)
Zm00001d048541::9:158172423-158174424(+)
Zm00001d036711::6:98379930-98381931(+)
Zm00001d045695::9:33744527-33746528(+)
Zm00001d020535::7:121356830-121358831(+)
Zm00001d045152::9:14493724-14495725(-)
Zm00001d026649::10:149383668-149385669(-)
Zm00001d032022::1:209624738-209626739(-)
Zm00001d052435::4:189986539-189988540(-)
Zm00001d037377::6:123595348-123597349(-)
Zm00001d052346::4:187732474-187734475(-)
Zm00001d053225::4:220839299-220841300(+)
Zm00001d037369::6:123079548-123081549(+)
Zm00001d033781::1:273629141-273631142(-)
Zm00001d016556::5:167245237-167247238(-)
Zm00001d037633::6:132486980-132488981(-)
Zm00001d018040::5:212683418-212685419(+)
Zm00001d030099::1:105645513-105647514(+)
Zm00001d006082::2:197605611-197607612(-)
Zm00001d030770::1:159029489-159031490(-)
Zm00001d038351::6:155007648-155009649(+)
Zm00001d004573::2:118670132-118672133(-)
Zm00001d037267::6:118744805-118746806(-)
Zm00001d003629::2:50991297-50993298(+)
Zm00001d012571::8:176807971-176809972(-)
Zm00001d009475::8:66262383-66264384(-)
Zm00001d026289::10:142961293-142963294(-)
Zm00001d035119::6:6132595-6134596(-)
Zm00001d012196::8:169918469-169920470(+)
Zm00001d022502::7:179001211-179003212(+)
Zm00001d006521::2:210457796-210459797(-)
Zm00001d042777::3:179386226-179388227(+)
Zm00001d018722::7:3096852-3098853(+)
Zm00001d006133::2:199514448-199516449(-)
Zm00001d004495::2:115166480-115168481(+)
Zm00001d025008::10:99431759-99433760(-)
Zm00001d013471::5:12393689-12395690(+)
Zm00001d009317::8:55160047-55162048(-)
Zm00001d049602::4:36984401-36986402(+)
Zm00001d039119::6:170394836-170396837(-)
Zm00001d022592::7:180554558-180556559(-)
Zm00001d042713::3:178054238-178056239(+)
Zm00001d028025::1:20835915-20837916(-)
Zm00001d028904::1:50354365-50356366(+)
Zm00001d015686::5:107586345-107588346(+)
Zm00001d004021::2:76076154-76078155(+)
Zm00001d033190::1:253293810-253295811(-)
Zm00001d006246::2:202746694-202748695(-)
Zm00001d051524::4:161340280-161342281(-)
Zm00001d019127::7:18219172-18221173(+)
Zm00001d049499::4:32584266-32586267(-)
Zm00001d022133::7:170962674-170964675(+)
Zm00001d004433::2:111478979-111480980(+)
Zm00001d040187::3:31068732-31070733(+)
Zm00001d022295::7:174700163-174702164(-)
Zm00001d021227::7:146566707-146568708(-)
Zm00001d038848::6:165800843-165802844(-)
Zm00001d002597::2:16401369-16403370(-)
Zm00001d045846::9:43393524-43395525(+)
Zm00001d002928::2:26783902-26785903(+)
Zm00001d019495::7:37484233-37486234(+)
Zm00001d025752::10:128395388-128397389(-)
Zm00001d053275::4:223807688-223809689(-)
Zm00001d003525::2:46718620-46720621(-)
Zm00001d046581::9:96896244-96898245(-)
Zm00001d006667::2:213888258-213890259(+)
Zm00001d014614::5:55727062-55729063(+)
Zm00001d032539::1:229912461-229914462(-)
Zm00001d044464::3:228878485-228880486(+)
Zm00001d044222::3:222351931-222353932(+)
Zm00001d023587::10:10854860-10856861(+)
Zm00001d043762::3:209234844-209236845(-)
Zm00001d028807::1:46965396-46967397(-)
Zm00001d012267::8:171608893-171610894(+)
Zm00001d012605::8:177083150-177085151(+)
Zm00001d026642::10:149277321-149279322(+)
Zm00001d047633::9:137599427-137601428(-)
Zm00001d024594::10:79725496-79727497(+)
Zm00001d045351::9:19288417-19290418(-)
Zm00001d031849::1:203996272-203998273(-)
Zm00001d019766::7:58224459-58226460(-)
Zm00001d053342::4:226830535-226832536(-)
Zm00001d014332::5:41134035-41136036(+)
Zm00001d015611::5:101019085-101021086(-)
Zm00001d017382::5:193932286-193934287(-)
Zm00001d014731::5:60953110-60955111(+)
Zm00001d042437::3:167216668-167218669(+)
Zm00001d035367::6:23488129-23490130(+)
Zm00001d029512::1:73970068-73972069(+)
Zm00001d012984::5:2826480-2828481(+)
Zm00001d026281::10:142755580-142757581(-)
Zm00001d045076::9:11784200-11786201(-)
Zm00001d016715::5:173613252-173615253(+)
Zm00001d011619::8:156246028-156248029(+)
Zm00001d049450::4:30708172-30710173(-)
Zm00001d008839::8:22131761-22133762(-)
Zm00001d009125::8:38256969-38258970(+)
Zm00001d028803::1:46858186-46860187(-)
Zm00001d007017::2:220219221-220221222(-)
Zm00001d013427::5:11147699-11149700(-)
Zm00001d003663::2:53136482-53138483(+)
Zm00001d036476::6:89550145-89552146(-)
Zm00001d001882::2:2329283-2331284(-)
Zm00001d032798::1:238471177-238473178(-)
Zm00001d048133::9:150628341-150630342(+)
Zm00001d045261::9:17400321-17402322(+)
Zm00001d026628::10:149177886-149179887(-)
Zm00001d041049::3:92905762-92907763(+)
Zm00001d007967::2:244318175-244320176(-)
Zm00001d012978::5:2661921-2663922(+)
Zm00001d051229::4:149283385-149285386(-)
Zm00001d019252::7:24058214-24060215(+)
Zm00001d016784::5:175790207-175792208(-)
Zm00001d033633::1:269321205-269323206(+)
Zm00001d015014::5:72142078-72144079(+)
Zm00001d010796::8:128038109-128040110(+)
Zm00001d052366::4:188309160-188311161(+)
Zm00001d039378::3:2789682-2791683(+)
Zm00001d013976::5:26949834-26951835(-)
Zm00001d032985::1:245802781-245804782(-)
Zm00001d013517::5:13413676-13415677(+)
Zm00001d048218::9:152647798-152649799(+)
Zm00001d035180::6:8224601-8226602(+)
Zm00001d014317::5:40686408-40688409(-)
Zm00001d023239::10:1235458-1237459(+)
Zm00001d006113::2:198796910-198798911(+)
Zm00001d024119::10:46969892-46971893(+)
Zm00001d038262::6:152610924-152612925(-)
Zm00001d025939::10:134163968-134165969(-)
Zm00001d029095::1:57646747-57648748(+)
Zm00001d025617::10:124143305-124145306(+)
Zm00001d017390::5:194304042-194306043(-)
Zm00001d040414::3:42232119-42234120(+)
Zm00001d032603::1:231779322-231781323(+)
Zm00001d003578::2:48817782-48819783(-)
Zm00001d023267::10:1686612-1688613(-)
Zm00001d045527::9:25544308-25546309(+)
Zm00001d030940::1:168452286-168454287(+)
Zm00001d047802::9:142156078-142158079(+)
Zm00001d040554::3:49327304-49329305(+)
Zm00001d047347::9:127069097-127071098(+)
Zm00001d047721::9:139943971-139945972(-)
Zm00001d014661::5:57838395-57840396(+)
Zm00001d041791::3:138255626-138257627(+)
Zm00001d041941::3:144669189-144671190(+)
Zm00001d037189::6:115181675-115183676(+)
Zm00001d035714::6:42348501-42350502(+)
Zm00001d032370::1:224162333-224164334(-)
Zm00001d051314::4:153286791-153288792(-)
Zm00001d032889::1:241522718-241524719(-)
Zm00001d017036::5:183326773-183328774(+)
Zm00001d051890::4:173808254-173810255(+)
Zm00001d026014::10:136037318-136039319(+)
Zm00001d046200::9:71543780-71545781(-)
Zm00001d032912::1:242972815-242974816(-)
Zm00001d031259::1:184115180-184117181(-)
Zm00001d052941::4:205574675-205576676(-)
Zm00001d008303::8:4670025-4672026(-)
Zm00001d030046::1:102012157-102014158(-)
Zm00001d002638::2:17671651-17673652(-)
Zm00001d037246::6:117745407-117747408(-)
Zm00001d021624::7:158322408-158324409(-)
Zm00001d043157::3:190358094-190360095(+)
Zm00001d032010::1:209336529-209338530(+)
Zm00001d014853::5:65592774-65594775(-)
Zm00001d044365::3:226292498-226294499(+)
Zm00001d020009::7:85295756-85297757(+)
Zm00001d024413::10:69714965-69716966(-)
Zm00001d047358::9:127483261-127485262(+)
Zm00001d009619::8:73562016-73564017(+)
Zm00001d005598::2:180233587-180235588(-)
Zm00001d048470::9:156884504-156886505(+)
Zm00001d044101::3:219144363-219146364(-)
Zm00001d040666::3:57050382-57052383(+)
Zm00001d018213::5:216726953-216728954(+)
Zm00001d053575::4:234969070-234971071(+)
Zm00001d006354::2:205444225-205446226(-)
Zm00001d024432::10:70725928-70727929(+)
Zm00001d048413::9:155823545-155825546(+)
Zm00001d028730::1:44530853-44532854(+)
Zm00001d046035::9:57471171-57473172(+)
Zm00001d007755::2:238905926-238907927(+)
Zm00001d006651::2:213472348-213474349(+)
Zm00001d011328::8:146859340-146861341(-)
Zm00001d005898::2:192209799-192211800(+)
Zm00001d041561::3:127264027-127266028(+)
Zm00001d045473::9:23447128-23449129(-)
Zm00001d037617::6:131902456-131904457(-)
Zm00001d044527::3:230902988-230904989(-)
Zm00001d005498::2:176005791-176007792(-)
Zm00001d014244::5:37831651-37833652(+)
Zm00001d046958::9:113039760-113041761(-)
Zm00001d012228::8:170457218-170459219(+)
Zm00001d050550::4:99563392-99565393(+)
Zm00001d004287::2:100289643-100291644(-)
Zm00001d018557::5:223002454-223004455(-)
Zm00001d023788::10:20304949-20306950(-)
Zm00001d011709::8:159458362-159460363(-)
Zm00001d043911::3:213664929-213666930(-)
Zm00001d006382::2:206161235-206163236(+)
Zm00001d015574::5:98919041-98921042(+)
Zm00001d026401::10:145258863-145260864(+)
Zm00001d012030::8:166779197-166781198(+)
Zm00001d011555::8:154374050-154376051(-)
Zm00001d032363::1:224035431-224037432(-)
Zm00001d047680::9:139138618-139140619(-)
Zm00001d017121::5:186103475-186105476(+)
Zm00001d015224::5:80043633-80045634(+)
Zm00001d046693::9:102718257-102720258(-)
Zm00001d043458::3:200563788-200565789(+)
Zm00001d047865::9:143772752-143774753(+)
Zm00001d041514::3:125121307-125123308(+)
Zm00001d018713::7:2992579-2994580(+)
Zm00001d052487::4:191153422-191155423(+)
Zm00001d003312::2:39758290-39760291(+)
Zm00001d010083::8:98782198-98784199(+)
Zm00001d010970::8:135472199-135474200(+)
Zm00001d036876::6:105418269-105420270(+)
Zm00001d052206::4:183206772-183208773(+)
Zm00001d040912::3:78585815-78587816(+)
Zm00001d037127::6:113417215-113419216(-)
Zm00001d025878::10:132465771-132467772(-)
Zm00001d052386::4:188891079-188893080(-)
Zm00001d051033::4:137846012-137848013(-)
Zm00001d033201::1:253760787-253762788(-)
Zm00001d031937::1:207437027-207439028(+)
Zm00001d032123::1:213822387-213824388(-)
Zm00001d049230::4:21795187-21797188(-)
Zm00001d015132::5:76750376-76752377(+)
Zm00001d033267::1:256578528-256580529(-)
Zm00001d011704::8:159241316-159243317(+)
Zm00001d044497::3:229718838-229720839(-)
Zm00001d029241::1:63371202-63373203(+)
Zm00001d027897::1:16998412-17000413(+)
Zm00001d050905::4:129478308-129480309(-)
Zm00001d037396::6:124341655-124343656(+)
Zm00001d031515::1:192482418-192484419(+)
Zm00001d015381::5:87395570-87397571(+)
Zm00001d010755::8:126968027-126970028(+)
Zm00001d021446::7:152379440-152381441(-)
Zm00001d043224::3:192363469-192365470(+)
Zm00001d027244::1:219025-221026(-)
Zm00001d028528::1:38232907-38234908(+)
Zm00001d044674::3:234621683-234623684(+)
Zm00001d014946::5:69419305-69421306(+)
Zm00001d024544::10:77536805-77538806(+)
Zm00001d023797::10:21894715-21896716(+)
Zm00001d024225::10:58194814-58196815(+)
Zm00001d054077::4:245969742-245971743(-)
Zm00001d008420::8:8271912-8273913(+)
Zm00001d015700::5:108856326-108858327(+)
Zm00001d045422::9:21620642-21622643(+)
Zm00001d007285::2:226811982-226813983(+)
Zm00001d023217::10:601463-603464(+)
Zm00001d042834::3:181539591-181541592(+)
Zm00001d010241::8:105684100-105686101(+)
Zm00001d002970::2:28349406-28351407(+)
Zm00001d022366::7:176179442-176181443(-)
Zm00001d004909::2:147985023-147987024(-)
Zm00001d016291::5:155864705-155866706(-)
Zm00001d053017::4:209246489-209248490(-)
Zm00001d008498::8:10452690-10454691(-)
Zm00001d025456::10:119082720-119084721(-)
Zm00001d010535::8:119690146-119692147(-)
Zm00001d024477::10:72977185-72979186(-)
Zm00001d034880::1:304584857-304586858(+)
Zm00001d026153::10:139916056-139918057(+)
Zm00001d034929::1:305906015-305908016(+)
Zm00001d035076::6:3926743-3928744(+)
Zm00001d043444::3:200351332-200353333(+)
Zm00001d051232::4:149358613-149360614(+)
Zm00001d002943::2:27768344-27770345(+)
Zm00001d025748::10:128279528-128281529(-)
Zm00001d013906::5:24362015-24364016(+)
Zm00001d053232::4:221143580-221145581(-)
Zm00001d044987::9:9409064-9411065(+)
Zm00001d006360::2:205699400-205701401(-)
Zm00001d050198::4:72853195-72855196(+)
Zm00001d010446::8:115492522-115494523(-)
Zm00001d009176::8:41015792-41017793(-)
Zm00001d005107::2:158545488-158547489(+)
Zm00001d048647::4:2598775-2600776(+)
Zm00001d009794::8:81741683-81743684(-)
Zm00001d043775::3:209788276-209790277(+)
Zm00001d043565::3:204175363-204177364(+)
Zm00001d048096::9:150092735-150094736(-)
Zm00001d040155::3:29578855-29580856(+)
Zm00001d029143::1:60344231-60346232(-)
Zm00001d020714::7:129796397-129798398(+)
Zm00001d045021::9:10457395-10459396(-)
Zm00001d013240::5:6870424-6872425(-)
Zm00001d051636::4:165287964-165289965(-)
Zm00001d002531::2:14792758-14794759(+)
Zm00001d052336::4:187358838-187360839(+)
Zm00001d035475::6:28510986-28512987(+)
Zm00001d034218::1:286996565-286998566(+)
Zm00001d008570::8:13284717-13286718(+)
Zm00001d032807::1:238900293-238902294(-)
Zm00001d009077::8:34969759-34971760(-)
Zm00001d039702::3:12563908-12565909(-)
Zm00001d004857::2:145118867-145120868(-)
Zm00001d030007::1:98889518-98891519(+)
Zm00001d006263::2:203193034-203195035(+)
Zm00001d033585::1:267904263-267906264(+)
Zm00001d007623::2:236369234-236371235(+)
Zm00001d013026::5:3432238-3434239(+)
Zm00001d052519::4:191966666-191968667(+)
Zm00001d047600::9:136750007-136752008(+)
Zm00001d027827::1:14610606-14612607(+)
Zm00001d011377::8:148950846-148952847(-)
Zm00001d049528::4:33288471-33290472(-)
Zm00001d036844::6:103615150-103617151(-)
Zm00001d014741::5:61154993-61156994(+)
Zm00001d023635::10:13075305-13077306(-)
Zm00001d021371::7:150148939-150150940(-)
Zm00001d007065::2:221286549-221288550(+)
Zm00001d050061::4:63222372-63224373(+)
Zm00001d011199::8:142758589-142760590(-)
Zm00001d015767::5:118082591-118084592(+)
Zm00001d024462::10:71951832-71953833(+)
Zm00001d005193::2:163078119-163080120(+)
Zm00001d042113::3:151434093-151436094(-)
Zm00001d047933::9:145667771-145669772(+)
Zm00001d002451::2:12957011-12959012(+)
Zm00001d004982::2:152190269-152192270(+)
Zm00001d044698::3:235208589-235210590(+)
Zm00001d015935::5:132679186-132681187(+)
Zm00001d026691::10:150061207-150063208(-)
Zm00001d014615::5:55727072-55729073(+)
Zm00001d045463::9:23156236-23158237(-)
Zm00001d030697::1:154092126-154094127(-)
Zm00001d014423::5:46044976-46046977(-)
Zm00001d027231::1:55215-57216(-)
Zm00001d017896::5:209717028-209719029(-)
Zm00001d008646::8:15716720-15718721(-)
Zm00001d048456::9:156691827-156693828(+)
Zm00001d015477::5:92668104-92670105(+)
Zm00001d044203::3:221810686-221812687(-)
Zm00001d005695::2:183658938-183660939(-)
Zm00001d025859::10:131634661-131636662(+)
Zm00001d044138::3:220170035-220172036(-)
Zm00001d028180::1:25631014-25633015(+)
Zm00001d012916::5:1914525-1916526(-)
Zm00001d050293::4:79154676-79156677(+)
Zm00001d016559::5:167469115-167471116(+)
Zm00001d049076::4:14930822-14932823(+)
Zm00001d023939::10:30313443-30315444(+)
Zm00001d005027::2:154616230-154618231(+)
Zm00001d019388::7:31279386-31281387(-)
Zm00001d013566::5:14435089-14437090(+)
Zm00001d047760::9:141136833-141138834(+)
Zm00001d022485::7:178564632-178566633(+)
Zm00001d027310::1:2652588-2654589(-)
Zm00001d010780::8:127577456-127579457(-)
Zm00001d002395::2:11866160-11868161(-)
Zm00001d003648::2:51939537-51941538(+)
Zm00001d043526::3:202751898-202753899(-)
Zm00001d045327::9:19064918-19066919(+)
Zm00001d023884::10:26296256-26298257(+)
Zm00001d039532::3:7401252-7403253(-)
Zm00001d050384::4:85017865-85019866(+)
Zm00001d038927::6:167154735-167156736(-)
Zm00001d050304::4:80216700-80218701(+)
Zm00001d033999::1:280695762-280697763(+)
Zm00001d030426::1:131876821-131878822(-)
Zm00001d023234::10:984764-986765(-)
Zm00001d006291::2:203786428-203788429(+)
Zm00001d018625::7:1305993-1307994(-)
Zm00001d051472::4:159916306-159918307(+)
Zm00001d042266::3:158050662-158052663(+)
Zm00001d010274::8:106966301-106968302(-)
Zm00001d025884::10:132883038-132885039(-)
Zm00001d015837::5:124869371-124871372(+)
Zm00001d010143::8:101192186-101194187(+)
Zm00001d051794::4:169920139-169922140(+)
Zm00001d033002::1:246559690-246561691(+)
Zm00001d052796::4:201215676-201217677(-)
Zm00001d050469::4:90880549-90882550(-)
Zm00001d003149::2:33782180-33784181(-)
Zm00001d017927::5:210211564-210213565(-)
Zm00001d052955::4:206257651-206259652(+)
Zm00001d052475::4:190841701-190843702(-)
Zm00001d020144::7:95573590-95575591(-)
Zm00001d023230::10:966101-968102(-)
Zm00001d006383::2:206306390-206308391(+)
Zm00001d001802::2:1196284-1198285(-)
Zm00001d040971::3:86001481-86003482(-)
Zm00001d009019::8:30325026-30327027(-)
Zm00001d018498::5:221852450-221854451(-)
Zm00001d053076::4:212543189-212545190(+)
Zm00001d049405::4:29552204-29554205(-)
Zm00001d005276::2:167095973-167097974(+)
Zm00001d003147::2:33763018-33765019(+)
Zm00001d048333::9:154590203-154592204(+)
Zm00001d024667::10:82868182-82870183(+)
Zm00001d002032::2:4792671-4794672(+)
Zm00001d028488::1:36767959-36769960(+)
Zm00001d052002::4:176258164-176260165(-)
Zm00001d025767::10:128990243-128992244(-)
Zm00001d031210::1:182328060-182330061(+)
Zm00001d027674::1:10756864-10758865(-)
Zm00001d007460::2:232197141-232199142(-)
Zm00001d053090::4:213263563-213265564(+)
Zm00001d032875::1:241221597-241223598(-)
Zm00001d037807::6:138379796-138381797(+)
Zm00001d027956::1:18292134-18294135(+)
Zm00001d002447::2:12904600-12906601(-)
Zm00001d044260::3:223155001-223157002(+)
Zm00001d019320::7:27704872-27706873(+)
Zm00001d052931::4:205256357-205258358(-)
Zm00001d049817::4:45997215-45999216(-)
Zm00001d010372::8:111683877-111685878(+)
Zm00001d020957::7:137712989-137714990(-)
Zm00001d021799::7:163130265-163132266(+)
Zm00001d050884::4:128318733-128320734(+)
Zm00001d034550::1:296026785-296028786(+)
Zm00001d022272::7:174086348-174088349(+)
Zm00001d011661::8:157814615-157816616(+)
Zm00001d036824::6:102773288-102775289(-)
Zm00001d050969::4:134221800-134223801(+)
Zm00001d003682::2:54071397-54073398(+)
Zm00001d036437::6:88367494-88369495(+)
Zm00001d035947::6:61615989-61617990(+)
Zm00001d053993::4:244797863-244799864(-)
Zm00001d012158::8:169116560-169118561(+)
Zm00001d002044::2:4931050-4933051(-)
Zm00001d052191::4:182743878-182745879(-)
Zm00001d052570::4:193360228-193362229(+)
Zm00001d044355::3:225695073-225697074(+)
Zm00001d030179::1:110824404-110826405(-)
Zm00001d002027::2:4655151-4657152(+)
Zm00001d034740::1:301051977-301053978(-)
Zm00001d034604::1:297613325-297615326(+)
Zm00001d003762::2:57855060-57857061(-)
Zm00001d031784::1:201756279-201758280(+)
Zm00001d037547::6:128951005-128953006(+)
Zm00001d022581::7:180313344-180315345(+)
Zm00001d028773::1:46154909-46156910(+)
Zm00001d045534::9:25741867-25743868(+)
Zm00001d012738::8:179529687-179531688(+)
Zm00001d019047::7:14101055-14103056(-)
Zm00001d014124::5:33243910-33245911(-)
Zm00001d044293::3:224411219-224413220(+)
Zm00001d027896::1:16979727-16981728(-)
Zm00001d034256::1:288167489-288169490(+)
Zm00001d052038::4:177042937-177044938(-)
Zm00001d027869::1:15960482-15962483(+)
Zm00001d023760::10:19074494-19076495(+)
Zm00001d020350::7:108450502-108452503(-)
Zm00001d036669::6:97156571-97158572(+)
Zm00001d026591::10:148628352-148630353(-)
Zm00001d036620::6:95016380-95018381(+)
Zm00001d012450::8:174730103-174732104(-)
Zm00001d040175::3:30634866-30636867(-)
Zm00001d047812::9:142392902-142394903(-)
Zm00001d024528::10:76464304-76466305(+)
Zm00001d036418::6:87643523-87645524(+)
Zm00001d053142::4:215901802-215903803(-)
Zm00001d029596::1:78360544-78362545(-)
Zm00001d017392::5:194384933-194386934(-)
Zm00001d025985::10:135308500-135310501(-)
Zm00001d038797::6:164579923-164581924(+)
Zm00001d014696::5:59770274-59772275(+)
Zm00001d050196::4:72788576-72790577(-)
Zm00001d015876::5:127637565-127639566(-)
Zm00001d016615::5:170195790-170197791(+)
Zm00001d038612::6:160908768-160910769(+)
Zm00001d026560::10:148127949-148129950(+)
Zm00001d017374::5:193778240-193780241(-)
Zm00001d020425::7:113227866-113229867(+)
Zm00001d007093::2:222142875-222144876(-)
Zm00001d008489::8:10000813-10002814(+)
Zm00001d042021::3:147646133-147648134(-)
Zm00001d021997::7:167698140-167700141(+)
Zm00001d041266::3:109150883-109152884(+)
Zm00001d044471::3:229103114-229105115(-)
Zm00001d025624::10:124378866-124380867(+)
Zm00001d013035::5:3536237-3538238(+)
Zm00001d051053::4:139080411-139082412(-)
Zm00001d023795::10:21208953-21210954(-)
Zm00001d043283::3:194333800-194335801(+)
Zm00001d006507::2:210171818-210173819(-)
Zm00001d029361::1:67441776-67443777(-)
Zm00001d048000::9:147664292-147666293(+)
Zm00001d033244::1:255747289-255749290(+)
Zm00001d024204::10:55983876-55985877(+)
Zm00001d026062::10:137309689-137311690(-)
Zm00001d052730::4:199205704-199207705(+)
Zm00001d052343::4:187578814-187580815(-)
Zm00001d034337::1:290201679-290203680(-)
Zm00001d025010::10:99544431-99546432(-)
Zm00001d051184::4:147688901-147690902(-)
Zm00001d038227::6:151999705-152001706(-)
Zm00001d053907::4:243384475-243386476(-)
Zm00001d016000::5:138560924-138562925(+)
Zm00001d012390::8:173404550-173406551(-)
Zm00001d048011::9:147992088-147994089(-)
Zm00001d032649::1:233093906-233095907(+)
Zm00001d033935::1:279075785-279077786(+)
Zm00001d018618::7:1146522-1148523(+)
Zm00001d035462::6:27971564-27973565(+)
Zm00001d045125::9:13614371-13616372(+)
Zm00001d043609::3:205100194-205102195(+)
Zm00001d026039::10:136637720-136639721(+)
Zm00001d037725::6:135248389-135250390(-)
Zm00001d040320::3:37936278-37938279(-)
Zm00001d028931::1:51976338-51978339(+)
Zm00001d025291::10:112918309-112920310(+)
Zm00001d032921::1:243103732-243105733(+)
Zm00001d045497::9:24462784-24464785(-)
Zm00001d002113::2:6078785-6080786(+)
Zm00001d018494::5:221795733-221797734(+)
Zm00001d038273::6:152961871-152963872(-)
Zm00001d019944::7:78415094-78417095(+)
Zm00001d002377::2:11420295-11422296(+)
Zm00001d015890::5:129557071-129559072(-)
Zm00001d006344::2:205087494-205089495(-)
Zm00001d032722::1:236117648-236119649(-)
Zm00001d024572::10:78706637-78708638(-)
Zm00001d011642::8:157270343-157272344(-)
Zm00001d005402::2:172686824-172688825(+)
Zm00001d033039::1:248271186-248273187(-)
Zm00001d039446::3:4595669-4597670(-)
Zm00001d017206::5:188879946-188881947(-)
Zm00001d003212::2:36105140-36107141(-)
Zm00001d049638::4:38429357-38431358(+)
Zm00001d022259::7:173849475-173851476(+)
Zm00001d008976::8:28096072-28098073(-)
Zm00001d017601::5:201312133-201314134(+)
Zm00001d011396::8:149472466-149474467(+)
Zm00001d004002::2:74664513-74666514(+)
Zm00001d033595::1:268071262-268073263(+)
Zm00001d002897::2:26124977-26126978(-)
Zm00001d003539::2:47407682-47409683(+)
Zm00001d042282::3:158685825-158687826(+)
Zm00001d032469::1:227678605-227680606(+)
Zm00001d022188::7:172302883-172304884(+)
Zm00001d045335::9:19143858-19145859(-)
Zm00001d051630::4:165084605-165086606(+)
Zm00001d029238::1:63323814-63325815(+)
Zm00001d038333::6:154785767-154787768(-)
Zm00001d045401::9:20678304-20680305(+)
Zm00001d003611::2:50107517-50109518(+)
Zm00001d019985::7:82802593-82804594(+)
Zm00001d020810::7:133594883-133596884(+)
Zm00001d045756::9:37383066-37385067(+)
Zm00001d021951::7:166925932-166927933(+)
Zm00001d042589::3:172880714-172882715(+)
Zm00001d013377::5:10019423-10021424(-)
Zm00001d030023::1:100384479-100386480(+)
Zm00001d038129::6:148849060-148851061(+)
Zm00001d018944::7:10185695-10187696(+)
Zm00001d047699::9:139509946-139511947(+)
Zm00001d004650::2:125938015-125940016(-)
Zm00001d027407::1:4601413-4603414(-)
Zm00001d053805::4:241443115-241445116(-)
Zm00001d027954::1:18273021-18275022(+)
Zm00001d031530::1:192979393-192981394(-)
Zm00001d042473::3:168826990-168828991(-)
Zm00001d031145::1:179593513-179595514(-)
Zm00001d027366::1:3807024-3809025(-)
Zm00001d051924::4:174705214-174707215(+)
Zm00001d052939::4:205513746-205515747(+)
Zm00001d011391::8:149385617-149387618(-)
Zm00001d015379::5:87180796-87182797(-)
Zm00001d020995::7:139769811-139771812(-)
Zm00001d014848::5:65455220-65457221(+)
Zm00001d038099::6:147844247-147846248(+)
Zm00001d044916::9:7173685-7175686(+)
Zm00001d030173::1:110388723-110390724(-)
Zm00001d026553::10:148038842-148040843(-)
Zm00001d022474::7:178335279-178337280(-)
Zm00001d030829::1:162067576-162069577(+)
Zm00001d012285::8:171872470-171874471(-)
Zm00001d019453::7:34423523-34425524(-)
Zm00001d006131::2:199425994-199427995(-)
Zm00001d028749::1:45269165-45271166(+)
Zm00001d013290::5:7921561-7923562(+)
Zm00001d008597::8:13991781-13993782(-)
Zm00001d051399::4:157104996-157106997(+)
Zm00001d006951::2:220028870-220030871(-)
Zm00001d021788::7:162997642-162999643(+)
Zm00001d024795::10:88556405-88558406(+)
Zm00001d044430::3:227743941-227745942(+)
Zm00001d043149::3:190161824-190163825(-)
Zm00001d039951::3:20367423-20369424(-)
Zm00001d029675::1:82271977-82273978(+)
Zm00001d016956::5:181178044-181180045(-)
Zm00001d008257::8:3278805-3280806(+)
Zm00001d001861::2:2047153-2049154(+)
Zm00001d014689::5:59190058-59192059(+)
Zm00001d038543::6:159658731-159660732(-)
Zm00001d018131::5:214947601-214949602(-)
Zm00001d036839::6:103350036-103352037(+)
Zm00001d027504::1:6911719-6913720(-)
Zm00001d028655::1:41901193-41903194(-)
Zm00001d038959::6:167697924-167699925(+)
Zm00001d051336::4:155035742-155037743(+)
Zm00001d006690::2:214479253-214481254(-)
Zm00001d046501::9:92852996-92854997(-)
Zm00001d004913::2:148162096-148164097(-)
Zm00001d013206::5:6550973-6552974(+)
Zm00001d006002::2:195072761-195074762(-)
Zm00001d014688::5:59058809-59060810(+)
Zm00001d029243::1:63572726-63574727(+)
Zm00001d020322::7:106515001-106517002(+)
Zm00001d016822::5:177258594-177260595(+)
Zm00001d048923::4:8095936-8097937(+)
Zm00001d045792::9:39401390-39403391(-)
Zm00001d042940::3:184601848-184603849(-)
Zm00001d002917::2:26417249-26419250(+)
Zm00001d025261::10:111622053-111624054(-)
Zm00001d048993::4:11904882-11906883(+)
Zm00001d050514::4:95581183-95583184(-)
Zm00001d003287::2:38809549-38811550(+)
Zm00001d013284::5:7860939-7862940(-)
Zm00001d038550::6:159759837-159761838(-)
Zm00001d040133::3:28851589-28853590(+)
Zm00001d043234::3:192678691-192680692(-)
Zm00001d053706::4:239616325-239618326(+)
Zm00001d012676::8:178443077-178445078(+)
Zm00001d041069::3:94742508-94744509(+)
Zm00001d016288::5:155703612-155705613(-)
Zm00001d012148::8:168936717-168938718(-)
Zm00001d018128::5:214805606-214807607(-)
Zm00001d022115::7:170663502-170665503(+)
Zm00001d005391::2:172033943-172035944(-)
Zm00001d014487::5:49954184-49956185(-)
Zm00001d018814::7:5970318-5972319(+)
Zm00001d033625::1:269112408-269114409(+)
Zm00001d026547::10:147987596-147989597(-)
Zm00001d033516::1:265278392-265280393(-)
Zm00001d034166::1:285628480-285630481(+)
Zm00001d023653::10:13702726-13704727(-)
Zm00001d015549::5:96923900-96925901(+)
Zm00001d023706::10:16398882-16400883(+)
Zm00001d028572::1:39464072-39466073(-)
Zm00001d051435::4:158472633-158474634(-)
Zm00001d048954::4:10616688-10618689(+)
Zm00001d008468::8:9621064-9623065(+)
Zm00001d049762::4:43595876-43597877(-)
Zm00001d002688::2:19318727-19320728(+)
Zm00001d054104::4:246520132-246522133(+)
Zm00001d007351::2:229463432-229465433(+)
Zm00001d048329::9:154561041-154563042(-)
Zm00001d019404::7:32443018-32445019(+)
Zm00001d007616::2:236346882-236348883(+)
Zm00001d036656::6:96571894-96573895(+)
Zm00001d043284::3:194357848-194359849(+)
Zm00001d008422::8:8311383-8313384(+)
Zm00001d002815::2:23484111-23486112(-)
Zm00001d020290::7:104328457-104330458(-)
Zm00001d013911::5:24437099-24439100(-)
Zm00001d035276::6:18924776-18926777(-)
Zm00001d035014::6:1841768-1843769(-)
Zm00001d047976::9:146834361-146836362(+)
Zm00001d014954::5:69767622-69769623(-)
Zm00001d007719::2:238190449-238192450(+)
Zm00001d038773::6:164188914-164190915(-)
Zm00001d016082::5:143462024-143464025(+)
Zm00001d051321::4:154080628-154082629(+)
Zm00001d018972::7:11183161-11185162(-)
Zm00001d016029::5:140272117-140274118(+)
Zm00001d005026::2:154613259-154615260(+)
Zm00001d036529::6:91275598-91277599(-)
Zm00001d019104::7:16821687-16823688(+)
Zm00001d040368::3:40492036-40494037(-)
Zm00001d045755::9:37241331-37243332(+)
Zm00001d008233::8:2061065-2063066(+)
Zm00001d017030::5:183179816-183181817(+)
Zm00001d004734::2:134689198-134691199(-)
Zm00001d015131::5:76703141-76705142(+)
Zm00001d042416::3:166415858-166417859(-)
Zm00001d029464::1:71986937-71988938(-)
Zm00001d053722::4:239852805-239854806(-)
Zm00001d022314::7:175013304-175015305(-)
Zm00001d046592::9:97673764-97675765(-)
Zm00001d021913::7:165810809-165812810(-)
Zm00001d028361::1:32071959-32073960(-)
Zm00001d004669::2:128626925-128628926(+)
Zm00001d053903::4:243368050-243370051(-)
Zm00001d002358::2:10784894-10786895(-)
Zm00001d019345::7:28906023-28908024(-)
Zm00001d011130::8:139918803-139920804(+)
Zm00001d053006::4:208790598-208792599(+)
Zm00001d051140::4:145568134-145570135(+)
Zm00001d038299::6:153759509-153761510(+)
Zm00001d037214::6:116126671-116128672(-)
Zm00001d021562::7:156107784-156109785(-)
Zm00001d021529::7:155185660-155187661(-)
Zm00001d040703::3:59231186-59233187(+)
Zm00001d023698::10:16005836-16007837(-)
Zm00001d033374::1:260969627-260971628(+)
Zm00001d014447::5:47595906-47597907(-)
Zm00001d046678::9:102074077-102076078(+)
Zm00001d037625::6:132209942-132211943(-)
Zm00001d052705::4:198265912-198267913(+)
Zm00001d024320::10:64372842-64374843(+)
Zm00001d044691::3:234993319-234995320(-)
Zm00001d012306::8:172153034-172155035(+)
Zm00001d041453::3:120946117-120948118(+)
Zm00001d009276::8:50547481-50549482(-)
Zm00001d007961::2:244245793-244247794(+)
Zm00001d016964::5:181503448-181505449(+)
Zm00001d046383::9:86014672-86016673(-)
Zm00001d044327::3:225307914-225309915(-)
Zm00001d050845::4:126551438-126553439(-)
Zm00001d033792::1:273832412-273834413(-)
Zm00001d043330::3:196845970-196847971(-)
Zm00001d026164::10:140159180-140161181(+)
Zm00001d023769::10:19504352-19506353(+)
Zm00001d025765::10:128936305-128938306(-)
Zm00001d034513::1:295270974-295272975(+)
Zm00001d022457::7:178108814-178110815(-)
Zm00001d023713::10:16575948-16577949(+)
Zm00001d008214::8:1452771-1454772(+)
Zm00001d028535::1:38514675-38516676(+)
Zm00001d047165::9:120509116-120511117(+)
Zm00001d044593::3:232905738-232907739(-)
Zm00001d016031::5:140467666-140469667(+)
Zm00001d049550::4:34373481-34375482(+)
Zm00001d046717::9:103222534-103224535(-)
Zm00001d043452::3:200463750-200465751(-)
Zm00001d011402::8:149530837-149532838(-)
Zm00001d025777::10:129244747-129246748(-)
Zm00001d031975::1:208358911-208360912(-)
Zm00001d032939::1:244124771-244126772(-)
Zm00001d018562::5:223258597-223260598(+)
Zm00001d043862::3:212446619-212448620(+)
Zm00001d032502::1:228678989-228680990(+)
Zm00001d013579::5:14714121-14716122(+)
Zm00001d025217::10:109648937-109650938(+)
Zm00001d014286::5:39516859-39518860(-)
Zm00001d052543::4:192664091-192666092(-)
Zm00001d043692::3:207544057-207546058(+)
Zm00001d017157::5:187190046-187192047(+)
Zm00001d037917::6:141961892-141963893(+)
Zm00001d004762::2:137324436-137326437(+)
Zm00001d003531::2:46840102-46842103(+)
Zm00001d038288::6:153439485-153441486(-)
Zm00001d045128::9:13701799-13703800(+)
Zm00001d034702::1:300263593-300265594(+)
Zm00001d007890::2:241879683-241881684(+)
Zm00001d048152::9:150997078-150999079(-)
Zm00001d033815::1:274391779-274393780(+)
Zm00001d034422::1:292522577-292524578(-)
Zm00001d034741::1:301092953-301094954(-)
Zm00001d039341::3:2119288-2121289(-)
Zm00001d013202::5:6406693-6408694(-)
Zm00001d034435::1:292948484-292950485(-)
Zm00001d047574::9:136087481-136089482(+)
Zm00001d008800::8:20784855-20786856(-)
Zm00001d025296::10:113106693-113108694(+)
Zm00001d021084::7:142426405-142428406(+)
Zm00001d017271::5:191260508-191262509(-)
Zm00001d028657::1:42054299-42056300(+)
Zm00001d046231::9:73634920-73636921(-)
Zm00001d036092::6:71922901-71924902(+)
Zm00001d045817::9:41021989-41023990(-)
Zm00001d023881::10:26193042-26195043(+)
Zm00001d034921::1:305651472-305653473(-)
Zm00001d003022::2:29675266-29677267(+)
Zm00001d031928::1:207098889-207100890(-)
Zm00001d009904::8:88702733-88704734(-)
Zm00001d029393::1:68677458-68679459(+)
Zm00001d036066::6:69887256-69889257(-)
Zm00001d003363::2:41638552-41640553(+)
Zm00001d042938::3:184558485-184560486(+)
Zm00001d018161::5:215729570-215731571(-)
Zm00001d040721::3:59869030-59871031(-)
Zm00001d020401::7:111462861-111464862(-)
Zm00001d014341::5:41785808-41787809(-)
Zm00001d024764::10:87123855-87125856(+)
Zm00001d044775::9:2065697-2067698(+)
Zm00001d005849::2:190822417-190824418(+)
Zm00001d006637::2:213097940-213099941(-)
Zm00001d051431::4:158379956-158381957(-)
Zm00001d042922::3:184007473-184009474(-)
Zm00001d039397::3:3405697-3407698(+)
Zm00001d021061::7:141852983-141854984(-)
Zm00001d048079::9:149451662-149453663(-)
Zm00001d040429::3:43116740-43118741(-)
Zm00001d050967::4:134076760-134078761(-)
Zm00001d001895::2:2506231-2508232(-)
Zm00001d022473::7:178320843-178322844(+)
Zm00001d009371::8:60467681-60469682(+)
Zm00001d050164::4:70181442-70183443(-)
Zm00001d029566::1:76612084-76614085(-)
Zm00001d026450::10:146093011-146095012(-)
Zm00001d051291::4:152000026-152002027(-)
Zm00001d028473::1:36039661-36041662(+)
Zm00001d033147::1:252106494-252108495(+)
Zm00001d013933::5:25179422-25181423(-)
Zm00001d018435::5:220829978-220831979(-)
Zm00001d050310::4:80436641-80438642(-)
Zm00001d047423::9:129609381-129611382(-)
Zm00001d005149::2:161146290-161148291(-)
Zm00001d029608::1:79117606-79119607(-)
Zm00001d008405::8:7751138-7753139(-)
Zm00001d034592::1:297385567-297387568(+)
Zm00001d034754::1:301378361-301380362(+)
Zm00001d049945::4:54606709-54608710(-)
Zm00001d009776::8:80601703-80603704(-)
Zm00001d019337::7:28495097-28497098(+)
Zm00001d040220::3:32674548-32676549(-)
Zm00001d034317::1:289100697-289102698(+)
Zm00001d031159::1:180195045-180197046(+)
Zm00001d025958::10:134778921-134780922(-)
Zm00001d031384::1:187953326-187955327(-)
Zm00001d029699::1:83057054-83059055(+)
Zm00001d008259::8:3344276-3346277(-)
Zm00001d024516::10:75584277-75586278(-)
Zm00001d014449::5:47756415-47758416(-)
Zm00001d002176::2:7285459-7287460(-)
Zm00001d033830::1:275164899-275166900(-)
Zm00001d050985::4:135269501-135271502(-)
Zm00001d016544::5:166735464-166737465(-)
Zm00001d033620::1:269014328-269016329(-)
Zm00001d010078::8:98488613-98490614(+)
Zm00001d026248::10:141808013-141810014(-)
Zm00001d024751::10:86090078-86092079(-)
Zm00001d028456::1:35501274-35503275(+)
Zm00001d020901::7:136114860-136116861(-)
Zm00001d048823::4:6019387-6021388(-)
Zm00001d052307::4:186604658-186606659(-)
Zm00001d038224::6:151974267-151976268(+)
Zm00001d025093::10:103657581-103659582(-)
Zm00001d011567::8:154591051-154593052(-)
Zm00001d018716::7:3033970-3035971(+)
Zm00001d021707::7:160894581-160896582(+)
Zm00001d018506::5:222067260-222069261(-)
Zm00001d030644::1:150484884-150486885(-)
Zm00001d022546::7:179780240-179782241(+)
Zm00001d032267::1:219820086-219822087(+)
Zm00001d006808::2:217124944-217126945(+)
Zm00001d024833::10:90184400-90186401(+)
Zm00001d006699::2:214604626-214606627(-)
Zm00001d001929::2:3078241-3080242(+)
Zm00001d011100::8:139022037-139024038(+)
Zm00001d009295::8:52874182-52876183(+)
Zm00001d028995::1:54035819-54037820(-)
Zm00001d012732::8:179487325-179489326(+)
Zm00001d038857::6:165912798-165914799(-)
Zm00001d002338::2:10589136-10591137(+)
Zm00001d006837::2:217665976-217667977(-)
Zm00001d014643::5:57157854-57159855(-)
Zm00001d034865::1:304195546-304197547(+)
Zm00001d050069::4:63831056-63833057(+)
Zm00001d025020::10:99998008-100000009(-)
Zm00001d045883::9:45472332-45474333(+)
Zm00001d040621::3:54360496-54362497(+)
Zm00001d012857::5:1161583-1163584(+)
Zm00001d042866::3:182478681-182480682(+)
Zm00001d025829::10:131124832-131126833(-)
Zm00001d052517::4:191939167-191941168(+)
Zm00001d027645::1:9883404-9885405(-)
Zm00001d037889::6:141171370-141173371(+)
Zm00001d039458::3:4931198-4933199(-)
Zm00001d021880::7:165327863-165329864(-)
Zm00001d021295::7:148138111-148140112(+)
Zm00001d051634::4:165269080-165271081(+)
Zm00001d017038::5:183355999-183358000(+)
Zm00001d012162::8:169196082-169198083(+)
Zm00001d019724::7:53792449-53794450(+)
Zm00001d008558::8:12958017-12960018(-)
Zm00001d053724::4:239881765-239883766(-)
Zm00001d025325::10:114193842-114195843(-)
Zm00001d042095::3:150583600-150585601(+)
Zm00001d045567::9:26905028-26907029(-)
Zm00001d048799::4:5693983-5695984(-)
Zm00001d043851::3:212033474-212035475(+)
Zm00001d008619::8:14789545-14791546(-)
Zm00001d050393::4:85563266-85565267(-)
Zm00001d031991::1:208938624-208940625(-)
Zm00001d040056::3:25351565-25353566(+)
Zm00001d013429::5:11201798-11203799(+)
Zm00001d037122::6:113157779-113159780(+)
Zm00001d021242::7:146764686-146766687(-)
Zm00001d035543::6:31736338-31738339(-)
Zm00001d041775::3:137089702-137091703(+)
Zm00001d046243::9:76111646-76113647(-)
Zm00001d037815::6:138664840-138666841(-)
Zm00001d024057::10:40373296-40375297(-)
Zm00001d014415::5:45482661-45484662(-)
Zm00001d012745::8:179578575-179580576(+)
Zm00001d018470::5:221356219-221358220(+)
Zm00001d040388::3:41005863-41007864(-)
Zm00001d049226::4:21694745-21696746(-)
Zm00001d053124::4:214608452-214610453(-)
Zm00001d049097::4:15963722-15965723(-)
Zm00001d036723::6:99033786-99035787(-)
Zm00001d011966::8:165290735-165292736(+)
Zm00001d053747::4:240383297-240385298(+)
Zm00001d024251::10:59638152-59640153(+)
Zm00001d015054::5:73446782-73448783(+)
Zm00001d032695::1:234907588-234909589(-)
Zm00001d015612::5:101075533-101077534(-)
Zm00001d022038::7:168404257-168406258(-)
Zm00001d037315::6:120613692-120615693(+)
Zm00001d013627::5:15747811-15749812(+)
Zm00001d037247::6:117814122-117816123(+)
Zm00001d025455::10:119080744-119082745(-)
Zm00001d006028::2:195583141-195585142(-)
Zm00001d008284::8:3997470-3999471(-)
Zm00001d008842::8:22391174-22393175(-)
Zm00001d042868::3:182507482-182509483(-)
Zm00001d012574::8:176827052-176829053(-)
Zm00001d011150::8:140741065-140743066(-)
Zm00001d034777::1:302036912-302038913(+)
Zm00001d007456::2:232160555-232162556(-)
Zm00001d005369::2:171121413-171123414(+)
Zm00001d048334::9:154595521-154597522(-)
Zm00001d035574::6:34431040-34433041(-)
Zm00001d016922::5:180075553-180077554(-)
Zm00001d052948::4:205899416-205901417(-)
Zm00001d027313::1:2781902-2783903(-)
Zm00001d003729::2:56647171-56649172(-)
Zm00001d051111::4:143183392-143185393(+)
Zm00001d013159::5:5562693-5564694(-)
Zm00001d018755::7:4283849-4285850(+)
Zm00001d044091::3:218836811-218838812(-)
Zm00001d008502::8:10650466-10652467(+)
Zm00001d020351::7:108486152-108488153(-)
Zm00001d024760::10:86573565-86575566(+)
Zm00001d019357::7:29510290-29512291(-)
Zm00001d010450::8:115696998-115698999(-)
Zm00001d048442::9:156491845-156493846(-)
Zm00001d025358::10:115500083-115502084(+)
Zm00001d014588::5:54444588-54446589(+)
Zm00001d021426::7:151841391-151843392(+)
Zm00001d044939::9:7777539-7779540(-)
Zm00001d028352::1:31682216-31684217(+)
Zm00001d043700::3:207770468-207772469(-)
Zm00001d005164::2:161932206-161934207(-)
Zm00001d017885::5:209612759-209614760(+)
Zm00001d032362::1:224022054-224024055(+)
Zm00001d037045::6:110232245-110234246(-)
Zm00001d032184::1:216047089-216049090(-)
Zm00001d033597::1:268105352-268107353(-)
Zm00001d017713::5:205041378-205043379(+)
Zm00001d046949::9:112343222-112345223(-)
Zm00001d014775::5:62826325-62828326(+)
Zm00001d028060::1:21796413-21798414(-)
Zm00001d041726::3:135360747-135362748(-)
Zm00001d024421::10:70315540-70317541(-)
Zm00001d005347::2:170391083-170393084(-)
Zm00001d047022::9:115600569-115602570(+)
Zm00001d038998::6:168504515-168506516(+)
Zm00001d011515::8:153110281-153112282(-)
Zm00001d029908::1:93695925-93697926(-)
Zm00001d048159::9:151144002-151146003(-)
Zm00001d015200::5:78977500-78979501(+)
Zm00001d012383::8:173274558-173276559(-)
Zm00001d043649::3:205979609-205981610(-)
Zm00001d005479::2:175572312-175574313(+)
Zm00001d010220::8:104636042-104638043(-)
Zm00001d026169::10:140264508-140266509(-)
Zm00001d053667::4:238499450-238501451(-)
Zm00001d014874::5:66664445-66666446(-)
Zm00001d035664::6:39877621-39879622(-)
Zm00001d010638::8:122763418-122765419(+)
Zm00001d030051::1:102214186-102216187(+)
Zm00001d012512::8:175869757-175871758(-)
Zm00001d028339::1:31218416-31220417(-)
Zm00001d047935::9:145683720-145685721(-)
Zm00001d044564::3:231753972-231755973(-)
Zm00001d008396::8:7203387-7205388(+)
Zm00001d017659::5:203315656-203317657(-)
Zm00001d015045::5:73081785-73083786(+)
Zm00001d018403::5:220013478-220015479(+)
Zm00001d042696::3:177299959-177301960(-)
Zm00001d031024::1:174051788-174053789(-)
Zm00001d007381::2:230305528-230307529(-)
Zm00001d018179::5:215878281-215880282(-)
Zm00001d049759::4:43383868-43385869(+)
Zm00001d038064::6:146724208-146726209(+)
Zm00001d011534::8:153718307-153720308(-)
Zm00001d005911::2:192477700-192479701(+)
Zm00001d043155::3:190312003-190314004(+)
Zm00001d029060::1:56815952-56817953(-)
Zm00001d021225::7:146554738-146556739(-)
Zm00001d008817::8:21508024-21510025(+)
Zm00001d034914::1:305352028-305354029(-)
Zm00001d010236::8:105524280-105526281(-)
Zm00001d013090::5:4578713-4580714(-)
Zm00001d003016::2:29536672-29538673(+)
Zm00001d046591::9:97605311-97607312(-)
Zm00001d032313::1:221889827-221891828(+)
Zm00001d042637::3:174791868-174793869(-)
Zm00001d018146::5:215513911-215515912(-)
Zm00001d040291::3:36011913-36013914(+)
Zm00001d010504::8:118249235-118251236(+)
Zm00001d041696::3:133854749-133856750(+)
Zm00001d023367::10:4164488-4166489(-)
Zm00001d018106::5:214441819-214443820(-)
Zm00001d014668::5:58178132-58180133(-)
Zm00001d007133::2:223061227-223063228(+)
Zm00001d013086::5:4526924-4528925(+)
Zm00001d021879::7:165313933-165315934(+)
Zm00001d047497::9:132670931-132672932(-)
Zm00001d031241::1:183286477-183288478(+)
Zm00001d051132::4:145251909-145253910(+)
Zm00001d015293::5:82999276-83001277(-)
Zm00001d032356::1:223610535-223612536(-)
Zm00001d021592::7:157533406-157535407(-)
Zm00001d006582::2:211515636-211517637(-)
Zm00001d052998::4:208161946-208163947(+)
Zm00001d033926::1:278711167-278713168(+)
Zm00001d047604::9:136912766-136914767(-)
Zm00001d025328::10:114320913-114322914(-)
Zm00001d013996::5:27847504-27849505(-)
Zm00001d043868::3:212514606-212516607(+)
Zm00001d026490::10:146952612-146954613(+)
Zm00001d010515::8:118822455-118824456(+)
Zm00001d005161::2:161883177-161885178(+)
Zm00001d031136::1:179014571-179016572(-)
Zm00001d027879::1:16415317-16417318(-)
Zm00001d047673::9:138870617-138872618(-)
Zm00001d042538::3:171202752-171204753(-)
Zm00001d019126::7:18217023-18219024(+)
Zm00001d024114::10:46725089-46727090(+)
Zm00001d026031::10:136403686-136405687(+)
Zm00001d014080::5:31729259-31731260(-)
Zm00001d028907::1:50523860-50525861(-)
Zm00001d028797::1:46671201-46673202(+)
Zm00001d004400::2:109237240-109239241(-)
Zm00001d026412::10:145386276-145388277(+)
Zm00001d007032::2:220446263-220448264(-)
Zm00001d042711::3:177901782-177903783(-)
Zm00001d012131::8:168614377-168616378(+)
Zm00001d032560::1:230531097-230533098(-)
Zm00001d050162::4:69709802-69711803(-)
Zm00001d042952::3:184730599-184732600(-)
Zm00001d046135::9:65844658-65846659(-)
Zm00001d022202::7:172760906-172762907(-)
Zm00001d012815::5:774918-776919(+)
Zm00001d005765::2:187204684-187206685(-)
Zm00001d052967::4:206537711-206539712(-)
Zm00001d024868::10:91402490-91404491(-)
Zm00001d028518::1:37966508-37968509(+)
Zm00001d019497::7:37783829-37785830(+)
Zm00001d025866::10:132007796-132009797(+)
Zm00001d041976::3:146342781-146344782(+)
Zm00001d036868::6:105063318-105065319(+)
Zm00001d037886::6:141051988-141053989(-)
Zm00001d049790::4:44842120-44844121(+)
Zm00001d030130::1:108004487-108006488(-)
Zm00001d029647::1:80975707-80977708(-)
Zm00001d001823::2:1526366-1528367(-)
Zm00001d011753::8:160754663-160756664(-)
Zm00001d026312::10:143373163-143375164(-)
Zm00001d025460::10:119212787-119214788(-)
Zm00001d048863::4:6623634-6625635(-)
Zm00001d040435::3:43326201-43328202(-)
Zm00001d018090::5:214045453-214047454(-)
Zm00001d042347::3:162373454-162375455(-)
Zm00001d036410::6:87199239-87201240(-)
Zm00001d005013::2:153753847-153755848(+)
Zm00001d029177::1:61039995-61041996(+)
Zm00001d025818::10:130619284-130621285(+)
Zm00001d032316::1:221946438-221948439(-)
Zm00001d052263::4:185227333-185229334(+)
Zm00001d048997::4:12001827-12003828(+)
Zm00001d011541::8:153971108-153973109(-)
Zm00001d047354::9:127350490-127352491(-)
Zm00001d032283::1:220367310-220369311(+)
Zm00001d003638::2:51304426-51306427(-)
Zm00001d020510::7:119791765-119793766(+)
Zm00001d048596::4:1020364-1022365(+)
Zm00001d030419::1:131262766-131264767(+)
Zm00001d032598::1:231624596-231626597(+)
Zm00001d014405::5:44704861-44706862(-)
Zm00001d032338::1:223123604-223125605(+)
Zm00001d022337::7:175700273-175702274(+)
Zm00001d025418::10:118047666-118049667(+)
Zm00001d039956::3:20570933-20572934(-)
Zm00001d019092::7:15921476-15923477(-)
Zm00001d003555::2:47885092-47887093(+)
Zm00001d051550::4:162309626-162311627(-)
Zm00001d020702::7:129163705-129165706(+)
Zm00001d017720::5:205188456-205190457(-)
Zm00001d030712::1:155195122-155197123(+)
Zm00001d011004::8:136504082-136506083(-)
Zm00001d044552::3:231545429-231547430(-)
Zm00001d050675::4:115075978-115077979(+)
Zm00001d027470::1:6032481-6034482(-)
Zm00001d028011::1:20292557-20294558(-)
Zm00001d043804::3:210574576-210576577(+)
Zm00001d025063::10:102258175-102260176(-)
Zm00001d012747::8:179649652-179651653(-)
Zm00001d047228::9:123046638-123048639(-)
Zm00001d033654::1:269772609-269774610(-)
Zm00001d023715::10:16692524-16694525(+)
Zm00001d014196::5:35997125-35999126(-)
Zm00001d008791::8:20366184-20368185(+)
Zm00001d033596::1:268077380-268079381(-)
Zm00001d030316::1:122017378-122019379(+)
Zm00001d017006::5:182539751-182541752(+)
Zm00001d035952::6:61736983-61738984(-)
Zm00001d049660::4:38998645-39000646(+)
Zm00001d034420::1:292482799-292484800(-)
Zm00001d020288::7:104315315-104317316(-)
Zm00001d044754::9:1353246-1355247(-)
Zm00001d012561::8:176656806-176658807(-)
Zm00001d013478::5:12506655-12508656(+)
Zm00001d053732::4:240029995-240031996(-)
Zm00001d013923::5:24941740-24943741(+)
Zm00001d040753::3:63598245-63600246(+)
Zm00001d053659::4:238364839-238366840(-)
Zm00001d003781::2:59182286-59184287(-)
Zm00001d022088::7:169842560-169844561(+)
Zm00001d031558::1:194175888-194177889(-)
Zm00001d050440::4:88243190-88245191(-)
Zm00001d040727::3:60294228-60296229(-)
Zm00001d044585::3:232635114-232637115(+)
Zm00001d044358::3:225863372-225865373(-)
Zm00001d007799::2:239868555-239870556(-)
Zm00001d021853::7:164536549-164538550(+)
Zm00001d040102::3:27619732-27621733(-)
Zm00001d018577::5:223601389-223603390(-)
Zm00001d034862::1:304064775-304066776(+)
Zm00001d028868::1:49092532-49094533(-)
Zm00001d011286::8:145834883-145836884(-)
Zm00001d041758::3:136141615-136143616(-)
Zm00001d019374::7:30597799-30599800(-)
Zm00001d032561::1:230531097-230533098(-)
Zm00001d015963::5:134453834-134455835(+)
Zm00001d011336::8:147231230-147233231(-)
Zm00001d034649::1:298764404-298766405(-)
Zm00001d033289::1:257657006-257659007(-)
Zm00001d006440::2:208249263-208251264(-)
Zm00001d009873::8:86593780-86595781(+)
Zm00001d050107::4:66085046-66087047(+)
Zm00001d027768::1:13165416-13167417(+)
Zm00001d038879::6:166308666-166310667(-)
Zm00001d014519::5:51449116-51451117(-)
Zm00001d031239::1:183244098-183246099(-)
Zm00001d035409::6:24607123-24609124(-)
Zm00001d015445::5:90493400-90495401(+)
Zm00001d047376::9:128099042-128101043(-)
Zm00001d022553::7:179904170-179906171(-)
Zm00001d004510::2:115890605-115892606(-)
Zm00001d019189::7:20853118-20855119(-)
Zm00001d033603::1:268380424-268382425(+)
Zm00001d045519::9:25256175-25258176(+)
Zm00001d029083::1:57393409-57395410(+)
Zm00001d024895::10:93459640-93461641(-)
Zm00001d013669::5:16905366-16907367(-)
Zm00001d052021::4:176739134-176741135(+)
Zm00001d033707::1:271817562-271819563(-)
Zm00001d044821::9:3898012-3900013(-)
Zm00001d005495::2:175970411-175972412(-)
Zm00001d012232::8:170588312-170590313(+)
Zm00001d003293::2:39093098-39095099(+)
Zm00001d003758::2:57744299-57746300(+)
Zm00001d003166::2:34246260-34248261(+)
Zm00001d005550::2:178270505-178272506(+)
Zm00001d046923::9:110941533-110943534(+)
Zm00001d039335::3:2037255-2039256(+)
Zm00001d037818::6:138774534-138776535(-)
Zm00001d050191::4:72037965-72039966(+)
Zm00001d049125::4:16815121-16817122(+)
Zm00001d052953::4:206120503-206122504(-)
Zm00001d007419::2:231212373-231214374(-)
Zm00001d015974::5:135687033-135689034(-)
Zm00001d040343::3:39044834-39046835(-)
Zm00001d047084::9:117764088-117766089(+)
Zm00001d015173::5:78393064-78395065(-)
Zm00001d044538::3:231308278-231310279(+)
Zm00001d016613::5:170118568-170120569(-)
Zm00001d044979::9:9103785-9105786(+)
Zm00001d027849::1:15129932-15131933(-)
Zm00001d010159::8:102417139-102419140(-)
Zm00001d037525::6:128127426-128129427(-)
Zm00001d045948::9:48991064-48993065(+)
Zm00001d001899::2:2558316-2560317(+)
Zm00001d041727::3:135396639-135398640(-)
Zm00001d021379::7:150388147-150390148(-)
Zm00001d021070::7:142131550-142133551(+)
Zm00001d051861::4:172528608-172530609(+)
Zm00001d044188::3:221428062-221430063(+)
Zm00001d006059::2:196802227-196804228(-)
Zm00001d048082::9:149611501-149613502(+)
Zm00001d051480::4:160042351-160044352(-)
Zm00001d039143::6:170981005-170983006(+)
Zm00001d017096::5:185270192-185272193(-)
Zm00001d008330::8:5452321-5454322(-)
Zm00001d047896::9:144616208-144618209(+)
Zm00001d028355::1:31806246-31808247(-)
Zm00001d003448::2:44632230-44634231(+)
Zm00001d018235::5:217144995-217146996(-)
Zm00001d029530::1:75048710-75050711(-)
Zm00001d008925::8:25509897-25511898(+)
Zm00001d020900::7:135893652-135895653(-)
Zm00001d046513::9:93328347-93330348(+)
Zm00001d030663::1:151768162-151770163(-)
Zm00001d010867::8:131311264-131313265(+)
Zm00001d007145::2:223324275-223326276(-)
Zm00001d051362::4:155985907-155987908(-)
Zm00001d027233::1:117811-119812(-)
Zm00001d011782::8:161477012-161479013(-)
Zm00001d046730::9:103862120-103864121(+)
Zm00001d049679::4:39836443-39838444(-)
Zm00001d032350::1:223444282-223446283(-)
Zm00001d032926::1:243416914-243418915(+)
Zm00001d050953::4:133266608-133268609(-)
Zm00001d010040::8:96549253-96551254(+)
Zm00001d038794::6:164494920-164496921(-)
Zm00001d031988::1:208838939-208840940(-)
Zm00001d007820::2:240280716-240282717(+)
Zm00001d015008::5:72039408-72041409(-)
Zm00001d019719::7:53600529-53602530(-)
Zm00001d041836::3:139917382-139919383(+)
Zm00001d049572::4:35631858-35633859(-)
Zm00001d002497::2:14036543-14038544(-)
Zm00001d037681::6:133852850-133854851(-)
Zm00001d037503::6:127562612-127564613(+)
Zm00001d010924::8:133675381-133677382(-)
Zm00001d041450::3:120561486-120563487(-)
Zm00001d047701::9:139520316-139522317(+)
Zm00001d011393::8:149454712-149456713(-)
Zm00001d052472::4:190780001-190782002(+)
Zm00001d003051::2:30446449-30448450(+)
Zm00001d051684::4:166651709-166653710(+)
Zm00001d030280::1:118775127-118777128(-)
Zm00001d034778::1:302097411-302099412(-)
Zm00001d048992::4:11826709-11828710(-)
Zm00001d012119::8:168441498-168443499(+)
Zm00001d036651::6:96425868-96427869(-)
Zm00001d043579::3:204373588-204375589(-)
Zm00001d036162::6:75210196-75212197(-)
Zm00001d037326::6:121219218-121221219(-)
Zm00001d033080::1:249850130-249852131(+)
Zm00001d017865::5:209129005-209131006(-)
Zm00001d014601::5:54850920-54852921(-)
Zm00001d010190::8:103454552-103456553(+)
Zm00001d042518::3:170334095-170336096(-)
Zm00001d009868::8:86008734-86010735(-)
Zm00001d047554::9:135222414-135224415(+)
Zm00001d006907::2:219185530-219187531(-)
Zm00001d017489::5:197376057-197378058(+)
Zm00001d038654::6:161897035-161899036(+)
Zm00001d017092::5:185198084-185200085(+)
Zm00001d040695::3:58721021-58723022(-)
Zm00001d013089::5:4533908-4535909(+)
Zm00001d006681::2:214203643-214205644(+)
Zm00001d007130::2:222967810-222969811(+)
Zm00001d013339::5:8898202-8900203(+)
Zm00001d053855::4:242280158-242282159(+)
Zm00001d036331::6:84664567-84666568(-)
Zm00001d032812::1:239024440-239026441(-)
Zm00001d004084::2:80919577-80921578(+)
Zm00001d052749::4:199663580-199665581(+)
Zm00001d011007::8:136513964-136515965(-)
Zm00001d041076::3:95572270-95574271(-)
Zm00001d014953::5:69678896-69680897(-)
Zm00001d053597::4:235910359-235912360(+)
Zm00001d004603::2:121414152-121416153(+)
Zm00001d048418::9:155935371-155937372(+)
Zm00001d005360::2:170988570-170990571(+)
Zm00001d052416::4:189494098-189496099(-)
Zm00001d009409::8:63301835-63303836(+)
Zm00001d005867::2:191188275-191190276(-)
Zm00001d012923::5:2002579-2004580(-)
Zm00001d047035::9:116227656-116229657(-)
Zm00001d038363::6:155600689-155602690(+)
Zm00001d013967::5:26620713-26622714(-)
Zm00001d042609::3:173457216-173459217(+)
Zm00001d011180::8:142168498-142170499(-)
Zm00001d047857::9:143578972-143580973(-)
Zm00001d032162::1:215113106-215115107(-)
Zm00001d018913::7:9138940-9140941(+)
Zm00001d029341::1:66636798-66638799(-)
Zm00001d042435::3:167150009-167152010(-)
Zm00001d040766::3:64551341-64553342(+)
Zm00001d002978::2:28622241-28624242(+)
Zm00001d033511::1:265215470-265217471(-)
Zm00001d015328::5:84709588-84711589(-)
Zm00001d024203::10:55738486-55740487(+)
Zm00001d050187::4:71550589-71552590(-)
Zm00001d027428::1:5103968-5105969(-)
Zm00001d036350::6:85117578-85119579(+)
Zm00001d052327::4:187164983-187166984(-)
Zm00001d050502::4:94457983-94459984(+)
Zm00001d017213::5:189100580-189102581(-)
Zm00001d040637::3:55363615-55365616(+)
Zm00001d013439::5:11377533-11379534(+)
Zm00001d014957::5:69977848-69979849(-)
Zm00001d020175::7:97540384-97542385(+)
Zm00001d005920::2:192766124-192768125(-)
Zm00001d043431::3:199609925-199611926(+)
Zm00001d008440::8:8698027-8700028(+)
Zm00001d036714::6:98439457-98441458(+)
Zm00001d020950::7:137493097-137495098(-)
Zm00001d002476::2:13589365-13591366(+)
Zm00001d006295::2:203937421-203939422(-)
Zm00001d013701::5:17884309-17886310(-)
Zm00001d040419::3:42567238-42569239(-)
Zm00001d019666::7:49117649-49119650(+)
Zm00001d040360::3:39906842-39908843(+)
Zm00001d031173::1:180740254-180742255(+)
Zm00001d011688::8:158786579-158788580(+)
Zm00001d049355::4:27736667-27738668(+)
Zm00001d045793::9:39449988-39451989(-)
Zm00001d026676::10:149750684-149752685(-)
Zm00001d044297::3:224492103-224494104(-)
Zm00001d048439::9:156423182-156425183(-)
Zm00001d031581::1:195387114-195389115(+)
Zm00001d021304::7:148352724-148354725(-)
Zm00001d028186::1:25740702-25742703(+)
Zm00001d049071::4:14759126-14761127(+)
Zm00001d016049::5:141511342-141513343(+)
Zm00001d004083::2:80847839-80849840(+)
Zm00001d004521::2:116480252-116482253(-)
Zm00001d022111::7:170582000-170584001(-)
Zm00001d003024::2:29732648-29734649(+)
Zm00001d013358::5:9533869-9535870(-)
Zm00001d024588::10:79477902-79479903(-)
Zm00001d004326::2:103396057-103398058(-)
Zm00001d042276::3:158609154-158611155(+)
Zm00001d037236::6:117246595-117248596(+)
Zm00001d049938::4:54068052-54070053(+)
Zm00001d005519::2:177087419-177089420(-)
Zm00001d001917::2:2906262-2908263(+)
Zm00001d021850::7:164519629-164521630(-)
Zm00001d008189::8:748834-750835(+)
Zm00001d009915::8:89359747-89361748(-)
Zm00001d053874::4:242692084-242694085(+)
Zm00001d043497::3:201862820-201864821(-)
Zm00001d029879::1:91813272-91815273(+)
Zm00001d016214::5:150598669-150600670(+)
Zm00001d039404::3:3473941-3475942(+)
Zm00001d032200::1:216905043-216907044(+)
Zm00001d041819::3:139133529-139135530(+)
Zm00001d035058::6:3445440-3447441(+)
Zm00001d052760::4:199963547-199965548(-)
Zm00001d032824::1:239316333-239318334(+)
Zm00001d050324::4:81456632-81458633(+)
Zm00001d013568::5:14451479-14453480(-)
Zm00001d025941::10:134175065-134177066(-)
Zm00001d022631::7:181812226-181814227(-)
Zm00001d044170::3:221031381-221033382(-)
Zm00001d043647::3:205904806-205906807(+)
Zm00001d011504::8:152694680-152696681(+)
Zm00001d041656::3:132168240-132170241(-)
Zm00001d040515::3:47729873-47731874(+)
Zm00001d029443::1:70829333-70831334(-)
Zm00001d039118::6:170355865-170357866(-)
Zm00001d017868::5:209153383-209155384(-)
Zm00001d042756::3:179002691-179004692(-)
Zm00001d032461::1:227447815-227449816(+)
Zm00001d053571::4:234899161-234901162(-)
Zm00001d026137::10:139481055-139483056(-)
Zm00001d045382::9:20234436-20236437(-)
Zm00001d015058::5:73775287-73777288(-)
Zm00001d036888::6:105643881-105645882(+)
Zm00001d031647::1:197311290-197313291(-)
Zm00001d049946::4:54666071-54668072(+)
Zm00001d042111::3:151327361-151329362(+)
Zm00001d004215::2:92152269-92154270(+)
Zm00001d030701::1:154398673-154400674(+)
Zm00001d038080::6:147040061-147042062(-)
Zm00001d025747::10:128274936-128276937(-)
Zm00001d023904::10:27315774-27317775(-)
Zm00001d043560::3:203833393-203835394(-)
Zm00001d026070::10:137670983-137672984(-)
Zm00001d044602::3:233171322-233173323(-)
Zm00001d011478::8:151703497-151705498(+)
Zm00001d032225::1:217884046-217886047(-)
Zm00001d024378::10:68053217-68055218(+)
Zm00001d012485::8:175356354-175358355(+)
Zm00001d006375::2:206065338-206067339(+)
Zm00001d031351::1:187066392-187068393(-)
Zm00001d044784::9:2337237-2339238(+)
Zm00001d034638::1:298675658-298677659(+)
Zm00001d018438::5:220889824-220891825(-)
Zm00001d051883::4:173400978-173402979(-)
Zm00001d001770::2:436576-438577(-)
Zm00001d011330::8:146956181-146958182(+)
Zm00001d045435::9:22147448-22149449(+)
Zm00001d052990::4:207849912-207851913(-)
Zm00001d040689::3:58305454-58307455(-)
Zm00001d010410::8:113394076-113396077(-)
Zm00001d014925::5:68747019-68749020(+)
Zm00001d045758::9:37430088-37432089(-)
Zm00001d045231::9:16726710-16728711(+)
Zm00001d011395::8:149471201-149473202(-)
Zm00001d053765::4:240702865-240704866(-)
Zm00001d027622::1:9227262-9229263(+)
Zm00001d039160::6:171429462-171431463(-)
Zm00001d002154::2:6874711-6876712(-)
Zm00001d036660::6:96936048-96938049(-)
Zm00001d051001::4:136185578-136187579(+)
Zm00001d036050::6:68997380-68999381(+)
Zm00001d029030::1:55368397-55370398(+)
Zm00001d053316::4:225867711-225869712(-)
Zm00001d025786::10:129531262-129533263(+)
Zm00001d044912::9:7023783-7025784(+)
Zm00001d031514::1:192436956-192438957(-)
Zm00001d036601::6:94186023-94188024(-)
Zm00001d032027::1:209853059-209855060(-)
Zm00001d042523::3:170586415-170588416(+)
Zm00001d011850::8:162789480-162791481(-)
Zm00001d012982::5:2774099-2776100(-)
Zm00001d046919::9:110690325-110692326(+)
Zm00001d020064::7:89650424-89652425(-)
Zm00001d032944::1:244265922-244267923(+)
Zm00001d042929::3:184348338-184350339(+)
Zm00001d016849::5:178259963-178261964(+)
Zm00001d018257::5:217514972-217516973(+)
Zm00001d042510::3:170148463-170150464(-)
Zm00001d036057::6:69409044-69411045(-)
Zm00001d002380::2:11526744-11528745(+)
Zm00001d002267::2:9173192-9175193(+)
Zm00001d028766::1:45935372-45937373(+)
Zm00001d044412::3:227447071-227449072(-)
Zm00001d046103::9:63751603-63753604(+)
Zm00001d038378::6:155921995-155923996(-)
Zm00001d025359::10:115504089-115506090(+)
Zm00001d043240::3:192829776-192831777(+)
Zm00001d012665::8:178288563-178290564(+)
Zm00001d019389::7:31384737-31386738(-)
Zm00001d037604::6:131353065-131355066(-)
Zm00001d006580::2:211459765-211461766(+)
Zm00001d024423::10:70398373-70400374(+)
Zm00001d028396::1:33310206-33312207(-)
Zm00001d012407::8:173976930-173978931(+)
Zm00001d015174::5:78392504-78394505(+)
Zm00001d012768::8:180442893-180444894(+)
Zm00001d043239::3:192793524-192795525(+)
Zm00001d008671::8:16751761-16753762(+)
Zm00001d044367::3:226308911-226310912(+)
Zm00001d040831::3:68544744-68546745(-)
Zm00001d015426::5:89573043-89575044(+)
Zm00001d032051::1:210825185-210827186(-)
Zm00001d052107::4:179839733-179841734(-)
Zm00001d009786::8:81147838-81149839(-)
Zm00001d032403::1:225536383-225538384(-)
Zm00001d034826::1:303107149-303109150(-)
Zm00001d048726::4:4310987-4312988(+)
Zm00001d025984::10:135301415-135303416(+)
Zm00001d048101::9:150206037-150208038(-)
Zm00001d031927::1:207080548-207082549(-)
Zm00001d004689::2:131243410-131245411(-)
Zm00001d028094::1:22843536-22845537(-)
Zm00001d016159::5:147678389-147680390(-)
Zm00001d011879::8:163858895-163860896(+)
Zm00001d029883::1:91986076-91988077(+)
Zm00001d007092::2:222126050-222128051(+)
Zm00001d020640::7:125977332-125979333(+)
Zm00001d012844::5:1059372-1061373(+)
Zm00001d033549::1:266747353-266749354(+)
Zm00001d018962::7:10830065-10832066(+)
Zm00001d042213::3:156309937-156311938(-)
Zm00001d044629::3:233607211-233609212(+)
Zm00001d046953::9:112764885-112766886(-)
Zm00001d038568::6:160027097-160029098(-)
Zm00001d017177::5:188090690-188092691(-)
Zm00001d048234::9:152920724-152922725(-)
Zm00001d015202::5:79026343-79028344(+)
Zm00001d016459::5:163069832-163071833(-)
Zm00001d036643::6:95998399-96000400(-)
Zm00001d039578::3:8253896-8255897(+)
Zm00001d033362::1:260328340-260330341(+)
Zm00001d004401::2:109325503-109327504(+)
Zm00001d052289::4:186088979-186090980(+)
Zm00001d003474::2:45391553-45393554(+)
Zm00001d035028::6:2259506-2261507(-)
Zm00001d014511::5:51081408-51083409(-)
Zm00001d009431::8:64111364-64113365(-)
Zm00001d028918::1:51460756-51462757(+)
Zm00001d021552::7:155684892-155686893(+)
Zm00001d045837::9:42707233-42709234(-)
Zm00001d030578::1:145680199-145682200(-)
Zm00001d051396::4:157080818-157082819(+)
Zm00001d017324::5:192709242-192711243(-)
Zm00001d046936::9:111783602-111785603(-)
Zm00001d016239::5:152163149-152165150(-)
Zm00001d003556::2:47901424-47903425(-)
Zm00001d012044::8:167186270-167188271(+)
Zm00001d043651::3:206033470-206035471(-)
Zm00001d038274::6:153038757-153040758(+)
Zm00001d034840::1:303624652-303626653(+)
Zm00001d005780::2:188118033-188120034(+)
Zm00001d020946::7:137471036-137473037(+)
Zm00001d015469::5:91972041-91974042(+)
Zm00001d009762::8:80085172-80087173(-)
Zm00001d035046::6:3078301-3080302(-)
Zm00001d019941::7:78277340-78279341(+)
Zm00001d017345::5:193469305-193471306(+)
Zm00001d025663::10:125369122-125371123(-)
Zm00001d051898::4:173924345-173926346(+)
Zm00001d008342::8:5855713-5857714(+)
Zm00001d007705::2:237878393-237880394(-)
Zm00001d047028::9:115825449-115827450(-)
Zm00001d024674::10:83250438-83252439(+)
Zm00001d007234::2:225339243-225341244(-)
Zm00001d030396::1:129218636-129220637(-)
Zm00001d036018::6:66391448-66393449(+)
Zm00001d029486::1:72779160-72781161(+)
Zm00001d035762::6:46166031-46168032(-)
Zm00001d025819::10:130625895-130627896(-)
Zm00001d013718::5:18411479-18413480(+)
Zm00001d039606::3:8774082-8776083(+)
Zm00001d002371::2:11315057-11317058(+)
Zm00001d017179::5:188140360-188142361(+)
Zm00001d021296::7:148164693-148166694(-)
Zm00001d047439::9:130109368-130111369(-)
Zm00001d039295::3:1203287-1205288(-)
Zm00001d010195::8:103503730-103505731(+)
Zm00001d045454::9:22859654-22861655(-)
Zm00001d017881::5:209506833-209508834(-)
Zm00001d032331::1:222707689-222709690(-)
Zm00001d003744::2:57105300-57107301(-)
Zm00001d007963::2:244272881-244274882(+)
Zm00001d018105::5:214438394-214440395(-)
Zm00001d040543::3:48847439-48849440(+)
Zm00001d016463::5:163213771-163215772(+)
Zm00001d014523::5:51498223-51500224(-)
Zm00001d011776::8:161320131-161322132(-)
Zm00001d029203::1:62219996-62221997(-)
Zm00001d025671::10:125814533-125816534(-)
Zm00001d033910::1:278293962-278295963(-)
Zm00001d020845::7:134484664-134486665(+)
Zm00001d049554::4:34703880-34705881(-)
Zm00001d046656::9:100694613-100696614(+)
Zm00001d028562::1:39216971-39218972(-)
Zm00001d019081::7:15565790-15567791(+)
Zm00001d008222::8:1659430-1661431(+)
Zm00001d045706::9:34495169-34497170(+)
Zm00001d029449::1:71315554-71317555(+)
Zm00001d018549::5:222821456-222823457(+)
Zm00001d022622::7:181390029-181392030(+)
Zm00001d005375::2:171336644-171338645(-)
Zm00001d051692::4:166904738-166906739(+)
Zm00001d025193::10:108466886-108468887(+)
Zm00001d048347::9:154824974-154826975(-)
Zm00001d015262::5:81954048-81956049(-)
Zm00001d024595::10:79812005-79814006(+)
Zm00001d031934::1:207282973-207284974(-)
Zm00001d038876::6:166213552-166215553(+)
Zm00001d036296::6:82473660-82475661(-)
Zm00001d017820::5:207736114-207738115(-)
Zm00001d047283::9:125449971-125451972(-)
Zm00001d050489::4:92845369-92847370(+)
Zm00001d012885::5:1594487-1596488(-)
Zm00001d046235::9:74049434-74051435(+)
Zm00001d039758::3:14108659-14110660(+)
Zm00001d003033::2:29988343-29990344(+)
Zm00001d048544::9:158363287-158365288(+)
Zm00001d042657::3:175684508-175686509(+)
Zm00001d007162::2:223605434-223607435(+)
Zm00001d051516::4:161111585-161113586(-)
Zm00001d028838::1:48286386-48288387(+)
Zm00001d033957::1:279602283-279604284(+)
Zm00001d017398::5:194870344-194872345(+)
Zm00001d024035::10:38794087-38796088(-)
Zm00001d048122::9:150490113-150492114(+)
Zm00001d041294::3:110711081-110713082(-)
Zm00001d018366::5:219241001-219243002(-)
Zm00001d004678::2:129859447-129861448(+)
Zm00001d030374::1:127337207-127339208(+)
Zm00001d037732::6:135530204-135532205(+)
Zm00001d007105::2:222364429-222366430(-)
Zm00001d006251::2:202851506-202853507(-)
Zm00001d030526::1:141704233-141706234(+)
Zm00001d011631::8:156786283-156788284(+)
Zm00001d013371::5:9979915-9981916(-)
Zm00001d034759::1:301497312-301499313(+)
Zm00001d043045::3:187257172-187259173(-)
Zm00001d003839::2:61793977-61795978(+)
Zm00001d020367::7:109767275-109769276(-)
Zm00001d007053::2:220959143-220961144(+)
Zm00001d008824::8:21741786-21743787(-)
Zm00001d052618::4:195016672-195018673(-)
Zm00001d028225::1:27254787-27256788(+)
Zm00001d028691::1:43316076-43318077(-)
Zm00001d034714::1:300522147-300524148(+)
Zm00001d002479::2:13605337-13607338(-)
Zm00001d052331::4:187328754-187330755(-)
Zm00001d037032::6:109728097-109730098(+)
Zm00001d015385::5:87653364-87655365(+)
Zm00001d018641::7:1461243-1463244(+)
Zm00001d013912::5:24514575-24516576(+)
Zm00001d020530::7:121055861-121057862(-)
Zm00001d003655::2:52476807-52478808(+)
Zm00001d011101::8:139027675-139029676(+)
Zm00001d038589::6:160585182-160587183(-)
Zm00001d017298::5:192063472-192065473(-)
Zm00001d023517::10:8592470-8594471(-)
Zm00001d047419::9:129494976-129496977(+)
Zm00001d008212::8:1358563-1360564(-)
Zm00001d013276::5:7624323-7626324(-)
Zm00001d036334::6:84734594-84736595(+)
Zm00001d024518::10:75759190-75761191(+)
Zm00001d047620::9:137231200-137233201(-)
Zm00001d004821::2:141194243-141196244(+)
Zm00001d023469::10:6641181-6643182(-)
Zm00001d030091::1:105040736-105042737(-)
Zm00001d029561::1:76223801-76225802(-)
Zm00001d047167::9:120753051-120755052(-)
Zm00001d032016::1:209547515-209549516(+)
Zm00001d009816::8:82884730-82886731(-)
Zm00001d037067::6:111309982-111311983(-)
Zm00001d045509::9:25031837-25033838(-)
Zm00001d031230::1:182807964-182809965(-)
Zm00001d013307::5:8184076-8186077(-)
Zm00001d049746::4:42776466-42778467(+)
Zm00001d033058::1:248901926-248903927(-)
Zm00001d011786::8:161549814-161551815(-)
Zm00001d045944::9:48385835-48387836(-)
Zm00001d050238::4:75301168-75303169(-)
Zm00001d005672::2:182913121-182915122(-)
Zm00001d040725::3:60283843-60285844(+)
Zm00001d022301::7:174758033-174760034(+)
Zm00001d042540::3:171276203-171278204(+)
Zm00001d012164::8:169199218-169201219(+)
Zm00001d035162::6:7400714-7402715(+)
Zm00001d049455::4:30756667-30758668(-)
Zm00001d053177::4:218289029-218291030(+)
Zm00001d045926::9:47427963-47429964(+)
Zm00001d039560::3:7985939-7987940(+)
Zm00001d036442::6:88735780-88737781(-)
Zm00001d009450::8:64914962-64916963(-)
Zm00001d035030::6:2400989-2402990(+)
Zm00001d003395::2:42787552-42789553(+)
Zm00001d032517::1:229145981-229147982(+)
Zm00001d041395::3:116052136-116054137(+)
Zm00001d039184::6:172146498-172148499(+)
Zm00001d047189::9:121410073-121412074(-)
Zm00001d033004::1:246678738-246680739(-)
Zm00001d047034::9:116220040-116222041(+)
Zm00001d021706::7:160892039-160894040(+)
Zm00001d011579::8:154887687-154889688(+)
Zm00001d046366::9:84496807-84498808(-)
Zm00001d032203::1:217007977-217009978(+)
Zm00001d025707::10:126902469-126904470(+)
Zm00001d043890::3:213171030-213173031(-)
Zm00001d036592::6:93909175-93911176(+)
Zm00001d022481::7:178481138-178483139(-)
Zm00001d045324::9:18957323-18959324(-)
Zm00001d016098::5:144502319-144504320(-)
Zm00001d005641::2:181704301-181706302(+)
Zm00001d007687::2:237419954-237421955(+)
Zm00001d050992::4:135840816-135842817(-)
Zm00001d025301::10:113317786-113319787(-)
Zm00001d053168::4:217740849-217742850(+)
Zm00001d028525::1:38126139-38128140(-)
Zm00001d019463::7:35178687-35180688(+)
Zm00001d028704::1:43711683-43713684(+)
Zm00001d046784::9:105915017-105917018(+)
Zm00001d006408::2:206924193-206926194(+)
Zm00001d046181::9:69839392-69841393(+)
Zm00001d034734::1:300968798-300970799(-)
Zm00001d029408::1:69294359-69296360(+)
Zm00001d002742::2:21202130-21204131(-)
Zm00001d044553::3:231621686-231623687(-)
Zm00001d032804::1:238798881-238800882(+)
Zm00001d008206::8:1107201-1109202(+)
Zm00001d033218::1:254678059-254680060(-)
Zm00001d025474::10:119980836-119982837(-)
Zm00001d029988::1:97705721-97707722(-)
Zm00001d046490::9:92162217-92164218(-)
Zm00001d031011::1:173330398-173332399(-)
Zm00001d012161::8:169186071-169188072(-)
Zm00001d009796::8:81802121-81804122(-)
Zm00001d013959::5:26291808-26293809(+)
Zm00001d049362::4:27916714-27918715(-)
Zm00001d013860::5:23135208-23137209(+)
Zm00001d024534::10:76839840-76841841(+)
Zm00001d010443::8:115378955-115380956(+)
Zm00001d049687::4:40264807-40266808(-)
Zm00001d044915::9:7174213-7176214(-)
Zm00001d001831::2:1615565-1617566(+)
Zm00001d033108::1:250346745-250348746(-)
Zm00001d033701::1:271556503-271558504(+)
Zm00001d042322::3:161219330-161221331(-)
Zm00001d024082::10:42491659-42493660(+)
Zm00001d012620::8:177307888-177309889(-)
Zm00001d002971::2:28372963-28374964(+)
Zm00001d037619::6:132053051-132055052(+)
Zm00001d044130::3:220027981-220029982(+)
Zm00001d030300::1:120741234-120743235(-)
Zm00001d046587::9:97437797-97439798(-)
Zm00001d017945::5:210543346-210545347(-)
Zm00001d053697::4:239405894-239407895(-)
Zm00001d028815::1:47438547-47440548(+)
Zm00001d026354::10:144150799-144152800(+)
Zm00001d032209::1:217182234-217184235(-)
Zm00001d035136::6:6623423-6625424(-)
Zm00001d031583::1:195482596-195484597(-)
Zm00001d048959::4:10759890-10761891(-)
Zm00001d046935::9:111777364-111779365(-)
Zm00001d047893::9:144510009-144512010(+)
Zm00001d053175::4:218267414-218269415(-)
Zm00001d048652::4:2635009-2637010(-)
Zm00001d021301::7:148272952-148274953(-)
Zm00001d038184::6:150827331-150829332(-)
Zm00001d019059::7:14391800-14393801(+)
Zm00001d040191::3:31625893-31627894(-)
Zm00001d034555::1:296174130-296176131(+)
Zm00001d038483::6:158366364-158368365(-)
Zm00001d012531::8:176196684-176198685(+)
Zm00001d008532::8:11971672-11973673(+)
Zm00001d005520::2:177221135-177223136(-)
Zm00001d038387::6:156103462-156105463(-)
Zm00001d016162::5:147917337-147919338(+)
Zm00001d043127::3:189823198-189825199(+)
Zm00001d028701::1:43620652-43622653(-)
Zm00001d003373::2:42047773-42049774(+)
Zm00001d045403::9:20776287-20778288(+)
Zm00001d037519::6:127996195-127998196(+)
Zm00001d018287::5:217950456-217952457(-)
Zm00001d003818::2:60826207-60828208(+)
Zm00001d021785::7:162980121-162982122(-)
Zm00001d037172::6:114769920-114771921(+)
Zm00001d036278::6:81481148-81483149(-)
Zm00001d037482::6:126791321-126793322(+)
Zm00001d012757::8:180031141-180033142(+)
Zm00001d044057::3:218074224-218076225(-)
Zm00001d040794::3:66295754-66297755(+)
Zm00001d034057::1:282649277-282651278(+)
Zm00001d007009::2:220146354-220148355(-)
Zm00001d031941::1:207586616-207588617(+)
Zm00001d036148::6:74550075-74552076(-)
Zm00001d045391::9:20447907-20449908(-)
Zm00001d033408::1:262233376-262235377(+)
Zm00001d045376::9:20071029-20073030(-)
Zm00001d007825::2:240361527-240363528(+)
Zm00001d006243::2:202662370-202664371(+)
Zm00001d050827::4:125014895-125016896(+)
Zm00001d024865::10:91164235-91166236(-)
Zm00001d012297::8:172060898-172062899(-)
Zm00001d035370::6:23543297-23545298(-)
Zm00001d042396::3:164459720-164461721(+)
Zm00001d039022::6:168837972-168839973(-)
Zm00001d006024::2:195439458-195441459(+)
Zm00001d032694::1:234841442-234843443(+)
Zm00001d035841::6:54798424-54800425(-)
Zm00001d049553::4:34693023-34695024(+)
Zm00001d036820::6:102180192-102182193(-)
Zm00001d017614::5:201739695-201741696(+)
Zm00001d046207::9:71958493-71960494(+)
Zm00001d035234::6:15906722-15908723(+)
Zm00001d013594::5:15047309-15049310(+)
Zm00001d038628::6:161291704-161293705(+)
Zm00001d029732::1:84346641-84348642(+)
Zm00001d035493::6:29412649-29414650(+)
Zm00001d030657::1:151234094-151236095(-)
Zm00001d011278::8:145556179-145558180(-)
Zm00001d010631::8:122409655-122411656(-)
Zm00001d018259::5:217543039-217545040(-)
Zm00001d017424::5:195712406-195714407(+)
Zm00001d013170::5:5807676-5809677(-)
Zm00001d024319::10:64271029-64273030(+)
Zm00001d045114::9:13153612-13155613(+)
Zm00001d025251::10:111148088-111150089(+)
Zm00001d050879::4:128118232-128120233(+)
Zm00001d025761::10:128647610-128649611(-)
Zm00001d043513::3:202366912-202368913(+)
Zm00001d037405::6:124639749-124641750(+)
Zm00001d047047::9:116614082-116616083(+)
Zm00001d023273::10:1814833-1816834(-)
Zm00001d011401::8:149522165-149524166(+)
Zm00001d027459::1:5712285-5714286(-)
Zm00001d044503::3:230012144-230014145(-)
Zm00001d026336::10:143755598-143757599(+)
Zm00001d016506::5:165315959-165317960(-)
Zm00001d037970::6:143863587-143865588(+)
Zm00001d017126::5:186225784-186227785(-)
Zm00001d032268::1:219848704-219850705(+)
Zm00001d046380::9:85594207-85596208(+)
Zm00001d006759::2:216121020-216123021(-)
Zm00001d010672::8:123815595-123817596(-)
Zm00001d028831::1:47991266-47993267(-)
Zm00001d044094::3:218988347-218990348(-)
Zm00001d002373::2:11327657-11329658(+)
Zm00001d025435::10:118617915-118619916(+)
Zm00001d045867::9:44711711-44713712(+)
Zm00001d028924::1:51725121-51727122(+)
Zm00001d052153::4:181415222-181417223(+)
Zm00001d048411::9:155797913-155799914(-)
Zm00001d022269::7:174016120-174018121(+)
Zm00001d024980::10:97825767-97827768(+)
Zm00001d052495::4:191451756-191453757(+)
Zm00001d010104::8:99263596-99265597(+)
Zm00001d048697::4:3467494-3469495(-)
Zm00001d019937::7:77715820-77717821(-)
Zm00001d025343::10:114919159-114921160(-)
Zm00001d052157::4:181464785-181466786(+)
Zm00001d036386::6:86341492-86343493(+)
Zm00001d053749::4:240412599-240414600(+)
Zm00001d044262::3:223301009-223303010(-)
Zm00001d010458::8:116147095-116149096(-)
Zm00001d023627::10:12724357-12726358(-)
Zm00001d019727::7:54092692-54094693(-)
Zm00001d038027::6:145588464-145590465(-)
Zm00001d044418::3:227498377-227500378(+)
Zm00001d047191::9:121465532-121467533(-)
Zm00001d004931::2:149355344-149357345(-)
Zm00001d048899::4:7357996-7359997(-)
Zm00001d013045::5:3681365-3683366(+)
Zm00001d048585::4:296446-298447(+)
Zm00001d029365::1:67593836-67595837(+)
Zm00001d019573::7:43779537-43781538(+)
Zm00001d024420::10:70282389-70284390(-)
Zm00001d012338::8:172711850-172713851(-)
Zm00001d039671::3:11560070-11562071(+)
Zm00001d046688::9:102445372-102447373(-)
Zm00001d022098::7:170234824-170236825(-)
Zm00001d002669::2:18828990-18830991(+)
Zm00001d013783::5:20026745-20028746(+)
Zm00001d018779::7:5052890-5054891(-)
Zm00001d002772::2:22169255-22171256(+)
Zm00001d040301::3:36562689-36564690(-)
Zm00001d021961::7:167204502-167206503(-)
Zm00001d013537::5:13908737-13910738(+)
Zm00001d023226::10:845975-847976(-)
Zm00001d035899::6:58738070-58740071(-)
Zm00001d033684::1:271172999-271175000(-)
Zm00001d021818::7:163655033-163657034(-)
Zm00001d003052::2:30532877-30534878(+)
Zm00001d010585::8:121005319-121007320(+)
Zm00001d048421::9:155964623-155966624(+)
Zm00001d018189::5:216091553-216093554(+)
Zm00001d042059::3:149113364-149115365(-)
Zm00001d037778::6:137350722-137352723(-)
Zm00001d035871::6:57902742-57904743(+)
Zm00001d029041::1:55784935-55786936(-)
Zm00001d008171::8:76121-78122(+)
Zm00001d043921::3:213843581-213845582(+)
Zm00001d048505::9:157484523-157486524(+)
Zm00001d016363::5:159323441-159325442(+)
Zm00001d048312::9:154431849-154433850(+)
Zm00001d036662::6:97028203-97030204(+)
Zm00001d052162::4:181541959-181543960(-)
Zm00001d021235::7:146652221-146654222(+)
Zm00001d002896::2:26116308-26118309(+)
Zm00001d006474::2:209343623-209345624(-)
Zm00001d025414::10:117931808-117933809(+)
Zm00001d028630::1:41452739-41454740(+)
Zm00001d011390::8:149381558-149383559(-)
Zm00001d036369::6:85888371-85890372(-)
Zm00001d005240::2:165398470-165400471(-)
Zm00001d040693::3:58560342-58562343(+)
Zm00001d045844::9:43308175-43310176(+)
Zm00001d003774::2:58489544-58491545(-)
Zm00001d008711::8:17564249-17566250(+)
Zm00001d003641::2:51371433-51373434(-)
Zm00001d052294::4:186244490-186246491(-)
Zm00001d052410::4:189317937-189319938(-)
Zm00001d016039::5:140925174-140927175(+)
Zm00001d025837::10:131424648-131426649(-)
Zm00001d037779::6:137395306-137397307(+)
Zm00001d022400::7:176812766-176814767(+)
Zm00001d036318::6:83981252-83983253(+)
Zm00001d049059::4:14331635-14333636(+)
Zm00001d021894::7:165556157-165558158(-)
Zm00001d016552::5:167107201-167109202(+)
Zm00001d053876::4:242710903-242712904(-)
Zm00001d002035::2:4823379-4825380(-)
Zm00001d006884::2:218535974-218537975(-)
Zm00001d002065::2:5231669-5233670(+)
Zm00001d036001::6:65311738-65313739(+)
Zm00001d053801::4:241347995-241349996(-)
Zm00001d017769::5:206294466-206296467(+)
Zm00001d024835::10:90196630-90198631(-)
Zm00001d024967::10:97278850-97280851(-)
Zm00001d042450::3:168094393-168096394(+)
Zm00001d041844::3:140387366-140389367(+)
Zm00001d016318::5:156960191-156962192(-)
Zm00001d048616::4:1390982-1392983(+)
Zm00001d011411::8:149790309-149792310(+)
Zm00001d028515::1:37926752-37928753(-)
Zm00001d053072::4:212303754-212305755(+)
Zm00001d004331::2:103989763-103991764(-)
Zm00001d009556::8:70022121-70024122(-)
Zm00001d018336::5:218717021-218719022(-)
Zm00001d009117::8:37516453-37518454(+)
Zm00001d045309::9:18682006-18684007(-)
Zm00001d035895::6:58702856-58704857(+)
Zm00001d006415::2:207273684-207275685(+)
Zm00001d004605::2:121421402-121423403(+)
Zm00001d024597::10:79895470-79897471(+)
Zm00001d032678::1:233889379-233891380(-)
Zm00001d042861::3:182284095-182286096(+)
Zm00001d016893::5:179480066-179482067(-)
Zm00001d048141::9:150724463-150726464(+)
Zm00001d019547::7:41813536-41815537(-)
Zm00001d053636::4:237930404-237932405(-)
Zm00001d040286::3:35728064-35730065(-)
Zm00001d007773::2:239373888-239375889(+)
Zm00001d046718::9:103269602-103271603(-)
Zm00001d007373::2:230077791-230079792(-)
Zm00001d012431::8:174365394-174367395(-)
Zm00001d027667::1:10622199-10624200(-)
Zm00001d037978::6:144036932-144038933(+)
Zm00001d028088::1:22598067-22600068(+)
Zm00001d047025::9:115707467-115709468(+)
Zm00001d018907::7:8967954-8969955(+)
Zm00001d021553::7:155736541-155738542(+)
Zm00001d011369::8:148781034-148783035(+)
Zm00001d043727::3:208456324-208458325(-)
Zm00001d038409::6:156613577-156615578(-)
Zm00001d042346::3:162368053-162370054(-)
Zm00001d027485::1:6306210-6308211(+)
Zm00001d034824::1:303005348-303007349(-)
Zm00001d010174::8:102995382-102997383(-)
Zm00001d005808::2:189438482-189440483(+)
Zm00001d050465::4:90607993-90609994(+)
Zm00001d031471::1:191274794-191276795(-)
Zm00001d042061::3:149274912-149276913(+)
Zm00001d041593::3:129043134-129045135(+)
Zm00001d002717::2:20386299-20388300(+)
Zm00001d039041::6:169127163-169129164(+)
Zm00001d027431::1:5121681-5123682(+)
Zm00001d046633::9:99834279-99836280(+)
Zm00001d011817::8:162018007-162020008(-)
Zm00001d021282::7:147760569-147762570(+)
Zm00001d007760::2:239092547-239094548(-)
Zm00001d021655::7:159190438-159192439(-)
Zm00001d002824::2:23886416-23888417(+)
Zm00001d021035::7:141006796-141008797(+)
Zm00001d008642::8:15544941-15546942(+)
Zm00001d009496::8:67225946-67227947(-)
Zm00001d029064::1:56909929-56911930(+)
Zm00001d030867::1:164150911-164152912(-)
Zm00001d003062::2:30965214-30967215(+)
Zm00001d004195::2:90222393-90224394(-)
Zm00001d048266::9:153451682-153453683(+)
Zm00001d008617::8:14682497-14684498(+)
Zm00001d032970::1:245038931-245040932(+)
Zm00001d029483::1:72601427-72603428(+)
Zm00001d022045::7:168600963-168602964(+)
Zm00001d037025::6:109438304-109440305(+)
Zm00001d034646::1:298725149-298727150(+)
Zm00001d013093::5:4607145-4609146(+)
Zm00001d050225::4:74665135-74667136(+)
Zm00001d042553::3:171626994-171628995(+)
Zm00001d043607::3:205005082-205007083(-)
Zm00001d008648::8:15871974-15873975(-)
Zm00001d017639::5:202841290-202843291(-)
Zm00001d052663::4:196374643-196376644(+)
Zm00001d049441::4:30373090-30375091(-)
Zm00001d011179::8:142098200-142100201(+)
Zm00001d036145::6:74422831-74424832(+)
Zm00001d013253::5:7149325-7151326(-)
Zm00001d049894::4:51235926-51237927(+)
Zm00001d030199::1:112976407-112978408(+)
Zm00001d020354::7:108648594-108650595(-)
Zm00001d046939::9:111948435-111950436(-)
Zm00001d017958::5:210870720-210872721(-)
Zm00001d002388::2:11663663-11665664(-)
Zm00001d053404::4:230455401-230457402(+)
Zm00001d030506::1:140050548-140052549(+)
Zm00001d030760::1:158445783-158447784(-)
Zm00001d028006::1:20032417-20034418(-)
Zm00001d045995::9:53096056-53098057(+)
Zm00001d019041::7:13887999-13890000(-)
Zm00001d021517::7:154954287-154956288(-)
Zm00001d033193::1:253361554-253363555(-)
Zm00001d012601::8:177055146-177057147(+)
Zm00001d043441::3:199977626-199979627(+)
Zm00001d015820::5:123889756-123891757(-)
Zm00001d048950::4:10552295-10554296(+)
Zm00001d028784::1:46372775-46374776(+)
Zm00001d042340::3:162106783-162108784(+)
Zm00001d050915::4:130728408-130730409(+)
Zm00001d029234::1:63279668-63281669(-)
Zm00001d028664::1:42283670-42285671(-)
Zm00001d017872::5:209279992-209281993(-)
Zm00001d029797::1:87443166-87445167(-)
Zm00001d029657::1:81674274-81676275(+)
Zm00001d048222::9:152678184-152680185(+)
Zm00001d011252::8:144608353-144610354(+)
Zm00001d022152::7:171327451-171329452(-)
Zm00001d016130::5:145806047-145808048(-)
Zm00001d023892::10:26540889-26542890(+)
Zm00001d007638::2:236713622-236715623(-)
Zm00001d011992::8:166021024-166023025(-)
Zm00001d002712::2:19970813-19972814(-)
Zm00001d051599::4:164090177-164092178(-)
Zm00001d015272::5:82357899-82359900(+)
Zm00001d038310::6:154164895-154166896(+)
Zm00001d006428::2:207694105-207696106(+)
Zm00001d046083::9:61958908-61960909(-)
Zm00001d020268::7:103431861-103433862(+)
Zm00001d044495::3:229669835-229671836(-)
Zm00001d034278::1:288357519-288359520(-)
Zm00001d026258::10:142161798-142163799(-)
Zm00001d034731::1:300941899-300943900(-)
Zm00001d042961::3:184968732-184970733(-)
Zm00001d021656::7:159264745-159266746(-)
Zm00001d033822::1:274807874-274809875(+)
Zm00001d050043::4:62018395-62020396(-)
Zm00001d007437::2:231750611-231752612(-)
Zm00001d052488::4:191182326-191184327(+)
Zm00001d008978::8:28104733-28106734(-)
Zm00001d011297::8:146092391-146094392(+)
Zm00001d017714::5:205054708-205056709(+)
Zm00001d001799::2:1086480-1088481(-)
Zm00001d006237::2:202587462-202589463(+)
Zm00001d015120::5:76344479-76346480(-)
Zm00001d020356::7:108788174-108790175(+)
Zm00001d030158::1:109421461-109423462(-)
Zm00001d024321::10:64379075-64381076(-)
Zm00001d030588::1:146632299-146634300(-)
Zm00001d002741::2:21194174-21196175(+)
Zm00001d046229::9:73356115-73358116(+)
Zm00001d008338::8:5735041-5737042(+)
Zm00001d016511::5:165444381-165446382(+)
Zm00001d023897::10:26982600-26984601(+)
Zm00001d017467::5:196753364-196755365(-)
Zm00001d039549::3:7830689-7832690(-)
Zm00001d012580::8:176860278-176862279(+)
Zm00001d053166::4:217737358-217739359(-)
Zm00001d022466::7:178211580-178213581(+)
Zm00001d036728::6:99236107-99238108(+)
Zm00001d037220::6:116369259-116371260(-)
Zm00001d039920::3:19384989-19386990(-)
Zm00001d021025::7:140786717-140788718(+)
Zm00001d005932::2:193261993-193263994(-)
Zm00001d041781::3:137908417-137910418(-)
Zm00001d012089::8:168029904-168031905(-)
Zm00001d053928::4:243720007-243722008(-)
Zm00001d009509::8:68251045-68253046(+)
Zm00001d002614::2:16776671-16778672(-)
Zm00001d006353::2:205434233-205436234(+)
Zm00001d039288::3:1065532-1067533(-)
Zm00001d028002::1:19963058-19965059(-)
Zm00001d034618::1:297939498-297941499(-)
Zm00001d036312::6:83900625-83902626(+)
Zm00001d044364::3:226145344-226147345(+)
Zm00001d009059::8:33808688-33810689(+)
Zm00001d003947::2:71157026-71159027(-)
Zm00001d044208::3:221911873-221913874(-)
Zm00001d019816::7:64641358-64643359(+)
Zm00001d010915::8:133304941-133306942(-)
Zm00001d048560::9:158683626-158685627(-)
Zm00001d029034::1:55452817-55454818(+)
Zm00001d014074::5:31568568-31570569(-)
Zm00001d047526::9:133633550-133635551(-)
Zm00001d003751::2:57532752-57534753(+)
Zm00001d009074::8:34605458-34607459(+)
Zm00001d005040::2:155440698-155442699(-)
Zm00001d018187::5:216021911-216023912(-)
Zm00001d005881::2:191711764-191713765(+)
Zm00001d028248::1:27968914-27970915(-)
Zm00001d002758::2:21818435-21820436(-)
Zm00001d024631::10:81311502-81313503(+)
Zm00001d014756::5:61640575-61642576(-)
Zm00001d003669::2:53282924-53284925(-)
Zm00001d011059::8:137780796-137782797(+)
Zm00001d037590::6:130720798-130722799(+)
Zm00001d047522::9:133468713-133470714(-)
Zm00001d009787::8:81147259-81149260(+)
Zm00001d001971::2:3711493-3713494(+)
Zm00001d042914::3:183829653-183831654(-)
Zm00001d011224::8:143655471-143657472(-)
Zm00001d033704::1:271710380-271712381(-)
Zm00001d025479::10:120093433-120095434(-)
Zm00001d029636::1:80855853-80857854(+)
Zm00001d005404::2:172869967-172871968(-)
Zm00001d008853::8:22590057-22592058(-)
Zm00001d032658::1:233383318-233385319(+)
Zm00001d031164::1:180370666-180372667(-)
Zm00001d025375::10:116187827-116189828(-)
Zm00001d032245::1:218626104-218628105(-)
Zm00001d022599::7:180823316-180825317(+)
Zm00001d036395::6:86724894-86726895(+)
Zm00001d023874::10:25942471-25944472(-)
Zm00001d041956::3:145599017-145601018(+)
Zm00001d047430::9:129739732-129741733(+)
Zm00001d025232::10:110227840-110229841(+)
Zm00001d028755::1:45604510-45606511(-)
Zm00001d020549::7:121992653-121994654(+)
Zm00001d047496::9:132566041-132568042(-)
Zm00001d039455::3:4832306-4834307(+)
Zm00001d047272::9:124970330-124972331(+)
Zm00001d049372::4:28143006-28145007(-)
Zm00001d018091::5:214049410-214051411(-)
Zm00001d013397::5:10345719-10347720(+)
Zm00001d013528::5:13640946-13642947(-)
Zm00001d033228::1:255227270-255229271(-)
Zm00001d040398::3:41309568-41311569(-)
Zm00001d012607::8:177134096-177136097(-)
Zm00001d033727::1:272357136-272359137(-)
Zm00001d041136::3:99756060-99758061(+)
Zm00001d049734::4:42093373-42095374(+)
Zm00001d029734::1:84454989-84456990(-)
Zm00001d010185::8:103320400-103322401(-)
Zm00001d025216::10:109630188-109632189(+)
Zm00001d051393::4:156985906-156987907(-)
Zm00001d026257::10:142154132-142156133(-)
Zm00001d050449::4:89036718-89038719(+)
Zm00001d015948::5:133577791-133579792(-)
Zm00001d048841::4:6222110-6224111(+)
Zm00001d020214::7:100370361-100372362(-)
Zm00001d029385::1:68532554-68534555(+)
Zm00001d045056::9:11220091-11222092(+)
Zm00001d034934::1:306096763-306098764(-)
Zm00001d009398::8:62426374-62428375(+)
Zm00001d043803::3:210517866-210519867(+)
Zm00001d018552::5:222833731-222835732(-)
Zm00001d006047::2:196519255-196521256(+)
Zm00001d045764::9:37788025-37790026(+)
Zm00001d011274::8:145453036-145455037(+)
Zm00001d047581::9:136330235-136332236(-)
Zm00001d012699::8:178818218-178820219(+)
Zm00001d030131::1:108197145-108199146(-)
Zm00001d013832::5:21892192-21894193(-)
Zm00001d039691::3:11917168-11919169(+)
Zm00001d016605::5:169761037-169763038(+)
Zm00001d018568::5:223365782-223367783(-)
Zm00001d003502::2:46161544-46163545(-)
Zm00001d017989::5:211464713-211466714(-)
Zm00001d032527::1:229517418-229519419(-)
Zm00001d047919::9:145366409-145368410(-)
Zm00001d037808::6:138484109-138486110(-)
Zm00001d030995::1:172451107-172453108(+)
Zm00001d047174::9:120955289-120957290(+)
Zm00001d030102::1:105812269-105814270(-)
Zm00001d019731::7:54366916-54368917(+)
Zm00001d030791::1:159888825-159890826(-)
Zm00001d036870::6:105184874-105186875(-)
Zm00001d023323::10:3292219-3294220(-)
Zm00001d003322::2:40141295-40143296(-)
Zm00001d037897::6:141445123-141447124(-)
Zm00001d048445::9:156582520-156584521(-)
Zm00001d015092::5:75194274-75196275(+)
Zm00001d051702::4:167215730-167217731(+)
Zm00001d024398::10:68922543-68924544(+)
Zm00001d042474::3:168866912-168868913(+)
Zm00001d024212::10:56837647-56839648(-)
Zm00001d022226::7:173092295-173094296(-)
Zm00001d045740::9:36281943-36283944(+)
Zm00001d047806::9:142284492-142286493(+)
Zm00001d050428::4:87293800-87295801(-)
Zm00001d040815::3:67777175-67779176(+)
Zm00001d008794::8:20547059-20549060(-)
Zm00001d008907::8:24735683-24737684(-)
Zm00001d006369::2:205910874-205912875(-)
Zm00001d024008::10:36377982-36379983(+)
Zm00001d027530::1:7491804-7493805(-)
Zm00001d016358::5:159041102-159043103(-)
Zm00001d014718::5:60362097-60364098(+)
Zm00001d036553::6:91849157-91851158(+)
Zm00001d012456::8:174837593-174839594(-)
Zm00001d025034::10:100656646-100658647(-)
Zm00001d013664::5:16770686-16772687(-)
Zm00001d042279::3:158644067-158646068(+)
Zm00001d044172::3:221077531-221079532(-)
Zm00001d048394::9:155577513-155579514(+)
Zm00001d007117::2:222660087-222662088(+)
Zm00001d051161::4:146710088-146712089(-)
Zm00001d012247::8:170937828-170939829(-)
Zm00001d007884::2:241686482-241688483(+)
Zm00001d012464::8:174974160-174976161(-)
Zm00001d037465::6:126151457-126153458(-)
Zm00001d038490::6:158525581-158527582(+)
Zm00001d002939::2:27519071-27521072(+)
Zm00001d041801::3:138804151-138806152(+)
Zm00001d032282::1:220212222-220214223(+)
Zm00001d044803::9:2832653-2834654(-)
Zm00001d024199::10:55244774-55246775(+)
Zm00001d008177::8:442072-444073(-)
Zm00001d053515::4:232728599-232730600(-)
Zm00001d046016::9:55161230-55163231(-)
Zm00001d024190::10:54617392-54619393(+)
Zm00001d016990::5:182134094-182136095(+)
Zm00001d034439::1:292995695-292997696(-)
Zm00001d017670::5:203604296-203606297(+)
Zm00001d028475::1:36210448-36212449(+)
Zm00001d038574::6:160179056-160181057(-)
Zm00001d022028::7:168278182-168280183(-)
Zm00001d038395::6:156304747-156306748(-)
Zm00001d010552::8:120188637-120190638(+)
Zm00001d042368::3:163422597-163424598(+)
Zm00001d040980::3:87907334-87909335(-)
Zm00001d048157::9:151094333-151096334(-)
Zm00001d040789::3:66026122-66028123(-)
Zm00001d015313::5:84120911-84122912(-)
Zm00001d022433::7:177638720-177640721(+)
Zm00001d009919::8:89462023-89464024(+)
Zm00001d032923::1:243211162-243213163(-)
Zm00001d014928::5:68766153-68768154(+)
Zm00001d003365::2:41646412-41648413(+)
Zm00001d012890::5:1621683-1623684(-)
Zm00001d045036::9:10723218-10725219(-)
Zm00001d035224::6:14930193-14932194(-)
Zm00001d034571::1:296595376-296597377(+)
Zm00001d036342::6:85010124-85012125(-)
Zm00001d048060::9:149096657-149098658(-)
Zm00001d004484::2:114599952-114601953(-)
Zm00001d021949::7:166837263-166839264(+)
Zm00001d028915::1:51075170-51077171(+)
Zm00001d035488::6:28987278-28989279(-)
Zm00001d011912::8:164357385-164359386(+)
Zm00001d044545::3:231360053-231362054(+)
Zm00001d008448::8:8849132-8851133(-)
Zm00001d001849::2:1908746-1910747(+)
Zm00001d047941::9:145889318-145891319(+)
Zm00001d048305::9:154240246-154242247(+)
Zm00001d047538::9:134285810-134287811(+)
Zm00001d052986::4:207562217-207564218(+)
Zm00001d038905::6:166760138-166762139(+)
Zm00001d015917::5:131162612-131164613(-)
Zm00001d009465::8:65744728-65746729(+)
Zm00001d050737::4:120127888-120129889(-)
Zm00001d042371::3:163552970-163554971(+)
Zm00001d053731::4:240023308-240025309(+)
Zm00001d016903::5:179649824-179651825(+)
Zm00001d023732::10:17743258-17745259(+)
Zm00001d043361::3:197705376-197707377(+)
Zm00001d030659::1:151462802-151464803(+)
Zm00001d027715::1:11950879-11952880(+)
Zm00001d002794::2:22819593-22821594(-)
Zm00001d024602::10:80079591-80081592(+)
Zm00001d048042::9:148676994-148678995(+)
Zm00001d013164::5:5672127-5674128(+)
Zm00001d036131::6:73846182-73848183(+)
Zm00001d014078::5:31709220-31711221(+)
Zm00001d032575::1:231064762-231066763(-)
Zm00001d012735::8:179514801-179516802(+)
Zm00001d025570::10:122612448-122614449(-)
Zm00001d031279::1:184896259-184898260(+)
Zm00001d037687::6:133980613-133982614(+)
Zm00001d050448::4:89036001-89038002(-)
Zm00001d022517::7:179272372-179274373(+)
Zm00001d007926::2:242921111-242923112(-)
Zm00001d013166::5:5728915-5730916(+)
Zm00001d052985::4:207560206-207562207(+)
Zm00001d018133::5:215033160-215035161(+)
Zm00001d052198::4:183150465-183152466(+)
Zm00001d012525::8:176066689-176068690(+)
Zm00001d037846::6:139567666-139569667(+)
Zm00001d033655::1:269798767-269800768(-)
Zm00001d046809::9:106634895-106636896(-)
Zm00001d006918::2:219353156-219355157(-)
Zm00001d017264::5:191019602-191021603(-)
Zm00001d030314::1:121821335-121823336(-)
Zm00001d045578::9:27177611-27179612(+)
Zm00001d041253::3:108419070-108421071(-)
Zm00001d034013::1:281176632-281178633(-)
Zm00001d048166::9:151251698-151253699(-)
Zm00001d027451::1:5540004-5542005(-)
Zm00001d032116::1:213644429-213646430(-)
Zm00001d047698::9:139495228-139497229(-)
Zm00001d015248::5:81111954-81113955(+)
Zm00001d016163::5:147966631-147968632(+)
Zm00001d009702::8:76428375-76430376(-)
Zm00001d004118::2:83748911-83750912(+)
Zm00001d024169::10:52328960-52330961(-)
Zm00001d007889::2:241880284-241882285(-)
Zm00001d008630::8:15269951-15271952(-)
Zm00001d048026::9:148341724-148343725(+)
Zm00001d049540::4:33809032-33811033(+)
Zm00001d028140::1:23974333-23976334(+)
Zm00001d049597::4:36829052-36831053(+)
Zm00001d019907::7:74658567-74660568(-)
Zm00001d002685::2:19213815-19215816(-)
Zm00001d036672::6:97228738-97230739(-)
Zm00001d035506::6:29715040-29717041(-)
Zm00001d006778::2:216447851-216449852(-)
Zm00001d009362::8:59516838-59518839(-)
Zm00001d008916::8:25205266-25207267(-)
Zm00001d034885::1:304669908-304671909(-)
Zm00001d050573::4:101524777-101526778(-)
Zm00001d043171::3:190531867-190533868(+)
Zm00001d015730::5:114128348-114130349(-)
Zm00001d046420::9:88584595-88586596(+)
Zm00001d028885::1:49595828-49597829(+)
Zm00001d052666::4:196471880-196473881(+)
Zm00001d043463::3:200799028-200801029(+)
Zm00001d035993::6:65160201-65162202(+)
Zm00001d008360::8:6303116-6305117(-)
Zm00001d044956::9:8213221-8215222(+)
Zm00001d048644::4:2549154-2551155(-)
Zm00001d011965::8:165284178-165286179(+)
Zm00001d034491::1:294503264-294505265(-)
Zm00001d044506::3:230162676-230164677(+)
Zm00001d026476::10:146666644-146668645(+)
Zm00001d013699::5:17855363-17857364(+)
Zm00001d018632::7:1387310-1389311(+)
Zm00001d042375::3:163747814-163749815(+)
Zm00001d032554::1:230380942-230382943(-)
Zm00001d037696::6:134352220-134354221(-)
Zm00001d012655::8:178017735-178019736(-)
Zm00001d008685::8:17127245-17129246(-)
Zm00001d033767::1:273089366-273091367(-)
Zm00001d032763::1:237635542-237637543(-)
Zm00001d020011::7:85456002-85458003(+)
Zm00001d033623::1:269046316-269048317(+)
Zm00001d045581::9:27257062-27259063(+)
Zm00001d052061::4:178172831-178174832(-)
Zm00001d010859::8:130745434-130747435(+)
Zm00001d004587::2:120214006-120216007(-)
Zm00001d033296::1:257974627-257976628(+)
Zm00001d044395::3:227056859-227058860(-)
Zm00001d003429::2:44101680-44103681(-)
Zm00001d003475::2:45406140-45408141(-)
Zm00001d053760::4:240616320-240618321(+)
Zm00001d002972::2:28429279-28431280(-)
Zm00001d024770::10:87267249-87269250(-)
Zm00001d015311::5:84031644-84033645(-)
Zm00001d035902::6:58859362-58861363(-)
Zm00001d033795::1:273945951-273947952(-)
Zm00001d033056::1:248803472-248805473(-)
Zm00001d043485::3:201654547-201656548(-)
Zm00001d009795::8:81763182-81765183(+)
Zm00001d027450::1:5534634-5536635(-)
Zm00001d044724::9:337251-339252(-)
Zm00001d050833::4:125338608-125340609(-)
Zm00001d036741::6:99540650-99542651(-)
Zm00001d002003::2:4165403-4167404(+)
Zm00001d003820::2:60884791-60886792(+)
Zm00001d038504::6:158801660-158803661(-)
Zm00001d029696::1:82925511-82927512(-)
Zm00001d032681::1:234077558-234079559(-)
Zm00001d012654::8:178009053-178011054(-)
Zm00001d048759::4:5031767-5033768(+)
Zm00001d037926::6:142174996-142176997(+)
Zm00001d001787::2:921535-923536(+)
Zm00001d009653::8:74611087-74613088(+)
Zm00001d039518::3:6552462-6554463(+)
Zm00001d008216::8:1517579-1519580(+)
Zm00001d043783::3:210146608-210148609(-)
Zm00001d051544::4:162021246-162023247(-)
Zm00001d013038::5:3587416-3589417(-)
Zm00001d029848::1:89928572-89930573(+)
Zm00001d022071::7:169433558-169435559(-)
Zm00001d039071::6:169542106-169544107(-)
Zm00001d049508::4:32708423-32710424(+)
Zm00001d034590::1:297315750-297317751(-)
Zm00001d003588::2:49078222-49080223(-)
Zm00001d013983::5:27297515-27299516(-)
Zm00001d040780::3:65422432-65424433(+)
Zm00001d023529::10:8781717-8783718(-)
Zm00001d020821::7:133930170-133932171(-)
Zm00001d009610::8:72977839-72979840(-)
Zm00001d031854::1:204235026-204237027(+)
Zm00001d048100::9:150169547-150171548(-)
Zm00001d025697::10:126608610-126610611(-)
Zm00001d015925::5:131709749-131711750(+)
Zm00001d028988::1:53762749-53764750(-)
Zm00001d015754::5:116592513-116594514(+)
Zm00001d033619::1:269006150-269008151(+)
Zm00001d052334::4:187336293-187338294(+)
Zm00001d040413::3:42221945-42223946(+)
Zm00001d005687::2:183370326-183372327(-)
Zm00001d020916::7:136515707-136517708(-)
Zm00001d018600::7:470484-472485(+)
Zm00001d045604::9:28460482-28462483(-)
Zm00001d044814::9:3483322-3485323(+)
Zm00001d002436::2:12636376-12638377(+)
Zm00001d008456::8:9213647-9215648(-)
Zm00001d051020::4:137300232-137302233(-)
Zm00001d045072::9:11561819-11563820(-)
Zm00001d015460::5:91586412-91588413(+)
Zm00001d031126::1:178553377-178555378(-)
Zm00001d029956::1:96452209-96454210(-)
Zm00001d033685::1:271179363-271181364(+)
Zm00001d024403::10:68998623-69000624(+)
Zm00001d009161::8:40271948-40273949(-)
Zm00001d006317::2:204330927-204332928(-)
Zm00001d006185::2:200994929-200996930(+)
Zm00001d021032::7:140973048-140975049(-)
Zm00001d050669::4:114058218-114060219(-)
Zm00001d019553::7:42066790-42068791(-)
Zm00001d032718::1:235939924-235941925(-)
Zm00001d006210::2:201911043-201913044(-)
Zm00001d026638::10:149255033-149257034(+)
Zm00001d047492::9:132369594-132371595(+)
Zm00001d052820::4:202008935-202010936(-)
Zm00001d002163::2:6964523-6966524(-)
Zm00001d045162::9:14778504-14780505(+)
Zm00001d010658::8:123184971-123186972(-)
Zm00001d009896::8:88345375-88347376(+)
Zm00001d032280::1:220124482-220126483(-)
Zm00001d006066::2:197208035-197210036(-)
Zm00001d028769::1:46005390-46007391(+)
Zm00001d001966::2:3611382-3613383(-)
Zm00001d050083::4:64871215-64873216(-)
Zm00001d045218::9:16467293-16469294(+)
Zm00001d010375::8:111875034-111877035(+)
Zm00001d045046::9:10970794-10972795(+)
Zm00001d016587::5:168564761-168566762(-)
Zm00001d037668::6:133553603-133555604(+)
Zm00001d044421::3:227513975-227515976(+)
Zm00001d050112::4:66633804-66635805(+)
Zm00001d016692::5:172786694-172788695(-)
Zm00001d035044::6:3021913-3023914(+)
Zm00001d009189::8:41983529-41985530(+)
Zm00001d036959::6:107397088-107399089(+)
Zm00001d049032::4:13141762-13143763(-)
Zm00001d021104::7:142846097-142848098(-)
Zm00001d012602::8:177062426-177064427(-)
Zm00001d031890::1:205423339-205425340(+)
Zm00001d024527::10:76460460-76462461(+)
Zm00001d036496::6:90601793-90603794(-)
Zm00001d009522::8:68818805-68820806(-)
Zm00001d010655::8:123099360-123101361(-)
Zm00001d034463::1:293751907-293753908(-)
Zm00001d047122::9:119276911-119278912(+)
Zm00001d024908::10:94281319-94283320(-)
Zm00001d002441::2:12758638-12760639(-)
Zm00001d023915::10:28084481-28086482(-)
Zm00001d010899::8:132494889-132496890(+)
Zm00001d017037::5:183339693-183341694(+)
Zm00001d048337::9:154669840-154671841(-)
Zm00001d045622::9:29073400-29075401(-)
Zm00001d048165::9:151239380-151241381(+)
Zm00001d047794::9:141968108-141970109(+)
Zm00001d004840::2:143082557-143084558(-)
Zm00001d042114::3:151473297-151475298(+)
Zm00001d020312::7:105612989-105614990(-)
Zm00001d045322::9:18933134-18935135(-)
Zm00001d048448::9:156608107-156610108(+)
Zm00001d049856::4:48419129-48421130(+)
Zm00001d031268::1:184421305-184423306(+)
Zm00001d027801::1:13813866-13815867(+)
Zm00001d031779::1:201523053-201525054(-)
Zm00001d017199::5:188679931-188681932(-)
Zm00001d039043::6:169158319-169160320(+)
Zm00001d045001::9:9721630-9723631(-)
Zm00001d020052::7:88711621-88713622(-)
Zm00001d011663::8:157971639-157973640(-)
Zm00001d001843::2:1711920-1713921(-)
Zm00001d048029::9:148364035-148366036(+)
Zm00001d043814::3:210937806-210939807(+)
Zm00001d049712::4:41055000-41057001(+)
Zm00001d048981::4:11422048-11424049(+)
Zm00001d037232::6:116995998-116997999(-)
Zm00001d030681::1:152752746-152754747(-)
Zm00001d026333::10:143649393-143651394(-)
Zm00001d043439::3:199906896-199908897(+)
Zm00001d001806::2:1262248-1264249(-)
Zm00001d053853::4:242212722-242214723(+)
Zm00001d041610::3:129612256-129614257(-)
Zm00001d021482::7:153390074-153392075(-)
Zm00001d040652::3:56438292-56440293(-)
Zm00001d028443::1:35135499-35137500(-)
Zm00001d012895::5:1717561-1719562(-)
Zm00001d012029::8:166768677-166770678(-)
Zm00001d012109::8:168376631-168378632(+)
Zm00001d039498::3:5999572-6001573(+)
Zm00001d020898::7:135840901-135842902(+)
Zm00001d038077::6:147030709-147032710(-)
Zm00001d037531::6:128388685-128390686(+)
Zm00001d023332::10:3598070-3600071(+)
Zm00001d016952::5:181021146-181023147(+)
Zm00001d026677::10:149757691-149759692(-)
Zm00001d002379::2:11523191-11525192(+)
Zm00001d044584::3:232593628-232595629(-)
Zm00001d022181::7:172078601-172080602(-)
Zm00001d009652::8:74456484-74458485(+)
Zm00001d047079::9:117673963-117675964(+)
Zm00001d037507::6:127628688-127630689(+)
Zm00001d017550::5:199317899-199319900(+)
Zm00001d005140::2:160690079-160692080(+)
Zm00001d027525::1:7403464-7405465(+)
Zm00001d051430::4:158329790-158331791(+)
Zm00001d003773::2:58378159-58380160(-)
Zm00001d002777::2:22314394-22316395(+)
Zm00001d039695::3:12280865-12282866(-)
Zm00001d032049::1:210752405-210754406(-)
Zm00001d042005::3:147034209-147036210(-)
Zm00001d021060::7:141823720-141825721(-)
Zm00001d004452::2:113079775-113081776(+)
Zm00001d035125::6:6271152-6273153(-)
Zm00001d046371::9:84835403-84837404(+)
Zm00001d028392::1:33149845-33151846(-)
Zm00001d038931::6:167227885-167229886(+)
Zm00001d030962::1:169330105-169332106(-)
Zm00001d003345::2:41016292-41018293(+)
Zm00001d035066::6:3696489-3698490(+)
Zm00001d053079::4:212660701-212662702(-)
Zm00001d027862::1:15672514-15674515(-)
Zm00001d042976::3:185594715-185596716(-)
Zm00001d019502::7:37952243-37954244(-)
Zm00001d018515::5:222301961-222303962(-)
Zm00001d048524::9:157771028-157773029(+)
Zm00001d015757::5:116653405-116655406(+)
Zm00001d033170::1:252775687-252777688(+)
Zm00001d013824::5:21485104-21487105(+)
Zm00001d025323::10:114057980-114059981(-)
Zm00001d004245::2:95663613-95665614(-)
Zm00001d044164::3:220854985-220856986(-)
Zm00001d010131::8:100731171-100733172(-)
Zm00001d022621::7:181293421-181295422(-)
```
