## Supplementary material for "A comprehensive map of preferentially located motifs reveals distinct proximal *cis*-regulatory elements in plants": TCGATA_containing_gene_set.txt

```
#Occurences of TCGATA between -448 and -401 (positions relative to the transcription start site)
#386 sequences with TCGATA in this interval
#1.49% of the sequences in promoter set with TCGATA (set with 25847 sequences)
Zm00001d037674::6:133712745-133714746(+)
Zm00001d010630::8:122405254-122407255(-)
Zm00001d035243::6:16651631-16653632(+)
Zm00001d036307::6:83723761-83725762(+)
Zm00001d034679::1:299642641-299644642(-)
Zm00001d002032::2:4792671-4794672(+)
Zm00001d032212::1:217251394-217253395(+)
Zm00001d053183::4:218601872-218603873(+)
Zm00001d011144::8:140398955-140400956(+)
Zm00001d024248::10:59439962-59441963(+)
Zm00001d011849::8:162781560-162783561(-)
Zm00001d005466::2:175164725-175166726(+)
Zm00001d011123::8:139677121-139679122(-)
Zm00001d038184::6:150827331-150829332(-)
Zm00001d048479::9:156996411-156998412(-)
Zm00001d005147::2:161042609-161044610(-)
Zm00001d031769::1:201199316-201201317(-)
Zm00001d028742::1:44973569-44975570(+)
Zm00001d036247::6:79794949-79796950(+)
Zm00001d020036::7:87374492-87376493(+)
Zm00001d013103::5:4715088-4717089(-)
Zm00001d040777::3:65157820-65159821(-)
Zm00001d033714::1:271993040-271995041(+)
Zm00001d015964::5:134535659-134537660(+)
Zm00001d035511::6:30354025-30356026(+)
Zm00001d050326::4:81514473-81516474(-)
Zm00001d046342::9:81732811-81734812(-)
Zm00001d050551::4:99641001-99643002(+)
Zm00001d006688::2:214470963-214472964(+)
Zm00001d042443::3:167616182-167618183(-)
Zm00001d034364::1:290897477-290899478(+)
Zm00001d026575::10:148248157-148250158(+)
Zm00001d029620::1:79983192-79985193(+)
Zm00001d014933::5:68957964-68959965(+)
Zm00001d051637::4:165362534-165364535(-)
Zm00001d036856::6:104282953-104284954(+)
Zm00001d018512::5:222154441-222156442(+)
Zm00001d012092::8:168112177-168114178(+)
Zm00001d053382::4:228568389-228570390(-)
Zm00001d047557::9:135396168-135398169(+)
Zm00001d029410::1:69324255-69326256(-)
Zm00001d006327::2:204640594-204642595(-)
Zm00001d019866::7:71134173-71136174(-)
Zm00001d007193::2:224428858-224430859(+)
Zm00001d012902::5:1777962-1779963(-)
Zm00001d036862::6:104412893-104414894(-)
Zm00001d051831::4:171490231-171492232(+)
Zm00001d041714::3:134683949-134685950(+)
Zm00001d037864::6:140136755-140138756(-)
Zm00001d010894::8:132434291-132436292(+)
Zm00001d009250::8:47181823-47183824(-)
Zm00001d016052::5:141694925-141696926(-)
Zm00001d035921::6:60327916-60329917(-)
Zm00001d045898::9:46373896-46375897(+)
Zm00001d035007::6:1588710-1590711(-)
Zm00001d052709::4:198299455-198301456(+)
Zm00001d035375::6:23620397-23622398(+)
Zm00001d002938::2:27447329-27449330(-)
Zm00001d043077::3:188451583-188453584(+)
Zm00001d036409::6:87176958-87178959(-)
Zm00001d033003::1:246636087-246638088(-)
Zm00001d023658::10:13787807-13789808(+)
Zm00001d036903::6:105990402-105992403(+)
Zm00001d010341::8:110506726-110508727(-)
Zm00001d036006::6:65372940-65374941(+)
Zm00001d044781::9:2215879-2217880(-)
Zm00001d027392::1:4219351-4221352(+)
Zm00001d002190::2:7648143-7650144(+)
Zm00001d023543::10:9586838-9588839(-)
Zm00001d047872::9:143958723-143960724(+)
Zm00001d034183::1:285933241-285935242(+)
Zm00001d022273::7:174099402-174101403(-)
Zm00001d044232::3:222548334-222550335(-)
Zm00001d021202::7:145878038-145880039(-)
Zm00001d009874::8:86636011-86638012(+)
Zm00001d051115::4:143896786-143898787(-)
Zm00001d019914::7:75378356-75380357(+)
Zm00001d042027::3:147773189-147775190(-)
Zm00001d010578::8:120775588-120777589(-)
Zm00001d020140::7:95445254-95447255(-)
Zm00001d029429::1:70209979-70211980(+)
Zm00001d020549::7:121992653-121994654(+)
Zm00001d025591::10:123374274-123376275(+)
Zm00001d044138::3:220170035-220172036(-)
Zm00001d020719::7:130048245-130050246(+)
Zm00001d050847::4:126595445-126597446(+)
Zm00001d006737::2:215602182-215604183(-)
Zm00001d014306::5:40400449-40402450(+)
Zm00001d025821::10:130677808-130679809(-)
Zm00001d004053::2:79771542-79773543(+)
Zm00001d041984::3:146590337-146592338(-)
Zm00001d020978::7:138455410-138457411(-)
Zm00001d038397::6:156318536-156320537(-)
Zm00001d047772::9:141399951-141401952(-)
Zm00001d038542::6:159650407-159652408(-)
Zm00001d002859::2:24844121-24846122(-)
Zm00001d037434::6:125281028-125283029(+)
Zm00001d048337::9:154669840-154671841(-)
Zm00001d015606::5:100807693-100809694(-)
Zm00001d042308::3:160131788-160133789(-)
Zm00001d029243::1:63572726-63574727(+)
Zm00001d003261::2:38256453-38258454(+)
Zm00001d037096::6:112024348-112026349(-)
Zm00001d021687::7:160069175-160071176(-)
Zm00001d006055::2:196660379-196662380(+)
Zm00001d036364::6:85808297-85810298(+)
Zm00001d028392::1:33149845-33151846(-)
Zm00001d047474::9:131324123-131326124(-)
Zm00001d002129::2:6421453-6423454(-)
Zm00001d031569::1:194686472-194688473(+)
Zm00001d017946::5:210580959-210582960(-)
Zm00001d040560::3:49805408-49807409(-)
Zm00001d046253::9:76889698-76891699(-)
Zm00001d048839::4:6206616-6208617(-)
Zm00001d024382::10:68271787-68273788(-)
Zm00001d046751::9:104373606-104375607(+)
Zm00001d038617::6:160996437-160998438(-)
Zm00001d011152::8:140859615-140861616(-)
Zm00001d006419::2:207352152-207354153(-)
Zm00001d038114::6:148447117-148449118(-)
Zm00001d047418::9:129487682-129489683(-)
Zm00001d008341::8:5820831-5822832(+)
Zm00001d049170::4:19001128-19003129(-)
Zm00001d049348::4:27373988-27375989(-)
Zm00001d049921::4:52807131-52809132(+)
Zm00001d027385::1:4120254-4122255(-)
Zm00001d020607::7:124670329-124672330(+)
Zm00001d052314::4:186828425-186830426(-)
Zm00001d031753::1:200739306-200741307(-)
Zm00001d025277::10:112193432-112195433(+)
Zm00001d028179::1:25575901-25577902(+)
Zm00001d013718::5:18411479-18413480(+)
Zm00001d015468::5:91969065-91971066(+)
Zm00001d027940::1:18012924-18014925(-)
Zm00001d019115::7:17590760-17592761(-)
Zm00001d039837::3:16289702-16291703(-)
Zm00001d049608::4:37427288-37429289(-)
Zm00001d047841::9:143022745-143024746(+)
Zm00001d050955::4:133316900-133318901(-)
Zm00001d037894::6:141325048-141327049(-)
Zm00001d043601::3:204890086-204892087(-)
Zm00001d002943::2:27768344-27770345(+)
Zm00001d014920::5:68370721-68372722(-)
Zm00001d006464::2:208997648-208999649(+)
Zm00001d016286::5:155697287-155699288(-)
Zm00001d018946::7:10195781-10197782(-)
Zm00001d004414::2:110344500-110346501(-)
Zm00001d033313::1:258665352-258667353(-)
Zm00001d032508::1:228919377-228921378(-)
Zm00001d047502::9:132767828-132769829(+)
Zm00001d010512::8:118591072-118593073(-)
Zm00001d023957::10:31827376-31829377(-)
Zm00001d025528::10:121507628-121509629(+)
Zm00001d031668::1:198135482-198137483(-)
Zm00001d015385::5:87653364-87655365(+)
Zm00001d032213::1:217291759-217293760(+)
Zm00001d033090::1:250042877-250044878(-)
Zm00001d051455::4:159249579-159251580(+)
Zm00001d008425::8:8354819-8356820(-)
Zm00001d040204::3:32001729-32003730(+)
Zm00001d011699::8:159165192-159167193(+)
Zm00001d047122::9:119276911-119278912(+)
Zm00001d030401::1:129740864-129742865(-)
Zm00001d015637::5:102451878-102453879(+)
Zm00001d006538::2:210695103-210697104(+)
Zm00001d018011::5:211983683-211985684(-)
Zm00001d034778::1:302097411-302099412(-)
Zm00001d018155::5:215681737-215683738(+)
Zm00001d010854::8:130505586-130507587(+)
Zm00001d053543::4:233529486-233531487(-)
Zm00001d021537::7:155327172-155329173(+)
Zm00001d033928::1:278729863-278731864(+)
Zm00001d004948::2:150117647-150119648(+)
Zm00001d053805::4:241443115-241445116(-)
Zm00001d049346::4:27244547-27246548(-)
Zm00001d003589::2:49081554-49083555(-)
Zm00001d047010::9:115065673-115067674(+)
Zm00001d026705::10:150493132-150495133(+)
Zm00001d014111::5:32932949-32934950(+)
Zm00001d033378::1:261045441-261047442(+)
Zm00001d008549::8:12679527-12681528(+)
Zm00001d020255::7:102400085-102402086(-)
Zm00001d046044::9:58534792-58536793(-)
Zm00001d013449::5:11838198-11840199(-)
Zm00001d003158::2:33986958-33988959(+)
Zm00001d017324::5:192709242-192711243(-)
Zm00001d004930::2:149278097-149280098(-)
Zm00001d034924::1:305679631-305681632(-)
Zm00001d009113::8:37206680-37208681(-)
Zm00001d022514::7:179170655-179172656(+)
Zm00001d034646::1:298725149-298727150(+)
Zm00001d008333::8:5561483-5563484(+)
Zm00001d001912::2:2793015-2795016(+)
Zm00001d049359::4:27805383-27807384(+)
Zm00001d047276::9:125268706-125270707(+)
Zm00001d023320::10:3027638-3029639(-)
Zm00001d007840::2:240623033-240625034(+)
Zm00001d028995::1:54035819-54037820(-)
Zm00001d015825::5:124315959-124317960(-)
Zm00001d039041::6:169127163-169129164(+)
Zm00001d036632::6:95757708-95759709(-)
Zm00001d006370::2:205958168-205960169(+)
Zm00001d043735::3:208694004-208696005(-)
Zm00001d046294::9:78793908-78795909(-)
Zm00001d046654::9:100656570-100658571(+)
Zm00001d007862::2:241125164-241127165(-)
Zm00001d040028::3:23433725-23435726(-)
Zm00001d051776::4:169260132-169262133(-)
Zm00001d031902::1:206145264-206147265(+)
Zm00001d044278::3:223873656-223875657(-)
Zm00001d029916::1:94179260-94181261(+)
Zm00001d039289::3:1068126-1070127(-)
Zm00001d039391::3:3172495-3174496(-)
Zm00001d015536::5:96271584-96273585(-)
Zm00001d005424::2:173516940-173518941(+)
Zm00001d032867::1:240864151-240866152(+)
Zm00001d011696::8:159016830-159018831(+)
Zm00001d051502::4:160503964-160505965(-)
Zm00001d024495::10:74140253-74142254(+)
Zm00001d030423::1:131312724-131314725(+)
Zm00001d004727::2:134129919-134131920(+)
Zm00001d018194::5:216145393-216147394(-)
Zm00001d043943::3:214376041-214378042(+)
Zm00001d051743::4:168624146-168626147(-)
Zm00001d007592::2:235871290-235873291(-)
Zm00001d050300::4:79807821-79809822(-)
Zm00001d029490::1:72909099-72911100(-)
Zm00001d008518::8:11308355-11310356(+)
Zm00001d008939::8:26133414-26135415(+)
Zm00001d029442::1:70785450-70787451(-)
Zm00001d013139::5:5344170-5346171(-)
Zm00001d012327::8:172498596-172500597(+)
Zm00001d003667::2:53265368-53267369(+)
Zm00001d026250::10:141995008-141997009(-)
Zm00001d013288::5:7913950-7915951(-)
Zm00001d033116::1:250585515-250587516(-)
Zm00001d035319::6:21083604-21085605(-)
Zm00001d053759::4:240553574-240555575(+)
Zm00001d030796::1:160092109-160094110(-)
Zm00001d049930::4:53734291-53736292(+)
Zm00001d039758::3:14108659-14110660(+)
Zm00001d040795::3:66308642-66310643(-)
Zm00001d037294::6:119712280-119714281(-)
Zm00001d017247::5:190236909-190238910(-)
Zm00001d051584::4:163369984-163371985(-)
Zm00001d038728::6:163409833-163411834(+)
Zm00001d012213::8:170164255-170166256(-)
Zm00001d003090::2:31860184-31862185(-)
Zm00001d050526::4:96800457-96802458(+)
Zm00001d034383::1:291470940-291472941(+)
Zm00001d019487::7:36650362-36652363(+)
Zm00001d036123::6:73403371-73405372(-)
Zm00001d009960::8:92431243-92433244(+)
Zm00001d013720::5:18474032-18476033(+)
Zm00001d005006::2:153443367-153445368(+)
Zm00001d013485::5:12638587-12640588(+)
Zm00001d034044::1:282122793-282124794(+)
Zm00001d012633::8:177525890-177527891(-)
Zm00001d016649::5:171185933-171187934(+)
Zm00001d049395::4:29108857-29110858(-)
Zm00001d047430::9:129739732-129741733(+)
Zm00001d021695::7:160395178-160397179(+)
Zm00001d033990::1:280542549-280544550(+)
Zm00001d002953::2:27996464-27998465(-)
Zm00001d048179::9:151736404-151738405(-)
Zm00001d051305::4:152548861-152550862(+)
Zm00001d034826::1:303107149-303109150(-)
Zm00001d053906::4:243380672-243382673(+)
Zm00001d034521::1:295612147-295614148(-)
Zm00001d022270::7:174024557-174026558(-)
Zm00001d035350::6:22773130-22775131(+)
Zm00001d053265::4:223200974-223202975(-)
Zm00001d031019::1:173935604-173937605(+)
Zm00001d003365::2:41646412-41648413(+)
Zm00001d047234::9:123492598-123494599(+)
Zm00001d039528::3:7291221-7293222(+)
Zm00001d030732::1:156421142-156423143(-)
Zm00001d003530::2:46802910-46804911(+)
Zm00001d003925::2:68592065-68594066(-)
Zm00001d029927::1:94682475-94684476(-)
Zm00001d045210::9:16190274-16192275(-)
Zm00001d041070::3:94778974-94780975(+)
Zm00001d012114::8:168404171-168406172(+)
Zm00001d033105::1:250319187-250321188(+)
Zm00001d011081::8:138419801-138421802(-)
Zm00001d004332::2:104140596-104142597(+)
Zm00001d018059::5:213455836-213457837(-)
Zm00001d024203::10:55738486-55740487(+)
Zm00001d046633::9:99834279-99836280(+)
Zm00001d026103::10:138504339-138506340(+)
Zm00001d052691::4:197464474-197466475(+)
Zm00001d005158::2:161668312-161670313(-)
Zm00001d011678::8:158331017-158333018(-)
Zm00001d012979::5:2664856-2666857(+)
Zm00001d045845::9:43388573-43390574(-)
Zm00001d004691::2:131622315-131624316(-)
Zm00001d017113::5:185776867-185778868(+)
Zm00001d019498::7:37888487-37890488(-)
Zm00001d051760::4:168958553-168960554(-)
Zm00001d030346::1:124047867-124049868(-)
Zm00001d042071::3:149676882-149678883(+)
Zm00001d046243::9:76111646-76113647(-)
Zm00001d032659::1:233406418-233408419(-)
Zm00001d042533::3:171044642-171046643(+)
Zm00001d053331::4:226420825-226422826(-)
Zm00001d012159::8:169173291-169175292(-)
Zm00001d002784::2:22586278-22588279(-)
Zm00001d048163::9:151226383-151228384(-)
Zm00001d027572::1:8300846-8302847(+)
Zm00001d036635::6:95842589-95844590(+)
Zm00001d012929::5:2165211-2167212(+)
Zm00001d033312::1:258657434-258659435(+)
Zm00001d033991::1:280550663-280552664(+)
Zm00001d004862::2:145380660-145382661(-)
Zm00001d011411::8:149790309-149792310(+)
Zm00001d007535::2:234252293-234254294(-)
Zm00001d023755::10:18806007-18808008(-)
Zm00001d044693::3:235060254-235062255(+)
Zm00001d020209::7:100241909-100243910(+)
Zm00001d046300::9:79369290-79371291(+)
Zm00001d053718::4:239820300-239822301(-)
Zm00001d036272::6:81272976-81274977(+)
Zm00001d050483::4:92018397-92020398(-)
Zm00001d033502::1:264616189-264618190(+)
Zm00001d010446::8:115492522-115494523(-)
Zm00001d045352::9:19294922-19296923(-)
Zm00001d014175::5:34986899-34988900(+)
Zm00001d030760::1:158445783-158447784(-)
Zm00001d022527::7:179369876-179371877(-)
Zm00001d027846::1:15058689-15060690(+)
Zm00001d039192::6:172235914-172237915(+)
Zm00001d052050::4:177655298-177657299(-)
Zm00001d031053::1:174884586-174886587(-)
Zm00001d011246::8:144413151-144415152(-)
Zm00001d004543::2:117219920-117221921(+)
Zm00001d021270::7:147364794-147366795(-)
Zm00001d054075::4:245958838-245960839(-)
Zm00001d045049::9:11143883-11145884(+)
Zm00001d048540::9:158110994-158112995(+)
Zm00001d045476::9:23628722-23630723(+)
Zm00001d010455::8:115965621-115967622(+)
Zm00001d040093::3:27326793-27328794(+)
Zm00001d038694::6:162653020-162655021(-)
Zm00001d010448::8:115602383-115604384(+)
Zm00001d032578::1:231147670-231149671(+)
Zm00001d041983::3:146588656-146590657(-)
Zm00001d049821::4:46285315-46287316(+)
Zm00001d025733::10:127887201-127889202(-)
Zm00001d040607::3:53282595-53284596(-)
Zm00001d046933::9:111698400-111700401(-)
Zm00001d042507::3:170107508-170109509(-)
Zm00001d053260::4:222929769-222931770(+)
Zm00001d009805::8:82285546-82287547(-)
Zm00001d047807::9:142294966-142296967(-)
Zm00001d033842::1:275495843-275497844(+)
Zm00001d043070::3:188318907-188320908(-)
Zm00001d038959::6:167697924-167699925(+)
Zm00001d031344::1:186837005-186839006(-)
Zm00001d006503::2:210095067-210097068(+)
Zm00001d004720::2:133770344-133772345(+)
Zm00001d017270::5:191242183-191244184(+)
Zm00001d046445::9:90226934-90228935(-)
Zm00001d009074::8:34605458-34607459(+)
Zm00001d012079::8:167760031-167762032(-)
Zm00001d021701::7:160740698-160742699(-)
Zm00001d032926::1:243416914-243418915(+)
Zm00001d047461::9:130891962-130893963(+)
Zm00001d024627::10:81008334-81010335(+)
Zm00001d045822::9:41425844-41427845(-)
Zm00001d036647::6:96207705-96209706(-)
Zm00001d040396::3:41249042-41251043(-)
Zm00001d049760::4:43401011-43403012(-)
Zm00001d047965::9:146539134-146541135(+)
Zm00001d046923::9:110941533-110943534(+)
Zm00001d025149::10:106637758-106639759(-)
Zm00001d003684::2:54267245-54269246(+)
Zm00001d017282::5:191616862-191618863(+)
Zm00001d042809::3:180806006-180808007(-)
Zm00001d034682::1:299668682-299670683(+)
Zm00001d018632::7:1387310-1389311(+)
Zm00001d033972::1:279901058-279903059(-)
Zm00001d053301::4:225038011-225040012(-)
Zm00001d010910::8:133190119-133192120(+)
Zm00001d043911::3:213664929-213666930(-)
Zm00001d054043::4:245467882-245469883(+)
Zm00001d052230::4:184112855-184114856(+)
```
