## Supplementary material for "A comprehensive map of preferentially located motifs reveals distinct proximal *cis*-regulatory elements in plants": TCGATCT_containing_gene_set.txt

```
#Occurences of TCGATCT between 373 and 404 (positions relative to the transcription start site)
#242 sequences with TCGATCT in this interval
#0.94% of the sequences in promoter set with TCGATCT (set with 25847 sequences)
Zm00001d008446::8:8812761-8814762(+)
Zm00001d035316::6:20918793-20920794(+)
Zm00001d038011::6:145088906-145090907(-)
Zm00001d038903::6:166748624-166750625(+)
Zm00001d020354::7:108648594-108650595(-)
Zm00001d009870::8:86255635-86257636(+)
Zm00001d003630::2:51046304-51048305(+)
Zm00001d037236::6:117246595-117248596(+)
Zm00001d044584::3:232593628-232595629(-)
Zm00001d054078::4:245973500-245975501(-)
Zm00001d015145::5:76944097-76946098(+)
Zm00001d014731::5:60953110-60955111(+)
Zm00001d041526::3:125969312-125971313(-)
Zm00001d021949::7:166837263-166839264(+)
Zm00001d039040::6:169029159-169031160(+)
Zm00001d046509::9:93155588-93157589(+)
Zm00001d039660::3:10943750-10945751(+)
Zm00001d023476::10:6862471-6864472(-)
Zm00001d025707::10:126902469-126904470(+)
Zm00001d009371::8:60467681-60469682(+)
Zm00001d002972::2:28429279-28431280(-)
Zm00001d037326::6:121219218-121221219(-)
Zm00001d044503::3:230012144-230014145(-)
Zm00001d008259::8:3344276-3346277(-)
Zm00001d023779::10:19910690-19912691(+)
Zm00001d048000::9:147664292-147666293(+)
Zm00001d050475::4:91281551-91283552(-)
Zm00001d042569::3:172233022-172235023(-)
Zm00001d002878::2:25540582-25542583(-)
Zm00001d021445::7:152359291-152361292(-)
Zm00001d042965::3:185087244-185089245(-)
Zm00001d025859::10:131634661-131636662(+)
Zm00001d028718::1:44179740-44181741(-)
Zm00001d001989::2:4005969-4007970(-)
Zm00001d015300::5:83326090-83328091(-)
Zm00001d022458::7:178125370-178127371(-)
Zm00001d042397::3:164473134-164475135(+)
Zm00001d046718::9:103269602-103271603(-)
Zm00001d031647::1:197311290-197313291(-)
Zm00001d023881::10:26193042-26195043(+)
Zm00001d052562::4:193210330-193212331(-)
Zm00001d004510::2:115890605-115892606(-)
Zm00001d046633::9:99834279-99836280(+)
Zm00001d051727::4:168189556-168191557(-)
Zm00001d034005::1:280994913-280996914(+)
Zm00001d039563::3:8041261-8043262(+)
Zm00001d041963::3:145910320-145912321(-)
Zm00001d003016::2:29536672-29538673(+)
Zm00001d013566::5:14435089-14437090(+)
Zm00001d019164::7:19782425-19784426(-)
Zm00001d033926::1:278711167-278713168(+)
Zm00001d038194::6:151191551-151193552(-)
Zm00001d033347::1:259827223-259829224(+)
Zm00001d036511::6:90945380-90947381(+)
Zm00001d015004::5:71946212-71948213(+)
Zm00001d048923::4:8095936-8097937(+)
Zm00001d033149::1:252128491-252130492(+)
Zm00001d039446::3:4595669-4597670(-)
Zm00001d002638::2:17671651-17673652(-)
Zm00001d050969::4:134221800-134223801(+)
Zm00001d021907::7:165744714-165746715(-)
Zm00001d041758::3:136141615-136143616(-)
Zm00001d051617::4:164902488-164904489(-)
Zm00001d029883::1:91986076-91988077(+)
Zm00001d012655::8:178017735-178019736(-)
Zm00001d037509::6:127640691-127642692(-)
Zm00001d041969::3:146064299-146066300(-)
Zm00001d021246::7:146815231-146817232(-)
Zm00001d053060::4:211440580-211442581(+)
Zm00001d041695::3:133727326-133729327(-)
Zm00001d040703::3:59231186-59233187(+)
Zm00001d024158::10:51132537-51134538(-)
Zm00001d042485::3:169170202-169172203(-)
Zm00001d045391::9:20447907-20449908(-)
Zm00001d041975::3:146342806-146344807(+)
Zm00001d029908::1:93695925-93697926(-)
Zm00001d042600::3:173132341-173134342(+)
Zm00001d034256::1:288167489-288169490(+)
Zm00001d039675::3:11577123-11579124(+)
Zm00001d010083::8:98782198-98784199(+)
Zm00001d048445::9:156582520-156584521(-)
Zm00001d016082::5:143462024-143464025(+)
Zm00001d003373::2:42047773-42049774(+)
Zm00001d042120::3:151577756-151579757(+)
Zm00001d038572::6:160152384-160154385(+)
Zm00001d002717::2:20386299-20388300(+)
Zm00001d018907::7:8967954-8969955(+)
Zm00001d024114::10:46725089-46727090(+)
Zm00001d052334::4:187336293-187338294(+)
Zm00001d050737::4:120127888-120129889(-)
Zm00001d002735::2:20726729-20728730(-)
Zm00001d053999::4:244874302-244876303(-)
Zm00001d013588::5:14945958-14947959(-)
Zm00001d052705::4:198265912-198267913(+)
Zm00001d028189::1:25773593-25775594(-)
Zm00001d004119::2:83945338-83947339(-)
Zm00001d011220::8:143294356-143296357(-)
Zm00001d038745::6:163753903-163755904(+)
Zm00001d037794::6:137932883-137934884(-)
Zm00001d022340::7:175740121-175742122(-)
Zm00001d048959::4:10759890-10761891(-)
Zm00001d025216::10:109630188-109632189(+)
Zm00001d014151::5:34243779-34245780(+)
Zm00001d032939::1:244124771-244126772(-)
Zm00001d032942::1:244207136-244209137(+)
Zm00001d050950::4:133211196-133213197(+)
Zm00001d028025::1:20835915-20837916(-)
Zm00001d008711::8:17564249-17566250(+)
Zm00001d049403::4:29517781-29519782(-)
Zm00001d017274::5:191421844-191423845(-)
Zm00001d045627::9:29262740-29264741(-)
Zm00001d044674::3:234621683-234623684(+)
Zm00001d045483::9:24104531-24106532(-)
Zm00001d006844::2:217766937-217768938(-)
Zm00001d030374::1:127337207-127339208(+)
Zm00001d016581::5:168222186-168224187(+)
Zm00001d036425::6:87896098-87898099(+)
Zm00001d030955::1:168913703-168915704(+)
Zm00001d035058::6:3445440-3447441(+)
Zm00001d046200::9:71543780-71545781(-)
Zm00001d004215::2:92152269-92154270(+)
Zm00001d047265::9:124806263-124808264(+)
Zm00001d044796::9:2565447-2567448(-)
Zm00001d029797::1:87443166-87445167(-)
Zm00001d012957::5:2354012-2356013(+)
Zm00001d009219::8:44185286-44187287(-)
Zm00001d043647::3:205904806-205906807(+)
Zm00001d044091::3:218836811-218838812(-)
Zm00001d007133::2:223061227-223063228(+)
Zm00001d032863::1:240531555-240533556(-)
Zm00001d007963::2:244272881-244274882(+)
Zm00001d035645::6:38129903-38131904(-)
Zm00001d018545::5:222766116-222768117(-)
Zm00001d034862::1:304064775-304066776(+)
Zm00001d038077::6:147030709-147032710(-)
Zm00001d011113::8:139370545-139372546(+)
Zm00001d036714::6:98439457-98441458(+)
Zm00001d005026::2:154613259-154615260(+)
Zm00001d041558::3:127250471-127252472(+)
Zm00001d023939::10:30313443-30315444(+)
Zm00001d004821::2:141194243-141196244(+)
Zm00001d014957::5:69977848-69979849(-)
Zm00001d005695::2:183658938-183660939(-)
Zm00001d044604::3:233219845-233221846(-)
Zm00001d048524::9:157771028-157773029(+)
Zm00001d039618::3:9211288-9213289(+)
Zm00001d045509::9:25031837-25033838(-)
Zm00001d017379::5:193884201-193886202(-)
Zm00001d009868::8:86008734-86010735(-)
Zm00001d016288::5:155703612-155705613(-)
Zm00001d005519::2:177087419-177089420(-)
Zm00001d042052::3:148719005-148721006(-)
Zm00001d053130::4:215059154-215061155(+)
Zm00001d050723::4:118822421-118824422(-)
Zm00001d014645::5:57165173-57167174(+)
Zm00001d050162::4:69709802-69711803(-)
Zm00001d028883::1:49584338-49586339(+)
Zm00001d030396::1:129218636-129220637(-)
Zm00001d023234::10:984764-986765(-)
Zm00001d006876::2:218334577-218336578(+)
Zm00001d048055::9:149062812-149064813(-)
Zm00001d017092::5:185198084-185200085(+)
Zm00001d033675::1:270855079-270857080(+)
Zm00001d013669::5:16905366-16907367(-)
Zm00001d003739::2:56960301-56962302(+)
Zm00001d017038::5:183355999-183358000(+)
Zm00001d043855::3:212181478-212183479(+)
Zm00001d053351::4:227177339-227179340(+)
Zm00001d053123::4:214602257-214604258(+)
Zm00001d013537::5:13908737-13910738(+)
Zm00001d035180::6:8224601-8226602(+)
Zm00001d042952::3:184730599-184732600(-)
Zm00001d043350::3:197412967-197414968(-)
Zm00001d040695::3:58721021-58723022(-)
Zm00001d011880::8:163864704-163866705(-)
Zm00001d037177::6:114814613-114816614(+)
Zm00001d021913::7:165810809-165812810(-)
Zm00001d036553::6:91849157-91851158(+)
Zm00001d003052::2:30532877-30534878(+)
Zm00001d023445::10:5686418-5688419(+)
Zm00001d022111::7:170582000-170584001(-)
Zm00001d028392::1:33149845-33151846(-)
Zm00001d022259::7:173849475-173851476(+)
Zm00001d008221::8:1654967-1656968(+)
Zm00001d013038::5:3587416-3589417(-)
Zm00001d040563::3:50104228-50106229(-)
Zm00001d018924::7:9438492-9440493(+)
Zm00001d028931::1:51976338-51978339(+)
Zm00001d021891::7:165503664-165505665(+)
Zm00001d015849::5:126150539-126152540(-)
Zm00001d012518::8:176008888-176010889(-)
Zm00001d010159::8:102417139-102419140(-)
Zm00001d045817::9:41021989-41023990(-)
Zm00001d044517::3:230721465-230723466(+)
Zm00001d035431::6:25289552-25291553(-)
Zm00001d028060::1:21796413-21798414(-)
Zm00001d004521::2:116480252-116482253(-)
Zm00001d022520::7:179285760-179287761(+)
Zm00001d053907::4:243384475-243386476(-)
Zm00001d004931::2:149355344-149357345(-)
Zm00001d004118::2:83748911-83750912(+)
Zm00001d052986::4:207562217-207564218(+)
Zm00001d034547::1:295995347-295997348(+)
Zm00001d010349::8:110698181-110700182(+)
Zm00001d035899::6:58738070-58740071(-)
Zm00001d030138::1:108426888-108428889(-)
Zm00001d007926::2:242921111-242923112(-)
Zm00001d032280::1:220124482-220126483(-)
Zm00001d050448::4:89036001-89038002(-)
Zm00001d042582::3:172729277-172731278(+)
Zm00001d020549::7:121992653-121994654(+)
Zm00001d005108::2:158562926-158564927(+)
Zm00001d005867::2:191188275-191190276(-)
Zm00001d012870::5:1407662-1409663(+)
Zm00001d037113::6:112718410-112720411(+)
Zm00001d036001::6:65311738-65313739(+)
Zm00001d035266::6:18672236-18674237(+)
Zm00001d031241::1:183286477-183288478(+)
Zm00001d027244::1:219025-221026(-)
Zm00001d020144::7:95573590-95575591(-)
Zm00001d025860::10:131693640-131695641(-)
Zm00001d025765::10:128936305-128938306(-)
Zm00001d009148::8:39627177-39629178(-)
Zm00001d030518::1:140886041-140888042(-)
Zm00001d038925::6:167140615-167142616(+)
Zm00001d008824::8:21741786-21743787(-)
Zm00001d045723::9:35116442-35118443(+)
Zm00001d018187::5:216021911-216023912(-)
Zm00001d047582::9:136349421-136351422(+)
Zm00001d047896::9:144616208-144618209(+)
Zm00001d002978::2:28622241-28624242(+)
Zm00001d044266::3:223368507-223370508(+)
Zm00001d020891::7:135619504-135621505(-)
Zm00001d033685::1:271179363-271181364(+)
Zm00001d005085::2:157724535-157726536(+)
Zm00001d046717::9:103222534-103224535(-)
Zm00001d005293::2:168004337-168006338(+)
Zm00001d017096::5:185270192-185272193(-)
Zm00001d048141::9:150724463-150726464(+)
Zm00001d020423::7:113101554-113103555(-)
Zm00001d044538::3:231308278-231310279(+)
Zm00001d009555::8:70014954-70016955(+)
```
