## Supplementary material for "A comprehensive map of preferentially located motifs reveals distinct proximal *cis*-regulatory elements in plants": TCGCACAA_containing_gene_set.txt

```
#Occurences of TCGCACAA between -59 and 64 (positions relative to the transcription start site)
#68 sequences with TCGCACAA in this interval
#0.26% of the sequences in promoter set with TCGCACAA (set with 25847 sequences)
Zm00001d006151::2:199816446-199818447(+)
Zm00001d006271::2:203375161-203377162(+)
Zm00001d044358::3:225863372-225865373(-)
Zm00001d020792::7:132839198-132841199(-)
Zm00001d010026::8:95745677-95747678(-)
Zm00001d021661::7:159419776-159421777(-)
Zm00001d021045::7:141092540-141094541(-)
Zm00001d023469::10:6641181-6643182(-)
Zm00001d017382::5:193932286-193934287(-)
Zm00001d037550::6:129100372-129102373(+)
Zm00001d045050::9:11156842-11158843(-)
Zm00001d016993::5:182193582-182195583(-)
Zm00001d021607::7:157925702-157927703(+)
Zm00001d043513::3:202366912-202368913(+)
Zm00001d027415::1:4831373-4833374(+)
Zm00001d012518::8:176008888-176010889(-)
Zm00001d023760::10:19074494-19076495(+)
Zm00001d019062::7:14879010-14881011(+)
Zm00001d052462::4:190491331-190493332(+)
Zm00001d035292::6:19563686-19565687(+)
Zm00001d025973::10:135019424-135021425(+)
Zm00001d015029::5:72776545-72778546(+)
Zm00001d016073::5:142993752-142995753(-)
Zm00001d032577::1:231131109-231133110(-)
Zm00001d006142::2:199693710-199695711(+)
Zm00001d006147::2:199724519-199726520(+)
Zm00001d046849::9:108322886-108324887(+)
Zm00001d010725::8:125962665-125964666(+)
Zm00001d007795::2:239820276-239822277(+)
Zm00001d028925::1:51727986-51729987(+)
Zm00001d031486::1:191638259-191640260(+)
Zm00001d052691::4:197464474-197466475(+)
Zm00001d048664::4:2978365-2980366(+)
Zm00001d017555::5:199468575-199470576(+)
Zm00001d026600::10:148720605-148722606(+)
Zm00001d035125::6:6271152-6273153(-)
Zm00001d032326::1:222591156-222593157(+)
Zm00001d038803::6:164787425-164789426(+)
Zm00001d014884::5:66955690-66957691(-)
Zm00001d007537::2:234268775-234270776(-)
Zm00001d051165::4:146827386-146829387(-)
Zm00001d022619::7:181216285-181218286(-)
Zm00001d044226::3:222434276-222436277(-)
Zm00001d021586::7:157209491-157211492(+)
Zm00001d015011::5:72063179-72065180(+)
Zm00001d011882::8:163873568-163875569(+)
Zm00001d004083::2:80847839-80849840(+)
Zm00001d046443::9:90210549-90212550(+)
Zm00001d046383::9:86014672-86016673(-)
Zm00001d048920::4:7985335-7987336(-)
Zm00001d040628::3:55022320-55024321(+)
Zm00001d002670::2:18880981-18882982(-)
Zm00001d048501::9:157418864-157420865(+)
Zm00001d012467::8:175066568-175068569(-)
Zm00001d038961::6:167706616-167708617(+)
Zm00001d039002::6:168620989-168622990(-)
Zm00001d053107::4:214132326-214134327(-)
Zm00001d033405::1:262087664-262089665(+)
Zm00001d018664::7:2100350-2102351(+)
Zm00001d002299::2:9739619-9741620(+)
Zm00001d028218::1:26899203-26901204(-)
Zm00001d043336::3:197007971-197009972(+)
Zm00001d031017::1:173657022-173659023(+)
Zm00001d009014::8:30169695-30171696(+)
Zm00001d028802::1:46831488-46833489(-)
Zm00001d010851::8:130406801-130408802(-)
Zm00001d024776::10:87349335-87351336(+)
Zm00001d018057::5:213294104-213296105(-)
```
