## Supplementary material for "A comprehensive map of preferentially located motifs reveals distinct proximal *cis*-regulatory elements in plants": TCGCAGGT_containing_gene_set.txt

```
#Occurences of TCGCAGGT between 375 and 420 (positions relative to the transcription start site)
#46 sequences with TCGCAGGT in this interval
#0.18% of the sequences in promoter set with TCGCAGGT (set with 25847 sequences)
Zm00001d023472::10:6827729-6829730(-)
Zm00001d044267::3:223385660-223387661(-)
Zm00001d013868::5:23309588-23311589(+)
Zm00001d037100::6:112266217-112268218(+)
Zm00001d011698::8:159082622-159084623(-)
Zm00001d009652::8:74456484-74458485(+)
Zm00001d014516::5:51275099-51277100(+)
Zm00001d040029::3:23586731-23588732(-)
Zm00001d009029::8:30689752-30691753(+)
Zm00001d021178::7:145095941-145097942(+)
Zm00001d008788::8:20194583-20196584(+)
Zm00001d032439::1:226421202-226423203(+)
Zm00001d039859::3:16953873-16955874(+)
Zm00001d053142::4:215901802-215903803(-)
Zm00001d041964::3:145911887-145913888(+)
Zm00001d041864::3:141463071-141465072(-)
Zm00001d018450::5:221107437-221109438(+)
Zm00001d025798::10:129875660-129877661(+)
Zm00001d043311::3:195855319-195857320(-)
Zm00001d041105::3:97490597-97492598(+)
Zm00001d033909::1:278286092-278288093(+)
Zm00001d031179::1:181316950-181318951(-)
Zm00001d040679::3:57628094-57630095(-)
Zm00001d044393::3:226944324-226946325(+)
Zm00001d042164::3:154316375-154318376(+)
Zm00001d054033::4:245345914-245347915(+)
Zm00001d032473::1:227869495-227871496(+)
Zm00001d027876::1:16226032-16228033(+)
Zm00001d009398::8:62426374-62428375(+)
Zm00001d053696::4:239307028-239309029(+)
Zm00001d007848::2:240837907-240839908(-)
Zm00001d025767::10:128990243-128992244(-)
Zm00001d033886::1:277478790-277480791(-)
Zm00001d003114::2:32684191-32686192(-)
Zm00001d022338::7:175726669-175728670(-)
Zm00001d028825::1:47747141-47749142(+)
Zm00001d045385::9:20250155-20252156(-)
Zm00001d051269::4:151308206-151310207(+)
Zm00001d046683::9:102306907-102308908(+)
Zm00001d013430::5:11234624-11236625(+)
Zm00001d010474::8:117117702-117119703(+)
Zm00001d040544::3:48920960-48922961(+)
Zm00001d039987::3:21832873-21834874(+)
Zm00001d011928::8:164789397-164791398(+)
Zm00001d051504::4:160586271-160588272(+)
Zm00001d007313::2:227535919-227537920(+)
```
