## Supplementary material for "A comprehensive map of preferentially located motifs reveals distinct proximal *cis*-regulatory elements in plants": TCGCAT_containing_gene_set.txt

```
#Occurences of TCGCAT between -54 and 56 (positions relative to the transcription start site)
#908 sequences with TCGCAT in this interval
#3.51% of the sequences in promoter set with TCGCAT (set with 25847 sequences)
Zm00001d014030::5:29409586-29411587(-)
Zm00001d034732::1:300948600-300950601(-)
Zm00001d009652::8:74456484-74458485(+)
Zm00001d002261::2:9098014-9100015(-)
Zm00001d047488::9:132140036-132142037(-)
Zm00001d031511::1:192367284-192369285(-)
Zm00001d053053::4:210919662-210921663(+)
Zm00001d014394::5:44451217-44453218(-)
Zm00001d014102::5:32580658-32582659(-)
Zm00001d025261::10:111622053-111624054(-)
Zm00001d054069::4:245855544-245857545(+)
Zm00001d019247::7:23763337-23765338(+)
Zm00001d051465::4:159601883-159603884(+)
Zm00001d003319::2:40108899-40110900(+)
Zm00001d005812::2:189466762-189468763(-)
Zm00001d043637::3:205780661-205782662(+)
Zm00001d038984::6:168205783-168207784(+)
Zm00001d022321::7:175375209-175377210(-)
Zm00001d028921::1:51587641-51589642(+)
Zm00001d004650::2:125938015-125940016(-)
Zm00001d030612::1:148425310-148427311(-)
Zm00001d021433::7:152096850-152098851(-)
Zm00001d001967::2:3610482-3612483(+)
Zm00001d008737::8:18473741-18475742(-)
Zm00001d021914::7:165810265-165812266(+)
Zm00001d015183::5:78670522-78672523(+)
Zm00001d043477::3:201447386-201449387(+)
Zm00001d010453::8:115880088-115882089(+)
Zm00001d017126::5:186225784-186227785(-)
Zm00001d011199::8:142758589-142760590(-)
Zm00001d050307::4:80274227-80276228(+)
Zm00001d001848::2:1838605-1840606(-)
Zm00001d010588::8:121124669-121126670(+)
Zm00001d051879::4:173240709-173242710(-)
Zm00001d002186::2:7608021-7610022(+)
Zm00001d023481::10:6981490-6983491(-)
Zm00001d009150::8:39630548-39632549(+)
Zm00001d050904::4:129473893-129475894(+)
Zm00001d042915::3:183829701-183831702(+)
Zm00001d022081::7:169726401-169728402(+)
Zm00001d048669::4:3056093-3058094(+)
Zm00001d053589::4:235579290-235581291(+)
Zm00001d042444::3:167654467-167656468(+)
Zm00001d011130::8:139918803-139920804(+)
Zm00001d008633::8:15285117-15287118(-)
Zm00001d040390::3:41113499-41115500(+)
Zm00001d030973::1:170237594-170239595(-)
Zm00001d025647::10:124901209-124903210(-)
Zm00001d041514::3:125121307-125123308(+)
Zm00001d033271::1:256836041-256838042(+)
Zm00001d017559::5:199537922-199539923(-)
Zm00001d013583::5:14856585-14858586(-)
Zm00001d027743::1:12501275-12503276(+)
Zm00001d038181::6:150747922-150749923(-)
Zm00001d003151::2:33843578-33845579(+)
Zm00001d050384::4:85017865-85019866(+)
Zm00001d047470::9:131185159-131187160(-)
Zm00001d006368::2:205869307-205871308(-)
Zm00001d025252::10:111165582-111167583(-)
Zm00001d044289::3:224359592-224361593(-)
Zm00001d024613::10:80363283-80365284(-)
Zm00001d036272::6:81272976-81274977(+)
Zm00001d049986::4:57080034-57082035(+)
Zm00001d028438::1:34969107-34971108(+)
Zm00001d017539::5:199055690-199057691(+)
Zm00001d002617::2:16870822-16872823(+)
Zm00001d031627::1:196867507-196869508(-)
Zm00001d023582::10:10761052-10763053(+)
Zm00001d006008::2:195177524-195179525(+)
Zm00001d047456::9:130783928-130785929(+)
Zm00001d052495::4:191451756-191453757(+)
Zm00001d019881::7:72857796-72859797(+)
Zm00001d021376::7:150250347-150252348(-)
Zm00001d041449::3:120545743-120547744(+)
Zm00001d053640::4:238067765-238069766(-)
Zm00001d029839::1:89561048-89563049(+)
Zm00001d035475::6:28510986-28512987(+)
Zm00001d024941::10:96019256-96021257(-)
Zm00001d010105::8:99266978-99268979(+)
Zm00001d025232::10:110227840-110229841(+)
Zm00001d006010::2:195227249-195229250(+)
Zm00001d013598::5:15105454-15107455(-)
Zm00001d027886::1:16730175-16732176(-)
Zm00001d014386::5:44140072-44142073(+)
Zm00001d051634::4:165269080-165271081(+)
Zm00001d043453::3:200465645-200467646(-)
Zm00001d028785::1:46380391-46382392(-)
Zm00001d011382::8:149196069-149198070(-)
Zm00001d045117::9:13304924-13306925(-)
Zm00001d030584::1:146388413-146390414(+)
Zm00001d036145::6:74422831-74424832(+)
Zm00001d044496::3:229695043-229697044(-)
Zm00001d017021::5:182894885-182896886(-)
Zm00001d008587::8:13679935-13681936(+)
Zm00001d047719::9:139923962-139925963(+)
Zm00001d010313::8:109185644-109187645(+)
Zm00001d039266::3:834553-836554(-)
Zm00001d018527::5:222510990-222512991(+)
Zm00001d045127::9:13678849-13680850(+)
Zm00001d032371::1:224161702-224163703(+)
Zm00001d005547::2:178259961-178261962(+)
Zm00001d049092::4:15806387-15808388(-)
Zm00001d035720::6:42946611-42948612(-)
Zm00001d013781::5:19952286-19954287(-)
Zm00001d010520::8:118975141-118977142(+)
Zm00001d049826::4:46707432-46709433(-)
Zm00001d007214::2:224896723-224898724(-)
Zm00001d042293::3:159524149-159526150(-)
Zm00001d024966::10:97207770-97209771(-)
Zm00001d027392::1:4219351-4221352(+)
Zm00001d013014::5:3226562-3228563(+)
Zm00001d004764::2:137385915-137387916(+)
Zm00001d048165::9:151239380-151241381(+)
Zm00001d009929::8:90222626-90224627(+)
Zm00001d037530::6:128242796-128244797(-)
Zm00001d041712::3:134637180-134639181(+)
Zm00001d035642::6:38112092-38114093(+)
Zm00001d042537::3:171191850-171193851(-)
Zm00001d031967::1:208222588-208224589(-)
Zm00001d025572::10:122644632-122646633(-)
Zm00001d026331::10:143630750-143632751(+)
Zm00001d033121::1:250987871-250989872(-)
Zm00001d013430::5:11234624-11236625(+)
Zm00001d006749::2:215840556-215842557(-)
Zm00001d014364::5:42930295-42932296(+)
Zm00001d042746::3:178827993-178829994(+)
Zm00001d027446::1:5489980-5491981(+)
Zm00001d029816::1:88320855-88322856(+)
Zm00001d019598::7:45815169-45817170(+)
Zm00001d034750::1:301299775-301301776(-)
Zm00001d043124::3:189745222-189747223(+)
Zm00001d027404::1:4534947-4536948(-)
Zm00001d039373::3:2740941-2742942(+)
Zm00001d015300::5:83326090-83328091(-)
Zm00001d011147::8:140688793-140690794(-)
Zm00001d006170::2:200403394-200405395(-)
Zm00001d049730::4:41759913-41761914(+)
Zm00001d017566::5:199760499-199762500(+)
Zm00001d012155::8:169048760-169050761(-)
Zm00001d025864::10:131916681-131918682(-)
Zm00001d016378::5:160069436-160071437(+)
Zm00001d001790::2:1017998-1019999(+)
Zm00001d041443::3:120179336-120181337(-)
Zm00001d036819::6:102082480-102084481(-)
Zm00001d052408::4:189243474-189245475(-)
Zm00001d047835::9:142832488-142834489(-)
Zm00001d015133::5:76812917-76814918(+)
Zm00001d034789::1:302353544-302355545(-)
Zm00001d052723::4:198881903-198883904(-)
Zm00001d037334::6:121923730-121925731(-)
Zm00001d011380::8:149104133-149106134(-)
Zm00001d020297::7:104769602-104771603(-)
Zm00001d041407::3:117382557-117384558(+)
Zm00001d045788::9:39264599-39266600(+)
Zm00001d037264::6:118535884-118537885(+)
Zm00001d009174::8:40918564-40920565(-)
Zm00001d039858::3:16933364-16935365(+)
Zm00001d047497::9:132670931-132672932(-)
Zm00001d020537::7:121395410-121397411(-)
Zm00001d036761::6:99963146-99965147(-)
Zm00001d030040::1:101464816-101466817(+)
Zm00001d003079::2:31359248-31361249(-)
Zm00001d031462::1:191058263-191060264(+)
Zm00001d018128::5:214805606-214807607(-)
Zm00001d047265::9:124806263-124808264(+)
Zm00001d035130::6:6495045-6497046(+)
Zm00001d053155::4:216759706-216761707(-)
Zm00001d012666::8:178298473-178300474(-)
Zm00001d016258::5:153893084-153895085(+)
Zm00001d044375::3:226412741-226414742(-)
Zm00001d041785::3:138020742-138022743(+)
Zm00001d052054::4:177900468-177902469(-)
Zm00001d005346::2:170383965-170385966(-)
Zm00001d045972::9:50992214-50994215(+)
Zm00001d052049::4:177639471-177641472(+)
Zm00001d037735::6:135625095-135627096(-)
Zm00001d022619::7:181216285-181218286(-)
Zm00001d002272::2:9198002-9200003(-)
Zm00001d013052::5:3880066-3882067(+)
Zm00001d048134::9:150641657-150643658(-)
Zm00001d010463::8:116490037-116492038(-)
Zm00001d016625::5:170513755-170515756(-)
Zm00001d009627::8:73812161-73814162(-)
Zm00001d027374::1:3967856-3969857(-)
Zm00001d046767::9:104959692-104961693(-)
Zm00001d049126::4:16829106-16831107(-)
Zm00001d001974::2:3756194-3758195(+)
Zm00001d036844::6:103615150-103617151(-)
Zm00001d016456::5:162969951-162971952(-)
Zm00001d038080::6:147040061-147042062(-)
Zm00001d036410::6:87199239-87201240(-)
Zm00001d012807::5:484276-486277(-)
Zm00001d014027::5:29099863-29101864(-)
Zm00001d035861::6:57250308-57252309(+)
Zm00001d032857::1:240402578-240404579(+)
Zm00001d048741::4:4795006-4797007(+)
Zm00001d034717::1:300606138-300608139(+)
Zm00001d029208::1:62417976-62419977(+)
Zm00001d053442::4:231584286-231586287(-)
Zm00001d051117::4:144039046-144041047(-)
Zm00001d018571::5:223497568-223499569(+)
Zm00001d010866::8:131151094-131153095(-)
Zm00001d027938::1:17998242-18000243(+)
Zm00001d032404::1:225537985-225539986(+)
Zm00001d034204::1:286724871-286726872(+)
Zm00001d020036::7:87374492-87376493(+)
Zm00001d051609::4:164474649-164476650(+)
Zm00001d030424::1:131549537-131551538(-)
Zm00001d036192::6:76626764-76628765(-)
Zm00001d040941::3:81381793-81383794(-)
Zm00001d016501::5:165012018-165014019(-)
Zm00001d052051::4:177828411-177830412(-)
Zm00001d039728::3:13035460-13037461(-)
Zm00001d011112::8:139307031-139309032(-)
Zm00001d002000::2:4148792-4150793(+)
Zm00001d016496::5:164801205-164803206(-)
Zm00001d040526::3:48130913-48132914(-)
Zm00001d044961::9:8300084-8302085(+)
Zm00001d037481::6:126728983-126730984(+)
Zm00001d017660::5:203347577-203349578(-)
Zm00001d036138::6:74182615-74184616(-)
Zm00001d013075::5:4377265-4379266(-)
Zm00001d037835::6:139202718-139204719(+)
Zm00001d017820::5:207736114-207738115(-)
Zm00001d032231::1:218060516-218062517(-)
Zm00001d013973::5:26850276-26852277(-)
Zm00001d040545::3:48943982-48945983(-)
Zm00001d010126::8:100364858-100366859(+)
Zm00001d043226::3:192429214-192431215(+)
Zm00001d048701::4:3515696-3517697(-)
Zm00001d040310::3:37116452-37118453(-)
Zm00001d020185::7:98451241-98453242(-)
Zm00001d033005::1:246792360-246794361(-)
Zm00001d040388::3:41005863-41007864(-)
Zm00001d014832::5:64751325-64753326(-)
Zm00001d012060::8:167469362-167471363(+)
Zm00001d030366::1:126666572-126668573(-)
Zm00001d052171::4:181670052-181672053(-)
Zm00001d053245::4:221832715-221834716(-)
Zm00001d005778::2:187917888-187919889(+)
Zm00001d036337::6:84756470-84758471(-)
Zm00001d035206::6:9897526-9899527(+)
Zm00001d010319::8:109384749-109386750(+)
Zm00001d050259::4:77085586-77087587(+)
Zm00001d004463::2:113525421-113527422(+)
Zm00001d032271::1:219872458-219874459(+)
Zm00001d010304::8:108567747-108569748(+)
Zm00001d008406::8:7835420-7837421(-)
Zm00001d020658::7:126936680-126938681(-)
Zm00001d032280::1:220124482-220126483(-)
Zm00001d049637::4:38394085-38396086(+)
Zm00001d037429::6:125230815-125232816(-)
Zm00001d021064::7:141951189-141953190(-)
Zm00001d046501::9:92852996-92854997(-)
Zm00001d034429::1:292811788-292813789(+)
Zm00001d036346::6:85064159-85066160(+)
Zm00001d040781::3:65576263-65578264(+)
Zm00001d022573::7:180145937-180147938(-)
Zm00001d021566::7:156221316-156223317(-)
Zm00001d044814::9:3483322-3485323(+)
Zm00001d003428::2:44075841-44077842(+)
Zm00001d031654::1:197508468-197510469(+)
Zm00001d001824::2:1525902-1527903(+)
Zm00001d006414::2:207260082-207262083(+)
Zm00001d016358::5:159041102-159043103(-)
Zm00001d030508::1:140234049-140236050(+)
Zm00001d033805::1:274228799-274230800(+)
Zm00001d028576::1:39585910-39587911(+)
Zm00001d012349::8:172809848-172811849(+)
Zm00001d015050::5:73186429-73188430(+)
Zm00001d036062::6:69646542-69648543(-)
Zm00001d019555::7:42142700-42144701(+)
Zm00001d005738::2:185482060-185484061(+)
Zm00001d043109::3:189369690-189371691(-)
Zm00001d010309::8:109065994-109067995(+)
Zm00001d053251::4:222319732-222321733(-)
Zm00001d049541::4:33819594-33821595(-)
Zm00001d024141::10:49071149-49073150(+)
Zm00001d032162::1:215113106-215115107(-)
Zm00001d053997::4:244829312-244831313(-)
Zm00001d044988::9:9421004-9423005(+)
Zm00001d013013::5:3213464-3215465(-)
Zm00001d028377::1:32605147-32607148(+)
Zm00001d040805::3:67071377-67073378(-)
Zm00001d045864::9:44511451-44513452(-)
Zm00001d020384::7:110531208-110533209(-)
Zm00001d047802::9:142156078-142158079(+)
Zm00001d039280::3:970229-972230(+)
Zm00001d038578::6:160389503-160391504(+)
Zm00001d015007::5:72028237-72030238(+)
Zm00001d045475::9:23612888-23614889(+)
Zm00001d034565::1:296471587-296473588(-)
Zm00001d051545::4:162062334-162064335(-)
Zm00001d052522::4:192019110-192021111(+)
Zm00001d044538::3:231308278-231310279(+)
Zm00001d018828::7:6671982-6673983(+)
Zm00001d031323::1:185981103-185983104(-)
Zm00001d013443::5:11711987-11713988(-)
Zm00001d039631::3:9565825-9567826(+)
Zm00001d019081::7:15565790-15567791(+)
Zm00001d003414::2:43706444-43708445(-)
Zm00001d016913::5:179724542-179726543(+)
Zm00001d002682::2:19194842-19196843(+)
Zm00001d005803::2:189211635-189213636(-)
Zm00001d047942::9:145899129-145901130(+)
Zm00001d003252::2:37964661-37966662(-)
Zm00001d006722::2:215283365-215285366(-)
Zm00001d038043::6:145963119-145965120(+)
Zm00001d042994::3:186182843-186184844(-)
Zm00001d034633::1:298572406-298574407(-)
Zm00001d016149::5:147043666-147045667(-)
Zm00001d027320::1:2888951-2890952(-)
Zm00001d052461::4:190488211-190490212(+)
Zm00001d026084::10:138075729-138077730(+)
Zm00001d002292::2:9677549-9679550(-)
Zm00001d046601::9:98194075-98196076(+)
Zm00001d053726::4:239912334-239914335(+)
Zm00001d037367::6:123034222-123036223(+)
Zm00001d028569::1:39407968-39409969(-)
Zm00001d031502::1:192126467-192128468(-)
Zm00001d048189::9:152045403-152047404(-)
Zm00001d007892::2:241886529-241888530(+)
Zm00001d004916::2:148558705-148560706(+)
Zm00001d024934::10:95626777-95628778(-)
Zm00001d022562::7:180073366-180075367(-)
Zm00001d023906::10:27464825-27466826(-)
Zm00001d017164::5:187385060-187387061(+)
Zm00001d037713::6:134935395-134937396(-)
Zm00001d006127::2:199270237-199272238(-)
Zm00001d013615::5:15491784-15493785(+)
Zm00001d003207::2:35925788-35927789(-)
Zm00001d029119::1:58588287-58590288(+)
Zm00001d039691::3:11917168-11919169(+)
Zm00001d034473::1:293997635-293999636(-)
Zm00001d018821::7:6438072-6440073(-)
Zm00001d010094::8:99104236-99106237(+)
Zm00001d035336::6:21909874-21911875(+)
Zm00001d042475::3:168878249-168880250(-)
Zm00001d010143::8:101192186-101194187(+)
Zm00001d008621::8:14962056-14964057(-)
Zm00001d025382::10:116548372-116550373(+)
Zm00001d028269::1:28713375-28715376(+)
Zm00001d028928::1:51816425-51818426(-)
Zm00001d039686::3:11847624-11849625(+)
Zm00001d052624::4:195163491-195165492(-)
Zm00001d043223::3:192364341-192366342(-)
Zm00001d013459::5:12106217-12108218(+)
Zm00001d025911::10:133606099-133608100(+)
Zm00001d014145::5:34114257-34116258(+)
Zm00001d013456::5:12060588-12062589(-)
Zm00001d008986::8:28670002-28672003(-)
Zm00001d009774::8:80511028-80513029(-)
Zm00001d053676::4:238848584-238850585(-)
Zm00001d041857::3:141375275-141377276(-)
Zm00001d002735::2:20726729-20728730(-)
Zm00001d004794::2:139751366-139753367(-)
Zm00001d004897::2:147656497-147658498(+)
Zm00001d043066::3:188055408-188057409(-)
Zm00001d023729::10:17429719-17431720(+)
Zm00001d046864::9:108488825-108490826(+)
Zm00001d047676::9:139053377-139055378(-)
Zm00001d036632::6:95757708-95759709(-)
Zm00001d034832::1:303288732-303290733(-)
Zm00001d019521::7:39602387-39604388(+)
Zm00001d039182::6:172045714-172047715(-)
Zm00001d004887::2:146641869-146643870(+)
Zm00001d010452::8:115785588-115787589(-)
Zm00001d043588::3:204483656-204485657(-)
Zm00001d012929::5:2165211-2167212(+)
Zm00001d016099::5:144519944-144521945(+)
Zm00001d053301::4:225038011-225040012(-)
Zm00001d041534::3:126105206-126107207(+)
Zm00001d051382::4:156502023-156504024(+)
Zm00001d051896::4:173896585-173898586(-)
Zm00001d052344::4:187595161-187597162(-)
Zm00001d017036::5:183326773-183328774(+)
Zm00001d017481::5:197263438-197265439(-)
Zm00001d036136::6:73928399-73930400(-)
Zm00001d040637::3:55363615-55365616(+)
Zm00001d038709::6:163105323-163107324(+)
Zm00001d023580::10:10652242-10654243(+)
Zm00001d007768::2:239282689-239284690(+)
Zm00001d011424::8:150157418-150159419(+)
Zm00001d009452::8:65150442-65152443(-)
Zm00001d008766::8:19533582-19535583(+)
Zm00001d016932::5:180327181-180329182(+)
Zm00001d053931::4:243760486-243762487(+)
Zm00001d002628::2:17234132-17236133(-)
Zm00001d017032::5:183208899-183210900(+)
Zm00001d007431::2:231539428-231541429(-)
Zm00001d009890::8:87548700-87550701(+)
Zm00001d019293::7:25973667-25975668(-)
Zm00001d004821::2:141194243-141196244(+)
Zm00001d026146::10:139752556-139754557(+)
Zm00001d018654::7:1973758-1975759(-)
Zm00001d009798::8:81980173-81982174(+)
Zm00001d006540::2:210703227-210705228(+)
Zm00001d012992::5:2873192-2875193(-)
Zm00001d010490::8:117573550-117575551(+)
Zm00001d043551::3:203607242-203609243(+)
Zm00001d008632::8:15275751-15277752(+)
Zm00001d022302::7:174779247-174781248(+)
Zm00001d005996::2:194929994-194931995(+)
Zm00001d027539::1:7845236-7847237(-)
Zm00001d038208::6:151702041-151704042(+)
Zm00001d018038::5:212628807-212630808(+)
Zm00001d005125::2:159691390-159693391(+)
Zm00001d018647::7:1618385-1620386(+)
Zm00001d038044::6:145982445-145984446(+)
Zm00001d016198::5:150305223-150307224(-)
Zm00001d041067::3:94630876-94632877(+)
Zm00001d024712::10:84559153-84561154(-)
Zm00001d004796::2:139871409-139873410(-)
Zm00001d005127::2:159739028-159741029(+)
Zm00001d045390::9:20403623-20405624(-)
Zm00001d035309::6:20498414-20500415(-)
Zm00001d051023::4:137426495-137428496(-)
Zm00001d037590::6:130720798-130722799(+)
Zm00001d038142::6:149247921-149249922(+)
Zm00001d011510::8:152918254-152920255(+)
Zm00001d017761::5:206059660-206061661(+)
Zm00001d047086::9:117850879-117852880(-)
Zm00001d045680::9:32982256-32984257(-)
Zm00001d035751::6:45348873-45350874(+)
Zm00001d030080::1:104118210-104120211(+)
Zm00001d053810::4:241468954-241470955(+)
Zm00001d022279::7:174340933-174342934(+)
Zm00001d022384::7:176524936-176526937(-)
Zm00001d033872::1:276989260-276991261(-)
Zm00001d006795::2:216887156-216889157(+)
Zm00001d037760::6:136612507-136614508(-)
Zm00001d001900::2:2561459-2563460(+)
Zm00001d007890::2:241879683-241881684(+)
Zm00001d052901::4:204074624-204076625(-)
Zm00001d028105::1:23021056-23023057(+)
Zm00001d003852::2:62769136-62771137(+)
Zm00001d046665::9:101211942-101213943(+)
Zm00001d044672::3:234544396-234546397(+)
Zm00001d037734::6:135576388-135578389(-)
Zm00001d029347::1:66822045-66824046(+)
Zm00001d026386::10:144855692-144857693(+)
Zm00001d038193::6:151174934-151176935(+)
Zm00001d052720::4:198688152-198690153(-)
Zm00001d051026::4:137443004-137445005(+)
Zm00001d036592::6:93909175-93911176(+)
Zm00001d047514::9:133160038-133162039(-)
Zm00001d025893::10:133221698-133223699(-)
Zm00001d004546::2:117282317-117284318(-)
Zm00001d030849::1:163152967-163154968(+)
Zm00001d030053::1:102357850-102359851(+)
Zm00001d038301::6:153931542-153933543(+)
Zm00001d041142::3:100231229-100233230(+)
Zm00001d015381::5:87395570-87397571(+)
Zm00001d033319::1:258879091-258881092(-)
Zm00001d045049::9:11143883-11145884(+)
Zm00001d032530::1:229717186-229719187(+)
Zm00001d012273::8:171682869-171684870(+)
Zm00001d031177::1:181307065-181309066(-)
Zm00001d023384::10:4335755-4337756(-)
Zm00001d010884::8:132116254-132118255(-)
Zm00001d039768::3:14320986-14322987(+)
Zm00001d017429::5:195835470-195837471(-)
Zm00001d020835::7:134274361-134276362(-)
Zm00001d022264::7:173952036-173954037(+)
Zm00001d010679::8:124097735-124099736(+)
Zm00001d002650::2:18174800-18176801(+)
Zm00001d044222::3:222351931-222353932(+)
Zm00001d003776::2:58874831-58876832(+)
Zm00001d030136::1:108370438-108372439(+)
Zm00001d032114::1:213507293-213509294(+)
Zm00001d013992::5:27755352-27757353(+)
Zm00001d046800::9:106473165-106475166(-)
Zm00001d031279::1:184896259-184898260(+)
Zm00001d033857::1:276047006-276049007(-)
Zm00001d017201::5:188693416-188695417(+)
Zm00001d024935::10:95668575-95670576(-)
Zm00001d045321::9:18927230-18929231(-)
Zm00001d033150::1:252137218-252139219(+)
Zm00001d041977::3:146369552-146371553(-)
Zm00001d023757::10:18991562-18993563(+)
Zm00001d047435::9:129900611-129902612(+)
Zm00001d044533::3:231104783-231106784(-)
Zm00001d034413::1:292248828-292250829(-)
Zm00001d019507::7:38307674-38309675(-)
Zm00001d053009::4:208860372-208862373(+)
Zm00001d029405::1:69139359-69141360(+)
Zm00001d026547::10:147987596-147989597(-)
Zm00001d033524::1:265551035-265553036(+)
Zm00001d033315::1:258761653-258763654(-)
Zm00001d013527::5:13632960-13634961(-)
Zm00001d051929::4:174761285-174763286(-)
Zm00001d053569::4:234843662-234845663(+)
Zm00001d010908::8:133038370-133040371(-)
Zm00001d030770::1:159029489-159031490(-)
Zm00001d050119::4:67237134-67239135(+)
Zm00001d051249::4:150502774-150504775(-)
Zm00001d024220::10:57650763-57652764(-)
Zm00001d041282::3:110291926-110293927(-)
Zm00001d052964::4:206414798-206416799(-)
Zm00001d029198::1:61906248-61908249(-)
Zm00001d002853::2:24766973-24768974(+)
Zm00001d025055::10:101884222-101886223(+)
Zm00001d025470::10:119882615-119884616(+)
Zm00001d006642::2:213271361-213273362(+)
Zm00001d028603::1:40515514-40517515(-)
Zm00001d037369::6:123079548-123081549(+)
Zm00001d039358::3:2493817-2495818(+)
Zm00001d051069::4:140511510-140513511(+)
Zm00001d034445::1:293224887-293226888(-)
Zm00001d024679::10:83442408-83444409(+)
Zm00001d024855::10:90682204-90684205(-)
Zm00001d025182::10:108126502-108128503(+)
Zm00001d012938::5:2234758-2236759(-)
Zm00001d005429::2:173708457-173710458(+)
Zm00001d040893::3:76455674-76457675(-)
Zm00001d031231::1:182827004-182829005(-)
Zm00001d008757::8:19084440-19086441(-)
Zm00001d030638::1:150129437-150131438(-)
Zm00001d053626::4:237110103-237112104(-)
Zm00001d008186::8:642090-644091(-)
Zm00001d053603::4:236115625-236117626(-)
Zm00001d042656::3:175642542-175644543(-)
Zm00001d048804::4:5795258-5797259(+)
Zm00001d026709::10:150746034-150748035(+)
Zm00001d013891::5:23991010-23993011(+)
Zm00001d045867::9:44711711-44713712(+)
Zm00001d047837::9:142881069-142883070(+)
Zm00001d052689::4:197450514-197452515(+)
Zm00001d002759::2:21824720-21826721(-)
Zm00001d015320::5:84429667-84431668(+)
Zm00001d039983::3:21763334-21765335(+)
Zm00001d039959::3:20761027-20763028(-)
Zm00001d021517::7:154954287-154956288(-)
Zm00001d042080::3:149909789-149911790(-)
Zm00001d026177::10:140375675-140377676(+)
Zm00001d025237::10:110562811-110564812(+)
Zm00001d010069::8:98184887-98186888(+)
Zm00001d034713::1:300508896-300510897(-)
Zm00001d012672::8:178359106-178361107(+)
Zm00001d028541::1:38683820-38685821(-)
Zm00001d024625::10:80854941-80856942(+)
Zm00001d046091::9:62566051-62568052(-)
Zm00001d006100::2:198159268-198161269(-)
Zm00001d027878::1:16360017-16362018(-)
Zm00001d039013::6:168704547-168706548(+)
Zm00001d038266::6:152700732-152702733(-)
Zm00001d050984::4:135263993-135265994(-)
Zm00001d004956::2:150576739-150578740(+)
Zm00001d010102::8:99200840-99202841(-)
Zm00001d010262::8:106449172-106451173(-)
Zm00001d018265::5:217637364-217639365(+)
Zm00001d044513::3:230489373-230491374(+)
Zm00001d034105::1:284098918-284100919(+)
Zm00001d022188::7:172302883-172304884(+)
Zm00001d008682::8:17117858-17119859(-)
Zm00001d010798::8:128192627-128194628(+)
Zm00001d022106::7:170514624-170516625(+)
Zm00001d037625::6:132209942-132211943(-)
Zm00001d018888::7:8364281-8366282(-)
Zm00001d005453::2:174667014-174669015(-)
Zm00001d040188::3:31146876-31148877(+)
Zm00001d040286::3:35728064-35730065(-)
Zm00001d041250::3:108227077-108229078(-)
Zm00001d007290::2:226922506-226924507(-)
Zm00001d014482::5:49762124-49764125(-)
Zm00001d051337::4:155161051-155163052(+)
Zm00001d011139::8:140119054-140121055(+)
Zm00001d036611::6:94250729-94252730(-)
Zm00001d051568::4:162974258-162976259(+)
Zm00001d051110::4:143181185-143183186(+)
Zm00001d007081::2:221844079-221846080(+)
Zm00001d034629::1:298421358-298423359(+)
Zm00001d036820::6:102180192-102182193(-)
Zm00001d038100::6:147933425-147935426(+)
Zm00001d024825::10:89738778-89740779(-)
Zm00001d047989::9:147321256-147323257(+)
Zm00001d043998::3:216136767-216138768(+)
Zm00001d031903::1:206154595-206156596(-)
Zm00001d012602::8:177062426-177064427(-)
Zm00001d040613::3:53997285-53999286(-)
Zm00001d043445::3:200375549-200377550(+)
Zm00001d032170::1:215425273-215427274(-)
Zm00001d050942::4:132810605-132812606(-)
Zm00001d001808::2:1271245-1273246(-)
Zm00001d032738::1:236905829-236907830(+)
Zm00001d039747::3:13692983-13694984(-)
Zm00001d046254::9:76889502-76891503(+)
Zm00001d017945::5:210543346-210545347(-)
Zm00001d010119::8:99979784-99981785(+)
Zm00001d013851::5:22708902-22710903(+)
Zm00001d015505::5:94165746-94167747(+)
Zm00001d012845::5:1070805-1072806(-)
Zm00001d029177::1:61039995-61041996(+)
Zm00001d018924::7:9438492-9440493(+)
Zm00001d019542::7:41601095-41603096(-)
Zm00001d008261::8:3370525-3372526(+)
Zm00001d004740::2:135153930-135155931(-)
Zm00001d029497::1:73246277-73248278(-)
Zm00001d016024::5:140141120-140143121(-)
Zm00001d048687::4:3253297-3255298(+)
Zm00001d047351::9:127222052-127224053(+)
Zm00001d041810::3:138991444-138993445(+)
Zm00001d025131::10:105799407-105801408(+)
Zm00001d045695::9:33744527-33746528(+)
Zm00001d006240::2:202626841-202628842(+)
Zm00001d034842::1:303640476-303642477(-)
Zm00001d013090::5:4578713-4580714(-)
Zm00001d030420::1:131266660-131268661(+)
Zm00001d011546::8:154182657-154184658(-)
Zm00001d048891::4:7219914-7221915(-)
Zm00001d049505::4:32682086-32684087(+)
Zm00001d045862::9:44292812-44294813(-)
Zm00001d012916::5:1914525-1916526(-)
Zm00001d021325::7:148976304-148978305(-)
Zm00001d038510::6:158910175-158912176(+)
Zm00001d052951::4:206112997-206114998(-)
Zm00001d041378::3:114800546-114802547(-)
Zm00001d012284::8:171861217-171863218(+)
Zm00001d043727::3:208456324-208458325(-)
Zm00001d037463::6:126051118-126053119(-)
Zm00001d046748::9:104329159-104331160(+)
Zm00001d006776::2:216439446-216441447(+)
Zm00001d052336::4:187358838-187360839(+)
Zm00001d043067::3:188231506-188233507(+)
Zm00001d007215::2:224901478-224903479(-)
Zm00001d035825::6:53512105-53514106(-)
Zm00001d002615::2:16789702-16791703(-)
Zm00001d015212::5:79570075-79572076(-)
Zm00001d003354::2:41356862-41358863(+)
Zm00001d043175::3:190634039-190636040(-)
Zm00001d024009::10:36527237-36529238(+)
Zm00001d047077::9:117526132-117528133(+)
Zm00001d028419::1:34331445-34333446(-)
Zm00001d041183::3:103256980-103258981(-)
Zm00001d022400::7:176812766-176814767(+)
Zm00001d014913::5:67954246-67956247(+)
Zm00001d043257::3:193496530-193498531(-)
Zm00001d026124::10:138975725-138977726(-)
Zm00001d052136::4:180606528-180608529(-)
Zm00001d006580::2:211459765-211461766(+)
Zm00001d042306::3:160114593-160116594(+)
Zm00001d007080::2:221788215-221790216(-)
Zm00001d002480::2:13624052-13626053(+)
Zm00001d052047::4:177543650-177545651(-)
Zm00001d007770::2:239308603-239310604(-)
Zm00001d037452::6:125851223-125853224(+)
Zm00001d046945::9:112206854-112208855(+)
Zm00001d046170::9:68855981-68857982(-)
Zm00001d020775::7:132103787-132105788(-)
Zm00001d020063::7:89581750-89583751(-)
Zm00001d018438::5:220889824-220891825(-)
Zm00001d037413::6:124877262-124879263(-)
Zm00001d047028::9:115825449-115827450(-)
Zm00001d024919::10:94991122-94993123(-)
Zm00001d049499::4:32584266-32586267(-)
Zm00001d052281::4:185919318-185921319(-)
Zm00001d019138::7:18721129-18723130(-)
Zm00001d028567::1:39389121-39391122(-)
Zm00001d044173::3:221163497-221165498(-)
Zm00001d003524::2:46659664-46661665(-)
Zm00001d019756::7:56703071-56705072(-)
Zm00001d046014::9:54566964-54568965(+)
Zm00001d006928::2:219597832-219599833(-)
Zm00001d048785::4:5526085-5528086(-)
Zm00001d049917::4:52715281-52717282(+)
Zm00001d012042::8:167075913-167077914(+)
Zm00001d034855::1:303824577-303826578(+)
Zm00001d015744::5:115567160-115569161(+)
Zm00001d010213::8:104355265-104357266(+)
Zm00001d034817::1:302862804-302864805(+)
Zm00001d002324::2:10313594-10315595(+)
Zm00001d012708::8:179041584-179043585(+)
Zm00001d009111::8:37077156-37079157(-)
Zm00001d043905::3:213456534-213458535(+)
Zm00001d008713::8:17573549-17575550(+)
Zm00001d044129::3:219989073-219991074(-)
Zm00001d019586::7:44683949-44685950(+)
Zm00001d023426::10:5291380-5293381(-)
Zm00001d013507::5:12964407-12966408(-)
Zm00001d052831::4:202126465-202128466(+)
Zm00001d020272::7:103498035-103500036(-)
Zm00001d050971::4:134317977-134319978(+)
Zm00001d014417::5:45484466-45486467(+)
Zm00001d042168::3:154684138-154686139(+)
Zm00001d002725::2:20510892-20512893(+)
Zm00001d029290::1:64984555-64986556(+)
Zm00001d009733::8:78508394-78510395(+)
Zm00001d003072::2:31128230-31130231(-)
Zm00001d016874::5:179019117-179021118(+)
Zm00001d027619::1:9118206-9120207(+)
Zm00001d023769::10:19504352-19506353(+)
Zm00001d040968::3:85424859-85426860(+)
Zm00001d021047::7:141172789-141174790(-)
Zm00001d042437::3:167216668-167218669(+)
Zm00001d054079::4:245977527-245979528(-)
Zm00001d042523::3:170586415-170588416(+)
Zm00001d047373::9:128050120-128052121(+)
Zm00001d039688::3:11909691-11911692(-)
Zm00001d003153::2:33914955-33916956(+)
Zm00001d027500::1:6796298-6798299(+)
Zm00001d048910::4:7808702-7810703(-)
Zm00001d036833::6:103279996-103281997(-)
Zm00001d012255::8:171086512-171088513(-)
Zm00001d054003::4:244921258-244923259(-)
Zm00001d053329::4:226395511-226397512(-)
Zm00001d038179::6:150650019-150652020(+)
Zm00001d034886::1:304713555-304715556(+)
Zm00001d049487::4:32027086-32029087(-)
Zm00001d048616::4:1390982-1392983(+)
Zm00001d017261::5:190810111-190812112(+)
Zm00001d047094::9:118433470-118435471(+)
Zm00001d016070::5:142723240-142725241(-)
Zm00001d041732::3:135475683-135477684(+)
Zm00001d003772::2:58355585-58357586(+)
Zm00001d016025::5:140151093-140153094(-)
Zm00001d047574::9:136087481-136089482(+)
Zm00001d031128::1:178797883-178799884(+)
Zm00001d043341::3:197034168-197036169(-)
Zm00001d016259::5:154043006-154045007(+)
Zm00001d040635::3:55320633-55322634(+)
Zm00001d029744::1:85066568-85068569(+)
Zm00001d053332::4:226437305-226439306(-)
Zm00001d035370::6:23543297-23545298(-)
Zm00001d044096::3:219043359-219045360(-)
Zm00001d013937::5:25433845-25435846(-)
Zm00001d008198::8:955504-957505(+)
Zm00001d041911::3:143117881-143119882(+)
Zm00001d006637::2:213097940-213099941(-)
Zm00001d009719::8:77727900-77729901(-)
Zm00001d006909::2:219193298-219195299(-)
Zm00001d042908::3:183665898-183667899(+)
Zm00001d008333::8:5561483-5563484(+)
Zm00001d030334::1:122987577-122989578(+)
Zm00001d016022::5:140074056-140076057(-)
Zm00001d009011::8:30113563-30115564(-)
Zm00001d032916::1:242986425-242988426(+)
Zm00001d027914::1:17381253-17383254(-)
Zm00001d016027::5:140215465-140217466(-)
Zm00001d049284::4:24390956-24392957(+)
Zm00001d051126::4:144681570-144683571(+)
Zm00001d041944::3:144731769-144733770(-)
Zm00001d004702::2:132243761-132245762(-)
Zm00001d033338::1:259503822-259505823(-)
Zm00001d013526::5:13614174-13616175(-)
Zm00001d017153::5:187155047-187157048(-)
Zm00001d052613::4:194770899-194772900(+)
Zm00001d021821::7:163713167-163715168(+)
Zm00001d015731::5:114166749-114168750(-)
Zm00001d051760::4:168958553-168960554(-)
Zm00001d012642::8:177706433-177708434(-)
Zm00001d022076::7:169604628-169606629(-)
Zm00001d013666::5:16868524-16870525(-)
Zm00001d015297::5:83169819-83171820(+)
Zm00001d029135::1:59950622-59952623(-)
Zm00001d047628::9:137463467-137465468(+)
Zm00001d050747::4:120546379-120548380(+)
Zm00001d053090::4:213263563-213265564(+)
Zm00001d024602::10:80079591-80081592(+)
Zm00001d025325::10:114193842-114195843(-)
Zm00001d005108::2:158562926-158564927(+)
Zm00001d004839::2:143073364-143075365(+)
Zm00001d016999::5:182346229-182348230(-)
Zm00001d027674::1:10756864-10758865(-)
Zm00001d007296::2:227083416-227085417(+)
Zm00001d013773::5:19864696-19866697(-)
Zm00001d028375::1:32606149-32608150(-)
Zm00001d048454::9:156672158-156674159(+)
Zm00001d052753::4:199816093-199818094(+)
Zm00001d034061::1:282849247-282851248(-)
Zm00001d021430::7:151967190-151969191(+)
Zm00001d002601::2:16462410-16464411(-)
Zm00001d045282::9:17929224-17931225(+)
Zm00001d019476::7:35831800-35833801(-)
Zm00001d033861::1:276365795-276367796(-)
Zm00001d004831::2:142069781-142071782(-)
Zm00001d021311::7:148466941-148468942(-)
Zm00001d045310::9:18780753-18782754(+)
Zm00001d033641::1:269357864-269359865(-)
Zm00001d046005::9:53470410-53472411(+)
Zm00001d037061::6:111051379-111053380(+)
Zm00001d035032::6:2452956-2454957(+)
Zm00001d027789::1:13526721-13528722(+)
Zm00001d031674::1:198266326-198268327(+)
Zm00001d018531::5:222544434-222546435(-)
Zm00001d038864::6:166061435-166063436(+)
Zm00001d004009::2:75234096-75236097(+)
Zm00001d035051::6:3230271-3232272(-)
Zm00001d025691::10:126324290-126326291(+)
Zm00001d025926::10:133900052-133902053(-)
Zm00001d040544::3:48920960-48922961(+)
Zm00001d010339::8:110341898-110343899(+)
Zm00001d018368::5:219311476-219313477(+)
Zm00001d053266::4:223200578-223202579(+)
Zm00001d034442::1:293094174-293096175(-)
Zm00001d040331::3:38373579-38375580(+)
Zm00001d021248::7:146828147-146830148(+)
Zm00001d009372::8:60513708-60515709(+)
Zm00001d002068::2:5312816-5314817(+)
Zm00001d052227::4:183822399-183824400(-)
Zm00001d026244::10:141742914-141744915(-)
Zm00001d049708::4:40984061-40986062(-)
Zm00001d042412::3:166287608-166289609(+)
Zm00001d014116::5:33003167-33005168(+)
Zm00001d041222::3:106275916-106277917(-)
Zm00001d014235::5:37520371-37522372(+)
Zm00001d053515::4:232728599-232730600(-)
Zm00001d053825::4:241810582-241812583(-)
Zm00001d051308::4:152681626-152683627(-)
Zm00001d045501::9:24661583-24663584(-)
Zm00001d034043::1:282045482-282047483(-)
Zm00001d015231::5:80208598-80210599(+)
Zm00001d019045::7:14091700-14093701(+)
Zm00001d026671::10:149706304-149708305(-)
Zm00001d047761::9:141192548-141194549(+)
Zm00001d018316::5:218336002-218338003(+)
Zm00001d033614::1:268772080-268774081(-)
Zm00001d020140::7:95445254-95447255(-)
Zm00001d022110::7:170565505-170567506(+)
Zm00001d049556::4:34944812-34946813(-)
Zm00001d044902::9:6767576-6769577(-)
Zm00001d022594::7:180728376-180730377(-)
Zm00001d006296::2:203994334-203996335(+)
Zm00001d029611::1:79336289-79338290(-)
Zm00001d007164::2:223628580-223630581(+)
Zm00001d032982::1:245761107-245763108(+)
Zm00001d016963::5:181490430-181492431(+)
Zm00001d031017::1:173657022-173659023(+)
Zm00001d037000::6:108692408-108694409(+)
Zm00001d052231::4:184150627-184152628(+)
Zm00001d023619::10:12378420-12380421(+)
Zm00001d014967::5:70459752-70461753(-)
Zm00001d043975::3:215477703-215479704(-)
Zm00001d048116::9:150408700-150410701(-)
Zm00001d017176::5:188031422-188033423(+)
Zm00001d008407::8:7955054-7957055(+)
Zm00001d025166::10:107144054-107146055(-)
Zm00001d008203::8:1026155-1028156(-)
Zm00001d015116::5:76322622-76324623(+)
Zm00001d028011::1:20292557-20294558(-)
Zm00001d011192::8:142591360-142593361(+)
Zm00001d004147::2:86357747-86359748(+)
Zm00001d027502::1:6824333-6826334(+)
Zm00001d039565::3:8100964-8102965(-)
Zm00001d001916::2:2818625-2820626(-)
Zm00001d045285::9:17989120-17991121(-)
Zm00001d026159::10:140032273-140034274(+)
Zm00001d050994::4:135919984-135921985(-)
Zm00001d016476::5:163843143-163845144(-)
Zm00001d023495::10:7346001-7348002(+)
Zm00001d030157::1:109413168-109415169(-)
Zm00001d018598::7:415727-417728(-)
Zm00001d030199::1:112976407-112978408(+)
Zm00001d038540::6:159602237-159604238(-)
Zm00001d007495::2:233070608-233072609(-)
Zm00001d018779::7:5052890-5054891(-)
Zm00001d053649::4:238177009-238179010(+)
Zm00001d015347::5:85615861-85617862(-)
Zm00001d004622::2:122485655-122487656(+)
Zm00001d049753::4:43109068-43111069(+)
Zm00001d017033::5:183227684-183229685(+)
Zm00001d040088::3:26987118-26989119(+)
Zm00001d012752::8:179796847-179798848(+)
Zm00001d040450::3:43935257-43937258(-)
Zm00001d030014::1:99419457-99421458(+)
Zm00001d017574::5:200130174-200132175(+)
Zm00001d042914::3:183829653-183831654(-)
Zm00001d012516::8:175934326-175936327(-)
Zm00001d014696::5:59770274-59772275(+)
Zm00001d043771::3:209629215-209631216(-)
Zm00001d003931::2:69779701-69781702(-)
Zm00001d009000::8:29487574-29489575(-)
Zm00001d010343::8:110624225-110626226(+)
Zm00001d006314::2:204308373-204310374(-)
Zm00001d016735::5:174691939-174693940(-)
Zm00001d025696::10:126530504-126532505(+)
Zm00001d049557::4:35016185-35018186(-)
Zm00001d028621::1:41111609-41113610(-)
Zm00001d044510::3:230391586-230393587(+)
Zm00001d008978::8:28104733-28106734(-)
Zm00001d015376::5:87050439-87052440(+)
Zm00001d020643::7:126235729-126237730(+)
Zm00001d032858::1:240463617-240465618(+)
Zm00001d037318::6:120778724-120780725(-)
Zm00001d020101::7:92057464-92059465(-)
Zm00001d051366::4:156034145-156036146(+)
Zm00001d045911::9:47083452-47085453(+)
Zm00001d047434::9:129866639-129868640(-)
Zm00001d038805::6:164807391-164809392(-)
Zm00001d017401::5:194929068-194931069(+)
Zm00001d039758::3:14108659-14110660(+)
Zm00001d018414::5:220282785-220284786(+)
Zm00001d040276::3:35449544-35451545(-)
Zm00001d043451::3:200449961-200451962(-)
Zm00001d027572::1:8300846-8302847(+)
Zm00001d037415::6:124909330-124911331(-)
Zm00001d020444::7:114908036-114910037(-)
Zm00001d025209::10:109176451-109178452(+)
Zm00001d020906::7:136151026-136153027(-)
Zm00001d018926::7:9490939-9492940(+)
Zm00001d010218::8:104573157-104575158(-)
Zm00001d043022::3:186794009-186796010(+)
Zm00001d053875::4:242700574-242702575(+)
Zm00001d032600::1:231643830-231645831(-)
Zm00001d021626::7:158450230-158452231(+)
Zm00001d030697::1:154092126-154094127(-)
Zm00001d038123::6:148735997-148737998(+)
Zm00001d053182::4:218559076-218561077(+)
Zm00001d012868::5:1368110-1370111(+)
```
