## Supplementary material for "A comprehensive map of preferentially located motifs reveals distinct proximal *cis*-regulatory elements in plants": TCGCCAGT_containing_gene_set.txt

```
#Occurences of TCGCCAGT between 41 and 109 (positions relative to the transcription start site)
#75 sequences with TCGCCAGT in this interval
#0.29% of the sequences in promoter set with TCGCCAGT (set with 25847 sequences)
Zm00001d011963::8:165265220-165267221(+)
Zm00001d014309::5:40500250-40502251(+)
Zm00001d033910::1:278293962-278295963(-)
Zm00001d006229::2:202370304-202372305(+)
Zm00001d003367::2:41653010-41655011(+)
Zm00001d003735::2:56917785-56919786(+)
Zm00001d029604::1:78768580-78770581(+)
Zm00001d033541::1:266472502-266474503(-)
Zm00001d034480::1:294121056-294123057(+)
Zm00001d021071::7:142140470-142142471(+)
Zm00001d051610::4:164540703-164542704(-)
Zm00001d006929::2:219599459-219601460(+)
Zm00001d025853::10:131523381-131525382(-)
Zm00001d017868::5:209153383-209155384(-)
Zm00001d011984::8:165888558-165890559(-)
Zm00001d043312::3:196044661-196046662(+)
Zm00001d037985::6:144392482-144394483(-)
Zm00001d024518::10:75759190-75761191(+)
Zm00001d013980::5:27083407-27085408(+)
Zm00001d033662::1:269966975-269968976(+)
Zm00001d011773::8:161291376-161293377(+)
Zm00001d052364::4:188298797-188300798(+)
Zm00001d033526::1:265609651-265611652(+)
Zm00001d003436::2:44363365-44365366(-)
Zm00001d024036::10:38793859-38795860(+)
Zm00001d017658::5:203310376-203312377(+)
Zm00001d031561::1:194338193-194340194(+)
Zm00001d049455::4:30756667-30758668(-)
Zm00001d029149::1:60529678-60531679(+)
Zm00001d026180::10:140447744-140449745(+)
Zm00001d031187::1:181635594-181637595(-)
Zm00001d048321::9:154478581-154480582(+)
Zm00001d007157::2:223445783-223447784(+)
Zm00001d053073::4:212397533-212399534(+)
Zm00001d032572::1:230962836-230964837(-)
Zm00001d002039::2:4869504-4871505(-)
Zm00001d029980::1:97330265-97332266(+)
Zm00001d053873::4:242642385-242644386(+)
Zm00001d011766::8:161197326-161199327(-)
Zm00001d033025::1:247655824-247657825(-)
Zm00001d045353::9:19415379-19417380(+)
Zm00001d040677::3:57357503-57359504(-)
Zm00001d026560::10:148127949-148129950(+)
Zm00001d030774::1:159111113-159113114(+)
Zm00001d049351::4:27708639-27710640(+)
Zm00001d028889::1:49801018-49803019(+)
Zm00001d054069::4:245855544-245857545(+)
Zm00001d017865::5:209129005-209131006(-)
Zm00001d002362::2:10895417-10897418(+)
Zm00001d033415::1:262540441-262542442(+)
Zm00001d029408::1:69294359-69296360(+)
Zm00001d002332::2:10495872-10497873(-)
Zm00001d050199::4:73084962-73086963(-)
Zm00001d042712::3:177901036-177903037(+)
Zm00001d036855::6:104129436-104131437(-)
Zm00001d047898::9:144742004-144744005(+)
Zm00001d046600::9:98186442-98188443(+)
Zm00001d011707::8:159314121-159316122(+)
Zm00001d025021::10:100007743-100009744(-)
Zm00001d033862::1:276521483-276523484(-)
Zm00001d037962::6:143656038-143658039(+)
Zm00001d016185::5:148957469-148959470(-)
Zm00001d020431::7:113768639-113770640(-)
Zm00001d014562::5:53270668-53272669(+)
Zm00001d051712::4:167787550-167789551(-)
Zm00001d050300::4:79807821-79809822(-)
Zm00001d047361::9:127692691-127694692(-)
Zm00001d047438::9:130089389-130091390(+)
Zm00001d026115::10:138793308-138795309(-)
Zm00001d045043::9:10917349-10919350(-)
Zm00001d053389::4:228946999-228949000(-)
Zm00001d034119::1:284492252-284494253(-)
Zm00001d050884::4:128318733-128320734(+)
Zm00001d043283::3:194333800-194335801(+)
Zm00001d046948::9:112327824-112329825(+)
```
