## Supplementary material for "A comprehensive map of preferentially located motifs reveals distinct proximal *cis*-regulatory elements in plants": TCGCCCCT_containing_gene_set.txt

```
#Occurences of TCGCCCCT between 66 and 83 (positions relative to the transcription start site)
#44 sequences with TCGCCCCT in this interval
#0.17% of the sequences in promoter set with TCGCCCCT (set with 25847 sequences)
Zm00001d008810::8:21253006-21255007(+)
Zm00001d044211::3:221914857-221916858(+)
Zm00001d042049::3:148587890-148589891(-)
Zm00001d043878::3:212690544-212692545(-)
Zm00001d041906::3:142779543-142781544(+)
Zm00001d045534::9:25741867-25743868(+)
Zm00001d018733::7:3346955-3348956(+)
Zm00001d040981::3:87906749-87908750(+)
Zm00001d017292::5:192001917-192003918(+)
Zm00001d053003::4:208579400-208581401(+)
Zm00001d041829::3:139495893-139497894(-)
Zm00001d028771::1:46023536-46025537(-)
Zm00001d050894::4:128779661-128781662(+)
Zm00001d038022::6:145418873-145420874(-)
Zm00001d040698::3:58955679-58957680(+)
Zm00001d035151::6:7065261-7067262(-)
Zm00001d034586::1:297187766-297189767(-)
Zm00001d034935::1:306095437-306097438(+)
Zm00001d044653::3:234084691-234086692(-)
Zm00001d024744::10:85877105-85879106(-)
Zm00001d045250::9:17049511-17051512(+)
Zm00001d049529::4:33387540-33389541(+)
Zm00001d029059::1:56741655-56743656(+)
Zm00001d028773::1:46154909-46156910(+)
Zm00001d014341::5:41785808-41787809(-)
Zm00001d007107::2:222400894-222402895(-)
Zm00001d046391::9:86860727-86862728(+)
Zm00001d017293::5:192001920-192003921(+)
Zm00001d054049::4:245577188-245579189(+)
Zm00001d016121::5:145588705-145590706(+)
Zm00001d025980::10:135242855-135244856(-)
Zm00001d052686::4:197441369-197443370(+)
Zm00001d013083::5:4476067-4478068(-)
Zm00001d050508::4:94922233-94924234(-)
Zm00001d018129::5:214935213-214937214(-)
Zm00001d039012::6:168705445-168707446(-)
Zm00001d002829::2:24059016-24061017(+)
Zm00001d048566::9:158875984-158877985(+)
Zm00001d040815::3:67777175-67779176(+)
Zm00001d030554::1:143510407-143512408(-)
Zm00001d051590::4:163895801-163897802(+)
Zm00001d038311::6:154177960-154179961(-)
Zm00001d011601::8:155553959-155555960(+)
Zm00001d020696::7:128925326-128927327(+)
```
