## Supplementary material for "A comprehensive map of preferentially located motifs reveals distinct proximal *cis*-regulatory elements in plants": TCGCCCTT_containing_gene_set.txt

```
#Occurences of TCGCCCTT between 313 and 320 (positions relative to the transcription start site)
#17 sequences with TCGCCCTT in this interval
#0.07% of the sequences in promoter set with TCGCCCTT (set with 25847 sequences)
Zm00001d017000::5:182403944-182405945(-)
Zm00001d044720::9:186428-188429(-)
Zm00001d041119::3:98748157-98750158(+)
Zm00001d006710::2:214985575-214987576(+)
Zm00001d043541::3:203336341-203338342(+)
Zm00001d012277::8:171777922-171779923(-)
Zm00001d048648::4:2604636-2606637(+)
Zm00001d052385::4:188830287-188832288(-)
Zm00001d003071::2:31120252-31122253(+)
Zm00001d048267::9:153478807-153480808(+)
Zm00001d036819::6:102082480-102084481(-)
Zm00001d024251::10:59638152-59640153(+)
Zm00001d006030::2:195704940-195706941(+)
Zm00001d006001::2:195050724-195052725(-)
Zm00001d031014::1:173439533-173441534(+)
Zm00001d044221::3:222170224-222172225(-)
Zm00001d011705::8:159245749-159247750(+)
```
