## Supplementary material for "A comprehensive map of preferentially located motifs reveals distinct proximal *cis*-regulatory elements in plants": TCGCCTAT_containing_gene_set.txt

```
#Occurences of TCGCCTAT between -54 and -38 (positions relative to the transcription start site)
#24 sequences with TCGCCTAT in this interval
#0.09% of the sequences in promoter set with TCGCCTAT (set with 25847 sequences)
Zm00001d049965::4:56191431-56193432(+)
Zm00001d013210::5:6605448-6607449(-)
Zm00001d043196::3:191231809-191233810(-)
Zm00001d020400::7:111432011-111434012(-)
Zm00001d038980::6:168104294-168106295(-)
Zm00001d020638::7:125917745-125919746(+)
Zm00001d039487::3:5623595-5625596(+)
Zm00001d037861::6:140077184-140079185(+)
Zm00001d011849::8:162781560-162783561(-)
Zm00001d007800::2:239870912-239872913(+)
Zm00001d047091::9:118282055-118284056(+)
Zm00001d002967::2:28266676-28268677(-)
Zm00001d048152::9:150997078-150999079(-)
Zm00001d032578::1:231147670-231149671(+)
Zm00001d034790::1:302360294-302362295(-)
Zm00001d024478::10:73140907-73142908(-)
Zm00001d015108::5:75635167-75637168(+)
Zm00001d038027::6:145588464-145590465(-)
Zm00001d018842::7:6973469-6975470(-)
Zm00001d023815::10:23243090-23245091(+)
Zm00001d051069::4:140511510-140513511(+)
Zm00001d034130::1:284696767-284698768(+)
Zm00001d049494::4:32386460-32388461(-)
Zm00001d025754::10:128450028-128452029(+)
```
