## Supplementary material for "A comprehensive map of preferentially located motifs reveals distinct proximal *cis*-regulatory elements in plants": TCGCCTCT_containing_gene_set.txt

```
#Occurences of TCGCCTCT between 44 and 79 (positions relative to the transcription start site)
#91 sequences with TCGCCTCT in this interval
#0.35% of the sequences in promoter set with TCGCCTCT (set with 25847 sequences)
Zm00001d014244::5:37831651-37833652(+)
Zm00001d053627::4:237222126-237224127(-)
Zm00001d021675::7:159790313-159792314(-)
Zm00001d046959::9:113106007-113108008(-)
Zm00001d012755::8:179869071-179871072(+)
Zm00001d052840::4:202384372-202386373(+)
Zm00001d047044::9:116544506-116546507(+)
Zm00001d012891::5:1630840-1632841(-)
Zm00001d011613::8:155921802-155923803(+)
Zm00001d040178::3:30691864-30693865(-)
Zm00001d037059::6:110968899-110970900(+)
Zm00001d015477::5:92668104-92670105(+)
Zm00001d047522::9:133468713-133470714(-)
Zm00001d002420::2:12303016-12305017(+)
Zm00001d028365::1:32249355-32251356(-)
Zm00001d039498::3:5999572-6001573(+)
Zm00001d014948::5:69538818-69540819(+)
Zm00001d025905::10:133423196-133425197(+)
Zm00001d049636::4:38210805-38212806(-)
Zm00001d024314::10:63674695-63676696(-)
Zm00001d008261::8:3370525-3372526(+)
Zm00001d035209::6:9963246-9965247(-)
Zm00001d049004::4:12272381-12274382(-)
Zm00001d015205::5:79248919-79250920(+)
Zm00001d028429::1:34712665-34714666(-)
Zm00001d043263::3:193694679-193696680(+)
Zm00001d036401::6:86901275-86903276(+)
Zm00001d002469::2:13487323-13489324(+)
Zm00001d013824::5:21485104-21487105(+)
Zm00001d011885::8:163932855-163934856(+)
Zm00001d014109::5:32811190-32813191(-)
Zm00001d010870::8:131544253-131546254(-)
Zm00001d052178::4:181730631-181732632(-)
Zm00001d038225::6:151981911-151983912(+)
Zm00001d019081::7:15565790-15567791(+)
Zm00001d027296::1:2112977-2114978(-)
Zm00001d023880::10:26193966-26195967(-)
Zm00001d007290::2:226922506-226924507(-)
Zm00001d051103::4:142661257-142663258(+)
Zm00001d033647::1:269554719-269556720(+)
Zm00001d026261::10:142295978-142297979(-)
Zm00001d012869::5:1374410-1376411(+)
Zm00001d020064::7:89650424-89652425(-)
Zm00001d053864::4:242556490-242558491(+)
Zm00001d010034::8:96404625-96406626(-)
Zm00001d011792::8:161704239-161706240(+)
Zm00001d013890::5:23978494-23980495(+)
Zm00001d018649::7:1670083-1672084(+)
Zm00001d046564::9:96084489-96086490(+)
Zm00001d021392::7:150699777-150701778(-)
Zm00001d008827::8:21833399-21835400(+)
Zm00001d016760::5:175170320-175172321(-)
Zm00001d054037::4:245437085-245439086(+)
Zm00001d011060::8:137863830-137865831(+)
Zm00001d033529::1:265806066-265808067(-)
Zm00001d037602::6:131215573-131217574(+)
Zm00001d010566::8:120515992-120517993(+)
Zm00001d034030::1:281611399-281613400(+)
Zm00001d010585::8:121005319-121007320(+)
Zm00001d030295::1:120060190-120062191(-)
Zm00001d029834::1:89473273-89475274(-)
Zm00001d008782::8:19839915-19841916(-)
Zm00001d048091::9:149917904-149919905(-)
Zm00001d015679::5:105319368-105321369(+)
Zm00001d033291::1:257753436-257755437(+)
Zm00001d006547::2:210773607-210775608(+)
Zm00001d046354::9:83392589-83394590(+)
Zm00001d008179::8:568988-570989(-)
Zm00001d014703::5:59966275-59968276(+)
Zm00001d004557::2:117907879-117909880(-)
Zm00001d046449::9:90420442-90422443(+)
Zm00001d022276::7:174259032-174261033(-)
Zm00001d031871::1:204755134-204757135(-)
Zm00001d017859::5:209057100-209059101(+)
Zm00001d049563::4:35307711-35309712(-)
Zm00001d041727::3:135396639-135398640(-)
Zm00001d010212::8:104217666-104219667(+)
Zm00001d042133::3:152708349-152710350(+)
Zm00001d031738::1:200302254-200304255(+)
Zm00001d023901::10:27250029-27252030(+)
Zm00001d037142::6:113775910-113777911(-)
Zm00001d047453::9:130708359-130710360(-)
Zm00001d044090::3:218829219-218831220(-)
Zm00001d040010::3:22852731-22854732(+)
Zm00001d018430::5:220600003-220602004(+)
Zm00001d045101::9:12494554-12496555(+)
Zm00001d053350::4:227151709-227153710(+)
Zm00001d034893::1:304955750-304957751(-)
Zm00001d002663::2:18759703-18761704(+)
Zm00001d015968::5:134790892-134792893(+)
Zm00001d043104::3:189311749-189313750(+)
```
