## Supplementary material for "A comprehensive map of preferentially located motifs reveals distinct proximal *cis*-regulatory elements in plants": TCGCGCAG_containing_gene_set.txt

```
#Occurences of TCGCGCAG between 239 and 316 (positions relative to the transcription start site)
#175 sequences with TCGCGCAG in this interval
#0.68% of the sequences in promoter set with TCGCGCAG (set with 25847 sequences)
Zm00001d028204::1:26172272-26174273(+)
Zm00001d023573::10:10562806-10564807(+)
Zm00001d016395::5:160764470-160766471(-)
Zm00001d046450::9:90495055-90497056(-)
Zm00001d038549::6:159746675-159748676(+)
Zm00001d002917::2:26417249-26419250(+)
Zm00001d009395::8:62173255-62175256(+)
Zm00001d038747::6:163791410-163793411(+)
Zm00001d006509::2:210194353-210196354(+)
Zm00001d025724::10:127576664-127578665(+)
Zm00001d045257::9:17238789-17240790(-)
Zm00001d025694::10:126525870-126527871(+)
Zm00001d028358::1:31886601-31888602(+)
Zm00001d052231::4:184150627-184152628(+)
Zm00001d015825::5:124315959-124317960(-)
Zm00001d036322::6:84116654-84118655(-)
Zm00001d040129::3:28676962-28678963(-)
Zm00001d049662::4:39068154-39070155(+)
Zm00001d015473::5:92106082-92108083(+)
Zm00001d050109::4:66242869-66244870(+)
Zm00001d051599::4:164090177-164092178(-)
Zm00001d046774::9:105257554-105259555(-)
Zm00001d033646::1:269555563-269557564(-)
Zm00001d044690::3:234985756-234987757(+)
Zm00001d042470::3:168686945-168688946(+)
Zm00001d030310::1:121461809-121463810(-)
Zm00001d002991::2:28957254-28959255(-)
Zm00001d041672::3:132881462-132883463(-)
Zm00001d046805::9:106604305-106606306(-)
Zm00001d007193::2:224428858-224430859(+)
Zm00001d013485::5:12638587-12640588(+)
Zm00001d024756::10:86473434-86475435(-)
Zm00001d023596::10:11358186-11360187(-)
Zm00001d013590::5:14984949-14986950(-)
Zm00001d003119::2:32825385-32827386(-)
Zm00001d045644::9:30773600-30775601(+)
Zm00001d031415::1:189357130-189359131(+)
Zm00001d029324::1:65944516-65946517(-)
Zm00001d007945::2:243750721-243752722(+)
Zm00001d019856::7:70644920-70646921(-)
Zm00001d039041::6:169127163-169129164(+)
Zm00001d048950::4:10552295-10554296(+)
Zm00001d042338::3:162005788-162007789(+)
Zm00001d033152::1:252200286-252202287(+)
Zm00001d009230::8:45225926-45227927(+)
Zm00001d036749::6:99748164-99750165(+)
Zm00001d012887::5:1611361-1613362(-)
Zm00001d012027::8:166744474-166746475(+)
Zm00001d013223::5:6727375-6729376(-)
Zm00001d025406::10:117439875-117441876(+)
Zm00001d042262::3:157882149-157884150(+)
Zm00001d034498::1:294683881-294685882(-)
Zm00001d042874::3:182594939-182596940(-)
Zm00001d032616::1:232178777-232180778(-)
Zm00001d039529::3:7304441-7306442(-)
Zm00001d026580::10:148345802-148347803(-)
Zm00001d047110::9:118914306-118916307(+)
Zm00001d048418::9:155935371-155937372(+)
Zm00001d028813::1:47397077-47399078(+)
Zm00001d051545::4:162062334-162064335(-)
Zm00001d011286::8:145834883-145836884(-)
Zm00001d037329::6:121593059-121595060(+)
Zm00001d033422::1:262598231-262600232(-)
Zm00001d031210::1:182328060-182330061(+)
Zm00001d020770::7:131819406-131821407(+)
Zm00001d015306::5:83957050-83959051(+)
Zm00001d037215::6:116229223-116231224(-)
Zm00001d007089::2:221966336-221968337(-)
Zm00001d031258::1:184112950-184114951(-)
Zm00001d003836::2:61536958-61538959(-)
Zm00001d047979::9:146967554-146969555(-)
Zm00001d028363::1:32150378-32152379(-)
Zm00001d010066::8:98051687-98053688(+)
Zm00001d053143::4:215992042-215994043(-)
Zm00001d021871::7:165020721-165022722(-)
Zm00001d008410::8:8046211-8048212(-)
Zm00001d053589::4:235579290-235581291(+)
Zm00001d027517::1:7296399-7298400(+)
Zm00001d007351::2:229463432-229465433(+)
Zm00001d012996::5:2889876-2891877(-)
Zm00001d038971::6:168000799-168002800(-)
Zm00001d024705::10:84308427-84310428(-)
Zm00001d034867::1:304252633-304254634(-)
Zm00001d036107::6:72484116-72486117(+)
Zm00001d029861::1:90936422-90938423(-)
Zm00001d024873::10:91635227-91637228(+)
Zm00001d049442::4:30463674-30465675(+)
Zm00001d041573::3:127698071-127700072(+)
Zm00001d048323::9:154483807-154485808(+)
Zm00001d006110::2:198520332-198522333(-)
Zm00001d002859::2:24844121-24846122(-)
Zm00001d013984::5:27327906-27329907(-)
Zm00001d014945::5:69415977-69417978(+)
Zm00001d003066::2:31038191-31040192(-)
Zm00001d034606::1:297651837-297653838(+)
Zm00001d022102::7:170349990-170351991(-)
Zm00001d005818::2:189669573-189671574(-)
Zm00001d002854::2:24770946-24772947(+)
Zm00001d006613::2:212610024-212612025(+)
Zm00001d036830::6:103109611-103111612(-)
Zm00001d016378::5:160069436-160071437(+)
Zm00001d011527::8:153568404-153570405(-)
Zm00001d036238::6:78462488-78464489(+)
Zm00001d043898::3:213266108-213268109(-)
Zm00001d021649::7:159060764-159062765(+)
Zm00001d033139::1:251924624-251926625(-)
Zm00001d011992::8:166021024-166023025(-)
Zm00001d046364::9:84226993-84228994(-)
Zm00001d021484::7:153516161-153518162(-)
Zm00001d021596::7:157697786-157699787(-)
Zm00001d001791::2:1022432-1024433(+)
Zm00001d011597::8:155444915-155446916(-)
Zm00001d007650::2:236919439-236921440(+)
Zm00001d038003::6:144814370-144816371(-)
Zm00001d009671::8:75374452-75376453(+)
Zm00001d027842::1:14890818-14892819(-)
Zm00001d052471::4:190738660-190740661(+)
Zm00001d045418::9:21505295-21507296(+)
Zm00001d013597::5:15094406-15096407(+)
Zm00001d048949::4:10536703-10538704(-)
Zm00001d037661::6:133295384-133297385(+)
Zm00001d007878::2:241573894-241575895(-)
Zm00001d003248::2:37828224-37830225(-)
Zm00001d025450::10:118963578-118965579(+)
Zm00001d012993::5:2873374-2875375(+)
Zm00001d014944::5:69326117-69328118(+)
Zm00001d005402::2:172686824-172688825(+)
Zm00001d004620::2:122440834-122442835(+)
Zm00001d045320::9:18912445-18914446(+)
Zm00001d050082::4:64845520-64847521(+)
Zm00001d043146::3:190106562-190108563(+)
Zm00001d007503::2:233403829-233405830(-)
Zm00001d041471::3:122353168-122355169(+)
Zm00001d029561::1:76223801-76225802(-)
Zm00001d002490::2:13897045-13899046(+)
Zm00001d011997::8:166104761-166106762(-)
Zm00001d012984::5:2826480-2828481(+)
Zm00001d029922::1:94480762-94482763(-)
Zm00001d035168::6:7507805-7509806(+)
Zm00001d009591::8:72046046-72048047(+)
Zm00001d037860::6:140057127-140059128(-)
Zm00001d018369::5:219411921-219413922(+)
Zm00001d047306::9:126191779-126193780(+)
Zm00001d003067::2:31066439-31068440(+)
Zm00001d021699::7:160632777-160634778(-)
Zm00001d023648::10:13618549-13620550(-)
Zm00001d017152::5:187131908-187133909(+)
Zm00001d051140::4:145568134-145570135(+)
Zm00001d038267::6:152764048-152766049(+)
Zm00001d034848::1:303765307-303767308(+)
Zm00001d025253::10:111398034-111400035(+)
Zm00001d022126::7:170884831-170886832(+)
Zm00001d007225::2:225127175-225129176(+)
Zm00001d047166::9:120525020-120527021(-)
Zm00001d043511::3:202353508-202355509(+)
Zm00001d045085::9:12046852-12048853(+)
Zm00001d040423::3:42818743-42820744(-)
Zm00001d003730::2:56683406-56685407(-)
Zm00001d012732::8:179487325-179489326(+)
Zm00001d034618::1:297939498-297941499(-)
Zm00001d028010::1:20268412-20270413(-)
Zm00001d001848::2:1838605-1840606(-)
Zm00001d048763::4:5138005-5140006(+)
Zm00001d029839::1:89561048-89563049(+)
Zm00001d018367::5:219276041-219278042(-)
Zm00001d015291::5:82966716-82968717(-)
Zm00001d012838::5:978942-980943(+)
Zm00001d034948::1:306475130-306477131(+)
Zm00001d006762::2:216190411-216192412(-)
Zm00001d004416::2:110416710-110418711(-)
Zm00001d026289::10:142961293-142963294(-)
Zm00001d028796::1:46665580-46667581(+)
Zm00001d032977::1:245223495-245225496(+)
Zm00001d046601::9:98194075-98196076(+)
Zm00001d003038::2:30073293-30075294(-)
```
