## Supplementary material for "A comprehensive map of preferentially located motifs reveals distinct proximal *cis*-regulatory elements in plants": TCGCGTCT_containing_gene_set.txt

```
#Occurences of TCGCGTCT between -41 and 40 (positions relative to the transcription start site)
#75 sequences with TCGCGTCT in this interval
#0.29% of the sequences in promoter set with TCGCGTCT (set with 25847 sequences)
Zm00001d020521::7:120460899-120462900(-)
Zm00001d002725::2:20510892-20512893(+)
Zm00001d036795::6:101156880-101158881(+)
Zm00001d002113::2:6078785-6080786(+)
Zm00001d011471::8:151427491-151429492(-)
Zm00001d038753::6:163897697-163899698(-)
Zm00001d042792::3:179769848-179771849(+)
Zm00001d017833::5:208257588-208259589(+)
Zm00001d013116::5:4897633-4899634(-)
Zm00001d044978::9:9102416-9104417(-)
Zm00001d008922::8:25301976-25303977(+)
Zm00001d025484::10:120228748-120230749(-)
Zm00001d051599::4:164090177-164092178(-)
Zm00001d019968::7:81059868-81061869(-)
Zm00001d038550::6:159759837-159761838(-)
Zm00001d037529::6:128195247-128197248(-)
Zm00001d041623::3:129814513-129816514(-)
Zm00001d051843::4:171964196-171966197(+)
Zm00001d022341::7:175840647-175842648(+)
Zm00001d026043::10:136826536-136828537(-)
Zm00001d006682::2:214230498-214232499(+)
Zm00001d046568::9:96268298-96270299(+)
Zm00001d051887::4:173751962-173753963(+)
Zm00001d022513::7:179171457-179173458(-)
Zm00001d044060::3:218231249-218233250(+)
Zm00001d017783::5:206690259-206692260(+)
Zm00001d029378::1:68242973-68244974(+)
Zm00001d026165::10:140168158-140170159(+)
Zm00001d004473::2:114088922-114090923(-)
Zm00001d011041::8:137261691-137263692(-)
Zm00001d051860::4:172523930-172525931(+)
Zm00001d018964::7:10849868-10851869(+)
Zm00001d021303::7:148336373-148338374(-)
Zm00001d028568::1:39392497-39394498(+)
Zm00001d037059::6:110968899-110970900(+)
Zm00001d014519::5:51449116-51451117(-)
Zm00001d032299::1:221078101-221080102(+)
Zm00001d012662::8:178246578-178248579(-)
Zm00001d039380::3:2959319-2961320(-)
Zm00001d022607::7:180941654-180943655(+)
Zm00001d021285::7:147854362-147856363(-)
Zm00001d043455::3:200478782-200480783(-)
Zm00001d050969::4:134221800-134223801(+)
Zm00001d049656::4:38884785-38886786(+)
Zm00001d033886::1:277478790-277480791(-)
Zm00001d049668::4:39420804-39422805(+)
Zm00001d032694::1:234841442-234843443(+)
Zm00001d032144::1:214380072-214382073(-)
Zm00001d005383::2:171798097-171800098(+)
Zm00001d045263::9:17429731-17431732(+)
Zm00001d020204::7:99031142-99033143(-)
Zm00001d034702::1:300263593-300265594(+)
Zm00001d036417::6:87638170-87640171(+)
Zm00001d053987::4:244612253-244614254(-)
Zm00001d003833::2:61456311-61458312(+)
Zm00001d015721::5:112706394-112708395(+)
Zm00001d005934::2:193310520-193312521(-)
Zm00001d029885::1:92215733-92217734(+)
Zm00001d022280::7:174356331-174358332(+)
Zm00001d029410::1:69324255-69326256(-)
Zm00001d007865::2:241260592-241262593(-)
Zm00001d006480::2:209648166-209650167(-)
Zm00001d040462::3:44610009-44612010(-)
Zm00001d048397::9:155587809-155589810(-)
Zm00001d015148::5:76964142-76966143(-)
Zm00001d017985::5:211405363-211407364(-)
Zm00001d012761::8:180158449-180160450(+)
Zm00001d006241::2:202644579-202646580(-)
Zm00001d037527::6:128144963-128146964(-)
Zm00001d004821::2:141194243-141196244(+)
Zm00001d038449::6:157425757-157427758(+)
Zm00001d048709::4:3831829-3833830(+)
Zm00001d005378::2:171591849-171593850(+)
Zm00001d017995::5:211634130-211636131(+)
Zm00001d014594::5:54557655-54559656(-)
```
