## Supplementary material for "A comprehensive map of preferentially located motifs reveals distinct proximal *cis*-regulatory elements in plants": TCGCGTTT_containing_gene_set.txt

```
#Occurences of TCGCGTTT between -44 and 85 (positions relative to the transcription start site)
#104 sequences with TCGCGTTT in this interval
#0.40% of the sequences in promoter set with TCGCGTTT (set with 25847 sequences)
Zm00001d006063::2:197032853-197034854(+)
Zm00001d005983::2:194678658-194680659(-)
Zm00001d003640::2:51338586-51340587(+)
Zm00001d035286::6:19372033-19374034(-)
Zm00001d033448::1:263004449-263006450(-)
Zm00001d020602::7:124319599-124321600(+)
Zm00001d038824::6:165287074-165289075(+)
Zm00001d011599::8:155471921-155473922(+)
Zm00001d028693::1:43344558-43346559(-)
Zm00001d006578::2:211378215-211380216(-)
Zm00001d005713::2:184329034-184331035(+)
Zm00001d016921::5:180063016-180065017(+)
Zm00001d046442::9:89995719-89997720(+)
Zm00001d010910::8:133190119-133192120(+)
Zm00001d012331::8:172533174-172535175(-)
Zm00001d034033::1:281642442-281644443(-)
Zm00001d044535::3:231194611-231196612(+)
Zm00001d020769::7:131700042-131702043(-)
Zm00001d008320::8:5085480-5087481(+)
Zm00001d036876::6:105418269-105420270(+)
Zm00001d032114::1:213507293-213509294(+)
Zm00001d023901::10:27250029-27252030(+)
Zm00001d023430::10:5411337-5413338(+)
Zm00001d026253::10:142080321-142082322(-)
Zm00001d039383::3:3075921-3077922(+)
Zm00001d037275::6:119097564-119099565(-)
Zm00001d014897::5:67138943-67140944(-)
Zm00001d037926::6:142174996-142176997(+)
Zm00001d049421::4:29955440-29957441(+)
Zm00001d031420::1:189572581-189574582(+)
Zm00001d006384::2:206331769-206333770(-)
Zm00001d006884::2:218535974-218537975(-)
Zm00001d042600::3:173132341-173134342(+)
Zm00001d017170::5:187820399-187822400(-)
Zm00001d021954::7:167038978-167040979(+)
Zm00001d022238::7:173390621-173392622(+)
Zm00001d017860::5:209063969-209065970(+)
Zm00001d033128::1:251574358-251576359(+)
Zm00001d044479::3:229346192-229348193(+)
Zm00001d035270::6:18833883-18835884(+)
Zm00001d025690::10:126323116-126325117(-)
Zm00001d013358::5:9533869-9535870(-)
Zm00001d049437::4:30243270-30245271(+)
Zm00001d047223::9:122807161-122809162(-)
Zm00001d013265::5:7408161-7410162(-)
Zm00001d030982::1:171817047-171819048(+)
Zm00001d019941::7:78277340-78279341(+)
Zm00001d033718::1:272132497-272134498(-)
Zm00001d049956::4:55419134-55421135(+)
Zm00001d053041::4:210316441-210318442(+)
Zm00001d023651::10:13645357-13647358(+)
Zm00001d012022::8:166712221-166714222(-)
Zm00001d002274::2:9277875-9279876(-)
Zm00001d032547::1:230143928-230145929(-)
Zm00001d014753::5:61544675-61546676(+)
Zm00001d053711::4:239668997-239670998(+)
Zm00001d036916::6:106352586-106354587(+)
Zm00001d050833::4:125338608-125340609(-)
Zm00001d048060::9:149096657-149098658(-)
Zm00001d031908::1:206408490-206410491(-)
Zm00001d028212::1:26531511-26533512(+)
Zm00001d006710::2:214985575-214987576(+)
Zm00001d051686::4:166710379-166712380(+)
Zm00001d017862::5:209089559-209091560(+)
Zm00001d021635::7:158746877-158748878(+)
Zm00001d012196::8:169918469-169920470(+)
Zm00001d052216::4:183516080-183518081(-)
Zm00001d014661::5:57838395-57840396(+)
Zm00001d033788::1:273749450-273751451(-)
Zm00001d034366::1:290947321-290949322(-)
Zm00001d053862::4:242523142-242525143(-)
Zm00001d053072::4:212303754-212305755(+)
Zm00001d031694::1:198704829-198706830(+)
Zm00001d036350::6:85117578-85119579(+)
Zm00001d004084::2:80919577-80921578(+)
Zm00001d012748::8:179663192-179665193(+)
Zm00001d053220::4:220718201-220720202(-)
Zm00001d013402::5:10470562-10472563(+)
Zm00001d003033::2:29988343-29990344(+)
Zm00001d049423::4:29988348-29990349(+)
Zm00001d011248::8:144588367-144590368(+)
Zm00001d053196::4:219323203-219325204(+)
Zm00001d028704::1:43711683-43713684(+)
Zm00001d006096::2:198088916-198090917(+)
Zm00001d026361::10:144213875-144215876(+)
Zm00001d026278::10:142735921-142737922(+)
Zm00001d050612::4:104299641-104301642(+)
Zm00001d026036::10:136543978-136545979(+)
Zm00001d021878::7:165280799-165282800(+)
Zm00001d043108::3:189331497-189333498(-)
Zm00001d047903::9:144835170-144837171(+)
Zm00001d039138::6:170945268-170947269(+)
Zm00001d016665::5:171912429-171914430(-)
Zm00001d034702::1:300263593-300265594(+)
Zm00001d010755::8:126968027-126970028(+)
Zm00001d038638::6:161445177-161447178(+)
Zm00001d002864::2:24959296-24961297(+)
Zm00001d032718::1:235939924-235941925(-)
Zm00001d021681::7:159844671-159846672(+)
Zm00001d020510::7:119791765-119793766(+)
Zm00001d051513::4:161030827-161032828(+)
Zm00001d006329::2:204886953-204888954(+)
Zm00001d043909::3:213577831-213579832(+)
Zm00001d006951::2:220028870-220030871(-)
```
