## Supplementary material for "A comprehensive map of preferentially located motifs reveals distinct proximal *cis*-regulatory elements in plants": TCGCTAG_containing_gene_set.txt

```
#Occurences of TCGCTAG between 27 and 68 (positions relative to the transcription start site)
#126 sequences with TCGCTAG in this interval
#0.49% of the sequences in promoter set with TCGCTAG (set with 25847 sequences)
Zm00001d039294::3:1175874-1177875(-)
Zm00001d039118::6:170355865-170357866(-)
Zm00001d045938::9:47971267-47973268(-)
Zm00001d010822::8:128817667-128819668(+)
Zm00001d002062::2:5101328-5103329(-)
Zm00001d052269::4:185370136-185372137(+)
Zm00001d008793::8:20526975-20528976(+)
Zm00001d024463::10:71965553-71967554(-)
Zm00001d020306::7:105041199-105043200(+)
Zm00001d008587::8:13679935-13681936(+)
Zm00001d045221::9:16491574-16493575(-)
Zm00001d037246::6:117745407-117747408(-)
Zm00001d053155::4:216759706-216761707(-)
Zm00001d048101::9:150206037-150208038(-)
Zm00001d013411::5:10560272-10562273(-)
Zm00001d045490::9:24408857-24410858(-)
Zm00001d043567::3:204196284-204198285(-)
Zm00001d013243::5:6943350-6945351(-)
Zm00001d012425::8:174300416-174302417(-)
Zm00001d050465::4:90607993-90609994(+)
Zm00001d045501::9:24661583-24663584(-)
Zm00001d042022::3:147650406-147652407(-)
Zm00001d029468::1:72032319-72034320(-)
Zm00001d052673::4:196891702-196893703(+)
Zm00001d025827::10:131079188-131081189(+)
Zm00001d021378::7:150321456-150323457(+)
Zm00001d008428::8:8450119-8452120(-)
Zm00001d032257::1:219231998-219233999(-)
Zm00001d005789::2:188709161-188711162(+)
Zm00001d006472::2:209321827-209323828(+)
Zm00001d014751::5:61413518-61415519(+)
Zm00001d021716::7:161223984-161225985(-)
Zm00001d014399::5:44468685-44470686(+)
Zm00001d026249::10:141903107-141905108(-)
Zm00001d039874::3:17368589-17370590(-)
Zm00001d012581::8:176874177-176876178(-)
Zm00001d010178::8:103218621-103220622(+)
Zm00001d004689::2:131243410-131245411(-)
Zm00001d052067::4:178307781-178309782(-)
Zm00001d050283::4:78442434-78444435(+)
Zm00001d028964::1:53144101-53146102(+)
Zm00001d039417::3:3826527-3828528(+)
Zm00001d020450::7:115282206-115284207(-)
Zm00001d043737::3:208733928-208735929(-)
Zm00001d051441::4:158735597-158737598(-)
Zm00001d034575::1:296755370-296757371(-)
Zm00001d007080::2:221788215-221790216(-)
Zm00001d046194::9:71350164-71352165(-)
Zm00001d014763::5:62082787-62084788(-)
Zm00001d026684::10:149856131-149858132(+)
Zm00001d009496::8:67225946-67227947(-)
Zm00001d037438::6:125422929-125424930(-)
Zm00001d017961::5:210932243-210934244(+)
Zm00001d045215::9:16401464-16403465(+)
Zm00001d029464::1:71986937-71988938(-)
Zm00001d047946::9:145957661-145959662(-)
Zm00001d037610::6:131676233-131678234(+)
Zm00001d002584::2:16082042-16084043(-)
Zm00001d041450::3:120561486-120563487(-)
Zm00001d004137::2:85729722-85731723(+)
Zm00001d029099::1:58012290-58014291(-)
Zm00001d011257::8:144716854-144718855(+)
Zm00001d033365::1:260371953-260373954(-)
Zm00001d005018::2:154106180-154108181(+)
Zm00001d053576::4:235108054-235110055(-)
Zm00001d032104::1:213132170-213134171(-)
Zm00001d011268::8:145144450-145146451(-)
Zm00001d052636::4:195471462-195473463(-)
Zm00001d029135::1:59950622-59952623(-)
Zm00001d036237::6:78460039-78462040(+)
Zm00001d029329::1:66241184-66243185(+)
Zm00001d041453::3:120946117-120948118(+)
Zm00001d048736::4:4606150-4608151(+)
Zm00001d040796::3:66379251-66381252(-)
Zm00001d021249::7:146831534-146833535(+)
Zm00001d038732::6:163538057-163540058(-)
Zm00001d006462::2:208890969-208892970(+)
Zm00001d032123::1:213822387-213824388(-)
Zm00001d052137::4:180617702-180619703(+)
Zm00001d037981::6:144128639-144130640(-)
Zm00001d011755::8:160798194-160800195(-)
Zm00001d006022::2:195423835-195425836(+)
Zm00001d020281::7:104035636-104037637(-)
Zm00001d018096::5:214118144-214120145(+)
Zm00001d002871::2:25175932-25177933(-)
Zm00001d025861::10:131795575-131797576(+)
Zm00001d020932::7:136984708-136986709(+)
Zm00001d029388::1:68567425-68569426(-)
Zm00001d014787::5:63040233-63042234(-)
Zm00001d040734::3:60727311-60729312(+)
Zm00001d022417::7:177222759-177224760(-)
Zm00001d012753::8:179851902-179853903(+)
Zm00001d019759::7:57090700-57092701(-)
Zm00001d014417::5:45484466-45486467(+)
Zm00001d018470::5:221356219-221358220(+)
Zm00001d048100::9:150169547-150171548(-)
Zm00001d003405::2:43287510-43289511(-)
Zm00001d020479::7:117960448-117962449(-)
Zm00001d041143::3:100303663-100305664(+)
Zm00001d026354::10:144150799-144152800(+)
Zm00001d040164::3:29857803-29859804(-)
Zm00001d005458::2:174937153-174939154(+)
Zm00001d040878::3:74727948-74729949(+)
Zm00001d020137::7:95347410-95349411(+)
Zm00001d013165::5:5729402-5731403(-)
Zm00001d034729::1:300853979-300855980(-)
Zm00001d024432::10:70725928-70727929(+)
Zm00001d012778::8:180734973-180736974(+)
Zm00001d050082::4:64845520-64847521(+)
Zm00001d045731::9:35769864-35771865(-)
Zm00001d035195::6:9104374-9106375(-)
Zm00001d024203::10:55738486-55740487(+)
Zm00001d017941::5:210496672-210498673(+)
Zm00001d035797::6:50388282-50390283(-)
Zm00001d004260::2:97691703-97693704(-)
Zm00001d028574::1:39491645-39493646(-)
Zm00001d014201::5:36224541-36226542(-)
Zm00001d009488::8:67046425-67048426(-)
Zm00001d037695::6:134315567-134317568(-)
Zm00001d027861::1:15581262-15583263(+)
Zm00001d029008::1:54580432-54582433(-)
Zm00001d047351::9:127222052-127224053(+)
Zm00001d051362::4:155985907-155987908(-)
Zm00001d045885::9:45583007-45585008(+)
Zm00001d015737::5:114787611-114789612(-)
Zm00001d011877::8:163756148-163758149(+)
```
