## Supplementary material for "A comprehensive map of preferentially located motifs reveals distinct proximal *cis*-regulatory elements in plants": TCGCTATC_containing_gene_set.txt

```
#Occurences of TCGCTATC between 89 and 106 (positions relative to the transcription start site)
#23 sequences with TCGCTATC in this interval
#0.09% of the sequences in promoter set with TCGCTATC (set with 25847 sequences)
Zm00001d015145::5:76944097-76946098(+)
Zm00001d035386::6:23947518-23949519(-)
Zm00001d007405::2:230982105-230984106(+)
Zm00001d014645::5:57165173-57167174(+)
Zm00001d008602::8:14169716-14171717(-)
Zm00001d035431::6:25289552-25291553(-)
Zm00001d028405::1:33745406-33747407(-)
Zm00001d047434::9:129866639-129868640(-)
Zm00001d052705::4:198265912-198267913(+)
Zm00001d003739::2:56960301-56962302(+)
Zm00001d003922::2:68237956-68239957(+)
Zm00001d044796::9:2565447-2567448(-)
Zm00001d042843::3:181822488-181824489(-)
Zm00001d008711::8:17564249-17566250(+)
Zm00001d038628::6:161291704-161293705(+)
Zm00001d038854::6:165896565-165898566(+)
Zm00001d028883::1:49584338-49586339(+)
Zm00001d001797::2:1063374-1065375(+)
Zm00001d028060::1:21796413-21798414(-)
Zm00001d032863::1:240531555-240533556(-)
Zm00001d009219::8:44185286-44187287(-)
Zm00001d013108::5:4774822-4776823(+)
Zm00001d045162::9:14778504-14780505(+)
```
