## Supplementary material for "A comprehensive map of preferentially located motifs reveals distinct proximal *cis*-regulatory elements in plants": TCGCTCTG_containing_gene_set.txt

```
#Occurences of TCGCTCTG between -43 and 80 (positions relative to the transcription start site)
#133 sequences with TCGCTCTG in this interval
#0.51% of the sequences in promoter set with TCGCTCTG (set with 25847 sequences)
Zm00001d023262::10:1598880-1600881(-)
Zm00001d029126::1:59134180-59136181(-)
Zm00001d030762::1:158943571-158945572(-)
Zm00001d032685::1:234361245-234363246(-)
Zm00001d013041::5:3617912-3619913(-)
Zm00001d018078::5:213832276-213834277(+)
Zm00001d019450::7:34350037-34352038(-)
Zm00001d046214::9:72391310-72393311(-)
Zm00001d045468::9:23323456-23325457(-)
Zm00001d024421::10:70315540-70317541(-)
Zm00001d030310::1:121461809-121463810(-)
Zm00001d033168::1:252673409-252675410(-)
Zm00001d044050::3:217849185-217851186(+)
Zm00001d040911::3:78498827-78500828(+)
Zm00001d052203::4:183195920-183197921(-)
Zm00001d036588::6:93870686-93872687(-)
Zm00001d025332::10:114369847-114371848(+)
Zm00001d034224::1:287117185-287119186(+)
Zm00001d025413::10:117926174-117928175(+)
Zm00001d021715::7:161149566-161151567(-)
Zm00001d033375::1:261031210-261033211(-)
Zm00001d008965::8:27714991-27716992(-)
Zm00001d047477::9:131429370-131431371(-)
Zm00001d052981::4:207131724-207133725(-)
Zm00001d038307::6:154153939-154155940(+)
Zm00001d005547::2:178259961-178261962(+)
Zm00001d051439::4:158535958-158537959(-)
Zm00001d040912::3:78585815-78587816(+)
Zm00001d045272::9:17595345-17597346(+)
Zm00001d019521::7:39602387-39604388(+)
Zm00001d025208::10:109177734-109179735(-)
Zm00001d052254::4:184818899-184820900(+)
Zm00001d035046::6:3078301-3080302(-)
Zm00001d042178::3:155179204-155181205(-)
Zm00001d051367::4:156086638-156088639(-)
Zm00001d051960::4:175366111-175368112(-)
Zm00001d037057::6:110843620-110845621(+)
Zm00001d035023::6:2022260-2024261(+)
Zm00001d047984::9:147153385-147155386(+)
Zm00001d008186::8:642090-644091(-)
Zm00001d048501::9:157418864-157420865(+)
Zm00001d028513::1:37761351-37763352(+)
Zm00001d039931::3:19817097-19819098(+)
Zm00001d040431::3:43185978-43187979(+)
Zm00001d045044::9:10944587-10946588(-)
Zm00001d047830::9:142667793-142669794(+)
Zm00001d040152::3:29275277-29277278(-)
Zm00001d011497::8:152509404-152511405(+)
Zm00001d018006::5:211894318-211896319(+)
Zm00001d006936::2:219724077-219726078(+)
Zm00001d036092::6:71922901-71924902(+)
Zm00001d037759::6:136595763-136597764(+)
Zm00001d027585::1:8484365-8486366(+)
Zm00001d004950::2:150215428-150217429(+)
Zm00001d025874::10:132242199-132244200(+)
Zm00001d022038::7:168404257-168406258(-)
Zm00001d005160::2:161883954-161885955(-)
Zm00001d052202::4:183195920-183197921(-)
Zm00001d028248::1:27968914-27970915(-)
Zm00001d026094::10:138305438-138307439(-)
Zm00001d027749::1:12551608-12553609(-)
Zm00001d028129::1:23624300-23626301(+)
Zm00001d027370::1:3848039-3850040(+)
Zm00001d032982::1:245761107-245763108(+)
Zm00001d011049::8:137410263-137412264(-)
Zm00001d040359::3:39849315-39851316(-)
Zm00001d010305::8:108616802-108618803(-)
Zm00001d033493::1:264222648-264224649(+)
Zm00001d031648::1:197354923-197356924(-)
Zm00001d023900::10:27172645-27174646(+)
Zm00001d047142::9:119871221-119873222(-)
Zm00001d043166::3:190409951-190411952(-)
Zm00001d013648::5:16159466-16161467(-)
Zm00001d052811::4:201671288-201673289(+)
Zm00001d016616::5:170221806-170223807(+)
Zm00001d047777::9:141495451-141497452(-)
Zm00001d008488::8:10007649-10009650(-)
Zm00001d051568::4:162974258-162976259(+)
Zm00001d025012::10:99660047-99662048(-)
Zm00001d033339::1:259578389-259580390(+)
Zm00001d017383::5:193949811-193951812(+)
Zm00001d044908::9:6928876-6930877(-)
Zm00001d021719::7:161363311-161365312(-)
Zm00001d011096::8:138814881-138816882(+)
Zm00001d052044::4:177334756-177336757(+)
Zm00001d049494::4:32386460-32388461(-)
Zm00001d031529::1:192971615-192973616(-)
Zm00001d013976::5:26949834-26951835(-)
Zm00001d016378::5:160069436-160071437(+)
Zm00001d023235::10:1048217-1050218(+)
Zm00001d047581::9:136330235-136332236(-)
Zm00001d038865::6:166072906-166074907(-)
Zm00001d042141::3:153353328-153355329(+)
Zm00001d044261::3:223240583-223242584(+)
Zm00001d030518::1:140886041-140888042(-)
Zm00001d015233::5:80232707-80234708(+)
Zm00001d050655::4:112406004-112408005(-)
Zm00001d053589::4:235579290-235581291(+)
Zm00001d013960::5:26330590-26332591(+)
Zm00001d012294::8:172033862-172035863(+)
Zm00001d012428::8:174329858-174331859(-)
Zm00001d029173::1:60947334-60949335(+)
Zm00001d015008::5:72039408-72041409(-)
Zm00001d012902::5:1777962-1779963(-)
Zm00001d047492::9:132369594-132371595(+)
Zm00001d020352::7:108494850-108496851(+)
Zm00001d047911::9:145076977-145078978(+)
Zm00001d028623::1:41161684-41163685(+)
Zm00001d037476::6:126487760-126489761(+)
Zm00001d044232::3:222548334-222550335(-)
Zm00001d014415::5:45482661-45484662(-)
Zm00001d009417::8:63482011-63484012(-)
Zm00001d024827::10:89851835-89853836(-)
Zm00001d012590::8:176951531-176953532(-)
Zm00001d025261::10:111622053-111624054(-)
Zm00001d003672::2:53483237-53485238(-)
Zm00001d030043::1:101709745-101711746(+)
Zm00001d047799::9:142102571-142104572(+)
Zm00001d044095::3:219033714-219035715(-)
Zm00001d021516::7:154839898-154841899(-)
Zm00001d013606::5:15244634-15246635(+)
Zm00001d020310::7:105508909-105510910(-)
Zm00001d036750::6:99762376-99764377(+)
Zm00001d018464::5:221326524-221328525(+)
Zm00001d012569::8:176785149-176787150(+)
Zm00001d048154::9:151066337-151068338(-)
Zm00001d051946::4:174995724-174997725(-)
Zm00001d048333::9:154590203-154592204(+)
Zm00001d039214::6:172683461-172685462(-)
Zm00001d006937::2:219873017-219875018(-)
Zm00001d040358::3:39849315-39851316(-)
Zm00001d039580::3:8284506-8286507(+)
Zm00001d037838::6:139291877-139293878(-)
```
