## Supplementary material for "A comprehensive map of preferentially located motifs reveals distinct proximal *cis*-regulatory elements in plants": TCGCTG_containing_gene_set.txt

```
#Occurences of TCGCTG between 437 and 439 (positions relative to the transcription start site)
#119 sequences with TCGCTG in this interval
#0.46% of the sequences in promoter set with TCGCTG (set with 25847 sequences)
Zm00001d028776::1:46189113-46191114(-)
Zm00001d006869::2:218300886-218302887(-)
Zm00001d051629::4:165084016-165086017(-)
Zm00001d030891::1:166011866-166013867(-)
Zm00001d023437::10:5597954-5599955(+)
Zm00001d013824::5:21485104-21487105(+)
Zm00001d015244::5:80935137-80937138(+)
Zm00001d004929::2:149266588-149268589(+)
Zm00001d051288::4:151825104-151827105(-)
Zm00001d015500::5:94102683-94104684(+)
Zm00001d014654::5:57564693-57566694(-)
Zm00001d024225::10:58194814-58196815(+)
Zm00001d015310::5:84026488-84028489(+)
Zm00001d031126::1:178553377-178555378(-)
Zm00001d029023::1:55114520-55116521(-)
Zm00001d042596::3:173078426-173080427(-)
Zm00001d053865::4:242556533-242558534(+)
Zm00001d008765::8:19525889-19527890(+)
Zm00001d023747::10:18440248-18442249(+)
Zm00001d052980::4:207106063-207108064(+)
Zm00001d003515::2:46329863-46331864(-)
Zm00001d040443::3:43582457-43584458(-)
Zm00001d037199::6:115492736-115494737(+)
Zm00001d051510::4:160975548-160977549(-)
Zm00001d015683::5:107120251-107122252(-)
Zm00001d044865::9:5838914-5840915(+)
Zm00001d007332::2:228913328-228915329(+)
Zm00001d028369::1:32353276-32355277(+)
Zm00001d033203::1:253924342-253926343(-)
Zm00001d044529::3:230993974-230995975(+)
Zm00001d047605::9:136919887-136921888(+)
Zm00001d041356::3:114080347-114082348(-)
Zm00001d040577::3:50991632-50993633(+)
Zm00001d046638::9:100058886-100060887(+)
Zm00001d032534::1:229831668-229833669(-)
Zm00001d036982::6:108218849-108220850(-)
Zm00001d048366::9:155188292-155190293(+)
Zm00001d014957::5:69977848-69979849(-)
Zm00001d030863::1:164041666-164043667(-)
Zm00001d046511::9:93193009-93195010(+)
Zm00001d003100::2:32062442-32064443(+)
Zm00001d052674::4:196902870-196904871(+)
Zm00001d005419::2:173367074-173369075(-)
Zm00001d004818::2:141035496-141037497(-)
Zm00001d025309::10:113728172-113730173(+)
Zm00001d034544::1:295926000-295928001(-)
Zm00001d024459::10:71758541-71760542(+)
Zm00001d048404::9:155668561-155670562(+)
Zm00001d019105::7:16888389-16890390(-)
Zm00001d005744::2:185664254-185666255(-)
Zm00001d015622::5:101915008-101917009(-)
Zm00001d023497::10:7361288-7363289(-)
Zm00001d031411::1:189276583-189278584(+)
Zm00001d020900::7:135893652-135895653(-)
Zm00001d027582::1:8375853-8377854(-)
Zm00001d010923::8:133671132-133673133(+)
Zm00001d028854::1:48597084-48599085(-)
Zm00001d037988::6:144428008-144430009(-)
Zm00001d036682::6:97482012-97484013(-)
Zm00001d009242::8:46230625-46232626(-)
Zm00001d013150::5:5447941-5449942(+)
Zm00001d018013::5:212101197-212103198(+)
Zm00001d030703::1:154502524-154504525(+)
Zm00001d017138::5:186658840-186660841(+)
Zm00001d016098::5:144502319-144504320(-)
Zm00001d007289::2:226917414-226919415(+)
Zm00001d014321::5:40902840-40904841(-)
Zm00001d017595::5:201206141-201208142(+)
Zm00001d032991::1:246030071-246032072(+)
Zm00001d039890::3:18010953-18012954(-)
Zm00001d026637::10:149252503-149254504(-)
Zm00001d017829::5:207952494-207954495(+)
Zm00001d030764::1:158951514-158953515(+)
Zm00001d022150::7:171312059-171314060(-)
Zm00001d026482::10:146768570-146770571(-)
Zm00001d048802::4:5761780-5763781(+)
Zm00001d020806::7:133444299-133446300(-)
Zm00001d038337::6:154808899-154810900(-)
Zm00001d051130::4:145121863-145123864(-)
Zm00001d052830::4:202076604-202078605(+)
Zm00001d045424::9:21656810-21658811(+)
Zm00001d010145::8:101315097-101317098(+)
Zm00001d003153::2:33914955-33916956(+)
Zm00001d013140::5:5360592-5362593(-)
Zm00001d050934::4:132599859-132601860(-)
Zm00001d028842::1:48429625-48431626(-)
Zm00001d047811::9:142370593-142372594(-)
Zm00001d024464::10:71964547-71966548(+)
Zm00001d022125::7:170836394-170838395(+)
Zm00001d027784::1:13437298-13439299(+)
Zm00001d031846::1:203933147-203935148(+)
Zm00001d024209::10:56567177-56569178(+)
Zm00001d022619::7:181216285-181218286(-)
Zm00001d051755::4:168934746-168936747(+)
Zm00001d005024::2:154435772-154437773(-)
Zm00001d047483::9:131739973-131741974(+)
Zm00001d042993::3:186056053-186058054(-)
Zm00001d036371::6:86006439-86008440(+)
Zm00001d029709::1:83412848-83414849(-)
Zm00001d037917::6:141961892-141963893(+)
Zm00001d034577::1:296871182-296873183(-)
Zm00001d037853::6:139797215-139799216(+)
Zm00001d024910::10:94436593-94438594(-)
Zm00001d034139::1:284871739-284873740(-)
Zm00001d003155::2:33954756-33956757(+)
Zm00001d018952::7:10370372-10372373(+)
Zm00001d036213::6:77266815-77268816(+)
Zm00001d047467::9:130980816-130982817(-)
Zm00001d048386::9:155337896-155339897(-)
Zm00001d014680::5:58718500-58720501(-)
Zm00001d049076::4:14930822-14932823(+)
Zm00001d050217::4:74114075-74116076(+)
Zm00001d034222::1:287046765-287048766(-)
Zm00001d022046::7:168696768-168698769(+)
Zm00001d024278::10:61397693-61399694(-)
Zm00001d037985::6:144392482-144394483(-)
Zm00001d020461::7:116266221-116268222(+)
Zm00001d010446::8:115492522-115494523(-)
Zm00001d044180::3:221250420-221252421(-)
```
