## Supplementary material for "A comprehensive map of preferentially located motifs reveals distinct proximal *cis*-regulatory elements in plants": TCGCTTG_containing_gene_set.txt

```
#Occurences of TCGCTTG between 15 and 81 (positions relative to the transcription start site)
#257 sequences with TCGCTTG in this interval
#0.99% of the sequences in promoter set with TCGCTTG (set with 25847 sequences)
Zm00001d005393::2:172160997-172162998(-)
Zm00001d053182::4:218559076-218561077(+)
Zm00001d030617::1:148804602-148806603(+)
Zm00001d003472::2:45336169-45338170(+)
Zm00001d021607::7:157925702-157927703(+)
Zm00001d021838::7:164309549-164311550(+)
Zm00001d039180::6:171894828-171896829(-)
Zm00001d040937::3:80849536-80851537(+)
Zm00001d048391::9:155409193-155411194(+)
Zm00001d014183::5:35283372-35285373(-)
Zm00001d018006::5:211894318-211896319(+)
Zm00001d009740::8:78862806-78864807(+)
Zm00001d046912::9:110200668-110202669(+)
Zm00001d024512::10:75074682-75076683(-)
Zm00001d025300::10:113298275-113300276(-)
Zm00001d044666::3:234417074-234419075(-)
Zm00001d028377::1:32605147-32607148(+)
Zm00001d035228::6:15535814-15537815(-)
Zm00001d040327::3:38309885-38311886(-)
Zm00001d043406::3:198942682-198944683(+)
Zm00001d032027::1:209853059-209855060(-)
Zm00001d052442::4:190121882-190123883(-)
Zm00001d044936::9:7735241-7737242(+)
Zm00001d005776::2:187828982-187830983(+)
Zm00001d040382::3:40870992-40872993(+)
Zm00001d005563::2:178600763-178602764(+)
Zm00001d042095::3:150583600-150585601(+)
Zm00001d002403::2:12027454-12029455(-)
Zm00001d017240::5:190053167-190055168(+)
Zm00001d022241::7:173462836-173464837(+)
Zm00001d015310::5:84026488-84028489(+)
Zm00001d002369::2:11160718-11162719(+)
Zm00001d022428::7:177464615-177466616(-)
Zm00001d043019::3:186608114-186610115(-)
Zm00001d021339::7:149307945-149309946(+)
Zm00001d039712::3:12778333-12780334(+)
Zm00001d017288::5:191815618-191817619(+)
Zm00001d028536::1:38526028-38528029(-)
Zm00001d042233::3:157021429-157023430(-)
Zm00001d024079::10:42160878-42162879(-)
Zm00001d006795::2:216887156-216889157(+)
Zm00001d020160::7:96513522-96515523(+)
Zm00001d047306::9:126191779-126193780(+)
Zm00001d003311::2:39750626-39752627(+)
Zm00001d017033::5:183227684-183229685(+)
Zm00001d014413::5:45149301-45151302(-)
Zm00001d018804::7:5672132-5674133(+)
Zm00001d043560::3:203833393-203835394(-)
Zm00001d021234::7:146651265-146653266(-)
Zm00001d014016::5:28801805-28803806(-)
Zm00001d016890::5:179450266-179452267(+)
Zm00001d022114::7:170603760-170605761(-)
Zm00001d013466::5:12263043-12265044(+)
Zm00001d016274::5:155137710-155139711(-)
Zm00001d044526::3:230884879-230886880(+)
Zm00001d031973::1:208326634-208328635(+)
Zm00001d003329::2:40272458-40274459(-)
Zm00001d045509::9:25031837-25033838(-)
Zm00001d009592::8:72089327-72091328(-)
Zm00001d022045::7:168600963-168602964(+)
Zm00001d049025::4:12953552-12955553(+)
Zm00001d040215::3:32390783-32392784(-)
Zm00001d050847::4:126595445-126597446(+)
Zm00001d033196::1:253432188-253434189(-)
Zm00001d036331::6:84664567-84666568(-)
Zm00001d004616::2:122078193-122080194(-)
Zm00001d007479::2:232673793-232675794(-)
Zm00001d026241::10:141727503-141729504(-)
Zm00001d051336::4:155035742-155037743(+)
Zm00001d051233::4:149416582-149418583(+)
Zm00001d021421::7:151711715-151713716(-)
Zm00001d053984::4:244584402-244586403(+)
Zm00001d014381::5:43772368-43774369(+)
Zm00001d011613::8:155921802-155923803(+)
Zm00001d044573::3:232090612-232092613(+)
Zm00001d022244::7:173502653-173504654(-)
Zm00001d002897::2:26124977-26126978(-)
Zm00001d005323::2:169616701-169618702(-)
Zm00001d034415::1:292331981-292333982(-)
Zm00001d034097::1:283963873-283965874(+)
Zm00001d004016::2:75790731-75792732(+)
Zm00001d022418::7:177230885-177232886(-)
Zm00001d019307::7:26972104-26974105(-)
Zm00001d036870::6:105184874-105186875(-)
Zm00001d047558::9:135450917-135452918(+)
Zm00001d011369::8:148781034-148783035(+)
Zm00001d035560::6:33141127-33143128(+)
Zm00001d020367::7:109767275-109769276(-)
Zm00001d011041::8:137261691-137263692(-)
Zm00001d029154::1:60795233-60797234(+)
Zm00001d040268::3:35130417-35132418(-)
Zm00001d015637::5:102451878-102453879(+)
Zm00001d034823::1:302983019-302985020(-)
Zm00001d002835::2:24252971-24254972(-)
Zm00001d007444::2:231909236-231911237(+)
Zm00001d009097::8:35962417-35964418(+)
Zm00001d050633::4:106719261-106721262(-)
Zm00001d011684::8:158587223-158589224(+)
Zm00001d013449::5:11838198-11840199(-)
Zm00001d034701::1:300237622-300239623(+)
Zm00001d052298::4:186415351-186417352(-)
Zm00001d040299::3:36489486-36491487(+)
Zm00001d032470::1:227697299-227699300(-)
Zm00001d024539::10:77079122-77081123(+)
Zm00001d042670::3:176197392-176199393(+)
Zm00001d052701::4:198082568-198084569(-)
Zm00001d029932::1:94939435-94941436(+)
Zm00001d017176::5:188031422-188033423(+)
Zm00001d031545::1:193835179-193837180(-)
Zm00001d035066::6:3696489-3698490(+)
Zm00001d028760::1:45799345-45801346(+)
Zm00001d039686::3:11847624-11849625(+)
Zm00001d007661::2:237098413-237100414(-)
Zm00001d043474::3:201317459-201319460(-)
Zm00001d016165::5:148098321-148100322(+)
Zm00001d017748::5:205849990-205851991(+)
Zm00001d037485::6:126948569-126950570(+)
Zm00001d053894::4:243183085-243185086(+)
Zm00001d007403::2:230956569-230958570(-)
Zm00001d030074::1:103632880-103634881(+)
Zm00001d017246::5:190227111-190229112(+)
Zm00001d002351::2:10714183-10716184(+)
Zm00001d048255::9:153310908-153312909(+)
Zm00001d048329::9:154561041-154563042(-)
Zm00001d004731::2:134457494-134459495(-)
Zm00001d045500::9:24650765-24652766(-)
Zm00001d007121::2:222780420-222782421(+)
Zm00001d033893::1:277644578-277646579(+)
Zm00001d029164::1:60873072-60875073(+)
Zm00001d025803::10:130078650-130080651(+)
Zm00001d033497::1:264500234-264502235(+)
Zm00001d038047::6:146024258-146026259(+)
Zm00001d019148::7:19184072-19186073(-)
Zm00001d025955::10:134656769-134658770(-)
Zm00001d052532::4:192396323-192398324(-)
Zm00001d037031::6:109716833-109718834(-)
Zm00001d020152::7:96116386-96118387(+)
Zm00001d053215::4:220473923-220475924(+)
Zm00001d033318::1:258853103-258855104(+)
Zm00001d008992::8:29062162-29064163(-)
Zm00001d007441::2:231762643-231764644(+)
Zm00001d021087::7:142492768-142494769(-)
Zm00001d001834::2:1630556-1632557(+)
Zm00001d003476::2:45416819-45418820(+)
Zm00001d025654::10:125149247-125151248(-)
Zm00001d008691::8:17287249-17289250(+)
Zm00001d045823::9:41698641-41700642(-)
Zm00001d033112::1:250451669-250453670(-)
Zm00001d039565::3:8100964-8102965(-)
Zm00001d020101::7:92057464-92059465(-)
Zm00001d030108::1:106178924-106180925(+)
Zm00001d006248::2:202810265-202812266(-)
Zm00001d027878::1:16360017-16362018(-)
Zm00001d019029::7:13462475-13464476(+)
Zm00001d025260::10:111618953-111620954(-)
Zm00001d045746::9:36868211-36870212(+)
Zm00001d053663::4:238375506-238377507(+)
Zm00001d029062::1:56857676-56859677(-)
Zm00001d038796::6:164516674-164518675(-)
Zm00001d028426::1:34647519-34649520(+)
Zm00001d050606::4:103714165-103716166(-)
Zm00001d043500::3:201990659-201992660(-)
Zm00001d051687::4:166715703-166717704(+)
Zm00001d022300::7:174754555-174756556(-)
Zm00001d053731::4:240023308-240025309(+)
Zm00001d037967::6:143826271-143828272(-)
Zm00001d021660::7:159407475-159409476(+)
Zm00001d032925::1:243314579-243316580(-)
Zm00001d005286::2:167710103-167712104(-)
Zm00001d017409::5:195096021-195098022(+)
Zm00001d027298::1:2155886-2157887(-)
Zm00001d010339::8:110341898-110343899(+)
Zm00001d020199::7:98841745-98843746(-)
Zm00001d050445::4:88739233-88741234(-)
Zm00001d005632::2:181296781-181298782(-)
Zm00001d015188::5:78731598-78733599(+)
Zm00001d008255::8:3116812-3118813(-)
Zm00001d038658::6:161944469-161946470(+)
Zm00001d009407::8:63276850-63278851(+)
Zm00001d045136::9:13997047-13999048(+)
Zm00001d051309::4:152946510-152948511(+)
Zm00001d011578::8:154855544-154857545(-)
Zm00001d042165::3:154384716-154386717(+)
Zm00001d036843::6:103559777-103561778(+)
Zm00001d029125::1:59071367-59073368(-)
Zm00001d053102::4:213817757-213819758(-)
Zm00001d023420::10:5100058-5102059(-)
Zm00001d004924::2:149028595-149030596(-)
Zm00001d028804::1:46902973-46904974(-)
Zm00001d042899::3:183381604-183383605(+)
Zm00001d053450::4:232065798-232067799(+)
Zm00001d014852::5:65587496-65589497(+)
Zm00001d034068::1:283073993-283075994(+)
Zm00001d032805::1:238806320-238808321(-)
Zm00001d009893::8:87974551-87976552(+)
Zm00001d013250::5:7115420-7117421(+)
Zm00001d039002::6:168620989-168622990(-)
Zm00001d026532::10:147795158-147797159(+)
Zm00001d033539::1:266421318-266423319(-)
Zm00001d038359::6:155350182-155352183(+)
Zm00001d044456::3:228449769-228451770(-)
Zm00001d002414::2:12236353-12238354(-)
Zm00001d046076::9:61760502-61762503(+)
Zm00001d031203::1:181979431-181981432(-)
Zm00001d006206::2:201777721-201779722(-)
Zm00001d048116::9:150408700-150410701(-)
Zm00001d028775::1:46183119-46185120(-)
Zm00001d006903::2:219060185-219062186(-)
Zm00001d044278::3:223873656-223875657(-)
Zm00001d005733::2:185168755-185170756(+)
Zm00001d043104::3:189311749-189313750(+)
Zm00001d053134::4:215436315-215438316(-)
Zm00001d037094::6:111974416-111976417(+)
Zm00001d044121::3:219829325-219831326(+)
Zm00001d043736::3:208703165-208705166(-)
Zm00001d036841::6:103430537-103432538(+)
Zm00001d045101::9:12494554-12496555(+)
Zm00001d045053::9:11182514-11184515(+)
Zm00001d027902::1:17159023-17161024(+)
Zm00001d023827::10:23693265-23695266(-)
Zm00001d013532::5:13752757-13754758(-)
Zm00001d053617::4:236575670-236577671(+)
Zm00001d028484::1:36587021-36589022(+)
Zm00001d047480::9:131565260-131567261(-)
Zm00001d006859::2:218011360-218013361(+)
Zm00001d018200::5:216445504-216447505(+)
Zm00001d035012::6:1755534-1757535(+)
Zm00001d039703::3:12600259-12602260(-)
Zm00001d037329::6:121593059-121595060(+)
Zm00001d015088::5:75064204-75066205(-)
Zm00001d013304::5:8170026-8172027(-)
Zm00001d014110::5:32819336-32821337(-)
Zm00001d031279::1:184896259-184898260(+)
Zm00001d012177::8:169572262-169574263(+)
Zm00001d027581::1:8370649-8372650(+)
Zm00001d009055::8:33489048-33491049(+)
Zm00001d042639::3:174893107-174895108(-)
Zm00001d044552::3:231545429-231547430(-)
Zm00001d044374::3:226364556-226366557(-)
Zm00001d053114::4:214336663-214338664(+)
Zm00001d020405::7:111818829-111820830(+)
Zm00001d038540::6:159602237-159604238(-)
Zm00001d044934::9:7723606-7725607(+)
Zm00001d027576::1:8331573-8333574(+)
Zm00001d021073::7:142166776-142168777(-)
Zm00001d008399::8:7347875-7349876(+)
Zm00001d053861::4:242510881-242512882(+)
Zm00001d040003::3:22542260-22544261(+)
Zm00001d002108::2:6028453-6030454(+)
Zm00001d025171::10:107520519-107522520(-)
Zm00001d026190::10:140564669-140566670(-)
Zm00001d038535::6:159532050-159534051(+)
Zm00001d046755::9:104448238-104450239(-)
Zm00001d007567::2:235019174-235021175(-)
Zm00001d019166::7:19966114-19968115(+)
Zm00001d017209::5:188986885-188988886(+)
Zm00001d036422::6:87790550-87792551(+)
```
