## Supplementary material for "A comprehensive map of preferentially located motifs reveals distinct proximal *cis*-regulatory elements in plants": TCGGCTAT_containing_gene_set.txt

```
#Occurences of TCGGCTAT between -56 and -45 (positions relative to the transcription start site)
#11 sequences with TCGGCTAT in this interval
#0.04% of the sequences in promoter set with TCGGCTAT (set with 25847 sequences)
Zm00001d047492::9:132369594-132371595(+)
Zm00001d004019::2:76031245-76033246(+)
Zm00001d048385::9:155327731-155329732(+)
Zm00001d048358::9:154923172-154925173(-)
Zm00001d030048::1:102063087-102065088(-)
Zm00001d037663::6:133424000-133426001(-)
Zm00001d025550::10:122016770-122018771(-)
Zm00001d004815::2:140905308-140907309(-)
Zm00001d025776::10:129143878-129145879(+)
Zm00001d037004::6:108804079-108806080(+)
Zm00001d025134::10:105947210-105949211(+)
```
