## Supplementary material for "A comprehensive map of preferentially located motifs reveals distinct proximal *cis*-regulatory elements in plants": TCGGGACT_containing_gene_set.txt

```
#Occurences of TCGGGACT between -25 and 93 (positions relative to the transcription start site)
#74 sequences with TCGGGACT in this interval
#0.29% of the sequences in promoter set with TCGGGACT (set with 25847 sequences)
Zm00001d005391::2:172033943-172035944(-)
Zm00001d037873::6:140620943-140622944(-)
Zm00001d029405::1:69139359-69141360(+)
Zm00001d045183::9:15347247-15349248(+)
Zm00001d046740::9:103967847-103969848(+)
Zm00001d005306::2:168884394-168886395(-)
Zm00001d013360::5:9541880-9543881(-)
Zm00001d033734::1:272421430-272423431(-)
Zm00001d025839::10:131427528-131429529(+)
Zm00001d037875::6:140725374-140727375(-)
Zm00001d002823::2:23777396-23779397(-)
Zm00001d029096::1:57827527-57829528(-)
Zm00001d028436::1:34958313-34960314(+)
Zm00001d046805::9:106604305-106606306(-)
Zm00001d013139::5:5344170-5346171(-)
Zm00001d025452::10:119055360-119057361(+)
Zm00001d010537::8:119699401-119701402(-)
Zm00001d016452::5:162837683-162839684(+)
Zm00001d015955::5:133996787-133998788(+)
Zm00001d024828::10:89994264-89996265(+)
Zm00001d011953::8:164995748-164997749(-)
Zm00001d038882::6:166329957-166331958(-)
Zm00001d042350::3:162542485-162544486(-)
Zm00001d038857::6:165912798-165914799(-)
Zm00001d029875::1:91420092-91422093(+)
Zm00001d038290::6:153558066-153560067(-)
Zm00001d029121::1:58953453-58955454(-)
Zm00001d002694::2:19419499-19421500(+)
Zm00001d005617::2:180791170-180793171(+)
Zm00001d047582::9:136349421-136351422(+)
Zm00001d005381::2:171684558-171686559(-)
Zm00001d051039::4:138144721-138146722(+)
Zm00001d011579::8:154887687-154889688(+)
Zm00001d023265::10:1612204-1614205(-)
Zm00001d052700::4:198052136-198054137(+)
Zm00001d008959::8:27399860-27401861(+)
Zm00001d052765::4:200036857-200038858(+)
Zm00001d021726::7:161514014-161516015(-)
Zm00001d041575::3:127821615-127823616(-)
Zm00001d024679::10:83442408-83444409(+)
Zm00001d034048::1:282390466-282392467(+)
Zm00001d050715::4:117960094-117962095(-)
Zm00001d022153::7:171354991-171356992(+)
Zm00001d045127::9:13678849-13680850(+)
Zm00001d044503::3:230012144-230014145(-)
Zm00001d039046::6:169220100-169222101(+)
Zm00001d025165::10:107134994-107136995(+)
Zm00001d011712::8:159487157-159489158(+)
Zm00001d028531::1:38337178-38339179(+)
Zm00001d016885::5:179318579-179320580(+)
Zm00001d020670::7:127457506-127459507(-)
Zm00001d042130::3:152440607-152442608(-)
Zm00001d047766::9:141350630-141352631(-)
Zm00001d039883::3:17589234-17591235(+)
Zm00001d054003::4:244921258-244923259(-)
Zm00001d015581::5:99288085-99290086(-)
Zm00001d017399::5:194920829-194922830(-)
Zm00001d013441::5:11417900-11419901(-)
Zm00001d018525::5:222480825-222482826(-)
Zm00001d013842::5:22199014-22201015(+)
Zm00001d039712::3:12778333-12780334(+)
Zm00001d039758::3:14108659-14110660(+)
Zm00001d050440::4:88243190-88245191(-)
Zm00001d028711::1:43910756-43912757(-)
Zm00001d033057::1:248811806-248813807(-)
Zm00001d038266::6:152700732-152702733(-)
Zm00001d031898::1:205923712-205925713(+)
Zm00001d048992::4:11826709-11828710(-)
Zm00001d037877::6:140806356-140808357(-)
Zm00001d023439::10:5627082-5629083(+)
Zm00001d005972::2:194429142-194431143(+)
Zm00001d016884::5:179286134-179288135(+)
Zm00001d005375::2:171336644-171338645(-)
Zm00001d006296::2:203994334-203996335(+)
```
