## Supplementary material for "A comprehensive map of preferentially located motifs reveals distinct proximal *cis*-regulatory elements in plants": TCGGGT_containing_gene_set.txt

```
#Occurences of TCGGGT between -174 and -174 (positions relative to the transcription start site)
#34 sequences with TCGGGT in this interval
#0.13% of the sequences in promoter set with TCGGGT (set with 25847 sequences)
Zm00001d049409::4:29639355-29641356(+)
Zm00001d022021::7:168225188-168227189(-)
Zm00001d038565::6:159997600-159999601(-)
Zm00001d043819::3:210966368-210968369(-)
Zm00001d044993::9:9486750-9488751(+)
Zm00001d033102::1:250206266-250208267(-)
Zm00001d049805::4:45456423-45458424(+)
Zm00001d042515::3:170303366-170305367(-)
Zm00001d045408::9:20935296-20937297(-)
Zm00001d033808::1:274304674-274306675(-)
Zm00001d021768::7:162725623-162727624(+)
Zm00001d016008::5:139146154-139148155(+)
Zm00001d029640::1:80898663-80900664(-)
Zm00001d025665::10:125378814-125380815(-)
Zm00001d025497::10:120578475-120580476(+)
Zm00001d024973::10:97672067-97674068(+)
Zm00001d016711::5:173426227-173428228(+)
Zm00001d037321::6:120997648-120999649(+)
Zm00001d054096::4:246452062-246454063(-)
Zm00001d025501::10:120595036-120597037(+)
Zm00001d035705::6:41918629-41920630(-)
Zm00001d049338::4:27148971-27150972(-)
Zm00001d001826::2:1538439-1540440(-)
Zm00001d029849::1:89945871-89947872(+)
Zm00001d002056::2:5047167-5049168(-)
Zm00001d015672::5:105101027-105103028(-)
Zm00001d009181::8:41307871-41309872(+)
Zm00001d024393::10:68594247-68596248(-)
Zm00001d016968::5:181540870-181542871(+)
Zm00001d045998::9:53113245-53115246(+)
Zm00001d053195::4:219201951-219203952(+)
Zm00001d020786::7:132646967-132648968(+)
Zm00001d043821::3:210977037-210979038(-)
Zm00001d012950::5:2316678-2318679(+)
```
