## Supplementary material for "A comprehensive map of preferentially located motifs reveals distinct proximal *cis*-regulatory elements in plants": TCGGTCC_containing_gene_set.txt

```
#Occurences of TCGGTCC between -36 and 30 (positions relative to the transcription start site)
#189 sequences with TCGGTCC in this interval
#0.73% of the sequences in promoter set with TCGGTCC (set with 25847 sequences)
Zm00001d042400::3:164748544-164750545(-)
Zm00001d041407::3:117382557-117384558(+)
Zm00001d021703::7:160759327-160761328(+)
Zm00001d033529::1:265806066-265808067(-)
Zm00001d048701::4:3515696-3517697(-)
Zm00001d041649::3:131638316-131640317(-)
Zm00001d002728::2:20553246-20555247(+)
Zm00001d014926::5:68755888-68757889(-)
Zm00001d008720::8:17727076-17729077(+)
Zm00001d052294::4:186244490-186246491(-)
Zm00001d051796::4:169924718-169926719(+)
Zm00001d023226::10:845975-847976(-)
Zm00001d014896::5:67132891-67134892(-)
Zm00001d042481::3:169067761-169069762(+)
Zm00001d018014::5:212116987-212118988(-)
Zm00001d011790::8:161649079-161651080(+)
Zm00001d023801::10:22204929-22206930(-)
Zm00001d034858::1:303925548-303927549(+)
Zm00001d038812::6:164983308-164985309(-)
Zm00001d048105::9:150292483-150294484(-)
Zm00001d016152::5:147343308-147345309(-)
Zm00001d040446::3:43706960-43708961(-)
Zm00001d047482::9:131691546-131693547(+)
Zm00001d022481::7:178481138-178483139(-)
Zm00001d038361::6:155382308-155384309(-)
Zm00001d025658::10:125261223-125263224(-)
Zm00001d011628::8:156684699-156686700(+)
Zm00001d024645::10:82002549-82004550(+)
Zm00001d020982::7:138835457-138837458(-)
Zm00001d005303::2:168783194-168785195(+)
Zm00001d018826::7:6582840-6584841(+)
Zm00001d018027::5:212368087-212370088(+)
Zm00001d025952::10:134583095-134585096(+)
Zm00001d036711::6:98379930-98381931(+)
Zm00001d011636::8:156960894-156962895(-)
Zm00001d052837::4:202247088-202249089(+)
Zm00001d037636::6:132561861-132563862(+)
Zm00001d001945::2:3365771-3367772(+)
Zm00001d043401::3:198861200-198863201(+)
Zm00001d012270::8:171654065-171656066(-)
Zm00001d021621::7:158201726-158203727(-)
Zm00001d012294::8:172033862-172035863(+)
Zm00001d045311::9:18791767-18793768(-)
Zm00001d036715::6:98450286-98452287(-)
Zm00001d051452::4:159116595-159118596(-)
Zm00001d017296::5:192041111-192043112(+)
Zm00001d028231::1:27405834-27407835(+)
Zm00001d026130::10:139303407-139305408(-)
Zm00001d040256::3:34249599-34251600(+)
Zm00001d007881::2:241666029-241668030(+)
Zm00001d027424::1:4948359-4950360(+)
Zm00001d050123::4:67488949-67490950(-)
Zm00001d012797::5:61767-63768(-)
Zm00001d015091::5:75191163-75193164(+)
Zm00001d052468::4:190670286-190672287(-)
Zm00001d004545::2:117228827-117230828(-)
Zm00001d033866::1:276754632-276756633(-)
Zm00001d031231::1:182827004-182829005(-)
Zm00001d008816::8:21391648-21393649(-)
Zm00001d035714::6:42348501-42350502(+)
Zm00001d019495::7:37484233-37486234(+)
Zm00001d049186::4:19701284-19703285(+)
Zm00001d039431::3:4038413-4040414(+)
Zm00001d040513::3:47629728-47631729(-)
Zm00001d033457::1:263194441-263196442(-)
Zm00001d033855::1:275954786-275956787(-)
Zm00001d026366::10:144421272-144423273(-)
Zm00001d047517::9:133209254-133211255(+)
Zm00001d045516::9:25239123-25241124(+)
Zm00001d037139::6:113734308-113736309(-)
Zm00001d045695::9:33744527-33746528(+)
Zm00001d054037::4:245437085-245439086(+)
Zm00001d048253::9:153257453-153259454(-)
Zm00001d042272::3:158447163-158449164(-)
Zm00001d050121::4:67404828-67406829(-)
Zm00001d027823::1:14577415-14579416(-)
Zm00001d019978::7:81508816-81510817(-)
Zm00001d027922::1:17725654-17727655(-)
Zm00001d015089::5:75093639-75095640(-)
Zm00001d035344::6:22629619-22631620(-)
Zm00001d033292::1:257771868-257773869(-)
Zm00001d013238::5:6857756-6859757(-)
Zm00001d052234::4:184185526-184187527(-)
Zm00001d038490::6:158525581-158527582(+)
Zm00001d042137::3:153102429-153104430(+)
Zm00001d048135::9:150648337-150650338(+)
Zm00001d032130::1:213956220-213958221(+)
Zm00001d042719::3:178126638-178128639(-)
Zm00001d053641::4:238087083-238089084(-)
Zm00001d041343::3:113589030-113591031(+)
Zm00001d005894::2:192023316-192025317(+)
Zm00001d035208::6:9910367-9912368(-)
Zm00001d028075::1:22069604-22071605(-)
Zm00001d039395::3:3338358-3340359(-)
Zm00001d028623::1:41161684-41163685(+)
Zm00001d010638::8:122763418-122765419(+)
Zm00001d048512::9:157604341-157606342(-)
Zm00001d008273::8:3686614-3688615(-)
Zm00001d005617::2:180791170-180793171(+)
Zm00001d015228::5:80077387-80079388(-)
Zm00001d047107::9:118806777-118808778(-)
Zm00001d005368::2:171114441-171116442(+)
Zm00001d018754::7:4278245-4280246(+)
Zm00001d010583::8:120890290-120892291(+)
Zm00001d042313::3:160486391-160488392(-)
Zm00001d034807::1:302525382-302527383(+)
Zm00001d029828::1:89044695-89046696(-)
Zm00001d033842::1:275495843-275497844(+)
Zm00001d026442::10:145906017-145908018(-)
Zm00001d032473::1:227869495-227871496(+)
Zm00001d020838::7:134389126-134391127(+)
Zm00001d031061::1:175175565-175177566(-)
Zm00001d010448::8:115602383-115604384(+)
Zm00001d016506::5:165315959-165317960(-)
Zm00001d013915::5:24680733-24682734(+)
Zm00001d041183::3:103256980-103258981(-)
Zm00001d002333::2:10499718-10501719(+)
Zm00001d027571::1:8290731-8292732(-)
Zm00001d037002::6:108752434-108754435(+)
Zm00001d012619::8:177290233-177292234(+)
Zm00001d022341::7:175840647-175842648(+)
Zm00001d045138::9:14004264-14006265(+)
Zm00001d034757::1:301486221-301488222(+)
Zm00001d043943::3:214376041-214378042(+)
Zm00001d016908::5:179674130-179676131(+)
Zm00001d026246::10:141788878-141790879(-)
Zm00001d020176::7:97551114-97553115(-)
Zm00001d049552::4:34383725-34385726(-)
Zm00001d041889::3:142431504-142433505(+)
Zm00001d025228::10:110192655-110194656(+)
Zm00001d002727::2:20533213-20535214(+)
Zm00001d008374::8:6697638-6699639(+)
Zm00001d043271::3:193957086-193959087(+)
Zm00001d002390::2:11688604-11690605(-)
Zm00001d017730::5:205472630-205474631(-)
Zm00001d038408::6:156584590-156586591(-)
Zm00001d014895::5:67127164-67129165(-)
Zm00001d002115::2:6100995-6102996(-)
Zm00001d022332::7:175621993-175623994(-)
Zm00001d028794::1:46566883-46568884(+)
Zm00001d012457::8:174856484-174858485(-)
Zm00001d015061::5:73803671-73805672(-)
Zm00001d003726::2:56555069-56557070(-)
Zm00001d041420::3:118470628-118472629(-)
Zm00001d042519::3:170369357-170371358(+)
Zm00001d043497::3:201862820-201864821(-)
Zm00001d030703::1:154502524-154504525(+)
Zm00001d017252::5:190450691-190452692(-)
Zm00001d036035::6:67522089-67524090(+)
Zm00001d038890::6:166484701-166486702(-)
Zm00001d026214::10:141188437-141190438(-)
Zm00001d003949::2:71582880-71584881(-)
Zm00001d024669::10:82925382-82927383(-)
Zm00001d028038::1:21185777-21187778(+)
Zm00001d018259::5:217543039-217545040(-)
Zm00001d006455::2:208752276-208754277(-)
Zm00001d024510::10:74934615-74936616(-)
Zm00001d042228::3:156886132-156888133(+)
Zm00001d005500::2:176231221-176233222(+)
Zm00001d009795::8:81763182-81765183(+)
Zm00001d021762::7:162567437-162569438(-)
Zm00001d022159::7:171434434-171436435(+)
Zm00001d039499::3:6013520-6015521(-)
Zm00001d048066::9:149286229-149288230(-)
Zm00001d037717::6:135064148-135066149(-)
Zm00001d035789::6:49261434-49263435(-)
Zm00001d035157::6:7245374-7247375(+)
Zm00001d011179::8:142098200-142100201(+)
Zm00001d010343::8:110624225-110626226(+)
Zm00001d026056::10:137260071-137262072(-)
Zm00001d029143::1:60344231-60346232(-)
Zm00001d029873::1:91278298-91280299(+)
Zm00001d002738::2:21105313-21107314(-)
Zm00001d027411::1:4721842-4723843(-)
Zm00001d050274::4:77878056-77880057(-)
Zm00001d018927::7:9498641-9500642(-)
Zm00001d052022::4:176748185-176750186(-)
Zm00001d010945::8:134571221-134573222(-)
Zm00001d030164::1:109843075-109845076(+)
Zm00001d002669::2:18828990-18830991(+)
Zm00001d001787::2:921535-923536(+)
Zm00001d048049::9:148852301-148854302(+)
Zm00001d003112::2:32660529-32662530(+)
Zm00001d036485::6:90316835-90318836(-)
Zm00001d014246::5:37902152-37904153(+)
Zm00001d038066::6:146738526-146740527(+)
Zm00001d003311::2:39750626-39752627(+)
Zm00001d038918::6:166902847-166904848(-)
Zm00001d012559::8:176630908-176632909(+)
```
