## Supplementary material for "A comprehensive map of preferentially located motifs reveals distinct proximal *cis*-regulatory elements in plants": TCGGTT_containing_gene_set.txt

```
#Occurences of TCGGTT between -620 and -618 (positions relative to the transcription start site)
#73 sequences with TCGGTT in this interval
#0.28% of the sequences in promoter set with TCGGTT (set with 25847 sequences)
Zm00001d015683::5:107120251-107122252(-)
Zm00001d028868::1:49092532-49094533(-)
Zm00001d042120::3:151577756-151579757(+)
Zm00001d025241::10:110752298-110754299(+)
Zm00001d046638::9:100058886-100060887(+)
Zm00001d015306::5:83957050-83959051(+)
Zm00001d048753::4:4950338-4952339(-)
Zm00001d013657::5:16393185-16395186(+)
Zm00001d054076::4:245966686-245968687(-)
Zm00001d046511::9:93193009-93195010(+)
Zm00001d007642::2:236809343-236811344(-)
Zm00001d015244::5:80935137-80937138(+)
Zm00001d029529::1:74916580-74918581(+)
Zm00001d031411::1:189276583-189278584(+)
Zm00001d050217::4:74114075-74116076(+)
Zm00001d045424::9:21656810-21658811(+)
Zm00001d003460::2:45022646-45024647(+)
Zm00001d040577::3:50991632-50993633(+)
Zm00001d025268::10:111871703-111873704(-)
Zm00001d044599::3:233045241-233047242(+)
Zm00001d029709::1:83412848-83414849(-)
Zm00001d046438::9:89732701-89734702(+)
Zm00001d023747::10:18440248-18442249(+)
Zm00001d009242::8:46230625-46232626(-)
Zm00001d020345::7:108131663-108133664(+)
Zm00001d014082::5:31739653-31741654(+)
Zm00001d005744::2:185664254-185666255(-)
Zm00001d019105::7:16888389-16890390(-)
Zm00001d026637::10:149252503-149254504(-)
Zm00001d048386::9:155337896-155339897(-)
Zm00001d030764::1:158951514-158953515(+)
Zm00001d005419::2:173367074-173369075(-)
Zm00001d007289::2:226917414-226919415(+)
Zm00001d005472::2:175348235-175350236(+)
Zm00001d034566::1:296471076-296473077(+)
Zm00001d052408::4:189243474-189245475(-)
Zm00001d018952::7:10370372-10372373(+)
Zm00001d039890::3:18010953-18012954(-)
Zm00001d034544::1:295926000-295928001(-)
Zm00001d024209::10:56567177-56569178(+)
Zm00001d043688::3:207418561-207420562(-)
Zm00001d008236::8:2196914-2198915(+)
Zm00001d006869::2:218300886-218302887(-)
Zm00001d052353::4:187984045-187986046(+)
Zm00001d008240::8:2335572-2337573(+)
Zm00001d032534::1:229831668-229833669(-)
Zm00001d026649::10:149383668-149385669(-)
Zm00001d030703::1:154502524-154504525(+)
Zm00001d026482::10:146768570-146770571(-)
Zm00001d034507::1:294960162-294962163(+)
Zm00001d052980::4:207106063-207108064(+)
Zm00001d031732::1:200053633-200055634(-)
Zm00001d019123::7:17948990-17950991(-)
Zm00001d052674::4:196902870-196904871(+)
Zm00001d044180::3:221250420-221252421(-)
Zm00001d036682::6:97482012-97484013(-)
Zm00001d037853::6:139797215-139799216(+)
Zm00001d051755::4:168934746-168936747(+)
Zm00001d010145::8:101315097-101317098(+)
Zm00001d024459::10:71758541-71760542(+)
Zm00001d025309::10:113728172-113730173(+)
Zm00001d019831::7:67265311-67267312(-)
Zm00001d018793::7:5329367-5331368(+)
Zm00001d033203::1:253924342-253926343(-)
Zm00001d023497::10:7361288-7363289(-)
Zm00001d003100::2:32062442-32064443(+)
Zm00001d024278::10:61397693-61399694(-)
Zm00001d015622::5:101915008-101917009(-)
Zm00001d028045::1:21500309-21502310(+)
Zm00001d007332::2:228913328-228915329(+)
Zm00001d027784::1:13437298-13439299(+)
Zm00001d028071::1:21977735-21979736(+)
Zm00001d020806::7:133444299-133446300(-)
```
