## Supplementary material for "A comprehensive map of preferentially located motifs reveals distinct proximal *cis*-regulatory elements in plants": TCGGTTTC_containing_gene_set.txt

```
#Occurences of TCGGTTTC between 153 and 262 (positions relative to the transcription start site)
#153 sequences with TCGGTTTC in this interval
#0.59% of the sequences in promoter set with TCGGTTTC (set with 25847 sequences)
Zm00001d053963::4:244381635-244383636(-)
Zm00001d011646::8:157432222-157434223(-)
Zm00001d017872::5:209279992-209281993(-)
Zm00001d026251::10:142014932-142016933(+)
Zm00001d014188::5:35582965-35584966(+)
Zm00001d036673::6:97242865-97244866(-)
Zm00001d042433::3:167044204-167046205(+)
Zm00001d038570::6:160116476-160118477(+)
Zm00001d050793::4:123425130-123427131(+)
Zm00001d045381::9:20208471-20210472(+)
Zm00001d022185::7:172189924-172191925(-)
Zm00001d013829::5:21833330-21835331(+)
Zm00001d025063::10:102258175-102260176(-)
Zm00001d022103::7:170380052-170382053(+)
Zm00001d006079::2:197550975-197552976(-)
Zm00001d038988::6:168295201-168297202(+)
Zm00001d051020::4:137300232-137302233(-)
Zm00001d032666::1:233654389-233656390(+)
Zm00001d052847::4:202447271-202449272(-)
Zm00001d034139::1:284871739-284873740(-)
Zm00001d018896::7:8607069-8609070(-)
Zm00001d017982::5:211333002-211335003(+)
Zm00001d003931::2:69779701-69781702(-)
Zm00001d039343::3:2184047-2186048(+)
Zm00001d017392::5:194384933-194386934(-)
Zm00001d007661::2:237098413-237100414(-)
Zm00001d047749::9:140827961-140829962(-)
Zm00001d010684::8:124239034-124241035(+)
Zm00001d013031::5:3487431-3489432(-)
Zm00001d045320::9:18912445-18914446(+)
Zm00001d046831::9:107717879-107719880(-)
Zm00001d020461::7:116266221-116268222(+)
Zm00001d028812::1:47217111-47219112(-)
Zm00001d044961::9:8300084-8302085(+)
Zm00001d012546::8:176439603-176441604(-)
Zm00001d004979::2:151906566-151908567(-)
Zm00001d018493::5:221781414-221783415(+)
Zm00001d041836::3:139917382-139919383(+)
Zm00001d002259::2:9088405-9090406(-)
Zm00001d015596::5:100234443-100236444(-)
Zm00001d009014::8:30169695-30171696(+)
Zm00001d024158::10:51132537-51134538(-)
Zm00001d027705::1:11554336-11556337(-)
Zm00001d008923::8:25309282-25311283(+)
Zm00001d007890::2:241879683-241881684(+)
Zm00001d015123::5:76478422-76480423(-)
Zm00001d002590::2:16294114-16296115(-)
Zm00001d018906::7:8959601-8961602(+)
Zm00001d043425::3:199384957-199386958(+)
Zm00001d048372::9:155234401-155236402(-)
Zm00001d053935::4:243871082-243873083(+)
Zm00001d042287::3:159073168-159075169(+)
Zm00001d022242::7:173473118-173475119(-)
Zm00001d048729::4:4322967-4324968(+)
Zm00001d009548::8:69754139-69756140(+)
Zm00001d023260::10:1515188-1517189(-)
Zm00001d024709::10:84538851-84540852(+)
Zm00001d016634::5:170832777-170834778(+)
Zm00001d039043::6:169158319-169160320(+)
Zm00001d019358::7:29588805-29590806(+)
Zm00001d019325::7:27935922-27937923(+)
Zm00001d033642::1:269399662-269401663(-)
Zm00001d002658::2:18548914-18550915(+)
Zm00001d008788::8:20194583-20196584(+)
Zm00001d012092::8:168112177-168114178(+)
Zm00001d010120::8:100002920-100004921(-)
Zm00001d038163::6:150022985-150024986(+)
Zm00001d038540::6:159602237-159604238(-)
Zm00001d051765::4:168992230-168994231(-)
Zm00001d052981::4:207131724-207133725(-)
Zm00001d037400::6:124493196-124495197(-)
Zm00001d032902::1:242329887-242331888(+)
Zm00001d046866::9:108594891-108596892(+)
Zm00001d002580::2:15979337-15981338(-)
Zm00001d012965::5:2437759-2439760(+)
Zm00001d049398::4:29228080-29230081(+)
Zm00001d002236::2:8475824-8477825(+)
Zm00001d024745::10:85908623-85910624(-)
Zm00001d040435::3:43326201-43328202(-)
Zm00001d051021::4:137418977-137420978(-)
Zm00001d009795::8:81763182-81765183(+)
Zm00001d003302::2:39401027-39403028(-)
Zm00001d039514::3:6306852-6308853(-)
Zm00001d049557::4:35016185-35018186(-)
Zm00001d018825::7:6514296-6516297(-)
Zm00001d042131::3:152439750-152441751(+)
Zm00001d045956::9:49734108-49736109(+)
Zm00001d008621::8:14962056-14964057(-)
Zm00001d010692::8:124710590-124712591(-)
Zm00001d051884::4:173457607-173459608(-)
Zm00001d002538::2:14990017-14992018(-)
Zm00001d037968::6:143836487-143838488(-)
Zm00001d011364::8:148603822-148605823(+)
Zm00001d032889::1:241522718-241524719(-)
Zm00001d010877::8:131818218-131820219(+)
Zm00001d024751::10:86090078-86092079(-)
Zm00001d047385::9:128356552-128358553(+)
Zm00001d051671::4:166260494-166262495(-)
Zm00001d050011::4:59300004-59302005(-)
Zm00001d015568::5:98399634-98401635(+)
Zm00001d003427::2:43981071-43983072(+)
Zm00001d013486::5:12644640-12646641(+)
Zm00001d042136::3:153018433-153020434(+)
Zm00001d049672::4:39554142-39556143(-)
Zm00001d024840::10:90385890-90387891(+)
Zm00001d011334::8:147198064-147200065(+)
Zm00001d046441::9:89990906-89992907(+)
Zm00001d015744::5:115567160-115569161(+)
Zm00001d024213::10:56997373-56999374(-)
Zm00001d010716::8:125537928-125539929(-)
Zm00001d034866::1:304244490-304246491(+)
Zm00001d024423::10:70398373-70400374(+)
Zm00001d049133::4:17068618-17070619(+)
Zm00001d054043::4:245467882-245469883(+)
Zm00001d043141::3:190033196-190035197(+)
Zm00001d026285::10:142832762-142834763(-)
Zm00001d009798::8:81980173-81982174(+)
Zm00001d032671::1:233742576-233744577(+)
Zm00001d007214::2:224896723-224898724(-)
Zm00001d008700::8:17398364-17400365(-)
Zm00001d049938::4:54068052-54070053(+)
Zm00001d016844::5:178234369-178236370(-)
Zm00001d023934::10:30001783-30003784(-)
Zm00001d053374::4:228204542-228206543(+)
Zm00001d047958::9:146176688-146178689(-)
Zm00001d013318::5:8521674-8523675(+)
Zm00001d053382::4:228568389-228570390(-)
Zm00001d002386::2:11645939-11647940(-)
Zm00001d020692::7:128750002-128752003(-)
Zm00001d052123::4:180321670-180323671(-)
Zm00001d001830::2:1562995-1564996(-)
Zm00001d049510::4:32825139-32827140(+)
Zm00001d031580::1:195293790-195295791(-)
Zm00001d023366::10:4129470-4131471(-)
Zm00001d046828::9:107490372-107492373(-)
Zm00001d045555::9:26649109-26651110(-)
Zm00001d011111::8:139302007-139304008(+)
Zm00001d002967::2:28266676-28268677(-)
Zm00001d006022::2:195423835-195425836(+)
Zm00001d053010::4:208872584-208874585(-)
Zm00001d048190::9:152133994-152135995(+)
Zm00001d041833::3:139766540-139768541(+)
Zm00001d034565::1:296471587-296473588(-)
Zm00001d028896::1:50033102-50035103(-)
Zm00001d030620::1:148978045-148980046(-)
Zm00001d053818::4:241648064-241650065(-)
Zm00001d018947::7:10204363-10206364(-)
Zm00001d025575::10:122832826-122834827(-)
Zm00001d028054::1:21769114-21771115(+)
Zm00001d004672::2:129375860-129377861(-)
Zm00001d034610::1:297803078-297805079(-)
Zm00001d001899::2:2558316-2560317(+)
Zm00001d027790::1:13574887-13576888(+)
```
