## Supplementary material for "A comprehensive map of preferentially located motifs reveals distinct proximal *cis*-regulatory elements in plants": TCGTAGGC_containing_gene_set.txt

```
#Occurences of TCGTAGGC between 244 and 319 (positions relative to the transcription start site)
#56 sequences with TCGTAGGC in this interval
#0.22% of the sequences in promoter set with TCGTAGGC (set with 25847 sequences)
Zm00001d034033::1:281642442-281644443(-)
Zm00001d028092::1:22728302-22730303(+)
Zm00001d034183::1:285933241-285935242(+)
Zm00001d040743::3:61380088-61382089(-)
Zm00001d015977::5:135999545-136001546(-)
Zm00001d037067::6:111309982-111311983(-)
Zm00001d033698::1:271526441-271528442(+)
Zm00001d020385::7:110673538-110675539(+)
Zm00001d004727::2:134129919-134131920(+)
Zm00001d012851::5:1091245-1093246(+)
Zm00001d032101::1:212863074-212865075(-)
Zm00001d027374::1:3967856-3969857(-)
Zm00001d043705::3:207916356-207918357(+)
Zm00001d009862::8:85718660-85720661(+)
Zm00001d039487::3:5623595-5625596(+)
Zm00001d010511::8:118582127-118584128(-)
Zm00001d021622::7:158204569-158206570(+)
Zm00001d017614::5:201739695-201741696(+)
Zm00001d047759::9:141089624-141091625(+)
Zm00001d026248::10:141808013-141810014(-)
Zm00001d039623::3:9348490-9350491(-)
Zm00001d029071::1:57043774-57045775(+)
Zm00001d028401::1:33645926-33647927(+)
Zm00001d008976::8:28096072-28098073(-)
Zm00001d003751::2:57532752-57534753(+)
Zm00001d002592::2:16309690-16311691(+)
Zm00001d007947::2:243853685-243855686(+)
Zm00001d002803::2:23173535-23175536(-)
Zm00001d012242::8:170792902-170794903(-)
Zm00001d033051::1:248673873-248675874(+)
Zm00001d049383::4:28542866-28544867(+)
Zm00001d008255::8:3116812-3118813(-)
Zm00001d047010::9:115065673-115067674(+)
Zm00001d019251::7:24039355-24041356(-)
Zm00001d026060::10:137294926-137296927(+)
Zm00001d027869::1:15960482-15962483(+)
Zm00001d036006::6:65372940-65374941(+)
Zm00001d010218::8:104573157-104575158(-)
Zm00001d021705::7:160790669-160792670(+)
Zm00001d013862::5:23178968-23180969(+)
Zm00001d035633::6:37851703-37853704(-)
Zm00001d018809::7:5837990-5839991(-)
Zm00001d015344::5:85575129-85577130(+)
Zm00001d013265::5:7408161-7410162(-)
Zm00001d048560::9:158683626-158685627(-)
Zm00001d029762::1:86128513-86130514(+)
Zm00001d009250::8:47181823-47183824(-)
Zm00001d012962::5:2393996-2395997(+)
Zm00001d052002::4:176258164-176260165(-)
Zm00001d005877::2:191472389-191474390(-)
Zm00001d053316::4:225867711-225869712(-)
Zm00001d024312::10:63550971-63552972(-)
Zm00001d050412::4:86686628-86688629(-)
Zm00001d010958::8:135052000-135054001(-)
Zm00001d039301::3:1323645-1325646(+)
Zm00001d025668::10:125579486-125581487(-)
```
