## Supplementary material for "A comprehensive map of preferentially located motifs reveals distinct proximal *cis*-regulatory elements in plants": TCGTATA_containing_gene_set.txt

```
#Occurences of TCGTATA between -42 and -35 (positions relative to the transcription start site)
#34 sequences with TCGTATA in this interval
#0.13% of the sequences in promoter set with TCGTATA (set with 25847 sequences)
Zm00001d044720::9:186428-188429(-)
Zm00001d012413::8:174057909-174059910(-)
Zm00001d033132::1:251722993-251724994(-)
Zm00001d020702::7:129163705-129165706(+)
Zm00001d042868::3:182507482-182509483(-)
Zm00001d045721::9:35088415-35090416(-)
Zm00001d039240::3:381640-383641(+)
Zm00001d034003::1:280810592-280812593(-)
Zm00001d036014::6:66258690-66260691(+)
Zm00001d007647::2:236839737-236841738(-)
Zm00001d006079::2:197550975-197552976(-)
Zm00001d036567::6:92810819-92812820(-)
Zm00001d020863::7:134961095-134963096(+)
Zm00001d048383::9:155288029-155290030(-)
Zm00001d004744::2:135505503-135507504(-)
Zm00001d035481::6:28894613-28896614(-)
Zm00001d054042::4:245467560-245469561(-)
Zm00001d003429::2:44101680-44103681(-)
Zm00001d013007::5:3151240-3153241(-)
Zm00001d049789::4:44703441-44705442(+)
Zm00001d019117::7:17792073-17794074(+)
Zm00001d033136::1:251753156-251755157(+)
Zm00001d052837::4:202247088-202249089(+)
Zm00001d027520::1:7354808-7356809(+)
Zm00001d048159::9:151144002-151146003(-)
Zm00001d037400::6:124493196-124495197(-)
Zm00001d002682::2:19194842-19196843(+)
Zm00001d025321::10:114043222-114045223(+)
Zm00001d003090::2:31860184-31862185(-)
Zm00001d022581::7:180313344-180315345(+)
Zm00001d036853::6:103953919-103955920(+)
Zm00001d015459::5:91463356-91465357(-)
Zm00001d040759::3:63853195-63855196(+)
Zm00001d005343::2:170140796-170142797(+)
```
