## Supplementary material for "A comprehensive map of preferentially located motifs reveals distinct proximal *cis*-regulatory elements in plants": TCGTCC_containing_gene_set.txt

```
#Occurences of TCGTCC between 153 and 162 (positions relative to the transcription start site)
#320 sequences with TCGTCC in this interval
#1.24% of the sequences in promoter set with TCGTCC (set with 25847 sequences)
Zm00001d049748::4:42987436-42989437(+)
Zm00001d003857::2:63036523-63038524(-)
Zm00001d003638::2:51304426-51306427(-)
Zm00001d052139::4:180631024-180633025(+)
Zm00001d047251::9:124080587-124082588(+)
Zm00001d034724::1:300789230-300791231(-)
Zm00001d020838::7:134389126-134391127(+)
Zm00001d045312::9:18796874-18798875(+)
Zm00001d018647::7:1618385-1620386(+)
Zm00001d048396::9:155584559-155586560(-)
Zm00001d051510::4:160975548-160977549(-)
Zm00001d022599::7:180823316-180825317(+)
Zm00001d038130::6:148853502-148855503(+)
Zm00001d033683::1:271128785-271130786(+)
Zm00001d003912::2:66900095-66902096(-)
Zm00001d017420::5:195395433-195397434(-)
Zm00001d051948::4:175088424-175090425(-)
Zm00001d042885::3:182858282-182860283(-)
Zm00001d043383::3:198350193-198352194(-)
Zm00001d024710::10:84545406-84547407(+)
Zm00001d012978::5:2661921-2663922(+)
Zm00001d018952::7:10370372-10372373(+)
Zm00001d026584::10:148386592-148388593(-)
Zm00001d012297::8:172060898-172062899(-)
Zm00001d044374::3:226364556-226366557(-)
Zm00001d026627::10:149171522-149173523(+)
Zm00001d053091::4:213275870-213277871(-)
Zm00001d034435::1:292948484-292950485(-)
Zm00001d024946::10:96324309-96326310(+)
Zm00001d051609::4:164474649-164476650(+)
Zm00001d013014::5:3226562-3228563(+)
Zm00001d017000::5:182403944-182405945(-)
Zm00001d054066::4:245800477-245802478(-)
Zm00001d015851::5:126266324-126268325(+)
Zm00001d053631::4:237408480-237410481(-)
Zm00001d029149::1:60529678-60531679(+)
Zm00001d014853::5:65592774-65594775(-)
Zm00001d052734::4:199303331-199305332(+)
Zm00001d054075::4:245958838-245960839(-)
Zm00001d050934::4:132599859-132601860(-)
Zm00001d021545::7:155506484-155508485(+)
Zm00001d004702::2:132243761-132245762(-)
Zm00001d003062::2:30965214-30967215(+)
Zm00001d006108::2:198338447-198340448(+)
Zm00001d042758::3:179025402-179027403(-)
Zm00001d035169::6:7516602-7518603(-)
Zm00001d014763::5:62082787-62084788(-)
Zm00001d008407::8:7955054-7957055(+)
Zm00001d012229::8:170464936-170466937(+)
Zm00001d048794::4:5639078-5641079(+)
Zm00001d016027::5:140215465-140217466(-)
Zm00001d049588::4:36430849-36432850(-)
Zm00001d034830::1:303250057-303252058(-)
Zm00001d003405::2:43287510-43289511(-)
Zm00001d050107::4:66085046-66087047(+)
Zm00001d034512::1:295266350-295268351(+)
Zm00001d008925::8:25509897-25511898(+)
Zm00001d023735::10:17917768-17919769(+)
Zm00001d019980::7:81722483-81724484(-)
Zm00001d047605::9:136919887-136921888(+)
Zm00001d050430::4:87426610-87428611(+)
Zm00001d036420::6:87687829-87689830(-)
Zm00001d028227::1:27278554-27280555(+)
Zm00001d001824::2:1525902-1527903(+)
Zm00001d023404::10:4838179-4840180(+)
Zm00001d034282::1:288426309-288428310(-)
Zm00001d024910::10:94436593-94438594(-)
Zm00001d030079::1:104119085-104121086(-)
Zm00001d023450::10:5905957-5907958(-)
Zm00001d011431::8:150344679-150346680(+)
Zm00001d044045::3:217677850-217679851(+)
Zm00001d009657::8:74877912-74879913(+)
Zm00001d014416::5:45485299-45487300(-)
Zm00001d013847::5:22496233-22498234(+)
Zm00001d046511::9:93193009-93195010(+)
Zm00001d049099::4:15977940-15979941(-)
Zm00001d018924::7:9438492-9440493(+)
Zm00001d009339::8:57201307-57203308(-)
Zm00001d044668::3:234432921-234434922(+)
Zm00001d034649::1:298764404-298766405(-)
Zm00001d018077::5:213822974-213824975(+)
Zm00001d010380::8:112188507-112190508(-)
Zm00001d044865::9:5838914-5840915(+)
Zm00001d046129::9:65205412-65207413(-)
Zm00001d003053::2:30539541-30541542(+)
Zm00001d047938::9:145763691-145765692(-)
Zm00001d048647::4:2598775-2600776(+)
Zm00001d031455::1:190791871-190793872(+)
Zm00001d003100::2:32062442-32064443(+)
Zm00001d043058::3:187675142-187677143(+)
Zm00001d026450::10:146093011-146095012(-)
Zm00001d015244::5:80935137-80937138(+)
Zm00001d025261::10:111622053-111624054(-)
Zm00001d013243::5:6943350-6945351(-)
Zm00001d017243::5:190147915-190149916(-)
Zm00001d029568::1:76656892-76658893(+)
Zm00001d017768::5:206253574-206255575(-)
Zm00001d046170::9:68855981-68857982(-)
Zm00001d007920::2:242691326-242693327(+)
Zm00001d032881::1:241336047-241338048(+)
Zm00001d023366::10:4129470-4131471(-)
Zm00001d051316::4:153366115-153368116(-)
Zm00001d014795::5:63481359-63483360(+)
Zm00001d011536::8:153755989-153757990(-)
Zm00001d027367::1:3805842-3807843(+)
Zm00001d024702::10:84132607-84134608(-)
Zm00001d026207::10:140945051-140947052(+)
Zm00001d041649::3:131638316-131640317(-)
Zm00001d018451::5:221116336-221118337(+)
Zm00001d011638::8:157104396-157106397(+)
Zm00001d006593::2:211775573-211777574(-)
Zm00001d025098::10:103767171-103769172(+)
Zm00001d006370::2:205958168-205960169(+)
Zm00001d025587::10:123298776-123300777(-)
Zm00001d022041::7:168433936-168435937(-)
Zm00001d012431::8:174365394-174367395(-)
Zm00001d039022::6:168837972-168839973(-)
Zm00001d009765::8:80240110-80242111(-)
Zm00001d033522::1:265501301-265503302(+)
Zm00001d041734::3:135548873-135550874(-)
Zm00001d003983::2:73527143-73529144(-)
Zm00001d040726::3:60293001-60295002(-)
Zm00001d043344::3:197151005-197153006(+)
Zm00001d025754::10:128450028-128452029(+)
Zm00001d024053::10:40248981-40250982(+)
Zm00001d014297::5:40020050-40022051(+)
Zm00001d036875::6:105408186-105410187(-)
Zm00001d017410::5:195104619-195106620(-)
Zm00001d049922::4:52874906-52876907(-)
Zm00001d015283::5:82652943-82654944(-)
Zm00001d015125::5:76543644-76545645(-)
Zm00001d052953::4:206120503-206122504(-)
Zm00001d049541::4:33819594-33821595(-)
Zm00001d009097::8:35962417-35964418(+)
Zm00001d051548::4:162159738-162161739(-)
Zm00001d032847::1:239930389-239932390(+)
Zm00001d047880::9:144117556-144119557(+)
Zm00001d033775::1:273300121-273302122(-)
Zm00001d018133::5:215033160-215035161(+)
Zm00001d032843::1:239899754-239901755(+)
Zm00001d005024::2:154435772-154437773(-)
Zm00001d043052::3:187591347-187593348(+)
Zm00001d049522::4:33134956-33136957(-)
Zm00001d047811::9:142370593-142372594(-)
Zm00001d014112::5:32941178-32943179(+)
Zm00001d047174::9:120955289-120957290(+)
Zm00001d011223::8:143494823-143496824(+)
Zm00001d008656::8:16230301-16232302(+)
Zm00001d019451::7:34379085-34381086(-)
Zm00001d005744::2:185664254-185666255(-)
Zm00001d050217::4:74114075-74116076(+)
Zm00001d043429::3:199573464-199575465(-)
Zm00001d042361::3:163201912-163203913(+)
Zm00001d045354::9:19434849-19436850(+)
Zm00001d030014::1:99419457-99421458(+)
Zm00001d016351::5:158834170-158836171(-)
Zm00001d042551::3:171557630-171559631(-)
Zm00001d021708::7:160897119-160899120(+)
Zm00001d040912::3:78585815-78587816(+)
Zm00001d016022::5:140074056-140076057(-)
Zm00001d041715::3:134693249-134695250(-)
Zm00001d027400::1:4406184-4408185(-)
Zm00001d006102::2:198171698-198173699(-)
Zm00001d049660::4:38998645-39000646(+)
Zm00001d044180::3:221250420-221252421(-)
Zm00001d033333::1:259323465-259325466(+)
Zm00001d010528::8:119335133-119337134(+)
Zm00001d033891::1:277635345-277637346(+)
Zm00001d024854::10:90668083-90670084(+)
Zm00001d003162::2:34081268-34083269(-)
Zm00001d014796::5:63584917-63586918(+)
Zm00001d016949::5:180934111-180936112(+)
Zm00001d006585::2:211619979-211621980(-)
Zm00001d038882::6:166329957-166331958(-)
Zm00001d052980::4:207106063-207108064(+)
Zm00001d051840::4:171939330-171941331(+)
Zm00001d043688::3:207418561-207420562(-)
Zm00001d053726::4:239912334-239914335(+)
Zm00001d050942::4:132810605-132812606(-)
Zm00001d036949::6:107111559-107113560(+)
Zm00001d003707::2:55660741-55662742(-)
Zm00001d052489::4:191192496-191194497(-)
Zm00001d052674::4:196902870-196904871(+)
Zm00001d017932::5:210272258-210274259(+)
Zm00001d040272::3:35297374-35299375(+)
Zm00001d014382::5:43779303-43781304(-)
Zm00001d039560::3:7985939-7987940(+)
Zm00001d002350::2:10684792-10686793(+)
Zm00001d017692::5:204442728-204444729(+)
Zm00001d005419::2:173367074-173369075(-)
Zm00001d039256::3:628926-630927(-)
Zm00001d035040::6:2920609-2922610(+)
Zm00001d015500::5:94102683-94104684(+)
Zm00001d019346::7:28913563-28915564(-)
Zm00001d021761::7:162528558-162530559(-)
Zm00001d011255::8:144689376-144691377(+)
Zm00001d019534::7:40699675-40701676(-)
Zm00001d027869::1:15960482-15962483(+)
Zm00001d032882::1:241342504-241344505(-)
Zm00001d040933::3:80403819-80405820(+)
Zm00001d052830::4:202076604-202078605(+)
Zm00001d003509::2:46240966-46242967(+)
Zm00001d036299::6:82822432-82824433(+)
Zm00001d015683::5:107120251-107122252(-)
Zm00001d008765::8:19525889-19527890(+)
Zm00001d003861::2:63435670-63437671(-)
Zm00001d036328::6:84478605-84480606(-)
Zm00001d026369::10:144442746-144444747(+)
Zm00001d015743::5:115449795-115451796(+)
Zm00001d009510::8:68257668-68259669(-)
Zm00001d027824::1:14584039-14586040(+)
Zm00001d033203::1:253924342-253926343(-)
Zm00001d033992::1:280584350-280586351(+)
Zm00001d013851::5:22708902-22710903(+)
Zm00001d027784::1:13437298-13439299(+)
Zm00001d040577::3:50991632-50993633(+)
Zm00001d003125::2:33109560-33111561(-)
Zm00001d008186::8:642090-644091(-)
Zm00001d034420::1:292482799-292484800(-)
Zm00001d015622::5:101915008-101917009(-)
Zm00001d027982::1:19311446-19313447(+)
Zm00001d051632::4:165125612-165127613(-)
Zm00001d048386::9:155337896-155339897(-)
Zm00001d007289::2:226917414-226919415(+)
Zm00001d037680::6:133842916-133844917(+)
Zm00001d018507::5:222066439-222068440(+)
Zm00001d038481::6:158355663-158357664(+)
Zm00001d008997::8:29226271-29228272(+)
Zm00001d027593::1:8599110-8601111(-)
Zm00001d045755::9:37241331-37243332(+)
Zm00001d010923::8:133671132-133673133(+)
Zm00001d039341::3:2119288-2121289(-)
Zm00001d024459::10:71758541-71760542(+)
Zm00001d038922::6:166981809-166983810(-)
Zm00001d018259::5:217543039-217545040(-)
Zm00001d012513::8:175876039-175878040(-)
Zm00001d037481::6:126728983-126730984(+)
Zm00001d017831::5:208062583-208064584(-)
Zm00001d049684::4:39987335-39989336(-)
Zm00001d027868::1:15761599-15763600(+)
Zm00001d023639::10:13311829-13313830(+)
Zm00001d020887::7:135473064-135475065(+)
Zm00001d045015::9:10286832-10288833(-)
Zm00001d002084::2:5709804-5711805(+)
Zm00001d007223::2:225124148-225126149(-)
Zm00001d034222::1:287046765-287048766(-)
Zm00001d013663::5:16713472-16715473(-)
Zm00001d029473::1:72292985-72294986(+)
Zm00001d022496::7:178784038-178786039(+)
Zm00001d008858::8:22863672-22865673(+)
Zm00001d041298::3:110796469-110798470(-)
Zm00001d013607::5:15267723-15269724(+)
Zm00001d031860::1:204432476-204434477(+)
Zm00001d043350::3:197412967-197414968(-)
Zm00001d011162::8:141384898-141386899(-)
Zm00001d035038::6:2752482-2754483(-)
Zm00001d020292::7:104447954-104449955(-)
Zm00001d029709::1:83412848-83414849(-)
Zm00001d008871::8:23385319-23387320(+)
Zm00001d016443::5:162549802-162551803(+)
Zm00001d017670::5:203604296-203606297(+)
Zm00001d024666::10:82750613-82752614(+)
Zm00001d031449::1:190315036-190317037(+)
Zm00001d051755::4:168934746-168936747(+)
Zm00001d051527::4:161518653-161520654(+)
Zm00001d012511::8:175844550-175846551(+)
Zm00001d003101::2:32081779-32083780(+)
Zm00001d016814::5:177041673-177043674(-)
Zm00001d029653::1:81458488-81460489(-)
Zm00001d032471::1:227714946-227716947(-)
Zm00001d003584::2:49051347-49053348(+)
Zm00001d008396::8:7203387-7205388(+)
Zm00001d045335::9:19143858-19145859(-)
Zm00001d024630::10:81142685-81144686(-)
Zm00001d018112::5:214569313-214571314(-)
Zm00001d023747::10:18440248-18442249(+)
Zm00001d045617::9:28908069-28910070(+)
Zm00001d032283::1:220367310-220369311(+)
Zm00001d008244::8:2459443-2461444(-)
Zm00001d032982::1:245761107-245763108(+)
Zm00001d035119::6:6132595-6134596(-)
Zm00001d006240::2:202626841-202628842(+)
Zm00001d010145::8:101315097-101317098(+)
Zm00001d034044::1:282122793-282124794(+)
Zm00001d039703::3:12600259-12602260(-)
Zm00001d021954::7:167038978-167040979(+)
Zm00001d033019::1:247130429-247132430(+)
Zm00001d022150::7:171312059-171314060(-)
Zm00001d044332::3:225381641-225383642(-)
Zm00001d039245::3:476485-478486(-)
Zm00001d025801::10:130019144-130021145(-)
Zm00001d039026::6:168875257-168877258(-)
Zm00001d038937::6:167322565-167324566(+)
Zm00001d024278::10:61397693-61399694(-)
Zm00001d035616::6:37233677-37235678(+)
Zm00001d053547::4:233617238-233619239(+)
Zm00001d002153::2:6863142-6865143(+)
Zm00001d034076::1:283400033-283402034(+)
Zm00001d003641::2:51371433-51373434(-)
Zm00001d048161::9:151214867-151216868(-)
Zm00001d045424::9:21656810-21658811(+)
Zm00001d025309::10:113728172-113730173(+)
Zm00001d043914::3:213720667-213722668(-)
Zm00001d005240::2:165398470-165400471(-)
Zm00001d053741::4:240163627-240165628(-)
Zm00001d026487::10:146902509-146904510(-)
Zm00001d003611::2:50107517-50109518(+)
Zm00001d019510::7:38450080-38452081(-)
Zm00001d039081::6:169697876-169699877(-)
Zm00001d026580::10:148345802-148347803(-)
Zm00001d020806::7:133444299-133446300(-)
Zm00001d020631::7:125661007-125663008(-)
Zm00001d044284::3:224158827-224160828(+)
Zm00001d019105::7:16888389-16890390(-)
Zm00001d046016::9:55161230-55163231(-)
Zm00001d008743::8:18839261-18841262(+)
Zm00001d012920::5:1958812-1960813(-)
Zm00001d028472::1:35970150-35972151(-)
Zm00001d021537::7:155327172-155329173(+)
Zm00001d022492::7:178727480-178729481(+)
```
