## Supplementary material for "A comprehensive map of preferentially located motifs reveals distinct proximal *cis*-regulatory elements in plants": TCGTCCA_containing_gene_set.txt

```
#Occurences of TCGTCCA between 155 and 157 (positions relative to the transcription start site)
#65 sequences with TCGTCCA in this interval
#0.25% of the sequences in promoter set with TCGTCCA (set with 25847 sequences)
Zm00001d040577::3:50991632-50993633(+)
Zm00001d051840::4:171939330-171941331(+)
Zm00001d008186::8:642090-644091(-)
Zm00001d029709::1:83412848-83414849(-)
Zm00001d018507::5:222066439-222068440(+)
Zm00001d048794::4:5639078-5641079(+)
Zm00001d027784::1:13437298-13439299(+)
Zm00001d008765::8:19525889-19527890(+)
Zm00001d018924::7:9438492-9440493(+)
Zm00001d051510::4:160975548-160977549(-)
Zm00001d032847::1:239930389-239932390(+)
Zm00001d032843::1:239899754-239901755(+)
Zm00001d017243::5:190147915-190149916(-)
Zm00001d046511::9:93193009-93195010(+)
Zm00001d047811::9:142370593-142372594(-)
Zm00001d005744::2:185664254-185666255(-)
Zm00001d015500::5:94102683-94104684(+)
Zm00001d020806::7:133444299-133446300(-)
Zm00001d054066::4:245800477-245802478(-)
Zm00001d015683::5:107120251-107122252(-)
Zm00001d022150::7:171312059-171314060(-)
Zm00001d007289::2:226917414-226919415(+)
Zm00001d041734::3:135548873-135550874(-)
Zm00001d015622::5:101915008-101917009(-)
Zm00001d018952::7:10370372-10372373(+)
Zm00001d044332::3:225381641-225383642(-)
Zm00001d010923::8:133671132-133673133(+)
Zm00001d044865::9:5838914-5840915(+)
Zm00001d003100::2:32062442-32064443(+)
Zm00001d030014::1:99419457-99421458(+)
Zm00001d015244::5:80935137-80937138(+)
Zm00001d025309::10:113728172-113730173(+)
Zm00001d045335::9:19143858-19145859(-)
Zm00001d010145::8:101315097-101317098(+)
Zm00001d005024::2:154435772-154437773(-)
Zm00001d024459::10:71758541-71760542(+)
Zm00001d039256::3:628926-630927(-)
Zm00001d017420::5:195395433-195397434(-)
Zm00001d003405::2:43287510-43289511(-)
Zm00001d013607::5:15267723-15269724(+)
Zm00001d005419::2:173367074-173369075(-)
Zm00001d016443::5:162549802-162551803(+)
Zm00001d023747::10:18440248-18442249(+)
Zm00001d051755::4:168934746-168936747(+)
Zm00001d044180::3:221250420-221252421(-)
Zm00001d025261::10:111622053-111624054(-)
Zm00001d048386::9:155337896-155339897(-)
Zm00001d024278::10:61397693-61399694(-)
Zm00001d019105::7:16888389-16890390(-)
Zm00001d032982::1:245761107-245763108(+)
Zm00001d023366::10:4129470-4131471(-)
Zm00001d052674::4:196902870-196904871(+)
Zm00001d031455::1:190791871-190793872(+)
Zm00001d026450::10:146093011-146095012(-)
Zm00001d045424::9:21656810-21658811(+)
Zm00001d052980::4:207106063-207108064(+)
Zm00001d033203::1:253924342-253926343(-)
Zm00001d052830::4:202076604-202078605(+)
Zm00001d048647::4:2598775-2600776(+)
Zm00001d050934::4:132599859-132601860(-)
Zm00001d047605::9:136919887-136921888(+)
Zm00001d043688::3:207418561-207420562(-)
Zm00001d034222::1:287046765-287048766(-)
Zm00001d050217::4:74114075-74116076(+)
Zm00001d024910::10:94436593-94438594(-)
```
