## Supplementary material for "A comprehensive map of preferentially located motifs reveals distinct proximal *cis*-regulatory elements in plants": TCGTCCAT_containing_gene_set.txt

```
#Occurences of TCGTCCAT between 130 and 157 (positions relative to the transcription start site)
#87 sequences with TCGTCCAT in this interval
#0.34% of the sequences in promoter set with TCGTCCAT (set with 25847 sequences)
Zm00001d025674::10:125985163-125987164(+)
Zm00001d045158::9:14622188-14624189(+)
Zm00001d007411::2:231128286-231130287(+)
Zm00001d007032::2:220446263-220448264(-)
Zm00001d047605::9:136919887-136921888(+)
Zm00001d052830::4:202076604-202078605(+)
Zm00001d011680::8:158526735-158528736(-)
Zm00001d008765::8:19525889-19527890(+)
Zm00001d036875::6:105408186-105410187(-)
Zm00001d050934::4:132599859-132601860(-)
Zm00001d005024::2:154435772-154437773(-)
Zm00001d014085::5:31921480-31923481(+)
Zm00001d011224::8:143655471-143657472(-)
Zm00001d018005::5:211817413-211819414(-)
Zm00001d003100::2:32062442-32064443(+)
Zm00001d006907::2:219185530-219187531(-)
Zm00001d015622::5:101915008-101917009(-)
Zm00001d024459::10:71758541-71760542(+)
Zm00001d005744::2:185664254-185666255(-)
Zm00001d046511::9:93193009-93195010(+)
Zm00001d031455::1:190791871-190793872(+)
Zm00001d007679::2:237305895-237307896(-)
Zm00001d010923::8:133671132-133673133(+)
Zm00001d043688::3:207418561-207420562(-)
Zm00001d031263::1:184280333-184282334(+)
Zm00001d048386::9:155337896-155339897(-)
Zm00001d032226::1:217939938-217941939(-)
Zm00001d052281::4:185919318-185921319(-)
Zm00001d020806::7:133444299-133446300(-)
Zm00001d043211::3:191818389-191820390(-)
Zm00001d047811::9:142370593-142372594(-)
Zm00001d029709::1:83412848-83414849(-)
Zm00001d007289::2:226917414-226919415(+)
Zm00001d023747::10:18440248-18442249(+)
Zm00001d015244::5:80935137-80937138(+)
Zm00001d015500::5:94102683-94104684(+)
Zm00001d050382::4:84991775-84993776(+)
Zm00001d015683::5:107120251-107122252(-)
Zm00001d040577::3:50991632-50993633(+)
Zm00001d027784::1:13437298-13439299(+)
Zm00001d049502::4:32643339-32645340(+)
Zm00001d007382::2:230337152-230339153(+)
Zm00001d032843::1:239899754-239901755(+)
Zm00001d032847::1:239930389-239932390(+)
Zm00001d043834::3:211159635-211161636(-)
Zm00001d044865::9:5838914-5840915(+)
Zm00001d019105::7:16888389-16890390(-)
Zm00001d041179::3:102878425-102880426(-)
Zm00001d011578::8:154855544-154857545(-)
Zm00001d033203::1:253924342-253926343(-)
Zm00001d052333::4:187331559-187333560(-)
Zm00001d032263::1:219629813-219631814(-)
Zm00001d034351::1:290352978-290354979(+)
Zm00001d018952::7:10370372-10372373(+)
Zm00001d035614::6:36912193-36914194(+)
Zm00001d025309::10:113728172-113730173(+)
Zm00001d010145::8:101315097-101317098(+)
Zm00001d045755::9:37241331-37243332(+)
Zm00001d052674::4:196902870-196904871(+)
Zm00001d037355::6:122681015-122683016(-)
Zm00001d052980::4:207106063-207108064(+)
Zm00001d002084::2:5709804-5711805(+)
Zm00001d045424::9:21656810-21658811(+)
Zm00001d024278::10:61397693-61399694(-)
Zm00001d024910::10:94436593-94438594(-)
Zm00001d006909::2:219193298-219195299(-)
Zm00001d005419::2:173367074-173369075(-)
Zm00001d013522::5:13534265-13536266(+)
Zm00001d018887::7:8359615-8361616(-)
Zm00001d035319::6:21083604-21085605(-)
Zm00001d045335::9:19143858-19145859(-)
Zm00001d050217::4:74114075-74116076(+)
Zm00001d036621::6:95026070-95028071(+)
Zm00001d044600::3:233088444-233090445(+)
Zm00001d051840::4:171939330-171941331(+)
Zm00001d035689::6:41140956-41142957(-)
Zm00001d013014::5:3226562-3228563(+)
Zm00001d041734::3:135548873-135550874(-)
Zm00001d051510::4:160975548-160977549(-)
Zm00001d022150::7:171312059-171314060(-)
Zm00001d051755::4:168934746-168936747(+)
Zm00001d034222::1:287046765-287048766(-)
Zm00001d044180::3:221250420-221252421(-)
Zm00001d012431::8:174365394-174367395(-)
Zm00001d007733::2:238324901-238326902(-)
Zm00001d025180::10:108002927-108004928(-)
Zm00001d011213::8:143166731-143168732(-)
```
