## Supplementary material for "A comprehensive map of preferentially located motifs reveals distinct proximal *cis*-regulatory elements in plants": TCGTCTCT_containing_gene_set.txt

```
#Occurences of TCGTCTCT between -27 and 112 (positions relative to the transcription start site)
#324 sequences with TCGTCTCT in this interval
#1.25% of the sequences in promoter set with TCGTCTCT (set with 25847 sequences)
Zm00001d039588::3:8511065-8513066(-)
Zm00001d021181::7:145150325-145152326(+)
Zm00001d017718::5:205086608-205088609(+)
Zm00001d038824::6:165287074-165289075(+)
Zm00001d041804::3:138831996-138833997(-)
Zm00001d013043::5:3628544-3630545(-)
Zm00001d031248::1:183598034-183600035(+)
Zm00001d014065::5:31259223-31261224(-)
Zm00001d032331::1:222707689-222709690(-)
Zm00001d002735::2:20726729-20728730(-)
Zm00001d018818::7:6249189-6251190(+)
Zm00001d024966::10:97207770-97209771(-)
Zm00001d026603::10:148763511-148765512(-)
Zm00001d014656::5:57727509-57729510(-)
Zm00001d053379::4:228499199-228501200(-)
Zm00001d010159::8:102417139-102419140(-)
Zm00001d037971::6:143884094-143886095(+)
Zm00001d014366::5:43070730-43072731(+)
Zm00001d022434::7:177649175-177651176(-)
Zm00001d049362::4:27916714-27918715(-)
Zm00001d026457::10:146225821-146227822(-)
Zm00001d050184::4:71446477-71448478(+)
Zm00001d031602::1:195957118-195959119(+)
Zm00001d018009::5:211947302-211949303(-)
Zm00001d048355::9:154877969-154879970(-)
Zm00001d029074::1:57249314-57251315(+)
Zm00001d049905::4:51612646-51614647(-)
Zm00001d009572::8:71294890-71296891(-)
Zm00001d012652::8:177981884-177983885(+)
Zm00001d010385::8:112505266-112507267(+)
Zm00001d003742::2:56992328-56994329(+)
Zm00001d045435::9:22147448-22149449(+)
Zm00001d047635::9:137670491-137672492(-)
Zm00001d031740::1:200315014-200317015(-)
Zm00001d018180::5:215914404-215916405(+)
Zm00001d011534::8:153718307-153720308(-)
Zm00001d032835::1:239709190-239711191(+)
Zm00001d025141::10:106320737-106322738(-)
Zm00001d019243::7:23658541-23660542(-)
Zm00001d023867::10:25581478-25583479(+)
Zm00001d013013::5:3213464-3215465(-)
Zm00001d019895::7:73555947-73557948(+)
Zm00001d007698::2:237631849-237633850(-)
Zm00001d047204::9:121903786-121905787(+)
Zm00001d035869::6:57755437-57757438(-)
Zm00001d037746::6:136205881-136207882(-)
Zm00001d032332::1:222795369-222797370(+)
Zm00001d019310::7:26978526-26980527(+)
Zm00001d003358::2:41526846-41528847(+)
Zm00001d019106::7:16898118-16900119(+)
Zm00001d015493::5:93602034-93604035(-)
Zm00001d035076::6:3926743-3928744(+)
Zm00001d014697::5:59820056-59822057(-)
Zm00001d033324::1:259041081-259043082(-)
Zm00001d003193::2:35242116-35244117(+)
Zm00001d049712::4:41055000-41057001(+)
Zm00001d031732::1:200053633-200055634(-)
Zm00001d018303::5:218168368-218170369(+)
Zm00001d029099::1:58012290-58014291(-)
Zm00001d025255::10:111453280-111455281(-)
Zm00001d009420::8:63665511-63667512(-)
Zm00001d024337::10:65378690-65380691(+)
Zm00001d046761::9:104741197-104743198(-)
Zm00001d022479::7:178454861-178456862(-)
Zm00001d039584::3:8454255-8456256(+)
Zm00001d040125::3:28532786-28534787(+)
Zm00001d040060::3:25497156-25499157(+)
Zm00001d021192::7:145449388-145451389(-)
Zm00001d050947::4:133089021-133091022(+)
Zm00001d010710::8:125261966-125263967(-)
Zm00001d007485::2:232777327-232779328(-)
Zm00001d046214::9:72391310-72393311(-)
Zm00001d013335::5:8853322-8855323(+)
Zm00001d018336::5:218717021-218719022(-)
Zm00001d037317::6:120726272-120728273(-)
Zm00001d035802::6:50777962-50779963(+)
Zm00001d018593::7:172657-174658(+)
Zm00001d043963::3:215011771-215013772(-)
Zm00001d028936::1:52173113-52175114(-)
Zm00001d028397::1:33439464-33441465(+)
Zm00001d003546::2:47681690-47683691(-)
Zm00001d043807::3:210703908-210705909(-)
Zm00001d025825::10:130928623-130930624(-)
Zm00001d039768::3:14320986-14322987(+)
Zm00001d044406::3:227344236-227346237(-)
Zm00001d052721::4:198785690-198787691(+)
Zm00001d047856::9:143538429-143540430(-)
Zm00001d027616::1:9106625-9108626(+)
Zm00001d008739::8:18572546-18574547(-)
Zm00001d022457::7:178108814-178110815(-)
Zm00001d026039::10:136637720-136639721(+)
Zm00001d021363::7:149919581-149921582(-)
Zm00001d015557::5:97435618-97437619(+)
Zm00001d008250::8:2677904-2679905(-)
Zm00001d046836::9:107999230-108001231(+)
Zm00001d013399::5:10406653-10408654(-)
Zm00001d044422::3:227570594-227572595(+)
Zm00001d027486::1:6313132-6315133(-)
Zm00001d044470::3:229090493-229092494(+)
Zm00001d021465::7:152801062-152803063(+)
Zm00001d003086::2:31753160-31755161(-)
Zm00001d053308::4:225429492-225431493(-)
Zm00001d006734::2:215484597-215486598(+)
Zm00001d016388::5:160389753-160391754(+)
Zm00001d027757::1:12712564-12714565(+)
Zm00001d009595::8:72167913-72169914(+)
Zm00001d003632::2:51111250-51113251(-)
Zm00001d026391::10:144994059-144996060(-)
Zm00001d016787::5:175973417-175975418(-)
Zm00001d040721::3:59869030-59871031(-)
Zm00001d047896::9:144616208-144618209(+)
Zm00001d012770::8:180493312-180495313(-)
Zm00001d052756::4:199892459-199894460(+)
Zm00001d025834::10:131398705-131400706(-)
Zm00001d051529::4:161598437-161600438(-)
Zm00001d046020::9:55689728-55691729(-)
Zm00001d053211::4:220337702-220339703(+)
Zm00001d007871::2:241394454-241396455(+)
Zm00001d011168::8:141586775-141588776(+)
Zm00001d008271::8:3623071-3625072(+)
Zm00001d006766::2:216329393-216331394(-)
Zm00001d033984::1:280163248-280165249(-)
Zm00001d052003::4:176259589-176261590(+)
Zm00001d025267::10:111823337-111825338(+)
Zm00001d032293::1:220709902-220711903(+)
Zm00001d042634::3:174744281-174746282(+)
Zm00001d030613::1:148634895-148636896(-)
Zm00001d007757::2:238994772-238996773(+)
Zm00001d032283::1:220367310-220369311(+)
Zm00001d009112::8:37144375-37146376(-)
Zm00001d010529::8:119422526-119424527(-)
Zm00001d039221::6:173158716-173160717(+)
Zm00001d036964::6:107570581-107572582(-)
Zm00001d040249::3:33801568-33803569(-)
Zm00001d034724::1:300789230-300791231(-)
Zm00001d020810::7:133594883-133596884(+)
Zm00001d029191::1:61663253-61665254(-)
Zm00001d045872::9:44949907-44951908(-)
Zm00001d040010::3:22852731-22854732(+)
Zm00001d050300::4:79807821-79809822(-)
Zm00001d005366::2:171096969-171098970(+)
Zm00001d027678::1:10985432-10987433(+)
Zm00001d018233::5:217109612-217111613(+)
Zm00001d034782::1:302187138-302189139(+)
Zm00001d053242::4:221665640-221667641(-)
Zm00001d034320::1:289182075-289184076(-)
Zm00001d037972::6:143909984-143911985(+)
Zm00001d020559::7:122253510-122255511(-)
Zm00001d028838::1:48286386-48288387(+)
Zm00001d043655::3:206108379-206110380(+)
Zm00001d027478::1:6246115-6248116(-)
Zm00001d038358::6:155285023-155287024(-)
Zm00001d010440::8:115239164-115241165(+)
Zm00001d002496::2:14016027-14018028(-)
Zm00001d032148::1:214489580-214491581(+)
Zm00001d053212::4:220415651-220417652(+)
Zm00001d041906::3:142779543-142781544(+)
Zm00001d042071::3:149676882-149678883(+)
Zm00001d042850::3:182055980-182057981(+)
Zm00001d043140::3:190026482-190028483(-)
Zm00001d023693::10:15734297-15736298(-)
Zm00001d049649::4:38704843-38706844(+)
Zm00001d037786::6:137823535-137825536(+)
Zm00001d009719::8:77727900-77729901(-)
Zm00001d025765::10:128936305-128938306(-)
Zm00001d038558::6:159805461-159807462(-)
Zm00001d012537::8:176327110-176329111(-)
Zm00001d002369::2:11160718-11162719(+)
Zm00001d004463::2:113525421-113527422(+)
Zm00001d033054::1:248754049-248756050(-)
Zm00001d045927::9:47485675-47487676(+)
Zm00001d026303::10:143239135-143241136(-)
Zm00001d043434::3:199758200-199760201(-)
Zm00001d045962::9:50242270-50244271(+)
Zm00001d018648::7:1659586-1661587(+)
Zm00001d018077::5:213822974-213824975(+)
Zm00001d053839::4:242137569-242139570(+)
Zm00001d020704::7:129348742-129350743(-)
Zm00001d050913::4:130436438-130438439(-)
Zm00001d040123::3:28454482-28456483(-)
Zm00001d029328::1:66125999-66128000(-)
Zm00001d036489::6:90383834-90385835(+)
Zm00001d051321::4:154080628-154082629(+)
Zm00001d042272::3:158447163-158449164(-)
Zm00001d032130::1:213956220-213958221(+)
Zm00001d018727::7:3153004-3155005(-)
Zm00001d017708::5:204752990-204754991(-)
Zm00001d029531::1:75100659-75102660(-)
Zm00001d007403::2:230956569-230958570(-)
Zm00001d048559::9:158676695-158678696(-)
Zm00001d039904::3:18860312-18862313(+)
Zm00001d036175::6:75712439-75714440(+)
Zm00001d050163::4:69982292-69984293(-)
Zm00001d034255::1:288029084-288031085(+)
Zm00001d043614::3:205239683-205241684(+)
Zm00001d053610::4:236308928-236310929(-)
Zm00001d043101::3:189201101-189203102(+)
Zm00001d028780::1:46201132-46203133(-)
Zm00001d024755::10:86463325-86465326(+)
Zm00001d011138::8:140118263-140120264(-)
Zm00001d018441::5:220907298-220909299(-)
Zm00001d020002::7:84825505-84827506(+)
Zm00001d011005::8:136503298-136505299(+)
Zm00001d040308::3:37005816-37007817(-)
Zm00001d025126::10:105631562-105633563(+)
Zm00001d032999::1:246353566-246355567(+)
Zm00001d038817::6:165181778-165183779(-)
Zm00001d010586::8:121034462-121036463(-)
Zm00001d045215::9:16401464-16403465(+)
Zm00001d009954::8:92229572-92231573(-)
Zm00001d034239::1:287587287-287589288(+)
Zm00001d052114::4:180186835-180188836(-)
Zm00001d002871::2:25175932-25177933(-)
Zm00001d037556::6:129372445-129374446(+)
Zm00001d043914::3:213720667-213722668(-)
Zm00001d044629::3:233607211-233609212(+)
Zm00001d020726::7:130299853-130301854(-)
Zm00001d050600::4:103242407-103244408(-)
Zm00001d009482::8:66863296-66865297(-)
Zm00001d007937::2:243432682-243434683(-)
Zm00001d042712::3:177901036-177903037(+)
Zm00001d024008::10:36377982-36379983(+)
Zm00001d002538::2:14990017-14992018(-)
Zm00001d032501::1:228552654-228554655(-)
Zm00001d028482::1:36510425-36512426(-)
Zm00001d054084::4:246123462-246125463(+)
Zm00001d016615::5:170195790-170197791(+)
Zm00001d002836::2:24264159-24266160(-)
Zm00001d042427::3:166935302-166937303(-)
Zm00001d017768::5:206253574-206255575(-)
Zm00001d048309::9:154304064-154306065(-)
Zm00001d016995::5:182272645-182274646(+)
Zm00001d053876::4:242710903-242712904(-)
Zm00001d010010::8:95005753-95007754(+)
Zm00001d015905::5:130029845-130031846(-)
Zm00001d008531::8:11937535-11939536(-)
Zm00001d042049::3:148587890-148589891(-)
Zm00001d021057::7:141715453-141717454(+)
Zm00001d037377::6:123595348-123597349(-)
Zm00001d046740::9:103967847-103969848(+)
Zm00001d049725::4:41545792-41547793(-)
Zm00001d029038::1:55698012-55700013(-)
Zm00001d045487::9:24296707-24298708(-)
Zm00001d023762::10:19192586-19194587(-)
Zm00001d048664::4:2978365-2980366(+)
Zm00001d039256::3:628926-630927(-)
Zm00001d040091::3:27160308-27162309(-)
Zm00001d018410::5:220246758-220248759(-)
Zm00001d028437::1:34969768-34971769(-)
Zm00001d052209::4:183316595-183318596(-)
Zm00001d026575::10:148248157-148250158(+)
Zm00001d012984::5:2826480-2828481(+)
Zm00001d012923::5:2002579-2004580(-)
Zm00001d043375::3:198071529-198073530(+)
Zm00001d015458::5:91322208-91324209(+)
Zm00001d018328::5:218512689-218514690(+)
Zm00001d007157::2:223445783-223447784(+)
Zm00001d007585::2:235382395-235384396(+)
Zm00001d034278::1:288357519-288359520(-)
Zm00001d025905::10:133423196-133425197(+)
Zm00001d016797::5:176179254-176181255(+)
Zm00001d025005::10:99218970-99220971(-)
Zm00001d005538::2:177984991-177986992(+)
Zm00001d053680::4:238936166-238938167(+)
Zm00001d010030::8:96116339-96118340(+)
Zm00001d020684::7:128254651-128256652(+)
Zm00001d037784::6:137678989-137680990(+)
Zm00001d029359::1:67313546-67315547(-)
Zm00001d028949::1:52587486-52589487(-)
Zm00001d046947::9:112271140-112273141(+)
Zm00001d049363::4:27925094-27927095(-)
Zm00001d010863::8:130923630-130925631(-)
Zm00001d006456::2:208775250-208777251(-)
Zm00001d029353::1:67116359-67118360(-)
Zm00001d002382::2:11624584-11626585(+)
Zm00001d048614::4:1309316-1311317(-)
Zm00001d034258::1:288236753-288238754(-)
Zm00001d033246::1:255862802-255864803(+)
Zm00001d006344::2:205087494-205089495(-)
Zm00001d038279::6:153150598-153152599(-)
Zm00001d032188::1:216278793-216280794(+)
Zm00001d012932::5:2185801-2187802(-)
Zm00001d011251::8:144601137-144603138(-)
Zm00001d040468::3:45134368-45136369(-)
Zm00001d011231::8:143883869-143885870(+)
Zm00001d021371::7:150148939-150150940(-)
Zm00001d023741::10:18405844-18407845(-)
Zm00001d039871::3:17293928-17295929(-)
Zm00001d032450::1:226916941-226918942(+)
Zm00001d020892::7:135677771-135679772(+)
Zm00001d020307::7:105077118-105079119(+)
Zm00001d010170::8:102782552-102784553(-)
Zm00001d047601::9:136762551-136764552(-)
Zm00001d012623::8:177319611-177321612(+)
Zm00001d027756::1:12707482-12709483(+)
Zm00001d012269::8:171640349-171642350(+)
Zm00001d007921::2:242696519-242698520(+)
Zm00001d039012::6:168705445-168707446(-)
Zm00001d014340::5:41566353-41568354(-)
Zm00001d044340::3:225467265-225469266(+)
Zm00001d022260::7:173858273-173860274(-)
Zm00001d041995::3:146871395-146873396(-)
Zm00001d014416::5:45485299-45487300(-)
Zm00001d025453::10:119067681-119069682(-)
Zm00001d007755::2:238905926-238907927(+)
Zm00001d019037::7:13820197-13822198(-)
Zm00001d051588::4:163583707-163585708(+)
Zm00001d043069::3:188282094-188284095(-)
Zm00001d044132::3:220051423-220053424(-)
Zm00001d015977::5:135999545-136001546(-)
Zm00001d032045::1:210459754-210461755(-)
Zm00001d010950::8:134841231-134843232(-)
Zm00001d014232::5:37319257-37321258(-)
Zm00001d042718::3:178112774-178114775(+)
Zm00001d026554::10:148040544-148042545(+)
Zm00001d022584::7:180335686-180337687(+)
Zm00001d014811::5:63968220-63970221(-)
Zm00001d049886::4:50575446-50577447(+)
Zm00001d028923::1:51719433-51721434(+)
Zm00001d053797::4:241315725-241317726(-)
Zm00001d044524::3:230865786-230867787(-)
Zm00001d033459::1:263293416-263295417(+)
Zm00001d051424::4:158065200-158067201(-)
Zm00001d005182::2:162857597-162859598(-)
```
