## Supplementary material for "A comprehensive map of preferentially located motifs reveals distinct proximal *cis*-regulatory elements in plants": TCGTGTG_containing_gene_set.txt

```
#Occurences of TCGTGTG between -78 and 27 (positions relative to the transcription start site)
#413 sequences with TCGTGTG in this interval
#1.60% of the sequences in promoter set with TCGTGTG (set with 25847 sequences)
Zm00001d033223::1:255084122-255086123(+)
Zm00001d021890::7:165494214-165496215(+)
Zm00001d010092::8:99050551-99052552(+)
Zm00001d053179::4:218419895-218421896(+)
Zm00001d002904::2:26290170-26292171(+)
Zm00001d044091::3:218836811-218838812(-)
Zm00001d051791::4:169877725-169879726(+)
Zm00001d038156::6:149730946-149732947(-)
Zm00001d049681::4:39929029-39931030(+)
Zm00001d015765::5:117650574-117652575(-)
Zm00001d040485::3:46291184-46293185(+)
Zm00001d036270::6:81180623-81182624(+)
Zm00001d043639::3:205800920-205802921(+)
Zm00001d010315::8:109287845-109289846(-)
Zm00001d002758::2:21818435-21820436(-)
Zm00001d045395::9:20531111-20533112(+)
Zm00001d047765::9:141342555-141344556(+)
Zm00001d018155::5:215681737-215683738(+)
Zm00001d019534::7:40699675-40701676(-)
Zm00001d051407::4:157367004-157369005(+)
Zm00001d032736::1:236835778-236837779(-)
Zm00001d052001::4:176244058-176246059(+)
Zm00001d053589::4:235579290-235581291(+)
Zm00001d015183::5:78670522-78672523(+)
Zm00001d040667::3:57061509-57063510(-)
Zm00001d042676::3:176506962-176508963(+)
Zm00001d017264::5:191019602-191021603(-)
Zm00001d034666::1:299211310-299213311(+)
Zm00001d029924::1:94649560-94651561(+)
Zm00001d040314::3:37616667-37618668(+)
Zm00001d035124::6:6262474-6264475(+)
Zm00001d005343::2:170140796-170142797(+)
Zm00001d021686::7:160059658-160061659(+)
Zm00001d031312::1:185849314-185851315(+)
Zm00001d046389::9:86782293-86784294(+)
Zm00001d043784::3:210168195-210170196(+)
Zm00001d016146::5:146859081-146861082(+)
Zm00001d046836::9:107999230-108001231(+)
Zm00001d019957::7:80241601-80243602(-)
Zm00001d018770::7:4764933-4766934(+)
Zm00001d031934::1:207282973-207284974(-)
Zm00001d044225::3:222421774-222423775(-)
Zm00001d022283::7:174420002-174422003(+)
Zm00001d010050::8:97202326-97204327(-)
Zm00001d044629::3:233607211-233609212(+)
Zm00001d034534::1:295790692-295792693(-)
Zm00001d003866::2:63975791-63977792(-)
Zm00001d013920::5:24853439-24855440(-)
Zm00001d017609::5:201476807-201478808(-)
Zm00001d040864::3:73290154-73292155(-)
Zm00001d017918::5:210085326-210087327(+)
Zm00001d032536::1:229867611-229869612(-)
Zm00001d030030::1:100656479-100658480(+)
Zm00001d039925::3:19642251-19644252(-)
Zm00001d025474::10:119980836-119982837(-)
Zm00001d022084::7:169763443-169765444(+)
Zm00001d022115::7:170663502-170665503(+)
Zm00001d012428::8:174329858-174331859(-)
Zm00001d038540::6:159602237-159604238(-)
Zm00001d044525::3:230865645-230867646(+)
Zm00001d034800::1:302441698-302443699(-)
Zm00001d009990::8:93602300-93604301(+)
Zm00001d034414::1:292296376-292298377(-)
Zm00001d054003::4:244921258-244923259(-)
Zm00001d028417::1:34223088-34225089(-)
Zm00001d003373::2:42047773-42049774(+)
Zm00001d002652::2:18287011-18289012(+)
Zm00001d013015::5:3232541-3234542(-)
Zm00001d049764::4:43696090-43698091(+)
Zm00001d050726::4:118943656-118945657(-)
Zm00001d044355::3:225695073-225697074(+)
Zm00001d036872::6:105289674-105291675(+)
Zm00001d019754::7:56522308-56524309(-)
Zm00001d041410::3:117581252-117583253(-)
Zm00001d051567::4:162924408-162926409(-)
Zm00001d052195::4:182881193-182883194(+)
Zm00001d048158::9:151103779-151105780(-)
Zm00001d002835::2:24252971-24254972(-)
Zm00001d008189::8:748834-750835(+)
Zm00001d028241::1:27702299-27704300(-)
Zm00001d014630::5:56630588-56632589(-)
Zm00001d017486::5:197360800-197362801(-)
Zm00001d025761::10:128647610-128649611(-)
Zm00001d035300::6:20191415-20193416(-)
Zm00001d004652::2:126382928-126384929(-)
Zm00001d042011::3:147227190-147229191(-)
Zm00001d026120::10:138882676-138884677(+)
Zm00001d021061::7:141852983-141854984(-)
Zm00001d018105::5:214438394-214440395(-)
Zm00001d043167::3:190456528-190458529(-)
Zm00001d002546::2:15132963-15134964(+)
Zm00001d047028::9:115825449-115827450(-)
Zm00001d052733::4:199296030-199298031(-)
Zm00001d026353::10:144155980-144157981(-)
Zm00001d032883::1:241397143-241399144(-)
Zm00001d050336::4:82009790-82011791(-)
Zm00001d024967::10:97278850-97280851(-)
Zm00001d036267::6:81085740-81087741(+)
Zm00001d040188::3:31146876-31148877(+)
Zm00001d039350::3:2362476-2364477(-)
Zm00001d048667::4:3014920-3016921(-)
Zm00001d043737::3:208733928-208735929(-)
Zm00001d045844::9:43308175-43310176(+)
Zm00001d032931::1:243614498-243616499(-)
Zm00001d024421::10:70315540-70317541(-)
Zm00001d033171::1:252788407-252790408(-)
Zm00001d033967::1:279845128-279847129(-)
Zm00001d015992::5:137822706-137824707(-)
Zm00001d019349::7:29159078-29161079(-)
Zm00001d009814::8:82755000-82757001(-)
Zm00001d049165::4:18636939-18638940(+)
Zm00001d032266::1:219771631-219773632(-)
Zm00001d053611::4:236413980-236415981(-)
Zm00001d002992::2:28969123-28971124(+)
Zm00001d036497::6:90602850-90604851(+)
Zm00001d022463::7:178166550-178168551(-)
Zm00001d013692::5:17659516-17661517(+)
Zm00001d047751::9:140864656-140866657(-)
Zm00001d036966::6:107634621-107636622(-)
Zm00001d039851::3:16616239-16618240(-)
Zm00001d001775::2:547100-549101(-)
Zm00001d047345::9:127013718-127015719(-)
Zm00001d021551::7:155646454-155648455(+)
Zm00001d013303::5:8162072-8164073(+)
Zm00001d051365::4:156032400-156034401(-)
Zm00001d022429::7:177490573-177492574(-)
Zm00001d041716::3:134764383-134766384(+)
Zm00001d009545::8:69579933-69581934(+)
Zm00001d016378::5:160069436-160071437(+)
Zm00001d028309::1:30015529-30017530(+)
Zm00001d050705::4:116880649-116882650(-)
Zm00001d038823::6:165272220-165274221(+)
Zm00001d047717::9:139886010-139888011(-)
Zm00001d014205::5:36550568-36552569(+)
Zm00001d028358::1:31886601-31888602(+)
Zm00001d041801::3:138804151-138806152(+)
Zm00001d013899::5:24253208-24255209(-)
Zm00001d031345::1:186943717-186945718(+)
Zm00001d038405::6:156412004-156414005(-)
Zm00001d037772::6:136996075-136998076(+)
Zm00001d026621::10:149096556-149098557(-)
Zm00001d043766::3:209308483-209310484(-)
Zm00001d047797::9:142007602-142009603(-)
Zm00001d026434::10:145755180-145757181(+)
Zm00001d015417::5:89198999-89201000(+)
Zm00001d006778::2:216447851-216449852(-)
Zm00001d025401::10:117127172-117129173(-)
Zm00001d051778::4:169310245-169312246(-)
Zm00001d003334::2:40563301-40565302(+)
Zm00001d004016::2:75790731-75792732(+)
Zm00001d037174::6:114787016-114789017(-)
Zm00001d052433::4:189870358-189872359(-)
Zm00001d052206::4:183206772-183208773(+)
Zm00001d016736::5:174725524-174727525(-)
Zm00001d035292::6:19563686-19565687(+)
Zm00001d034055::1:282596950-282598951(+)
Zm00001d049572::4:35631858-35633859(-)
Zm00001d019789::7:61644087-61646088(-)
Zm00001d002759::2:21824720-21826721(-)
Zm00001d030817::1:161682290-161684291(-)
Zm00001d004917::2:148581495-148583496(+)
Zm00001d017559::5:199537922-199539923(-)
Zm00001d005107::2:158545488-158547489(+)
Zm00001d046274::9:77377122-77379123(-)
Zm00001d023934::10:30001783-30003784(-)
Zm00001d036395::6:86724894-86726895(+)
Zm00001d032385::1:224918992-224920993(+)
Zm00001d017988::5:211462805-211464806(-)
Zm00001d035519::6:30811244-30813245(-)
Zm00001d016166::5:148215424-148217425(-)
Zm00001d012885::5:1594487-1596488(-)
Zm00001d010834::8:129329884-129331885(+)
Zm00001d021859::7:164662057-164664058(-)
Zm00001d012273::8:171682869-171684870(+)
Zm00001d017213::5:189100580-189102581(-)
Zm00001d011760::8:160943023-160945024(+)
Zm00001d013662::5:16656206-16658207(-)
Zm00001d027879::1:16415317-16417318(-)
Zm00001d036803::6:101323101-101325102(-)
Zm00001d050253::4:76518005-76520006(+)
Zm00001d030020::1:99943843-99945844(+)
Zm00001d016189::5:149397460-149399461(+)
Zm00001d019991::7:83411469-83413470(+)
Zm00001d030051::1:102214186-102216187(+)
Zm00001d044970::9:8481573-8483574(-)
Zm00001d021787::7:162990892-162992893(+)
Zm00001d048631::4:1768997-1770998(-)
Zm00001d035089::6:4737565-4739566(-)
Zm00001d054016::4:245192706-245194707(-)
Zm00001d044260::3:223155001-223157002(+)
Zm00001d052624::4:195163491-195165492(-)
Zm00001d011154::8:140937252-140939253(+)
Zm00001d036030::6:67329356-67331357(-)
Zm00001d046527::9:94132402-94134403(-)
Zm00001d002299::2:9739619-9741620(+)
Zm00001d042323::3:161222487-161224488(-)
Zm00001d024066::10:41087384-41089385(-)
Zm00001d036520::6:91151039-91153040(+)
Zm00001d012828::5:944080-946081(-)
Zm00001d020309::7:105203642-105205643(-)
Zm00001d034196::1:286310391-286312392(-)
Zm00001d034554::1:296100002-296102003(-)
Zm00001d048244::9:153117852-153119853(+)
Zm00001d036718::6:98732024-98734025(+)
Zm00001d038818::6:165185522-165187523(-)
Zm00001d027271::1:1072768-1074769(-)
Zm00001d049234::4:22026503-22028504(-)
Zm00001d013857::5:22851624-22853625(-)
Zm00001d026589::10:148510792-148512793(-)
Zm00001d011096::8:138814881-138816882(+)
Zm00001d002001::2:4156777-4158778(-)
Zm00001d005692::2:183563862-183565863(-)
Zm00001d027705::1:11554336-11556337(-)
Zm00001d033079::1:249838225-249840226(-)
Zm00001d035267::6:18780590-18782591(-)
Zm00001d025794::10:129811316-129813317(+)
Zm00001d032009::1:209332823-209334824(-)
Zm00001d044255::3:223097774-223099775(+)
Zm00001d017598::5:201222743-201224744(+)
Zm00001d023475::10:6863889-6865890(-)
Zm00001d003004::2:29243656-29245657(-)
Zm00001d006741::2:215677928-215679929(+)
Zm00001d013729::5:18766605-18768606(-)
Zm00001d047030::9:115984261-115986262(-)
Zm00001d019641::7:47729115-47731116(+)
Zm00001d018145::5:215494559-215496560(+)
Zm00001d034872::1:304431850-304433851(-)
Zm00001d016585::5:168380012-168382013(+)
Zm00001d015066::5:73964884-73966885(-)
Zm00001d051875::4:173018864-173020865(-)
Zm00001d011634::8:156904864-156906865(+)
Zm00001d018377::5:219512428-219514429(+)
Zm00001d038964::6:167837951-167839952(-)
Zm00001d006594::2:211782262-211784263(+)
Zm00001d009940::8:90900188-90902189(-)
Zm00001d022604::7:180893462-180895463(+)
Zm00001d013220::5:6709623-6711624(+)
Zm00001d012785::8:180901285-180903286(-)
Zm00001d051870::4:172953260-172955261(-)
Zm00001d031120::1:178025092-178027093(-)
Zm00001d026207::10:140945051-140947052(+)
Zm00001d021754::7:162290832-162292833(+)
Zm00001d049286::4:24426045-24428046(-)
Zm00001d048509::9:157546259-157548260(+)
Zm00001d011226::8:143748553-143750554(-)
Zm00001d029705::1:83198089-83200090(+)
Zm00001d045216::9:16427350-16429351(+)
Zm00001d037537::6:128607791-128609792(+)
Zm00001d046792::9:106293307-106295308(+)
Zm00001d026176::10:140368847-140370848(+)
Zm00001d044745::9:1014004-1016005(+)
Zm00001d028900::1:50155664-50157665(+)
Zm00001d021930::7:166046806-166048807(-)
Zm00001d042639::3:174893107-174895108(-)
Zm00001d034248::1:287869504-287871505(+)
Zm00001d006779::2:216466802-216468803(-)
Zm00001d013733::5:18856134-18858135(+)
Zm00001d026634::10:149204100-149206101(-)
Zm00001d004931::2:149355344-149357345(-)
Zm00001d003992::2:74072597-74074598(+)
Zm00001d050032::4:61314074-61316075(+)
Zm00001d033303::1:258162681-258164682(+)
Zm00001d035569::6:33991498-33993499(-)
Zm00001d025721::10:127520225-127522226(-)
Zm00001d014927::5:68757426-68759427(-)
Zm00001d003667::2:53265368-53267369(+)
Zm00001d045475::9:23612888-23614889(+)
Zm00001d007183::2:224002520-224004521(+)
Zm00001d018613::7:879615-881616(-)
Zm00001d031959::1:208018837-208020838(-)
Zm00001d023429::10:5401076-5403077(+)
Zm00001d028390::1:33088067-33090068(-)
Zm00001d032055::1:210912368-210914369(+)
Zm00001d003228::2:36829375-36831376(-)
Zm00001d014629::5:56625573-56627574(+)
Zm00001d034828::1:303242817-303244818(-)
Zm00001d043299::3:194989761-194991762(+)
Zm00001d046755::9:104448238-104450239(-)
Zm00001d049462::4:31245233-31247234(-)
Zm00001d021726::7:161514014-161516015(-)
Zm00001d046192::9:71207139-71209140(+)
Zm00001d019565::7:43072869-43074870(-)
Zm00001d019227::7:22701604-22703605(-)
Zm00001d032968::1:244996847-244998848(+)
Zm00001d017912::5:210035325-210037326(+)
Zm00001d017375::5:193825605-193827606(+)
Zm00001d022466::7:178211580-178213581(+)
Zm00001d021736::7:161772069-161774070(-)
Zm00001d018358::5:219154699-219156700(+)
Zm00001d053960::4:244299371-244301372(+)
Zm00001d042665::3:175965237-175967238(-)
Zm00001d033317::1:258848840-258850841(+)
Zm00001d048514::9:157622799-157624800(+)
Zm00001d004782::2:138898708-138900709(-)
Zm00001d025749::10:128286793-128288794(-)
Zm00001d013448::5:11831702-11833703(+)
Zm00001d032591::1:231448033-231450034(+)
Zm00001d013663::5:16713472-16715473(-)
Zm00001d014628::5:56550592-56552593(+)
Zm00001d027446::1:5489980-5491981(+)
Zm00001d049017::4:12725153-12727154(+)
Zm00001d053427::4:230977966-230979967(-)
Zm00001d053354::4:227336441-227338442(-)
Zm00001d027442::1:5435370-5437371(-)
Zm00001d051628::4:165059991-165061992(-)
Zm00001d015684::5:107180805-107182806(-)
Zm00001d047234::9:123492598-123494599(+)
Zm00001d012675::8:178410356-178412357(+)
Zm00001d012460::8:174884110-174886111(-)
Zm00001d008356::8:6171671-6173672(-)
Zm00001d028731::1:44539028-44541029(-)
Zm00001d053093::4:213330352-213332353(-)
Zm00001d006860::2:218017044-218019045(+)
Zm00001d043093::3:189073364-189075365(+)
Zm00001d007397::2:230758860-230760861(+)
Zm00001d033526::1:265609651-265611652(+)
Zm00001d027811::1:14309985-14311986(+)
Zm00001d014060::5:31082841-31084842(-)
Zm00001d013503::5:12929882-12931883(+)
Zm00001d016080::5:143349058-143351059(+)
Zm00001d005406::2:173048797-173050798(-)
Zm00001d025830::10:131236503-131238504(-)
Zm00001d003226::2:36781943-36783944(-)
Zm00001d012349::8:172809848-172811849(+)
Zm00001d014512::5:51082645-51084646(+)
Zm00001d040795::3:66308642-66310643(-)
Zm00001d053976::4:244549689-244551690(-)
Zm00001d015446::5:90559004-90561005(-)
Zm00001d005125::2:159691390-159693391(+)
Zm00001d029772::1:86350721-86352722(+)
Zm00001d033672::1:270394557-270396558(+)
Zm00001d035019::6:1972887-1974888(+)
Zm00001d038240::6:152211812-152213813(-)
Zm00001d053453::4:232253320-232255321(-)
Zm00001d006763::2:216199735-216201736(-)
Zm00001d013141::5:5371741-5373742(+)
Zm00001d029101::1:58046911-58048912(-)
Zm00001d031251::1:183676805-183678806(+)
Zm00001d018583::5:223740500-223742501(+)
Zm00001d048835::4:6149795-6151796(-)
Zm00001d029785::1:86768799-86770800(+)
Zm00001d035612::6:36733019-36735020(+)
Zm00001d026587::10:148410689-148412690(-)
Zm00001d015088::5:75064204-75066205(-)
Zm00001d033849::1:275756601-275758602(-)
Zm00001d053542::4:233510487-233512488(+)
Zm00001d049926::4:53430830-53432831(-)
Zm00001d018280::5:217829120-217831121(+)
Zm00001d028692::1:43334355-43336356(-)
Zm00001d037910::6:141724036-141726037(-)
Zm00001d035390::6:24034862-24036863(-)
Zm00001d043251::3:193342119-193344120(+)
Zm00001d048647::4:2598775-2600776(+)
Zm00001d021880::7:165327863-165329864(-)
Zm00001d028100::1:23004422-23006423(-)
Zm00001d019253::7:24095258-24097259(+)
Zm00001d029329::1:66241184-66243185(+)
Zm00001d039685::3:11842227-11844228(+)
Zm00001d008271::8:3623071-3625072(+)
Zm00001d037401::6:124583720-124585721(-)
Zm00001d002880::2:25545108-25547109(+)
Zm00001d043107::3:189324759-189326760(-)
Zm00001d002132::2:6436811-6438812(-)
Zm00001d036957::6:107328071-107330072(+)
Zm00001d017089::5:184920512-184922513(-)
Zm00001d030108::1:106178924-106180925(+)
Zm00001d023576::10:10623455-10625456(-)
Zm00001d023713::10:16575948-16577949(+)
Zm00001d045894::9:46152736-46154737(+)
Zm00001d031346::1:187012324-187014325(+)
Zm00001d049494::4:32386460-32388461(-)
Zm00001d051483::4:160081959-160083960(+)
Zm00001d050535::4:97965990-97967991(+)
Zm00001d009638::8:73992605-73994606(-)
Zm00001d029856::1:90493193-90495194(+)
Zm00001d047399::9:128751114-128753115(-)
Zm00001d015549::5:96923900-96925901(+)
Zm00001d021806::7:163338391-163340392(-)
Zm00001d020852::7:134728328-134730329(-)
Zm00001d034502::1:294740870-294742871(-)
Zm00001d016256::5:153845039-153847040(-)
Zm00001d026004::10:135830919-135832920(+)
Zm00001d042530::3:170942959-170944960(-)
Zm00001d034376::1:291275303-291277304(-)
Zm00001d015730::5:114128348-114130349(-)
Zm00001d005676::2:183136604-183138605(+)
Zm00001d002067::2:5289124-5291125(-)
Zm00001d027534::1:7568485-7570486(-)
Zm00001d018704::7:2765545-2767546(+)
Zm00001d011821::8:162131823-162133824(+)
Zm00001d019936::7:77662896-77664897(+)
Zm00001d026221::10:141435300-141437301(+)
Zm00001d015499::5:93925854-93927855(+)
Zm00001d039590::3:8532348-8534349(+)
Zm00001d035700::6:41694811-41696812(+)
Zm00001d018648::7:1659586-1661587(+)
Zm00001d015380::5:87275683-87277684(+)
Zm00001d038838::6:165586857-165588858(+)
Zm00001d036025::6:66925195-66927196(+)
Zm00001d029674::1:82233016-82235017(+)
Zm00001d001823::2:1526366-1528367(-)
Zm00001d012234::8:170602262-170604263(-)
Zm00001d022176::7:171751146-171753147(-)
Zm00001d002879::2:25546087-25548088(-)
Zm00001d017871::5:209240549-209242550(+)
Zm00001d047054::9:116810295-116812296(-)
Zm00001d014648::5:57180432-57182433(+)
Zm00001d049623::4:37966266-37968267(+)
Zm00001d023292::10:2245655-2247656(-)
Zm00001d037624::6:132165444-132167445(-)
Zm00001d023555::10:10112789-10114790(+)
Zm00001d020957::7:137712989-137714990(-)
Zm00001d012918::5:1939427-1941428(+)
```
