## Supplementary material for "A comprehensive map of preferentially located motifs reveals distinct proximal *cis*-regulatory elements in plants": TCGTTTCG_containing_gene_set.txt

```
#Occurences of TCGTTTCG between -17 and 11 (positions relative to the transcription start site)
#42 sequences with TCGTTTCG in this interval
#0.16% of the sequences in promoter set with TCGTTTCG (set with 25847 sequences)
Zm00001d015026::5:72701034-72703035(-)
Zm00001d041708::3:134377434-134379435(+)
Zm00001d017468::5:196755322-196757323(+)
Zm00001d044666::3:234417074-234419075(-)
Zm00001d053738::4:240106548-240108549(+)
Zm00001d014760::5:61825455-61827456(+)
Zm00001d009613::8:73144719-73146720(-)
Zm00001d025296::10:113106693-113108694(+)
Zm00001d005615::2:180782511-180784512(-)
Zm00001d016770::5:175419467-175421468(-)
Zm00001d015861::5:127021691-127023692(-)
Zm00001d011685::8:158637869-158639870(-)
Zm00001d025421::10:118143282-118145283(+)
Zm00001d028586::1:40090687-40092688(+)
Zm00001d053070::4:212300560-212302561(-)
Zm00001d030964::1:169508513-169510514(+)
Zm00001d034529::1:295711500-295713501(+)
Zm00001d028257::1:28101533-28103534(+)
Zm00001d045124::9:13603701-13605702(-)
Zm00001d035170::6:7515793-7517794(+)
Zm00001d017505::5:197811429-197813430(+)
Zm00001d043145::3:190107429-190109430(-)
Zm00001d028416::1:34210329-34212330(+)
Zm00001d047917::9:145318199-145320200(-)
Zm00001d012719::8:179167668-179169669(-)
Zm00001d047701::9:139520316-139522317(+)
Zm00001d049954::4:55311150-55313151(-)
Zm00001d008256::8:3192211-3194212(+)
Zm00001d026261::10:142295978-142297979(-)
Zm00001d013232::5:6805805-6807806(-)
Zm00001d044982::9:9199608-9201609(+)
Zm00001d025470::10:119882615-119884616(+)
Zm00001d034256::1:288167489-288169490(+)
Zm00001d045570::9:27011928-27013929(+)
Zm00001d044093::3:218977900-218979901(+)
Zm00001d012847::5:1076274-1078275(+)
Zm00001d029096::1:57827527-57829528(-)
Zm00001d017117::5:185969261-185971262(+)
Zm00001d007313::2:227535919-227537920(+)
Zm00001d025117::10:105054512-105056513(+)
Zm00001d036331::6:84664567-84666568(-)
Zm00001d014789::5:63225183-63227184(+)
```
