## Supplementary material for "A comprehensive map of preferentially located motifs reveals distinct proximal *cis*-regulatory elements in plants": TCTAACGG_containing_gene_set.txt

```
#Occurences of TCTAACGG between -201 and -190 (positions relative to the transcription start site)
#12 sequences with TCTAACGG in this interval
#0.05% of the sequences in promoter set with TCTAACGG (set with 25847 sequences)
Zm00001d051961::4:175381900-175383901(+)
Zm00001d048122::9:150490113-150492114(+)
Zm00001d021654::7:159174207-159176208(+)
Zm00001d011421::8:150033668-150035669(+)
Zm00001d051965::4:175515743-175517744(+)
Zm00001d006857::2:217991979-217993980(-)
Zm00001d024647::10:82036995-82038996(+)
Zm00001d050082::4:64845520-64847521(+)
Zm00001d032081::1:211945679-211947680(-)
Zm00001d013095::5:4684054-4686055(-)
Zm00001d027295::1:2103260-2105261(+)
Zm00001d006024::2:195439458-195441459(+)
```
