## Supplementary material for "A comprehensive map of preferentially located motifs reveals distinct proximal *cis*-regulatory elements in plants": TCTAAGGA_containing_gene_set.txt

```
#Occurences of TCTAAGGA between -968 and -953 (positions relative to the transcription start site)
#22 sequences with TCTAAGGA in this interval
#0.09% of the sequences in promoter set with TCTAAGGA (set with 25847 sequences)
Zm00001d038958::6:167643405-167645406(+)
Zm00001d050043::4:62018395-62020396(-)
Zm00001d027544::1:7990703-7992704(-)
Zm00001d016501::5:165012018-165014019(-)
Zm00001d034444::1:293189946-293191947(+)
Zm00001d045539::9:25848262-25850263(+)
Zm00001d052929::4:205237648-205239649(+)
Zm00001d041751::3:135905839-135907840(+)
Zm00001d034277::1:288350165-288352166(+)
Zm00001d023629::10:12732458-12734459(+)
Zm00001d051099::4:142299263-142301264(+)
Zm00001d047812::9:142392902-142394903(-)
Zm00001d033117::1:250595692-250597693(-)
Zm00001d027276::1:1235726-1237727(-)
Zm00001d037446::6:125604815-125606816(+)
Zm00001d022295::7:174700163-174702164(-)
Zm00001d048299::9:154133632-154135633(-)
Zm00001d029417::1:69628127-69630128(-)
Zm00001d052584::4:193544326-193546327(+)
Zm00001d015007::5:72028237-72030238(+)
Zm00001d044931::9:7599406-7601407(+)
Zm00001d006206::2:201777721-201779722(-)
```
