## Supplementary material for "A comprehensive map of preferentially located motifs reveals distinct proximal *cis*-regulatory elements in plants": TCTACGAG_containing_gene_set.txt

```
#Occurences of TCTACGAG between 213 and 268 (positions relative to the transcription start site)
#32 sequences with TCTACGAG in this interval
#0.12% of the sequences in promoter set with TCTACGAG (set with 25847 sequences)
Zm00001d003068::2:31082935-31084936(+)
Zm00001d033214::1:254398541-254400542(+)
Zm00001d034887::1:304723954-304725955(-)
Zm00001d014223::5:36948000-36950001(+)
Zm00001d030639::1:150128568-150130569(+)
Zm00001d026556::10:148056945-148058946(-)
Zm00001d031485::1:191584550-191586551(+)
Zm00001d051830::4:171486405-171488406(-)
Zm00001d042340::3:162106783-162108784(+)
Zm00001d002396::2:11913877-11915878(+)
Zm00001d041643::3:131244326-131246327(-)
Zm00001d015345::5:85579317-85581318(+)
Zm00001d040305::3:36901529-36903530(-)
Zm00001d048665::4:2982717-2984718(+)
Zm00001d027394::1:4338634-4340635(+)
Zm00001d013673::5:17018725-17020726(+)
Zm00001d002416::2:12273391-12275392(+)
Zm00001d011370::8:148831738-148833739(+)
Zm00001d021976::7:167428649-167430650(-)
Zm00001d032896::1:241999317-242001318(+)
Zm00001d040239::3:33383088-33385089(-)
Zm00001d021586::7:157209491-157211492(+)
Zm00001d028918::1:51460756-51462757(+)
Zm00001d053293::4:224620366-224622367(+)
Zm00001d025365::10:115744819-115746820(+)
Zm00001d026200::10:140834005-140836006(+)
Zm00001d023583::10:10839760-10841761(-)
Zm00001d051478::4:160007766-160009767(-)
Zm00001d035030::6:2400989-2402990(+)
Zm00001d007116::2:222531870-222533871(+)
Zm00001d007932::2:243380994-243382995(-)
Zm00001d018006::5:211894318-211896319(+)
```
