## Supplementary material for "A comprehensive map of preferentially located motifs reveals distinct proximal *cis*-regulatory elements in plants": TCTACGCC_containing_gene_set.txt

```
#Occurences of TCTACGCC between 244 and 266 (positions relative to the transcription start site)
#32 sequences with TCTACGCC in this interval
#0.12% of the sequences in promoter set with TCTACGCC (set with 25847 sequences)
Zm00001d003012::2:29403672-29405673(-)
Zm00001d026043::10:136826536-136828537(-)
Zm00001d045480::9:23972231-23974232(+)
Zm00001d024511::10:74954356-74956357(+)
Zm00001d026250::10:141995008-141997009(-)
Zm00001d018659::7:2083929-2085930(-)
Zm00001d017036::5:183326773-183328774(+)
Zm00001d045610::9:28667843-28669844(+)
Zm00001d002113::2:6078785-6080786(+)
Zm00001d053747::4:240383297-240385298(+)
Zm00001d018649::7:1670083-1672084(+)
Zm00001d041700::3:133871998-133873999(-)
Zm00001d033367::1:260531062-260533063(+)
Zm00001d002825::2:23895172-23897173(-)
Zm00001d028256::1:28084757-28086758(+)
Zm00001d017475::5:197044076-197046077(+)
Zm00001d005468::2:175200626-175202627(+)
Zm00001d029065::1:56917500-56919501(+)
Zm00001d034996::6:1300665-1302666(+)
Zm00001d040082::3:26342996-26344997(-)
Zm00001d042651::3:175312008-175314009(-)
Zm00001d021329::7:149023377-149025378(+)
Zm00001d040766::3:64551341-64553342(+)
Zm00001d044527::3:230902988-230904989(-)
Zm00001d036390::6:86555296-86557297(-)
Zm00001d015399::5:88370790-88372791(+)
Zm00001d016584::5:168375253-168377254(+)
Zm00001d052939::4:205513746-205515747(+)
Zm00001d039380::3:2959319-2961320(-)
Zm00001d052937::4:205504269-205506270(-)
Zm00001d041356::3:114080347-114082348(-)
Zm00001d039041::6:169127163-169129164(+)
```
