## Supplementary material for "A comprehensive map of preferentially located motifs reveals distinct proximal *cis*-regulatory elements in plants": TCTACGGC_containing_gene_set.txt

```
#Occurences of TCTACGGC between 262 and 312 (positions relative to the transcription start site)
#66 sequences with TCTACGGC in this interval
#0.26% of the sequences in promoter set with TCTACGGC (set with 25847 sequences)
Zm00001d049857::4:48662142-48664143(-)
Zm00001d011213::8:143166731-143168732(-)
Zm00001d018237::5:217165847-217167848(-)
Zm00001d003879::2:64598083-64600084(-)
Zm00001d022075::7:169510416-169512417(+)
Zm00001d018542::5:222665925-222667926(+)
Zm00001d037889::6:141171370-141173371(+)
Zm00001d016101::5:144571944-144573945(-)
Zm00001d035289::6:19466170-19468171(+)
Zm00001d007929::2:243168317-243170318(+)
Zm00001d034808::1:302532335-302534336(+)
Zm00001d013699::5:17855363-17857364(+)
Zm00001d023941::10:30400499-30402500(+)
Zm00001d026251::10:142014932-142016933(+)
Zm00001d004659::2:127005481-127007482(-)
Zm00001d027717::1:12041088-12043089(+)
Zm00001d006373::2:206013406-206015407(-)
Zm00001d048480::9:156997946-156999947(+)
Zm00001d014405::5:44704861-44706862(-)
Zm00001d032883::1:241397143-241399144(-)
Zm00001d007135::2:223107200-223109201(+)
Zm00001d042840::3:181642699-181644700(-)
Zm00001d006233::2:202422439-202424440(+)
Zm00001d031837::1:203220477-203222478(+)
Zm00001d033752::1:272913918-272915919(-)
Zm00001d004027::2:76719396-76721397(-)
Zm00001d040004::3:22563697-22565698(-)
Zm00001d028651::1:41802023-41804024(-)
Zm00001d022425::7:177411818-177413819(-)
Zm00001d035054::6:3286268-3288269(-)
Zm00001d034758::1:301499060-301501061(-)
Zm00001d013838::5:22100819-22102820(-)
Zm00001d036913::6:106314996-106316997(-)
Zm00001d027874::1:16041501-16043502(-)
Zm00001d003040::2:30085874-30087875(-)
Zm00001d047460::9:130889979-130891980(-)
Zm00001d031648::1:197354923-197356924(-)
Zm00001d052715::4:198517446-198519447(+)
Zm00001d044606::3:233295390-233297391(-)
Zm00001d017460::5:196475367-196477368(+)
Zm00001d025924::10:133843371-133845372(+)
Zm00001d014818::5:64435416-64437417(-)
Zm00001d005238::2:165151116-165153117(+)
Zm00001d023579::10:10647900-10649901(+)
Zm00001d024700::10:84022957-84024958(-)
Zm00001d001884::2:2348015-2350016(+)
Zm00001d013270::5:7525726-7527727(-)
Zm00001d008665::8:16422644-16424645(+)
Zm00001d045351::9:19288417-19290418(-)
Zm00001d018187::5:216021911-216023912(-)
Zm00001d032884::1:241403107-241405108(+)
Zm00001d024398::10:68922543-68924544(+)
Zm00001d029753::1:85504542-85506543(+)
Zm00001d043174::3:190624223-190626224(+)
Zm00001d051337::4:155161051-155163052(+)
Zm00001d021864::7:164882790-164884791(-)
Zm00001d013186::5:6106385-6108386(-)
Zm00001d008262::8:3379685-3381686(-)
Zm00001d048046::9:148723788-148725789(-)
Zm00001d007354::2:229495815-229497816(+)
Zm00001d017119::5:185976354-185978355(+)
Zm00001d007972::2:244350038-244352039(+)
Zm00001d017601::5:201312133-201314134(+)
Zm00001d043982::3:215542298-215544299(+)
Zm00001d005094::2:158025179-158027180(+)
Zm00001d034663::1:299196263-299198264(-)
```
