## Supplementary material for "A comprehensive map of preferentially located motifs reveals distinct proximal *cis*-regulatory elements in plants": TCTAGATC_containing_gene_set.txt

```
#Occurences of TCTAGATC between -893 and -857 (positions relative to the transcription start site)
#61 sequences with TCTAGATC in this interval
#0.24% of the sequences in promoter set with TCTAGATC (set with 25847 sequences)
Zm00001d008883::8:23812341-23814342(+)
Zm00001d010436::8:115027591-115029592(+)
Zm00001d016793::5:176104296-176106297(+)
Zm00001d025275::10:112188243-112190244(-)
Zm00001d039264::3:768337-770338(-)
Zm00001d014286::5:39516859-39518860(-)
Zm00001d017375::5:193825605-193827606(+)
Zm00001d028802::1:46831488-46833489(-)
Zm00001d004477::2:114360709-114362710(+)
Zm00001d050911::4:130236737-130238738(-)
Zm00001d032058::1:211059974-211061975(-)
Zm00001d015677::5:105126938-105128939(-)
Zm00001d014602::5:54873805-54875806(-)
Zm00001d013752::5:19333893-19335894(+)
Zm00001d038189::6:150943434-150945435(-)
Zm00001d002668::2:18797093-18799094(+)
Zm00001d043211::3:191818389-191820390(-)
Zm00001d045583::9:27327492-27329493(+)
Zm00001d029387::1:68550586-68552587(-)
Zm00001d029563::1:76517112-76519113(+)
Zm00001d009060::8:33881709-33883710(+)
Zm00001d020785::7:132643358-132645359(+)
Zm00001d005085::2:157724535-157726536(+)
Zm00001d038211::6:151748099-151750100(+)
Zm00001d027826::1:14611310-14613311(-)
Zm00001d019545::7:41786188-41788189(+)
Zm00001d043497::3:201862820-201864821(-)
Zm00001d044324::3:225202771-225204772(-)
Zm00001d052472::4:190780001-190782002(+)
Zm00001d012418::8:174170762-174172763(-)
Zm00001d022382::7:176505644-176507645(+)
Zm00001d015780::5:118861081-118863082(-)
Zm00001d032212::1:217251394-217253395(+)
Zm00001d015139::5:76854557-76856558(+)
Zm00001d026547::10:147987596-147989597(-)
Zm00001d042268::3:158272171-158274172(-)
Zm00001d049771::4:44042907-44044908(-)
Zm00001d006688::2:214470963-214472964(+)
Zm00001d010497::8:118070600-118072601(-)
Zm00001d009149::8:39615033-39617034(+)
Zm00001d033117::1:250595692-250597693(-)
Zm00001d036764::6:100078381-100080382(-)
Zm00001d049475::4:31538882-31540883(+)
Zm00001d036748::6:99745297-99747298(-)
Zm00001d037242::6:117583230-117585231(-)
Zm00001d035814::6:51725349-51727350(-)
Zm00001d047834::9:142794402-142796403(+)
Zm00001d042110::3:150989129-150991130(+)
Zm00001d031618::1:196229171-196231172(-)
Zm00001d030508::1:140234049-140236050(+)
Zm00001d046311::9:79797921-79799922(+)
Zm00001d005208::2:163613333-163615334(-)
Zm00001d037616::6:131897018-131899019(-)
Zm00001d005754::2:186351722-186353723(-)
Zm00001d012734::8:179509284-179511285(+)
Zm00001d034224::1:287117185-287119186(+)
Zm00001d014601::5:54850920-54852921(-)
Zm00001d051457::4:159339642-159341643(+)
Zm00001d044845::9:5021824-5023825(+)
Zm00001d033744::1:272664881-272666882(+)
Zm00001d014128::5:33415020-33417021(-)
```
