## Supplementary material for "A comprehensive map of preferentially located motifs reveals distinct proximal *cis*-regulatory elements in plants": TCTAT_containing_gene_set.txt

```
#Occurences of TCTAT between -38 and -34 (positions relative to the transcription start site)
#518 sequences with TCTAT in this interval
#2.00% of the sequences in promoter set with TCTAT (set with 25847 sequences)
Zm00001d025709::10:126928257-126930258(-)
Zm00001d044254::3:223089093-223091094(-)
Zm00001d053017::4:209246489-209248490(-)
Zm00001d025571::10:122636448-122638449(+)
Zm00001d047460::9:130889979-130891980(-)
Zm00001d045145::9:14226608-14228609(-)
Zm00001d035249::6:17172904-17174905(+)
Zm00001d041776::3:137253911-137255912(-)
Zm00001d039685::3:11842227-11844228(+)
Zm00001d003502::2:46161544-46163545(-)
Zm00001d004763::2:137364314-137366315(+)
Zm00001d033983::1:280121613-280123614(-)
Zm00001d022616::7:181175754-181177755(+)
Zm00001d039004::6:168634736-168636737(+)
Zm00001d036933::6:106775767-106777768(+)
Zm00001d043649::3:205979609-205981610(-)
Zm00001d043062::3:187856582-187858583(+)
Zm00001d051407::4:157367004-157369005(+)
Zm00001d052376::4:188529767-188531768(-)
Zm00001d022142::7:171060046-171062047(+)
Zm00001d029462::1:71849069-71851070(-)
Zm00001d006767::2:216329852-216331853(+)
Zm00001d048163::9:151226383-151228384(-)
Zm00001d053746::4:240329257-240331258(+)
Zm00001d031641::1:197110365-197112366(+)
Zm00001d037779::6:137395306-137397307(+)
Zm00001d051545::4:162062334-162064335(-)
Zm00001d039160::6:171429462-171431463(-)
Zm00001d014816::5:64425734-64427735(-)
Zm00001d009748::8:79515670-79517671(-)
Zm00001d029341::1:66636798-66638799(-)
Zm00001d024217::10:57143809-57145810(+)
Zm00001d035044::6:3021913-3023914(+)
Zm00001d007193::2:224428858-224430859(+)
Zm00001d029673::1:82099745-82101746(+)
Zm00001d034778::1:302097411-302099412(-)
Zm00001d026014::10:136037318-136039319(+)
Zm00001d034646::1:298725149-298727150(+)
Zm00001d038783::6:164326313-164328314(+)
Zm00001d017293::5:192001920-192003921(+)
Zm00001d033490::1:264081570-264083571(+)
Zm00001d019668::7:49150852-49152853(-)
Zm00001d015579::5:99074009-99076010(+)
Zm00001d028162::1:24778324-24780325(-)
Zm00001d047347::9:127069097-127071098(+)
Zm00001d016601::5:169538342-169540343(-)
Zm00001d038666::6:162224324-162226325(+)
Zm00001d042867::3:182500263-182502264(+)
Zm00001d043395::3:198679291-198681292(-)
Zm00001d013308::5:8190844-8192845(-)
Zm00001d006934::2:219709938-219711939(-)
Zm00001d020597::7:124201445-124203446(-)
Zm00001d038758::6:163955663-163957664(-)
Zm00001d038535::6:159532050-159534051(+)
Zm00001d042541::3:171420216-171422217(+)
Zm00001d025404::10:117394250-117396251(+)
Zm00001d051693::4:166939155-166941156(-)
Zm00001d016195::5:150135442-150137443(+)
Zm00001d018014::5:212116987-212118988(-)
Zm00001d007888::2:241790410-241792411(-)
Zm00001d013302::5:8063761-8065762(+)
Zm00001d038426::6:157083496-157085497(-)
Zm00001d028103::1:23012900-23014901(+)
Zm00001d002736::2:20729782-20731783(+)
Zm00001d018820::7:6430626-6432627(+)
Zm00001d028260::1:28171416-28173417(-)
Zm00001d037231::6:116990258-116992259(-)
Zm00001d024784::10:87975835-87977836(-)
Zm00001d026392::10:145001616-145003617(-)
Zm00001d009320::8:55170824-55172825(+)
Zm00001d042320::3:161154928-161156929(-)
Zm00001d024708::10:84429853-84431854(+)
Zm00001d031723::1:199500926-199502927(+)
Zm00001d015086::5:74955844-74957845(-)
Zm00001d050649::4:110784594-110786595(+)
Zm00001d010454::8:115912987-115914988(+)
Zm00001d004807::2:140586222-140588223(+)
Zm00001d036877::6:105440952-105442953(-)
Zm00001d031891::1:205428217-205430218(+)
Zm00001d012906::5:1834602-1836603(+)
Zm00001d011152::8:140859615-140861616(-)
Zm00001d048741::4:4795006-4797007(+)
Zm00001d020786::7:132646967-132648968(+)
Zm00001d009619::8:73562016-73564017(+)
Zm00001d052288::4:186084801-186086802(+)
Zm00001d048920::4:7985335-7987336(-)
Zm00001d049640::4:38546252-38548253(+)
Zm00001d023843::10:24290268-24292269(-)
Zm00001d026544::10:147966903-147968904(-)
Zm00001d052327::4:187164983-187166984(-)
Zm00001d034498::1:294683881-294685882(-)
Zm00001d021812::7:163526374-163528375(-)
Zm00001d044132::3:220051423-220053424(-)
Zm00001d027384::1:4113512-4115513(+)
Zm00001d052974::4:206844454-206846455(+)
Zm00001d050244::4:75666439-75668440(+)
Zm00001d009814::8:82755000-82757001(-)
Zm00001d052742::4:199490093-199492094(-)
Zm00001d023816::10:23313868-23315869(+)
Zm00001d039533::3:7449582-7451583(-)
Zm00001d046235::9:74049434-74051435(+)
Zm00001d040593::3:52123927-52125928(+)
Zm00001d010105::8:99266978-99268979(+)
Zm00001d039879::3:17383968-17385969(-)
Zm00001d010102::8:99200840-99202841(-)
Zm00001d047498::9:132744296-132746297(-)
Zm00001d045321::9:18927230-18929231(-)
Zm00001d032934::1:243889551-243891552(+)
Zm00001d053548::4:233641706-233643707(-)
Zm00001d041653::3:131867255-131869256(+)
Zm00001d038052::6:146475057-146477058(-)
Zm00001d045598::9:28058652-28060653(+)
Zm00001d011847::8:162650501-162652502(+)
Zm00001d034160::1:285333677-285335678(+)
Zm00001d028445::1:35204842-35206843(-)
Zm00001d022175::7:171733162-171735163(+)
Zm00001d005466::2:175164725-175166726(+)
Zm00001d037332::6:121762189-121764190(+)
Zm00001d050985::4:135269501-135271502(-)
Zm00001d033392::1:261634483-261636484(+)
Zm00001d005178::2:162535491-162537492(+)
Zm00001d030346::1:124047867-124049868(-)
Zm00001d032055::1:210912368-210914369(+)
Zm00001d041082::3:96075770-96077771(+)
Zm00001d023278::10:2026406-2028407(+)
Zm00001d027509::1:7070925-7072926(+)
Zm00001d047582::9:136349421-136351422(+)
Zm00001d004094::2:82436317-82438318(-)
Zm00001d046263::9:77263788-77265789(-)
Zm00001d005570::2:178767990-178769991(-)
Zm00001d009631::8:73932010-73934011(-)
Zm00001d043661::3:206195419-206197420(+)
Zm00001d002444::2:12841093-12843094(-)
Zm00001d047201::9:121695945-121697946(+)
Zm00001d028330::1:31049450-31051451(-)
Zm00001d007357::2:229612116-229614117(+)
Zm00001d034492::1:294589444-294591445(+)
Zm00001d045877::9:45288637-45290638(+)
Zm00001d011013::8:136854822-136856823(+)
Zm00001d038451::6:157442373-157444374(-)
Zm00001d014749::5:61287774-61289775(-)
Zm00001d050024::4:60886044-60888045(-)
Zm00001d005281::2:167624490-167626491(+)
Zm00001d019745::7:55361424-55363425(-)
Zm00001d051048::4:138682475-138684476(-)
Zm00001d042278::3:158629561-158631562(+)
Zm00001d031057::1:175079671-175081672(+)
Zm00001d052636::4:195471462-195473463(-)
Zm00001d020982::7:138835457-138837458(-)
Zm00001d029373::1:67967518-67969519(+)
Zm00001d048198::9:152253919-152255920(-)
Zm00001d043105::3:189315429-189317430(+)
Zm00001d020500::7:119409500-119411501(+)
Zm00001d005097::2:158068853-158070854(+)
Zm00001d022637::7:181978008-181980009(-)
Zm00001d052386::4:188891079-188893080(-)
Zm00001d017869::5:209155403-209157404(+)
Zm00001d033494::1:264382879-264384880(+)
Zm00001d039301::3:1323645-1325646(+)
Zm00001d002006::2:4284080-4286081(-)
Zm00001d043808::3:210743954-210745955(+)
Zm00001d041173::3:102051104-102053105(+)
Zm00001d049256::4:23086940-23088941(-)
Zm00001d048416::9:155898510-155900511(+)
Zm00001d040244::3:33434069-33436070(-)
Zm00001d021648::7:159046014-159048015(+)
Zm00001d020780::7:132446441-132448442(+)
Zm00001d005672::2:182913121-182915122(-)
Zm00001d012712::8:179088497-179090498(-)
Zm00001d044788::9:2470428-2472429(-)
Zm00001d046910::9:110075615-110077616(-)
Zm00001d053038::4:210202673-210204674(+)
Zm00001d045344::9:19253597-19255598(-)
Zm00001d019375::7:30723491-30725492(-)
Zm00001d031570::1:194696436-194698437(-)
Zm00001d022648::7:182365571-182367572(+)
Zm00001d017458::5:196445884-196447885(+)
Zm00001d008300::8:4574226-4576227(+)
Zm00001d033559::1:267203932-267205933(+)
Zm00001d033407::1:262152214-262154215(-)
Zm00001d017441::5:195908669-195910670(-)
Zm00001d013788::5:20196699-20198700(-)
Zm00001d017285::5:191697897-191699898(+)
Zm00001d027710::1:11714388-11716389(+)
Zm00001d033795::1:273945951-273947952(-)
Zm00001d036237::6:78460039-78462040(+)
Zm00001d028230::1:27312845-27314846(-)
Zm00001d044854::9:5280036-5282037(-)
Zm00001d030191::1:112127310-112129311(-)
Zm00001d037797::6:138053772-138055773(+)
Zm00001d003640::2:51338586-51340587(+)
Zm00001d012119::8:168441498-168443499(+)
Zm00001d018258::5:217526408-217528409(+)
Zm00001d041825::3:139419086-139421087(-)
Zm00001d051420::4:157873161-157875162(-)
Zm00001d021962::7:167203851-167205852(+)
Zm00001d030438::1:133026254-133028255(-)
Zm00001d027273::1:1196557-1198558(+)
Zm00001d021938::7:166552477-166554478(-)
Zm00001d003516::2:46382937-46384938(-)
Zm00001d021932::7:166086167-166088168(+)
Zm00001d054096::4:246452062-246454063(-)
Zm00001d013914::5:24675736-24677737(+)
Zm00001d040438::3:43448261-43450262(+)
Zm00001d005769::2:187452050-187454051(-)
Zm00001d002999::2:29173792-29175793(+)
Zm00001d046200::9:71543780-71545781(-)
Zm00001d006697::2:214537221-214539222(-)
Zm00001d021396::7:150909023-150911024(+)
Zm00001d025301::10:113317786-113319787(-)
Zm00001d047097::9:118530896-118532897(-)
Zm00001d034058::1:282685632-282687633(+)
Zm00001d005781::2:188134257-188136258(-)
Zm00001d028317::1:30516318-30518319(+)
Zm00001d050580::4:102251408-102253409(-)
Zm00001d003861::2:63435670-63437671(-)
Zm00001d038549::6:159746675-159748676(+)
Zm00001d038649::6:161714554-161716555(+)
Zm00001d050178::4:71004084-71006085(+)
Zm00001d049020::4:12827570-12829571(-)
Zm00001d002644::2:17988490-17990491(+)
Zm00001d012561::8:176656806-176658807(-)
Zm00001d010494::8:117946380-117948381(-)
Zm00001d029688::1:82830718-82832719(-)
Zm00001d025436::10:118677610-118679611(+)
Zm00001d033402::1:261931258-261933259(-)
Zm00001d039693::3:12048477-12050478(+)
Zm00001d022111::7:170582000-170584001(-)
Zm00001d008587::8:13679935-13681936(+)
Zm00001d020793::7:132927290-132929291(+)
Zm00001d047907::9:144888119-144890120(+)
Zm00001d039119::6:170394836-170396837(-)
Zm00001d038363::6:155600689-155602690(+)
Zm00001d015912::5:130785529-130787530(+)
Zm00001d039044::6:169165537-169167538(+)
Zm00001d032950::1:244488384-244490385(+)
Zm00001d028995::1:54035819-54037820(-)
Zm00001d027281::1:1611185-1613186(-)
Zm00001d017547::5:199271995-199273996(-)
Zm00001d018112::5:214569313-214571314(-)
Zm00001d035444::6:25698204-25700205(+)
Zm00001d038357::6:155273632-155275633(+)
Zm00001d050259::4:77085586-77087587(+)
Zm00001d053423::4:230877704-230879705(-)
Zm00001d013214::5:6630488-6632489(+)
Zm00001d017872::5:209279992-209281993(-)
Zm00001d010119::8:99979784-99981785(+)
Zm00001d045358::9:19516256-19518257(+)
Zm00001d053652::4:238236506-238238507(+)
Zm00001d008251::8:2926844-2928845(+)
Zm00001d028118::1:23363187-23365188(-)
Zm00001d047759::9:141089624-141091625(+)
Zm00001d022561::7:180064509-180066510(+)
Zm00001d012608::8:177137409-177139410(+)
Zm00001d038288::6:153439485-153441486(-)
Zm00001d042107::3:150852151-150854152(+)
Zm00001d017120::5:185986452-185988453(-)
Zm00001d024996::10:98383797-98385798(+)
Zm00001d042804::3:180447431-180449432(+)
Zm00001d038700::6:162853591-162855592(-)
Zm00001d019992::7:83424848-83426849(+)
Zm00001d023982::10:34212773-34214774(+)
Zm00001d033160::1:252548716-252550717(-)
Zm00001d026103::10:138504339-138506340(+)
Zm00001d043673::3:206938095-206940096(-)
Zm00001d037104::6:112385014-112387015(-)
Zm00001d005776::2:187828982-187830983(+)
Zm00001d053048::4:210547267-210549268(-)
Zm00001d033128::1:251574358-251576359(+)
Zm00001d044117::3:219798020-219800021(-)
Zm00001d043411::3:199020783-199022784(-)
Zm00001d052436::4:190072023-190074024(-)
Zm00001d007094::2:222132136-222134137(+)
Zm00001d036041::6:67874049-67876050(-)
Zm00001d048050::9:148901654-148903655(+)
Zm00001d004460::2:113308878-113310879(-)
Zm00001d035363::6:23247643-23249644(+)
Zm00001d048775::4:5327160-5329161(+)
Zm00001d020861::7:134916936-134918937(-)
Zm00001d002812::2:23396257-23398258(+)
Zm00001d003924::2:68554756-68556757(-)
Zm00001d047296::9:125816593-125818594(+)
Zm00001d027718::1:12071816-12073817(+)
Zm00001d039494::3:5814684-5816685(+)
Zm00001d043235::3:192720793-192722794(-)
Zm00001d043309::3:195749466-195751467(-)
Zm00001d054017::4:245205841-245207842(-)
Zm00001d010069::8:98184887-98186888(+)
Zm00001d038296::6:153615787-153617788(+)
Zm00001d008570::8:13284717-13286718(+)
Zm00001d003676::2:53786614-53788615(+)
Zm00001d050883::4:128305082-128307083(-)
Zm00001d024590::10:79529683-79531684(+)
Zm00001d014601::5:54850920-54852921(-)
Zm00001d042099::3:150691001-150693002(-)
Zm00001d044332::3:225381641-225383642(-)
Zm00001d027691::1:11206187-11208188(+)
Zm00001d044552::3:231545429-231547430(-)
Zm00001d017219::5:189313330-189315331(+)
Zm00001d044364::3:226145344-226147345(+)
Zm00001d004468::2:113827149-113829150(-)
Zm00001d027298::1:2155886-2157887(-)
Zm00001d048436::9:156320555-156322556(-)
Zm00001d048095::9:150054660-150056661(+)
Zm00001d038271::6:152903211-152905212(-)
Zm00001d053284::4:224050862-224052863(-)
Zm00001d029119::1:58588287-58590288(+)
Zm00001d045792::9:39401390-39403391(-)
Zm00001d034023::1:281356464-281358465(-)
Zm00001d034059::1:282746330-282748331(+)
Zm00001d028931::1:51976338-51978339(+)
Zm00001d038731::6:163501017-163503018(-)
Zm00001d049113::4:16449717-16451718(-)
Zm00001d012067::8:167564633-167566634(+)
Zm00001d042966::3:185202649-185204650(+)
Zm00001d046194::9:71350164-71352165(-)
Zm00001d012032::8:166817882-166819883(+)
Zm00001d044983::9:9314734-9316735(+)
Zm00001d007287::2:226851685-226853686(+)
Zm00001d016326::5:157262687-157264688(-)
Zm00001d012939::5:2237913-2239914(-)
Zm00001d005584::2:179531406-179533407(-)
Zm00001d020185::7:98451241-98453242(-)
Zm00001d007240::2:225518089-225520090(+)
Zm00001d002713::2:20011696-20013697(+)
Zm00001d039195::6:172326910-172328911(-)
Zm00001d047089::9:118066413-118068414(+)
Zm00001d014817::5:64427552-64429553(-)
Zm00001d014516::5:51275099-51277100(+)
Zm00001d038227::6:151999705-152001706(-)
Zm00001d010958::8:135052000-135054001(-)
Zm00001d018602::7:555980-557981(-)
Zm00001d043393::3:198636877-198638878(-)
Zm00001d004871::2:145660255-145662256(+)
Zm00001d024178::10:53434312-53436313(-)
Zm00001d039952::3:20514647-20516648(-)
Zm00001d017595::5:201206141-201208142(+)
Zm00001d044456::3:228449769-228451770(-)
Zm00001d003107::2:32460710-32462711(+)
Zm00001d007549::2:234536251-234538252(+)
Zm00001d011253::8:144628202-144630203(-)
Zm00001d005480::2:175583416-175585417(-)
Zm00001d053041::4:210316441-210318442(+)
Zm00001d051670::4:166182543-166184544(-)
Zm00001d041777::3:137264560-137266561(+)
Zm00001d046168::9:68798639-68800640(+)
Zm00001d051733::4:168460045-168462046(+)
Zm00001d041627::3:130034296-130036297(-)
Zm00001d008782::8:19839915-19841916(-)
Zm00001d017762::5:206136567-206138568(+)
Zm00001d043954::3:214764654-214766655(-)
Zm00001d028664::1:42283670-42285671(-)
Zm00001d035037::6:2751919-2753920(-)
Zm00001d019948::7:79088734-79090735(+)
Zm00001d039118::6:170355865-170357866(-)
Zm00001d046958::9:113039760-113041761(-)
Zm00001d049008::4:12387140-12389141(-)
Zm00001d038954::6:167623281-167625282(+)
Zm00001d052921::4:204931674-204933675(+)
Zm00001d010094::8:99104236-99106237(+)
Zm00001d004495::2:115166480-115168481(+)
Zm00001d044024::3:217063265-217065266(-)
Zm00001d034371::1:291095150-291097151(+)
Zm00001d043601::3:204890086-204892087(-)
Zm00001d008909::8:24854579-24856580(-)
Zm00001d028797::1:46671201-46673202(+)
Zm00001d019138::7:18721129-18723130(-)
Zm00001d046249::9:76628802-76630803(-)
Zm00001d022312::7:174948666-174950667(-)
Zm00001d008642::8:15544941-15546942(+)
Zm00001d035698::6:41676271-41678272(-)
Zm00001d020957::7:137712989-137714990(-)
Zm00001d026000::10:135740158-135742159(+)
Zm00001d028323::1:30657300-30659301(-)
Zm00001d046405::9:87584380-87586381(-)
Zm00001d038049::6:146405454-146407455(-)
Zm00001d034429::1:292811788-292813789(+)
Zm00001d047255::9:124476456-124478457(+)
Zm00001d032688::1:234476721-234478722(-)
Zm00001d023811::10:22870056-22872057(-)
Zm00001d039416::3:3824770-3826771(-)
Zm00001d005158::2:161668312-161670313(-)
Zm00001d021522::7:155096788-155098789(-)
Zm00001d032042::1:210343232-210345233(+)
Zm00001d011565::8:154587967-154589968(-)
Zm00001d038982::6:168206523-168208524(-)
Zm00001d045521::9:25318791-25320792(-)
Zm00001d033850::1:275838309-275840310(+)
Zm00001d012603::8:177065794-177067795(-)
Zm00001d017516::5:198492473-198494474(-)
Zm00001d021168::7:144744402-144746403(-)
Zm00001d025235::10:110431155-110433156(+)
Zm00001d052243::4:184462668-184464669(+)
Zm00001d051554::4:162653096-162655097(+)
Zm00001d024676::10:83289223-83291224(+)
Zm00001d053909::4:243468210-243470211(-)
Zm00001d011012::8:136697847-136699848(-)
Zm00001d037659::6:133278368-133280369(-)
Zm00001d038532::6:159377529-159379530(-)
Zm00001d039338::3:2051783-2053784(-)
Zm00001d026268::10:142397523-142399524(+)
Zm00001d020046::7:88549159-88551160(-)
Zm00001d039477::3:5332976-5334977(-)
Zm00001d051788::4:169864037-169866038(-)
Zm00001d026598::10:148709353-148711354(+)
Zm00001d046076::9:61760502-61762503(+)
Zm00001d045454::9:22859654-22861655(-)
Zm00001d019320::7:27704872-27706873(+)
Zm00001d044624::3:233507462-233509463(+)
Zm00001d006938::2:219877171-219879172(+)
Zm00001d004467::2:113712726-113714727(-)
Zm00001d049217::4:21135791-21137792(+)
Zm00001d052248::4:184731039-184733040(-)
Zm00001d037617::6:131902456-131904457(-)
Zm00001d010141::8:101168616-101170617(+)
Zm00001d006082::2:197605611-197607612(-)
Zm00001d014704::5:59971918-59973919(-)
Zm00001d024891::10:93142569-93144570(-)
Zm00001d015182::5:78508235-78510236(+)
Zm00001d005396::2:172255489-172257490(-)
Zm00001d042443::3:167616182-167618183(-)
Zm00001d005378::2:171591849-171593850(+)
Zm00001d020495::7:118964083-118966084(-)
Zm00001d031447::1:190291448-190293449(-)
Zm00001d011496::8:152421267-152423268(-)
Zm00001d043705::3:207916356-207918357(+)
Zm00001d044685::3:234866847-234868848(-)
Zm00001d033657::1:269833052-269835053(-)
Zm00001d004835::2:142240519-142242520(+)
Zm00001d010697::8:124865375-124867376(+)
Zm00001d035589::6:35396034-35398035(-)
Zm00001d042812::3:180957904-180959905(-)
Zm00001d010924::8:133675381-133677382(-)
Zm00001d050021::4:60286712-60288713(-)
Zm00001d037569::6:130010190-130012191(-)
Zm00001d010247::8:105889049-105891050(-)
Zm00001d002959::2:28098644-28100645(+)
Zm00001d052727::4:199130514-199132515(+)
Zm00001d014602::5:54873805-54875806(-)
Zm00001d038460::6:157681680-157683681(-)
Zm00001d022076::7:169604628-169606629(-)
Zm00001d010735::8:126343633-126345634(-)
Zm00001d026258::10:142161798-142163799(-)
Zm00001d012229::8:170464936-170466937(+)
Zm00001d003902::2:66393424-66395425(+)
Zm00001d001882::2:2329283-2331284(-)
Zm00001d007227::2:225210379-225212380(-)
Zm00001d048243::9:153103903-153105904(+)
Zm00001d046033::9:57289747-57291748(+)
Zm00001d011145::8:140406438-140408439(-)
Zm00001d051231::4:149356024-149358025(-)
Zm00001d031778::1:201516930-201518931(-)
Zm00001d028199::1:26008584-26010585(-)
Zm00001d007444::2:231909236-231911237(+)
Zm00001d028262::1:28391300-28393301(+)
Zm00001d006595::2:211788466-211790467(+)
Zm00001d049608::4:37427288-37429289(-)
Zm00001d018647::7:1618385-1620386(+)
Zm00001d035375::6:23620397-23622398(+)
Zm00001d018253::5:217437842-217439843(-)
Zm00001d044999::9:9675504-9677505(-)
Zm00001d029604::1:78768580-78770581(+)
Zm00001d018031::5:212482185-212484186(+)
Zm00001d017111::5:185771536-185773537(-)
Zm00001d036343::6:85010238-85012239(+)
Zm00001d036497::6:90602850-90604851(+)
Zm00001d010979::8:135745115-135747116(-)
Zm00001d034986::6:839420-841421(+)
Zm00001d009578::8:71546975-71548976(+)
Zm00001d034608::1:297747592-297749593(-)
Zm00001d042492::3:169432434-169434435(+)
Zm00001d016163::5:147966631-147968632(+)
Zm00001d046812::9:106813231-106815232(+)
Zm00001d006517::2:210346249-210348250(+)
Zm00001d006688::2:214470963-214472964(+)
Zm00001d031078::1:176199220-176201221(+)
Zm00001d049336::4:27047126-27049127(+)
Zm00001d045052::9:11179560-11181561(+)
Zm00001d004147::2:86357747-86359748(+)
Zm00001d003256::2:38084914-38086915(+)
Zm00001d024560::10:78251848-78253849(-)
Zm00001d015822::5:123921863-123923864(+)
Zm00001d015905::5:130029845-130031846(-)
Zm00001d022466::7:178211580-178213581(+)
Zm00001d021351::7:149697212-149699213(-)
Zm00001d003522::2:46612148-46614149(-)
Zm00001d025414::10:117931808-117933809(+)
Zm00001d045383::9:20245683-20247684(-)
Zm00001d037410::6:124807469-124809470(-)
Zm00001d027752::1:12639643-12641644(-)
Zm00001d017785::5:206728064-206730065(-)
Zm00001d013253::5:7149325-7151326(-)
Zm00001d049508::4:32708423-32710424(+)
Zm00001d045400::9:20678902-20680903(-)
Zm00001d012662::8:178246578-178248579(-)
Zm00001d042976::3:185594715-185596716(-)
Zm00001d015376::5:87050439-87052440(+)
Zm00001d047933::9:145667771-145669772(+)
Zm00001d037124::6:113252570-113254571(+)
Zm00001d045302::9:18530700-18532701(-)
Zm00001d005629::2:181230925-181232926(+)
Zm00001d048789::4:5573617-5575618(+)
Zm00001d053616::4:236543923-236545924(+)
Zm00001d010171::8:102863566-102865567(+)
Zm00001d051680::4:166592136-166594137(+)
Zm00001d049602::4:36984401-36986402(+)
Zm00001d014383::5:43806727-43808728(-)
Zm00001d037163::6:114525207-114527208(+)
Zm00001d050358::4:83465831-83467832(-)
Zm00001d043526::3:202751898-202753899(-)
Zm00001d011486::8:152029510-152031511(+)
Zm00001d027678::1:10985432-10987433(+)
Zm00001d012865::5:1347807-1349808(+)
Zm00001d049222::4:21350753-21352754(-)
Zm00001d045861::9:44258017-44260018(+)
Zm00001d006626::2:212801860-212803861(-)
Zm00001d038699::6:162816394-162818395(-)
Zm00001d024113::10:46410878-46412879(+)
```
