## Supplementary material for "A comprehensive map of preferentially located motifs reveals distinct proximal *cis*-regulatory elements in plants": TCTATAA_containing_gene_set.txt

```
#Occurences of TCTATAA between -38 and -32 (positions relative to the transcription start site)
#176 sequences with TCTATAA in this interval
#0.68% of the sequences in promoter set with TCTATAA (set with 25847 sequences)
Zm00001d002678::2:19081539-19083540(-)
Zm00001d005016::2:153919144-153921145(+)
Zm00001d050021::4:60286712-60288713(-)
Zm00001d050244::4:75666439-75668440(+)
Zm00001d004094::2:82436317-82438318(-)
Zm00001d002959::2:28098644-28100645(+)
Zm00001d045454::9:22859654-22861655(-)
Zm00001d009814::8:82755000-82757001(-)
Zm00001d008300::8:4574226-4576227(+)
Zm00001d015086::5:74955844-74957845(-)
Zm00001d044050::3:217849185-217851186(+)
Zm00001d024676::10:83289223-83291224(+)
Zm00001d008928::8:25788455-25790456(+)
Zm00001d052788::4:200895196-200897197(+)
Zm00001d007466::2:232329292-232331293(+)
Zm00001d013914::5:24675736-24677737(+)
Zm00001d004486::2:114662091-114664092(+)
Zm00001d052288::4:186084801-186086802(+)
Zm00001d029102::1:58057467-58059468(-)
Zm00001d038666::6:162224324-162226325(+)
Zm00001d043661::3:206195419-206197420(+)
Zm00001d007285::2:226811982-226813983(+)
Zm00001d019668::7:49150852-49152853(-)
Zm00001d028260::1:28171416-28173417(-)
Zm00001d017285::5:191697897-191699898(+)
Zm00001d005629::2:181230925-181232926(+)
Zm00001d034608::1:297747592-297749593(-)
Zm00001d050643::4:109042403-109044404(+)
Zm00001d017441::5:195908669-195910670(-)
Zm00001d039952::3:20514647-20516648(-)
Zm00001d033795::1:273945951-273947952(-)
Zm00001d026014::10:136037318-136039319(+)
Zm00001d047907::9:144888119-144890120(+)
Zm00001d027273::1:1196557-1198558(+)
Zm00001d018258::5:217526408-217528409(+)
Zm00001d048050::9:148901654-148903655(+)
Zm00001d035444::6:25698204-25700205(+)
Zm00001d029827::1:89016082-89018083(-)
Zm00001d049008::4:12387140-12389141(-)
Zm00001d029604::1:78768580-78770581(+)
Zm00001d037779::6:137395306-137397307(+)
Zm00001d049640::4:38546252-38548253(+)
Zm00001d050649::4:110784594-110786595(+)
Zm00001d042541::3:171420216-171422217(+)
Zm00001d051554::4:162653096-162655097(+)
Zm00001d023573::10:10562806-10564807(+)
Zm00001d029373::1:67967518-67969519(+)
Zm00001d041082::3:96075770-96077771(+)
Zm00001d010697::8:124865375-124867376(+)
Zm00001d049256::4:23086940-23088941(-)
Zm00001d033850::1:275838309-275840310(+)
Zm00001d011496::8:152421267-152423268(-)
Zm00001d041776::3:137253911-137255912(-)
Zm00001d024891::10:93142569-93144570(-)
Zm00001d045321::9:18927230-18929231(-)
Zm00001d028103::1:23012900-23014901(+)
Zm00001d031059::1:175161757-175163758(-)
Zm00001d053017::4:209246489-209248490(-)
Zm00001d020607::7:124670329-124672330(+)
Zm00001d052243::4:184462668-184464669(+)
Zm00001d020982::7:138835457-138837458(-)
Zm00001d049508::4:32708423-32710424(+)
Zm00001d034058::1:282685632-282687633(+)
Zm00001d010494::8:117946380-117948381(-)
Zm00001d034059::1:282746330-282748331(+)
Zm00001d039533::3:7449582-7451583(-)
Zm00001d039118::6:170355865-170357866(-)
Zm00001d030527::1:141836462-141838463(+)
Zm00001d030960::1:169227980-169229981(+)
Zm00001d005570::2:178767990-178769991(-)
Zm00001d017111::5:185771536-185773537(-)
Zm00001d014749::5:61287774-61289775(-)
Zm00001d027678::1:10985432-10987433(+)
Zm00001d042804::3:180447431-180449432(+)
Zm00001d033402::1:261931258-261933259(-)
Zm00001d015376::5:87050439-87052440(+)
Zm00001d010119::8:99979784-99981785(+)
Zm00001d048432::9:156177171-156179172(-)
Zm00001d037228::6:116842838-116844839(-)
Zm00001d046582::9:97157925-97159926(-)
Zm00001d051885::4:173512956-173514957(-)
Zm00001d017643::5:202959728-202961729(-)
Zm00001d044132::3:220051423-220053424(-)
Zm00001d015822::5:123921863-123923864(+)
Zm00001d008587::8:13679935-13681936(+)
Zm00001d017152::5:187131908-187133909(+)
Zm00001d010094::8:99104236-99106237(+)
Zm00001d044364::3:226145344-226147345(+)
Zm00001d016286::5:155697287-155699288(-)
Zm00001d044117::3:219798020-219800021(-)
Zm00001d011253::8:144628202-144630203(-)
Zm00001d038288::6:153439485-153441486(-)
Zm00001d035246::6:16836870-16838871(+)
Zm00001d050985::4:135269501-135271502(-)
Zm00001d002812::2:23396257-23398258(+)
Zm00001d048477::9:156987126-156989127(-)
Zm00001d025404::10:117394250-117396251(+)
Zm00001d042443::3:167616182-167618183(-)
Zm00001d037124::6:113252570-113254571(+)
Zm00001d003712::2:55893318-55895319(+)
Zm00001d038532::6:159377529-159379530(-)
Zm00001d029462::1:71849069-71851070(-)
Zm00001d044983::9:9314734-9316735(+)
Zm00001d012939::5:2237913-2239914(-)
Zm00001d007349::2:229333967-229335968(-)
Zm00001d041418::3:118359049-118361050(+)
Zm00001d002630::2:17335899-17337900(+)
Zm00001d017286::5:191704304-191706305(+)
Zm00001d028199::1:26008584-26010585(-)
Zm00001d039416::3:3824770-3826771(-)
Zm00001d007781::2:239480257-239482258(+)
Zm00001d030346::1:124047867-124049868(-)
Zm00001d037332::6:121762189-121764190(+)
Zm00001d030373::1:127227316-127229317(-)
Zm00001d027718::1:12071816-12073817(+)
Zm00001d007357::2:229612116-229614117(+)
Zm00001d043673::3:206938095-206940096(-)
Zm00001d003516::2:46382937-46384938(-)
Zm00001d024178::10:53434312-53436313(-)
Zm00001d053548::4:233641706-233643707(-)
Zm00001d021075::7:142284999-142287000(+)
Zm00001d041173::3:102051104-102053105(+)
Zm00001d037410::6:124807469-124809470(-)
Zm00001d024740::10:85786054-85788055(+)
Zm00001d013252::5:7142591-7144592(-)
Zm00001d022616::7:181175754-181177755(+)
Zm00001d010102::8:99200840-99202841(-)
Zm00001d029341::1:66636798-66638799(-)
Zm00001d017762::5:206136567-206138568(+)
Zm00001d017869::5:209155403-209157404(+)
Zm00001d026000::10:135740158-135742159(+)
Zm00001d045877::9:45288637-45290638(+)
Zm00001d052386::4:188891079-188893080(-)
Zm00001d028118::1:23363187-23365188(-)
Zm00001d032950::1:244488384-244490385(+)
Zm00001d007347::2:229288061-229290062(-)
Zm00001d039685::3:11842227-11844228(+)
Zm00001d005776::2:187828982-187830983(+)
Zm00001d035562::6:33366225-33368226(+)
Zm00001d017866::5:209131004-209133005(+)
Zm00001d037163::6:114525207-114527208(+)
Zm00001d047089::9:118066413-118068414(+)
Zm00001d032616::1:232178777-232180778(-)
Zm00001d032081::1:211945679-211947680(-)
Zm00001d005472::2:175348235-175350236(+)
Zm00001d027748::1:12542534-12544535(-)
Zm00001d042812::3:180957904-180959905(-)
Zm00001d031078::1:176199220-176201221(+)
Zm00001d047201::9:121695945-121697946(+)
Zm00001d034673::1:299504796-299506797(-)
Zm00001d023843::10:24290268-24292269(-)
Zm00001d042540::3:171276203-171278204(+)
Zm00001d043705::3:207916356-207918357(+)
Zm00001d020495::7:118964083-118966084(-)
Zm00001d049602::4:36984401-36986402(+)
Zm00001d049113::4:16449717-16451718(-)
Zm00001d032670::1:233734577-233736578(+)
Zm00001d041777::3:137264560-137266561(+)
Zm00001d045845::9:43388573-43390574(-)
Zm00001d037659::6:133278368-133280369(-)
Zm00001d005528::2:177299561-177301562(+)
Zm00001d005097::2:158068853-158070854(+)
Zm00001d049336::4:27047126-27049127(+)
Zm00001d043105::3:189315429-189317430(+)
Zm00001d019375::7:30723491-30725492(-)
Zm00001d010105::8:99266978-99268979(+)
Zm00001d028445::1:35204842-35206843(-)
Zm00001d050572::4:101436755-101438756(+)
Zm00001d028317::1:30516318-30518319(+)
Zm00001d042107::3:150852151-150854152(+)
Zm00001d036877::6:105440952-105442953(-)
Zm00001d045661::9:32055268-32057269(+)
Zm00001d020510::7:119791765-119793766(+)
Zm00001d010236::8:105524280-105526281(-)
Zm00001d020861::7:134916936-134918937(-)
Zm00001d046263::9:77263788-77265789(-)
```
