## Supplementary material for "A comprehensive map of preferentially located motifs reveals distinct proximal *cis*-regulatory elements in plants": TCTATAT_containing_gene_set.txt

```
#Occurences of TCTATAT between -37 and -33 (positions relative to the transcription start site)
#147 sequences with TCTATAT in this interval
#0.57% of the sequences in promoter set with TCTATAT (set with 25847 sequences)
Zm00001d019320::7:27704872-27706873(+)
Zm00001d014602::5:54873805-54875806(-)
Zm00001d033494::1:264382879-264384880(+)
Zm00001d029119::1:58588287-58590288(+)
Zm00001d012603::8:177065794-177067795(-)
Zm00001d028930::1:51841299-51843300(-)
Zm00001d053746::4:240329257-240331258(+)
Zm00001d007444::2:231909236-231911237(+)
Zm00001d022637::7:181978008-181980009(-)
Zm00001d032261::1:219331873-219333874(+)
Zm00001d039301::3:1323645-1325646(+)
Zm00001d004796::2:139871409-139873410(-)
Zm00001d043393::3:198636877-198638878(-)
Zm00001d038357::6:155273632-155275633(+)
Zm00001d036497::6:90602850-90604851(+)
Zm00001d049217::4:21135791-21137792(+)
Zm00001d043062::3:187856582-187858583(+)
Zm00001d039119::6:170394836-170396837(-)
Zm00001d038998::6:168504515-168506516(+)
Zm00001d009705::8:76822113-76824114(+)
Zm00001d040593::3:52123927-52125928(+)
Zm00001d003640::2:51338586-51340587(+)
Zm00001d051693::4:166939155-166941156(-)
Zm00001d003676::2:53786614-53788615(+)
Zm00001d046958::9:113039760-113041761(-)
Zm00001d022111::7:170582000-170584001(-)
Zm00001d038052::6:146475057-146477058(-)
Zm00001d019992::7:83424848-83426849(+)
Zm00001d024996::10:98383797-98385798(+)
Zm00001d034778::1:302097411-302099412(-)
Zm00001d008782::8:19839915-19841916(-)
Zm00001d019138::7:18721129-18723130(-)
Zm00001d019027::7:13224363-13226364(+)
Zm00001d022461::7:178145594-178147595(+)
Zm00001d012229::8:170464936-170466937(+)
Zm00001d008303::8:4670025-4672026(-)
Zm00001d002999::2:29173792-29175793(+)
Zm00001d006082::2:197605611-197607612(-)
Zm00001d045145::9:14226608-14228609(-)
Zm00001d004794::2:139751366-139753367(-)
Zm00001d012712::8:179088497-179090498(-)
Zm00001d035363::6:23247643-23249644(+)
Zm00001d012900::5:1766873-1768874(+)
Zm00001d020793::7:132927290-132929291(+)
Zm00001d030191::1:112127310-112129311(-)
Zm00001d026268::10:142397523-142399524(+)
Zm00001d010171::8:102863566-102865567(+)
Zm00001d013302::5:8063761-8065762(+)
Zm00001d018253::5:217437842-217439843(-)
Zm00001d017547::5:199271995-199273996(-)
Zm00001d016898::5:179627578-179629579(-)
Zm00001d048949::4:10536703-10538704(-)
Zm00001d048775::4:5327160-5329161(+)
Zm00001d037569::6:130010190-130012191(-)
Zm00001d033983::1:280121613-280123614(-)
Zm00001d049222::4:21350753-21352754(-)
Zm00001d018602::7:555980-557981(-)
Zm00001d035044::6:3021913-3023914(+)
Zm00001d046033::9:57289747-57291748(+)
Zm00001d038700::6:162853591-162855592(-)
Zm00001d049020::4:12827570-12829571(-)
Zm00001d018838::7:6932495-6934496(-)
Zm00001d044854::9:5280036-5282037(-)
Zm00001d049608::4:37427288-37429289(-)
Zm00001d011145::8:140406438-140408439(-)
Zm00001d011847::8:162650501-162652502(+)
Zm00001d021351::7:149697212-149699213(-)
Zm00001d025709::10:126928257-126930258(-)
Zm00001d043614::3:205239683-205241684(+)
Zm00001d032688::1:234476721-234478722(-)
Zm00001d022192::7:172472427-172474428(+)
Zm00001d032042::1:210343232-210345233(+)
Zm00001d048920::4:7985335-7987336(-)
Zm00001d026103::10:138504339-138506340(+)
Zm00001d045598::9:28058652-28060653(+)
Zm00001d036343::6:85010238-85012239(+)
Zm00001d024217::10:57143809-57145810(+)
Zm00001d050178::4:71004084-71006085(+)
Zm00001d025235::10:110431155-110433156(+)
Zm00001d003522::2:46612148-46614149(-)
Zm00001d022561::7:180064509-180066510(+)
Zm00001d046194::9:71350164-71352165(-)
Zm00001d048416::9:155898510-155900511(+)
Zm00001d046235::9:74049434-74051435(+)
Zm00001d021935::7:166374745-166376746(+)
Zm00001d033490::1:264081570-264083571(+)
Zm00001d041653::3:131867255-131869256(+)
Zm00001d025753::10:128401531-128403532(-)
Zm00001d010899::8:132494889-132496890(+)
Zm00001d017516::5:198492473-198494474(-)
Zm00001d012060::8:167469362-167471363(+)
Zm00001d028797::1:46671201-46673202(+)
Zm00001d038535::6:159532050-159534051(+)
Zm00001d035178::6:8035660-8037661(+)
Zm00001d048095::9:150054660-150056661(+)
Zm00001d051420::4:157873161-157875162(-)
Zm00001d011357::8:148199550-148201551(-)
Zm00001d047933::9:145667771-145669772(+)
Zm00001d043905::3:213456534-213458535(+)
Zm00001d033407::1:262152214-262154215(-)
Zm00001d042867::3:182500263-182502264(+)
Zm00001d051733::4:168460045-168462046(+)
Zm00001d048950::4:10552295-10554296(+)
Zm00001d017293::5:192001920-192003921(+)
Zm00001d037694::6:134240990-134242991(+)
Zm00001d033152::1:252200286-252202287(+)
Zm00001d008570::8:13284717-13286718(+)
Zm00001d014817::5:64427552-64429553(-)
Zm00001d043411::3:199020783-199022784(-)
Zm00001d020500::7:119409500-119411501(+)
Zm00001d045521::9:25318791-25320792(-)
Zm00001d012119::8:168441498-168443499(+)
Zm00001d051140::4:145568134-145570135(+)
Zm00001d029688::1:82830718-82832719(-)
Zm00001d021938::7:166552477-166554478(-)
Zm00001d004467::2:113712726-113714727(-)
Zm00001d028230::1:27312845-27314846(-)
Zm00001d042691::3:177201910-177203911(-)
Zm00001d052595::4:194258361-194260362(-)
Zm00001d039338::3:2051783-2053784(-)
Zm00001d002736::2:20729782-20731783(+)
Zm00001d045302::9:18530700-18532701(-)
Zm00001d044788::9:2470428-2472429(-)
Zm00001d038758::6:163955663-163957664(-)
Zm00001d021522::7:155096788-155098789(-)
Zm00001d039160::6:171429462-171431463(-)
Zm00001d004887::2:146641869-146643870(+)
Zm00001d033128::1:251574358-251576359(+)
Zm00001d006688::2:214470963-214472964(+)
Zm00001d005378::2:171591849-171593850(+)
Zm00001d023811::10:22870056-22872057(-)
Zm00001d014601::5:54850920-54852921(-)
Zm00001d009619::8:73562016-73564017(+)
Zm00001d028486::1:36753019-36755020(+)
Zm00001d038451::6:157442373-157444374(-)
Zm00001d022466::7:178211580-178213581(+)
Zm00001d013214::5:6630488-6632489(+)
Zm00001d002713::2:20011696-20013697(+)
Zm00001d028995::1:54035819-54037820(-)
Zm00001d021167::7:144660830-144662831(-)
Zm00001d013720::5:18474032-18476033(+)
Zm00001d043235::3:192720793-192722794(-)
Zm00001d048741::4:4795006-4797007(+)
Zm00001d006697::2:214537221-214539222(-)
Zm00001d037596::6:130911820-130913821(-)
Zm00001d045817::9:41021989-41023990(-)
Zm00001d037797::6:138053772-138055773(+)
```
