## Supplementary material for "A comprehensive map of preferentially located motifs reveals distinct proximal *cis*-regulatory elements in plants": TCTATCT_containing_gene_set.txt

```
#Occurences of TCTATCT between -737 and -688 (positions relative to the transcription start site)
#285 sequences with TCTATCT in this interval
#1.10% of the sequences in promoter set with TCTATCT (set with 25847 sequences)
Zm00001d005178::2:162535491-162537492(+)
Zm00001d038362::6:155592560-155594561(+)
Zm00001d023326::10:3446767-3448768(-)
Zm00001d024159::10:51241052-51243053(-)
Zm00001d002431::2:12525098-12527099(+)
Zm00001d031001::1:172787347-172789348(+)
Zm00001d021519::7:154988041-154990042(+)
Zm00001d004448::2:112711675-112713676(-)
Zm00001d010720::8:125868167-125870168(+)
Zm00001d002739::2:21113077-21115078(-)
Zm00001d002845::2:24436839-24438840(-)
Zm00001d047842::9:143031569-143033570(-)
Zm00001d053168::4:217740849-217742850(+)
Zm00001d012074::8:167681977-167683978(-)
Zm00001d040334::3:38521809-38523810(-)
Zm00001d002277::2:9322424-9324425(-)
Zm00001d052570::4:193360228-193362229(+)
Zm00001d028868::1:49092532-49094533(-)
Zm00001d044262::3:223301009-223303010(-)
Zm00001d011685::8:158637869-158639870(-)
Zm00001d012521::8:176024316-176026317(-)
Zm00001d026555::10:148045374-148047375(+)
Zm00001d040327::3:38309885-38311886(-)
Zm00001d038146::6:149355811-149357812(-)
Zm00001d047460::9:130889979-130891980(-)
Zm00001d025404::10:117394250-117396251(+)
Zm00001d016234::5:151511641-151513642(-)
Zm00001d002046::2:4934391-4936392(+)
Zm00001d039102::6:170103242-170105243(-)
Zm00001d005897::2:192119400-192121401(-)
Zm00001d026020::10:136230569-136232570(-)
Zm00001d029829::1:89156202-89158203(+)
Zm00001d042269::3:158419706-158421707(+)
Zm00001d028651::1:41802023-41804024(-)
Zm00001d041580::3:128153831-128155832(-)
Zm00001d003599::2:49348577-49350578(-)
Zm00001d013873::5:23535037-23537038(+)
Zm00001d028415::1:34143065-34145066(+)
Zm00001d029448::1:71163714-71165715(-)
Zm00001d052063::4:178251741-178253742(+)
Zm00001d024083::10:42510902-42512903(-)
Zm00001d039582::3:8331881-8333882(+)
Zm00001d022166::7:171508747-171510748(-)
Zm00001d032022::1:209624738-209626739(-)
Zm00001d040107::3:27838559-27840560(+)
Zm00001d050173::4:70688229-70690230(+)
Zm00001d052075::4:178747646-178749647(-)
Zm00001d049191::4:19856683-19858684(+)
Zm00001d025919::10:133757985-133759986(+)
Zm00001d011882::8:163873568-163875569(+)
Zm00001d025023::10:100059816-100061817(-)
Zm00001d054038::4:245453704-245455705(+)
Zm00001d019073::7:15291338-15293339(-)
Zm00001d002396::2:11913877-11915878(+)
Zm00001d020129::7:94631180-94633181(-)
Zm00001d025868::10:132093285-132095286(+)
Zm00001d036351::6:85211877-85213878(+)
Zm00001d037092::6:111882568-111884569(-)
Zm00001d040311::3:37412254-37414255(-)
Zm00001d009399::8:62581363-62583364(-)
Zm00001d034444::1:293189946-293191947(+)
Zm00001d052688::4:197447765-197449766(+)
Zm00001d048259::9:153383806-153385807(+)
Zm00001d053622::4:236997962-236999963(+)
Zm00001d003620::2:50643374-50645375(+)
Zm00001d021392::7:150699777-150701778(-)
Zm00001d044188::3:221428062-221430063(+)
Zm00001d044634::3:233674969-233676970(-)
Zm00001d006499::2:210026567-210028568(+)
Zm00001d021313::7:148571617-148573618(-)
Zm00001d036328::6:84478605-84480606(-)
Zm00001d040805::3:67071377-67073378(-)
Zm00001d007517::2:233657886-233659887(-)
Zm00001d040314::3:37616667-37618668(+)
Zm00001d003935::2:70148671-70150672(-)
Zm00001d043843::3:211668830-211670831(-)
Zm00001d020357::7:108874242-108876243(+)
Zm00001d026553::10:148038842-148040843(-)
Zm00001d006896::2:218755770-218757771(+)
Zm00001d032962::1:244893826-244895827(-)
Zm00001d053888::4:243033584-243035585(-)
Zm00001d021400::7:151060901-151062902(-)
Zm00001d005620::2:180836343-180838344(+)
Zm00001d014414::5:45255501-45257502(-)
Zm00001d039452::3:4735873-4737874(+)
Zm00001d046405::9:87584380-87586381(-)
Zm00001d046935::9:111777364-111779365(-)
Zm00001d004739::2:135105980-135107981(+)
Zm00001d024435::10:70731773-70733774(+)
Zm00001d050259::4:77085586-77087587(+)
Zm00001d003405::2:43287510-43289511(-)
Zm00001d014423::5:46044976-46046977(-)
Zm00001d052630::4:195318460-195320461(-)
Zm00001d046587::9:97437797-97439798(-)
Zm00001d053913::4:243605974-243607975(+)
Zm00001d018941::7:9995012-9997013(-)
Zm00001d032835::1:239709190-239711191(+)
Zm00001d029260::1:63986893-63988894(-)
Zm00001d034516::1:295470677-295472678(+)
Zm00001d013443::5:11711987-11713988(-)
Zm00001d030304::1:121170755-121172756(+)
Zm00001d013074::5:4362587-4364588(+)
Zm00001d051842::4:171958801-171960802(+)
Zm00001d032605::1:231867719-231869720(-)
Zm00001d021481::7:153358450-153360451(+)
Zm00001d022044::7:168547758-168549759(-)
Zm00001d034022::1:281350626-281352627(-)
Zm00001d036196::6:76726866-76728867(+)
Zm00001d015014::5:72142078-72144079(+)
Zm00001d012600::8:177055255-177057256(-)
Zm00001d009968::8:92814439-92816440(-)
Zm00001d051396::4:157080818-157082819(+)
Zm00001d048531::9:157942145-157944146(-)
Zm00001d027726::1:12287109-12289110(+)
Zm00001d041158::3:100617771-100619772(-)
Zm00001d042349::3:162505517-162507518(-)
Zm00001d014618::5:55874207-55876208(+)
Zm00001d040593::3:52123927-52125928(+)
Zm00001d018474::5:221424415-221426416(-)
Zm00001d040147::3:29193988-29195989(-)
Zm00001d027527::1:7459037-7461038(-)
Zm00001d040160::3:29670448-29672449(+)
Zm00001d030256::1:117000973-117002974(+)
Zm00001d040503::3:47241239-47243240(-)
Zm00001d047182::9:121101233-121103234(+)
Zm00001d025720::10:127513918-127515919(+)
Zm00001d011660::8:157759647-157761648(+)
Zm00001d017373::5:193763710-193765711(+)
Zm00001d015399::5:88370790-88372791(+)
Zm00001d044554::3:231665471-231667472(+)
Zm00001d007363::2:229722058-229724059(+)
Zm00001d043243::3:192961484-192963485(+)
Zm00001d048946::4:10448758-10450759(+)
Zm00001d025382::10:116548372-116550373(+)
Zm00001d030849::1:163152967-163154968(+)
Zm00001d018345::5:218948964-218950965(+)
Zm00001d036856::6:104282953-104284954(+)
Zm00001d052218::4:183559402-183561403(+)
Zm00001d042337::3:161939077-161941078(-)
Zm00001d006891::2:218606186-218608187(-)
Zm00001d043414::3:199054445-199056446(-)
Zm00001d048453::9:156672252-156674253(-)
Zm00001d015775::5:118261309-118263310(+)
Zm00001d002893::2:26043992-26045993(+)
Zm00001d050182::4:71330674-71332675(-)
Zm00001d042652::3:175436358-175438359(+)
Zm00001d006711::2:214996807-214998808(+)
Zm00001d025823::10:130740907-130742908(-)
Zm00001d015082::5:74803910-74805911(+)
Zm00001d051891::4:173817076-173819077(+)
Zm00001d053900::4:243352144-243354145(-)
Zm00001d046958::9:113039760-113041761(-)
Zm00001d017793::5:206968630-206970631(-)
Zm00001d010604::8:121655398-121657399(+)
Zm00001d013804::5:20980758-20982759(+)
Zm00001d024534::10:76839840-76841841(+)
Zm00001d022392::7:176657209-176659210(+)
Zm00001d033459::1:263293416-263295417(+)
Zm00001d028189::1:25773593-25775594(-)
Zm00001d020711::7:129695772-129697773(+)
Zm00001d014895::5:67127164-67129165(-)
Zm00001d002980::2:28750921-28752922(-)
Zm00001d050166::4:70206242-70208243(+)
Zm00001d044547::3:231406715-231408716(-)
Zm00001d038489::6:158522182-158524183(-)
Zm00001d006214::2:202010173-202012174(-)
Zm00001d034638::1:298675658-298677659(+)
Zm00001d036406::6:87049480-87051481(+)
Zm00001d048595::4:981933-983934(+)
Zm00001d044971::9:8640390-8642391(+)
Zm00001d021956::7:167094738-167096739(-)
Zm00001d017203::5:188730549-188732550(-)
Zm00001d025452::10:119055360-119057361(+)
Zm00001d027515::1:7237007-7239008(+)
Zm00001d019335::7:28407279-28409280(-)
Zm00001d036797::6:101219547-101221548(-)
Zm00001d021305::7:148356475-148358476(-)
Zm00001d024898::10:93628844-93630845(+)
Zm00001d014138::5:33842200-33844201(-)
Zm00001d031312::1:185849314-185851315(+)
Zm00001d012735::8:179514801-179516802(+)
Zm00001d008420::8:8271912-8273913(+)
Zm00001d007754::2:238904845-238906846(-)
Zm00001d034494::1:294630346-294632347(+)
Zm00001d052735::4:199332411-199334412(+)
Zm00001d016463::5:163213771-163215772(+)
Zm00001d052994::4:207994734-207996735(+)
Zm00001d012118::8:168418333-168420334(+)
Zm00001d010620::8:122056826-122058827(-)
Zm00001d025670::10:125792471-125794472(-)
Zm00001d014199::5:36173121-36175122(+)
Zm00001d045721::9:35088415-35090416(-)
Zm00001d032123::1:213822387-213824388(-)
Zm00001d029188::1:61564723-61566724(+)
Zm00001d051056::4:139234483-139236484(+)
Zm00001d053745::4:240321870-240323871(+)
Zm00001d018826::7:6582840-6584841(+)
Zm00001d027715::1:11950879-11952880(+)
Zm00001d001828::2:1546859-1548860(+)
Zm00001d031945::1:207700518-207702519(-)
Zm00001d046835::9:107923047-107925048(+)
Zm00001d021645::7:158957503-158959504(+)
Zm00001d005784::2:188226500-188228501(-)
Zm00001d021834::7:164117562-164119563(-)
Zm00001d010426::8:114533096-114535097(-)
Zm00001d037956::6:143538804-143540805(-)
Zm00001d021150::7:144131747-144133748(-)
Zm00001d011213::8:143166731-143168732(-)
Zm00001d051851::4:172402378-172404379(+)
Zm00001d013599::5:15120516-15122517(-)
Zm00001d052147::4:181053550-181055551(-)
Zm00001d030334::1:122987577-122989578(+)
Zm00001d038519::6:159119411-159121412(-)
Zm00001d008974::8:27987293-27989294(-)
Zm00001d044033::3:217278739-217280740(+)
Zm00001d010894::8:132434291-132436292(+)
Zm00001d017807::5:207374137-207376138(+)
Zm00001d040637::3:55363615-55365616(+)
Zm00001d042189::3:155484558-155486559(+)
Zm00001d042442::3:167603638-167605639(+)
Zm00001d051776::4:169260132-169262133(-)
Zm00001d048945::4:10448609-10450610(-)
Zm00001d027991::1:19583055-19585056(+)
Zm00001d011813::8:161931365-161933366(-)
Zm00001d046630::9:99668176-99670177(-)
Zm00001d044431::3:227750541-227752542(+)
Zm00001d011956::8:165154528-165156529(-)
Zm00001d048382::9:155282324-155284325(+)
Zm00001d017382::5:193932286-193934287(-)
Zm00001d022400::7:176812766-176814767(+)
Zm00001d004983::2:152202548-152204549(-)
Zm00001d039061::6:169429769-169431770(+)
Zm00001d016934::5:180381446-180383447(+)
Zm00001d034711::1:300431685-300433686(+)
Zm00001d005506::2:176643845-176645846(+)
Zm00001d032798::1:238471177-238473178(-)
Zm00001d039305::3:1402616-1404617(+)
Zm00001d047574::9:136087481-136089482(+)
Zm00001d020581::7:123667881-123669882(-)
Zm00001d011581::8:154938407-154940408(-)
Zm00001d019898::7:73678034-73680035(+)
Zm00001d052087::4:179068680-179070681(+)
Zm00001d013140::5:5360592-5362593(-)
Zm00001d038840::6:165622931-165624932(+)
Zm00001d024164::10:51617208-51619209(+)
Zm00001d054031::4:245304639-245306640(+)
Zm00001d052951::4:206112997-206114998(-)
Zm00001d018888::7:8364281-8366282(-)
Zm00001d049506::4:32692733-32694734(-)
Zm00001d032533::1:229829636-229831637(-)
Zm00001d033972::1:279901058-279903059(-)
Zm00001d048229::9:152804317-152806318(-)
Zm00001d043301::3:195089194-195091195(-)
Zm00001d043079::3:188516828-188518829(+)
Zm00001d005456::2:174868549-174870550(-)
Zm00001d008671::8:16751761-16753762(+)
Zm00001d034137::1:284853242-284855243(+)
Zm00001d005410::2:173112127-173114128(+)
Zm00001d034852::1:303813755-303815756(-)
Zm00001d021122::7:143279319-143281320(+)
Zm00001d017584::5:200699338-200701339(+)
Zm00001d018776::7:4980430-4982431(-)
Zm00001d037714::6:134990607-134992608(+)
Zm00001d027440::1:5421419-5423420(+)
Zm00001d027298::1:2155886-2157887(-)
Zm00001d031754::1:200815741-200817742(-)
Zm00001d025141::10:106320737-106322738(-)
Zm00001d040873::3:74217287-74219288(-)
Zm00001d021567::7:156229658-156231659(-)
Zm00001d052690::4:197458389-197460390(+)
Zm00001d053211::4:220337702-220339703(+)
Zm00001d028085::1:22421387-22423388(+)
Zm00001d009496::8:67225946-67227947(-)
Zm00001d025241::10:110752298-110754299(+)
Zm00001d025078::10:102815372-102817373(+)
Zm00001d049297::4:25081947-25083948(+)
Zm00001d015327::5:84633731-84635732(-)
Zm00001d041757::3:136131786-136133787(+)
Zm00001d034797::1:302391750-302393751(-)
Zm00001d043906::3:213462296-213464297(+)
Zm00001d051083::4:141340298-141342299(+)
Zm00001d031484::1:191580902-191582903(+)
Zm00001d012764::8:180336114-180338115(-)
Zm00001d052079::4:178775298-178777299(-)
Zm00001d008871::8:23385319-23387320(+)
```
