## Supplementary material for "A comprehensive map of preferentially located motifs reveals distinct proximal *cis*-regulatory elements in plants": TCTATCTC_containing_gene_set.txt

```
#Occurences of TCTATCTC between 18 and 45 (positions relative to the transcription start site)
#68 sequences with TCTATCTC in this interval
#0.26% of the sequences in promoter set with TCTATCTC (set with 25847 sequences)
Zm00001d049057::4:14129143-14131144(-)
Zm00001d031259::1:184115180-184117181(-)
Zm00001d019589::7:44977868-44979869(+)
Zm00001d012976::5:2658795-2660796(-)
Zm00001d054080::4:246033444-246035445(+)
Zm00001d050879::4:128118232-128120233(+)
Zm00001d050089::4:65077451-65079452(+)
Zm00001d024390::10:68464494-68466495(-)
Zm00001d031850::1:204133134-204135135(-)
Zm00001d050951::4:133225151-133227152(+)
Zm00001d042827::3:181263197-181265198(+)
Zm00001d042040::3:148155893-148157894(-)
Zm00001d041354::3:114021949-114023950(-)
Zm00001d013518::5:13438585-13440586(-)
Zm00001d001971::2:3711493-3713494(+)
Zm00001d024959::10:96881181-96883182(-)
Zm00001d004564::2:118182505-118184506(-)
Zm00001d040129::3:28676962-28678963(-)
Zm00001d050942::4:132810605-132812606(-)
Zm00001d003555::2:47885092-47887093(+)
Zm00001d005293::2:168004337-168006338(+)
Zm00001d022505::7:179054705-179056706(+)
Zm00001d040239::3:33383088-33385089(-)
Zm00001d018751::7:4196885-4198886(-)
Zm00001d040834::3:68849347-68851348(+)
Zm00001d017042::5:183473345-183475346(-)
Zm00001d040148::3:29233261-29235262(-)
Zm00001d034965::6:292955-294956(-)
Zm00001d012109::8:168376631-168378632(+)
Zm00001d052433::4:189870358-189872359(-)
Zm00001d007048::2:220861313-220863314(+)
Zm00001d003616::2:50483400-50485401(-)
Zm00001d040724::3:60061519-60063520(-)
Zm00001d025952::10:134583095-134585096(+)
Zm00001d051604::4:164201439-164203440(-)
Zm00001d002819::2:23556615-23558616(+)
Zm00001d036384::6:86339825-86341826(-)
Zm00001d021691::7:160277313-160279314(-)
Zm00001d044640::3:233815308-233817309(+)
Zm00001d026541::10:147935031-147937032(+)
Zm00001d035391::6:24035918-24037919(+)
Zm00001d034673::1:299504796-299506797(-)
Zm00001d043131::3:189944736-189946737(-)
Zm00001d049525::4:33184909-33186910(+)
Zm00001d021482::7:153390074-153392075(-)
Zm00001d042619::3:174090243-174092244(+)
Zm00001d043049::3:187418003-187420004(+)
Zm00001d025869::10:132097864-132099865(+)
Zm00001d012334::8:172650280-172652281(-)
Zm00001d043842::3:211613571-211615572(+)
Zm00001d003867::2:64012886-64014887(-)
Zm00001d019758::7:56866711-56868712(-)
Zm00001d016015::5:139706580-139708581(-)
Zm00001d002287::2:9613423-9615424(+)
Zm00001d040543::3:48847439-48849440(+)
Zm00001d023211::10:271312-273313(-)
Zm00001d031973::1:208326634-208328635(+)
Zm00001d012262::8:171411052-171413053(+)
Zm00001d024958::10:96868583-96870584(-)
Zm00001d027771::1:13238515-13240516(+)
Zm00001d029371::1:67925888-67927889(+)
Zm00001d034439::1:292995695-292997696(-)
Zm00001d035984::6:64657825-64659826(+)
Zm00001d022619::7:181216285-181218286(-)
Zm00001d041653::3:131867255-131869256(+)
Zm00001d021486::7:153557426-153559427(-)
Zm00001d002632::2:17559897-17561898(-)
Zm00001d017143::5:186765256-186767257(-)
```
