## Supplementary material for "A comprehensive map of preferentially located motifs reveals distinct proximal *cis*-regulatory elements in plants": TCTATT_containing_gene_set.txt

```
#Occurences of TCTATT between -145 and -144 (positions relative to the transcription start site)
#107 sequences with TCTATT in this interval
#0.41% of the sequences in promoter set with TCTATT (set with 25847 sequences)
Zm00001d019528::7:40384584-40386585(+)
Zm00001d044127::3:219921855-219923856(-)
Zm00001d045424::9:21656810-21658811(+)
Zm00001d040577::3:50991632-50993633(+)
Zm00001d003100::2:32062442-32064443(+)
Zm00001d012988::5:2847520-2849521(+)
Zm00001d020015::7:85864002-85866003(-)
Zm00001d004193::2:90160610-90162611(-)
Zm00001d019105::7:16888389-16890390(-)
Zm00001d007637::2:236695978-236697979(+)
Zm00001d035965::6:62971573-62973574(-)
Zm00001d044865::9:5838914-5840915(+)
Zm00001d035507::6:29726847-29728848(-)
Zm00001d043558::3:203798021-203800022(+)
Zm00001d047605::9:136919887-136921888(+)
Zm00001d017353::5:193511132-193513133(-)
Zm00001d050217::4:74114075-74116076(+)
Zm00001d040413::3:42221945-42223946(+)
Zm00001d051510::4:160975548-160977549(-)
Zm00001d015683::5:107120251-107122252(-)
Zm00001d033203::1:253924342-253926343(-)
Zm00001d015244::5:80935137-80937138(+)
Zm00001d028059::1:21794020-21796021(-)
Zm00001d006675::2:214027974-214029975(+)
Zm00001d018952::7:10370372-10372373(+)
Zm00001d029709::1:83412848-83414849(-)
Zm00001d039890::3:18010953-18012954(-)
Zm00001d052980::4:207106063-207108064(+)
Zm00001d025680::10:126095464-126097465(+)
Zm00001d008765::8:19525889-19527890(+)
Zm00001d006899::2:218942831-218944832(+)
Zm00001d036682::6:97482012-97484013(-)
Zm00001d024910::10:94436593-94438594(-)
Zm00001d051755::4:168934746-168936747(+)
Zm00001d030703::1:154502524-154504525(+)
Zm00001d027784::1:13437298-13439299(+)
Zm00001d052830::4:202076604-202078605(+)
Zm00001d030764::1:158951514-158953515(+)
Zm00001d026637::10:149252503-149254504(-)
Zm00001d023497::10:7361288-7363289(-)
Zm00001d034544::1:295926000-295928001(-)
Zm00001d053765::4:240702865-240704866(-)
Zm00001d050934::4:132599859-132601860(-)
Zm00001d026482::10:146768570-146770571(-)
Zm00001d029965::1:96700017-96702018(+)
Zm00001d018374::5:219466337-219468338(+)
Zm00001d005744::2:185664254-185666255(-)
Zm00001d015500::5:94102683-94104684(+)
Zm00001d024459::10:71758541-71760542(+)
Zm00001d007045::2:220803086-220805087(-)
Zm00001d037466::6:126233678-126235679(+)
Zm00001d029664::1:81807175-81809176(-)
Zm00001d043029::3:187039535-187041536(+)
Zm00001d042929::3:184348338-184350339(+)
Zm00001d022150::7:171312059-171314060(-)
Zm00001d009242::8:46230625-46232626(-)
Zm00001d023747::10:18440248-18442249(+)
Zm00001d037410::6:124807469-124809470(-)
Zm00001d051151::4:146166679-146168680(-)
Zm00001d037853::6:139797215-139799216(+)
Zm00001d019107::7:16909853-16911854(+)
Zm00001d010923::8:133671132-133673133(+)
Zm00001d007289::2:226917414-226919415(+)
Zm00001d044180::3:221250420-221252421(-)
Zm00001d007332::2:228913328-228915329(+)
Zm00001d046511::9:93193009-93195010(+)
Zm00001d047194::9:121580787-121582788(-)
Zm00001d023671::10:14658489-14660490(-)
Zm00001d013059::5:3980860-3982861(-)
Zm00001d025309::10:113728172-113730173(+)
Zm00001d046638::9:100058886-100060887(+)
Zm00001d024278::10:61397693-61399694(-)
Zm00001d027440::1:5421419-5423420(+)
Zm00001d017117::5:185969261-185971262(+)
Zm00001d013075::5:4377265-4379266(-)
Zm00001d004835::2:142240519-142242520(+)
Zm00001d022341::7:175840647-175842648(+)
Zm00001d053685::4:239004069-239006070(+)
Zm00001d052674::4:196902870-196904871(+)
Zm00001d014632::5:56750586-56752587(+)
Zm00001d041020::3:90718632-90720633(-)
Zm00001d035769::6:46862229-46864230(+)
Zm00001d027428::1:5103968-5105969(-)
Zm00001d025973::10:135019424-135021425(+)
Zm00001d040457::3:44322027-44324028(-)
Zm00001d024209::10:56567177-56569178(+)
Zm00001d020806::7:133444299-133446300(-)
Zm00001d044607::3:233295333-233297334(+)
Zm00001d032534::1:229831668-229833669(-)
Zm00001d003773::2:58378159-58380160(-)
Zm00001d002250::2:8962030-8964031(+)
Zm00001d005419::2:173367074-173369075(-)
Zm00001d031411::1:189276583-189278584(+)
Zm00001d034222::1:287046765-287048766(-)
Zm00001d010145::8:101315097-101317098(+)
Zm00001d035063::6:3471036-3473037(-)
Zm00001d005024::2:154435772-154437773(-)
Zm00001d044114::3:219645012-219647013(-)
Zm00001d003812::2:60527614-60529615(+)
Zm00001d025353::10:115195815-115197816(+)
Zm00001d005653::2:182136350-182138351(+)
Zm00001d006869::2:218300886-218302887(-)
Zm00001d043688::3:207418561-207420562(-)
Zm00001d051633::4:165251345-165253346(+)
Zm00001d030381::1:127556238-127558239(-)
Zm00001d013598::5:15105454-15107455(-)
Zm00001d015622::5:101915008-101917009(-)
```
