## Supplementary material for "A comprehensive map of preferentially located motifs reveals distinct proximal *cis*-regulatory elements in plants": TCTCA_containing_gene_set.txt

```
#Occurences of TCTCA between -4 and -4 (positions relative to the transcription start site)
#166 sequences with TCTCA in this interval
#0.64% of the sequences in promoter set with TCTCA (set with 25847 sequences)
Zm00001d020414::7:112337172-112339173(-)
Zm00001d035651::6:38680963-38682964(+)
Zm00001d030316::1:122017378-122019379(+)
Zm00001d045889::9:46112463-46114464(+)
Zm00001d046600::9:98186442-98188443(+)
Zm00001d017033::5:183227684-183229685(+)
Zm00001d021629::7:158562199-158564200(+)
Zm00001d036364::6:85808297-85810298(+)
Zm00001d012652::8:177981884-177983885(+)
Zm00001d042955::3:184752895-184754896(+)
Zm00001d052194::4:182773285-182775286(-)
Zm00001d015127::5:76606796-76608797(-)
Zm00001d031913::1:206642105-206644106(-)
Zm00001d024410::10:69482148-69484149(+)
Zm00001d032104::1:213132170-213134171(-)
Zm00001d049469::4:31427405-31429406(+)
Zm00001d021830::7:164033730-164035731(-)
Zm00001d049346::4:27244547-27246548(-)
Zm00001d007571::2:235051695-235053696(-)
Zm00001d034832::1:303288732-303290733(-)
Zm00001d018828::7:6671982-6673983(+)
Zm00001d048202::9:152374509-152376510(+)
Zm00001d035812::6:51705930-51707931(-)
Zm00001d027492::1:6529076-6531077(-)
Zm00001d002371::2:11315057-11317058(+)
Zm00001d012258::8:171226877-171228878(+)
Zm00001d011570::8:154705046-154707047(-)
Zm00001d033404::1:262055599-262057600(+)
Zm00001d023238::10:1100576-1102577(+)
Zm00001d003459::2:45016894-45018895(+)
Zm00001d022181::7:172078601-172080602(-)
Zm00001d031540::1:193697134-193699135(+)
Zm00001d012760::8:180047243-180049244(+)
Zm00001d010375::8:111875034-111877035(+)
Zm00001d030346::1:124047867-124049868(-)
Zm00001d013202::5:6406693-6408694(-)
Zm00001d017899::5:209742795-209744796(-)
Zm00001d038270::6:152870345-152872346(+)
Zm00001d040029::3:23586731-23588732(-)
Zm00001d024632::10:81332440-81334441(+)
Zm00001d016311::5:156667572-156669573(-)
Zm00001d042639::3:174893107-174895108(-)
Zm00001d019933::7:77374216-77376217(+)
Zm00001d047679::9:139128404-139130405(+)
Zm00001d040305::3:36901529-36903530(-)
Zm00001d032873::1:241077488-241079489(-)
Zm00001d031747::1:200674070-200676071(+)
Zm00001d029025::1:55177014-55179015(+)
Zm00001d028981::1:53461451-53463452(-)
Zm00001d051893::4:173859444-173861445(+)
Zm00001d021280::7:147730334-147732335(+)
Zm00001d043019::3:186608114-186610115(-)
Zm00001d028465::1:35814876-35816877(+)
Zm00001d044395::3:227056859-227058860(-)
Zm00001d032423::1:225973247-225975248(+)
Zm00001d003312::2:39758290-39760291(+)
Zm00001d041990::3:146845370-146847371(+)
Zm00001d009493::8:67175647-67177648(+)
Zm00001d026089::10:138144640-138146641(-)
Zm00001d033528::1:265770755-265772756(+)
Zm00001d039768::3:14320986-14322987(+)
Zm00001d002713::2:20011696-20013697(+)
Zm00001d044634::3:233674969-233676970(-)
Zm00001d042094::3:150551545-150553546(-)
Zm00001d020031::7:87206365-87208366(-)
Zm00001d050963::4:133978994-133980995(-)
Zm00001d039370::3:2691102-2693103(+)
Zm00001d041609::3:129606390-129608391(+)
Zm00001d042827::3:181263197-181265198(+)
Zm00001d026501::10:147248880-147250881(-)
Zm00001d017473::5:196997249-196999250(-)
Zm00001d010670::8:123785451-123787452(+)
Zm00001d019495::7:37484233-37486234(+)
Zm00001d042505::3:170023109-170025110(+)
Zm00001d030894::1:166196511-166198512(-)
Zm00001d047347::9:127069097-127071098(+)
Zm00001d012890::5:1621683-1623684(-)
Zm00001d044365::3:226292498-226294499(+)
Zm00001d050470::4:91091438-91093439(-)
Zm00001d031291::1:185471393-185473394(+)
Zm00001d004676::2:129830642-129832643(+)
Zm00001d002583::2:15994016-15996017(+)
Zm00001d035747::6:44779302-44781303(+)
Zm00001d052850::4:202490766-202492767(-)
Zm00001d040660::3:56947811-56949812(-)
Zm00001d053220::4:220718201-220720202(-)
Zm00001d037985::6:144392482-144394483(-)
Zm00001d034745::1:301133791-301135792(-)
Zm00001d002794::2:22819593-22821594(-)
Zm00001d004354::2:105832262-105834263(-)
Zm00001d012284::8:171861217-171863218(+)
Zm00001d038371::6:155678082-155680083(-)
Zm00001d046141::9:66677678-66679679(+)
Zm00001d038377::6:155915151-155917152(+)
Zm00001d026211::10:141000292-141002293(-)
Zm00001d004386::2:107911934-107913935(+)
Zm00001d022131::7:170938701-170940702(-)
Zm00001d009260::8:47912751-47914752(-)
Zm00001d039521::3:6776537-6778538(-)
Zm00001d040590::3:51910705-51912706(-)
Zm00001d018226::5:217006060-217008061(+)
Zm00001d013392::5:10305095-10307096(-)
Zm00001d029288::1:64854865-64856866(+)
Zm00001d041599::3:129321290-129323291(-)
Zm00001d029563::1:76517112-76519113(+)
Zm00001d005396::2:172255489-172257490(-)
Zm00001d029066::1:56973650-56975651(+)
Zm00001d032316::1:221946438-221948439(-)
Zm00001d017799::5:207114274-207116275(+)
Zm00001d015955::5:133996787-133998788(+)
Zm00001d031485::1:191584550-191586551(+)
Zm00001d052616::4:194835361-194837362(+)
Zm00001d004495::2:115166480-115168481(+)
Zm00001d026687::10:149950651-149952652(-)
Zm00001d019253::7:24095258-24097259(+)
Zm00001d011718::8:159822347-159824348(-)
Zm00001d038577::6:160385063-160387064(+)
Zm00001d003904::2:66537857-66539858(-)
Zm00001d024999::10:98624966-98626967(+)
Zm00001d047854::9:143511367-143513368(+)
Zm00001d053524::4:233022415-233024416(-)
Zm00001d004903::2:147882988-147884989(-)
Zm00001d020340::7:107531913-107533914(-)
Zm00001d016814::5:177041673-177043674(-)
Zm00001d050285::4:78792180-78794181(-)
Zm00001d044117::3:219798020-219800021(-)
Zm00001d017650::5:203138482-203140483(+)
Zm00001d005733::2:185168755-185170756(+)
Zm00001d011241::8:144284878-144286879(-)
Zm00001d011351::8:147717072-147719073(+)
Zm00001d046449::9:90420442-90422443(+)
Zm00001d049717::4:41319807-41321808(+)
Zm00001d019852::7:69878774-69880775(-)
Zm00001d047662::9:138453743-138455744(-)
Zm00001d042638::3:174856263-174858264(+)
Zm00001d053658::4:238279466-238281467(-)
Zm00001d013746::5:19170412-19172413(+)
Zm00001d016756::5:175025373-175027374(+)
Zm00001d012627::8:177419146-177421147(-)
Zm00001d023294::10:2264028-2266029(-)
Zm00001d016200::5:150356421-150358422(-)
Zm00001d005823::2:189796088-189798089(+)
Zm00001d052655::4:196027838-196029839(-)
Zm00001d012441::8:174591686-174593687(+)
Zm00001d053113::4:214317300-214319301(+)
Zm00001d034252::1:287998505-288000506(+)
Zm00001d029289::1:64915555-64917556(+)
Zm00001d031009::1:173189677-173191678(-)
Zm00001d023617::10:12277611-12279612(-)
Zm00001d042479::3:169007459-169009460(+)
Zm00001d051701::4:167171351-167173352(-)
Zm00001d030091::1:105040736-105042737(-)
Zm00001d021376::7:150250347-150252348(-)
Zm00001d040187::3:31068732-31070733(+)
Zm00001d053868::4:242571172-242573173(+)
Zm00001d005072::2:157227982-157229983(-)
Zm00001d020312::7:105612989-105614990(-)
Zm00001d053743::4:240291396-240293397(+)
Zm00001d051438::4:158510086-158512087(+)
Zm00001d048628::4:1741437-1743438(+)
Zm00001d033494::1:264382879-264384880(+)
Zm00001d032292::1:220642032-220644033(-)
Zm00001d051099::4:142299263-142301264(+)
Zm00001d022231::7:173286506-173288507(-)
Zm00001d015789::5:119745894-119747895(+)
Zm00001d051869::4:172946693-172948694(+)
```
