## Supplementary material for "A comprehensive map of preferentially located motifs reveals distinct proximal *cis*-regulatory elements in plants": TCTCAC_containing_gene_set.txt

```
#Occurences of TCTCAC between -30 and 35 (positions relative to the transcription start site)
#959 sequences with TCTCAC in this interval
#3.71% of the sequences in promoter set with TCTCAC (set with 25847 sequences)
Zm00001d017202::5:188705216-188707217(-)
Zm00001d029818::1:88439067-88441068(+)
Zm00001d053168::4:217740849-217742850(+)
Zm00001d012925::5:2063524-2065525(+)
Zm00001d044409::3:227431797-227433798(+)
Zm00001d047600::9:136750007-136752008(+)
Zm00001d048520::9:157715204-157717205(-)
Zm00001d025200::10:108834824-108836825(+)
Zm00001d024796::10:88563458-88565459(+)
Zm00001d017171::5:187859705-187861706(-)
Zm00001d017913::5:210049143-210051144(-)
Zm00001d031262::1:184234391-184236392(-)
Zm00001d042551::3:171557630-171559631(-)
Zm00001d029280::1:64683963-64685964(+)
Zm00001d029046::1:56028430-56030431(+)
Zm00001d002583::2:15994016-15996017(+)
Zm00001d044672::3:234544396-234546397(+)
Zm00001d016489::5:164522265-164524266(-)
Zm00001d042638::3:174856263-174858264(+)
Zm00001d036305::6:83672792-83674793(+)
Zm00001d035779::6:48228859-48230860(-)
Zm00001d028776::1:46189113-46191114(-)
Zm00001d016254::5:153612865-153614866(+)
Zm00001d045954::9:49568125-49570126(+)
Zm00001d016052::5:141694925-141696926(-)
Zm00001d038867::6:166101998-166103999(+)
Zm00001d029105::1:58196400-58198401(+)
Zm00001d020031::7:87206365-87208366(-)
Zm00001d008996::8:29227196-29229197(-)
Zm00001d002332::2:10495872-10497873(-)
Zm00001d032292::1:220642032-220644033(-)
Zm00001d018901::7:8754586-8756587(+)
Zm00001d008842::8:22391174-22393175(-)
Zm00001d038550::6:159759837-159761838(-)
Zm00001d022383::7:176509272-176511273(+)
Zm00001d022594::7:180728376-180730377(-)
Zm00001d025210::10:109231335-109233336(-)
Zm00001d013310::5:8297661-8299662(-)
Zm00001d036573::6:93290836-93292837(+)
Zm00001d003400::2:43083329-43085330(+)
Zm00001d027502::1:6824333-6826334(+)
Zm00001d043924::3:213996433-213998434(-)
Zm00001d043309::3:195749466-195751467(-)
Zm00001d009222::8:44268940-44270941(-)
Zm00001d036208::6:77183275-77185276(-)
Zm00001d028413::1:34111066-34113067(-)
Zm00001d045062::9:11341167-11343168(+)
Zm00001d036714::6:98439457-98441458(+)
Zm00001d046277::9:77626901-77628902(+)
Zm00001d015327::5:84633731-84635732(-)
Zm00001d004630::2:123640053-123642054(+)
Zm00001d042250::3:157438451-157440452(+)
Zm00001d010056::8:97509172-97511173(+)
Zm00001d034734::1:300968798-300970799(-)
Zm00001d013463::5:12113319-12115320(+)
Zm00001d032301::1:221131434-221133435(-)
Zm00001d044692::3:235012777-235014778(-)
Zm00001d034578::1:296913451-296915452(+)
Zm00001d039467::3:5059496-5061497(-)
Zm00001d007788::2:239760042-239762043(+)
Zm00001d043872::3:212615037-212617038(-)
Zm00001d030124::1:107459165-107461166(+)
Zm00001d010271::8:106922272-106924273(+)
Zm00001d039032::6:168943756-168945757(+)
Zm00001d033272::1:256998248-257000249(+)
Zm00001d029608::1:79117606-79119607(-)
Zm00001d004635::2:124418055-124420056(+)
Zm00001d018105::5:214438394-214440395(-)
Zm00001d010205::8:103946858-103948859(+)
Zm00001d036293::6:82191774-82193775(+)
Zm00001d024596::10:79838087-79840088(-)
Zm00001d049580::4:36015288-36017289(+)
Zm00001d018751::7:4196885-4198886(-)
Zm00001d043305::3:195445933-195447934(-)
Zm00001d017119::5:185976354-185978355(+)
Zm00001d049867::4:49646170-49648171(+)
Zm00001d049346::4:27244547-27246548(-)
Zm00001d003753::2:57599050-57601051(+)
Zm00001d018828::7:6671982-6673983(+)
Zm00001d017248::5:190306435-190308436(+)
Zm00001d030894::1:166196511-166198512(-)
Zm00001d044170::3:221031381-221033382(-)
Zm00001d034998::6:1384702-1386703(+)
Zm00001d036594::6:93935680-93937681(-)
Zm00001d029826::1:89003068-89005069(+)
Zm00001d005803::2:189211635-189213636(-)
Zm00001d034002::1:280779383-280781384(-)
Zm00001d029060::1:56815952-56817953(-)
Zm00001d031424::1:189598932-189600933(-)
Zm00001d036451::6:89029264-89031265(+)
Zm00001d011166::8:141520611-141522612(-)
Zm00001d006360::2:205699400-205701401(-)
Zm00001d021622::7:158204569-158206570(+)
Zm00001d044117::3:219798020-219800021(-)
Zm00001d024041::10:39078243-39080244(-)
Zm00001d044673::3:234570347-234572348(-)
Zm00001d004552::2:117522844-117524845(-)
Zm00001d010478::8:117176714-117178715(-)
Zm00001d050365::4:83774515-83776516(-)
Zm00001d040755::3:63749003-63751004(+)
Zm00001d022026::7:168234004-168236005(+)
Zm00001d024141::10:49071149-49073150(+)
Zm00001d030468::1:134965094-134967095(-)
Zm00001d024521::10:75867322-75869323(-)
Zm00001d031525::1:192891097-192893098(+)
Zm00001d038660::6:161970776-161972777(-)
Zm00001d022175::7:171733162-171735163(+)
Zm00001d043086::3:188773947-188775948(-)
Zm00001d012258::8:171226877-171228878(+)
Zm00001d019311::7:26984585-26986586(+)
Zm00001d048647::4:2598775-2600776(+)
Zm00001d041323::3:112348789-112350790(+)
Zm00001d040593::3:52123927-52125928(+)
Zm00001d005974::2:194482524-194484525(+)
Zm00001d051343::4:155260251-155262252(-)
Zm00001d039276::3:920847-922848(-)
Zm00001d013033::5:3493333-3495334(-)
Zm00001d016347::5:158598024-158600025(-)
Zm00001d021484::7:153516161-153518162(-)
Zm00001d007842::2:240671363-240673364(+)
Zm00001d019084::7:15691907-15693908(+)
Zm00001d004326::2:103396057-103398058(-)
Zm00001d009413::8:63466992-63468993(+)
Zm00001d013962::5:26408568-26410569(+)
Zm00001d040010::3:22852731-22854732(+)
Zm00001d043989::3:215691817-215693818(-)
Zm00001d051321::4:154080628-154082629(+)
Zm00001d039306::3:1430310-1432311(-)
Zm00001d053172::4:217827226-217829227(+)
Zm00001d032223::1:217838180-217840181(-)
Zm00001d044569::3:231975349-231977350(-)
Zm00001d034802::1:302453210-302455211(-)
Zm00001d029318::1:65785674-65787675(-)
Zm00001d043562::3:203927706-203929707(+)
Zm00001d029224::1:63041866-63043867(+)
Zm00001d053636::4:237930404-237932405(-)
Zm00001d019047::7:14101055-14103056(-)
Zm00001d029946::1:95960994-95962995(+)
Zm00001d005874::2:191438138-191440139(-)
Zm00001d042731::3:178456946-178458947(-)
Zm00001d046600::9:98186442-98188443(+)
Zm00001d015496::5:93745594-93747595(+)
Zm00001d033393::1:261680517-261682518(-)
Zm00001d040166::3:30171517-30173518(-)
Zm00001d006504::2:210106497-210108498(-)
Zm00001d004078::2:80768258-80770259(+)
Zm00001d010386::8:112569519-112571520(-)
Zm00001d003418::2:43781006-43783007(-)
Zm00001d047679::9:139128404-139130405(+)
Zm00001d010380::8:112188507-112190508(-)
Zm00001d031959::1:208018837-208020838(-)
Zm00001d010849::8:130301550-130303551(+)
Zm00001d034445::1:293224887-293226888(-)
Zm00001d032380::1:224683916-224685917(-)
Zm00001d019495::7:37484233-37486234(+)
Zm00001d006760::2:216129801-216131802(-)
Zm00001d037962::6:143656038-143658039(+)
Zm00001d041588::3:128515596-128517597(+)
Zm00001d014652::5:57335704-57337705(-)
Zm00001d028405::1:33745406-33747407(-)
Zm00001d017717::5:205081474-205083475(+)
Zm00001d024646::10:82013733-82015734(-)
Zm00001d039522::3:6842266-6844267(-)
Zm00001d022284::7:174455028-174457029(-)
Zm00001d020673::7:127588088-127590089(-)
Zm00001d031384::1:187953326-187955327(-)
Zm00001d004576::2:118981886-118983887(-)
Zm00001d049913::4:52246970-52248971(+)
Zm00001d035812::6:51705930-51707931(-)
Zm00001d032989::1:245836246-245838247(+)
Zm00001d009552::8:70004555-70006556(+)
Zm00001d037482::6:126791321-126793322(+)
Zm00001d002794::2:22819593-22821594(-)
Zm00001d042041::3:148346191-148348192(-)
Zm00001d047158::9:120338560-120340561(+)
Zm00001d050146::4:69098775-69100776(+)
Zm00001d053716::4:239770335-239772336(-)
Zm00001d022356::7:176087593-176089594(+)
Zm00001d029653::1:81458488-81460489(-)
Zm00001d052433::4:189870358-189872359(-)
Zm00001d038371::6:155678082-155680083(-)
Zm00001d039305::3:1402616-1404617(+)
Zm00001d005172::2:162268986-162270987(-)
Zm00001d014066::5:31262820-31264821(-)
Zm00001d025680::10:126095464-126097465(+)
Zm00001d012159::8:169173291-169175292(-)
Zm00001d031325::1:186053455-186055456(-)
Zm00001d053101::4:213759416-213761417(-)
Zm00001d007073::2:221458835-221460836(-)
Zm00001d008619::8:14789545-14791546(-)
Zm00001d007157::2:223445783-223447784(+)
Zm00001d006220::2:202180922-202182923(+)
Zm00001d011446::8:150568127-150570128(-)
Zm00001d026476::10:146666644-146668645(+)
Zm00001d016918::5:179892569-179894570(-)
Zm00001d011157::8:141122456-141124457(+)
Zm00001d019944::7:78415094-78417095(+)
Zm00001d039239::3:377550-379551(+)
Zm00001d033708::1:271822951-271824952(-)
Zm00001d045761::9:37447876-37449877(+)
Zm00001d036328::6:84478605-84480606(-)
Zm00001d016381::5:160205808-160207809(-)
Zm00001d049916::4:52467047-52469048(-)
Zm00001d041565::3:127282942-127284943(+)
Zm00001d034344::1:290271271-290273272(-)
Zm00001d022463::7:178166550-178168551(-)
Zm00001d016804::5:176672765-176674766(+)
Zm00001d032397::1:225299590-225301591(+)
Zm00001d023929::10:29153673-29155674(-)
Zm00001d050285::4:78792180-78794181(-)
Zm00001d005248::2:165632496-165634497(+)
Zm00001d011362::8:148479532-148481533(+)
Zm00001d012760::8:180047243-180049244(+)
Zm00001d010275::8:107056274-107058275(-)
Zm00001d022059::7:169183325-169185326(+)
Zm00001d018187::5:216021911-216023912(-)
Zm00001d002688::2:19318727-19320728(+)
Zm00001d041718::3:134918677-134920678(+)
Zm00001d018360::5:219165343-219167344(-)
Zm00001d011089::8:138644678-138646679(+)
Zm00001d024179::10:53533871-53535872(+)
Zm00001d031212::1:182377666-182379667(+)
Zm00001d013594::5:15047309-15049310(+)
Zm00001d051251::4:150627530-150629531(+)
Zm00001d037249::6:117989610-117991611(-)
Zm00001d006520::2:210397797-210399798(+)
Zm00001d024208::10:56542417-56544418(-)
Zm00001d046264::9:77308227-77310228(+)
Zm00001d020272::7:103498035-103500036(-)
Zm00001d013169::5:5801249-5803250(-)
Zm00001d008600::8:14145259-14147260(+)
Zm00001d022405::7:176884017-176886018(-)
Zm00001d030232::1:114930317-114932318(-)
Zm00001d011992::8:166021024-166023025(-)
Zm00001d043480::3:201476132-201478133(-)
Zm00001d042059::3:149113364-149115365(-)
Zm00001d009556::8:70022121-70024122(-)
Zm00001d028264::1:28567174-28569175(+)
Zm00001d002662::2:18692023-18694024(+)
Zm00001d007571::2:235051695-235053696(-)
Zm00001d043387::3:198395235-198397236(-)
Zm00001d002996::2:29022724-29024725(-)
Zm00001d015981::5:136451441-136453442(+)
Zm00001d011774::8:161299518-161301519(-)
Zm00001d002615::2:16789702-16791703(-)
Zm00001d052621::4:195060597-195062598(+)
Zm00001d020279::7:103976421-103978422(-)
Zm00001d047854::9:143511367-143513368(+)
Zm00001d025239::10:110587701-110589702(-)
Zm00001d012671::8:178350000-178352001(+)
Zm00001d037594::6:130834624-130836625(-)
Zm00001d037939::6:142844141-142846142(-)
Zm00001d046005::9:53470410-53472411(+)
Zm00001d013968::5:26693575-26695576(+)
Zm00001d043192::3:191171402-191173403(+)
Zm00001d033138::1:251840928-251842929(+)
Zm00001d035984::6:64657825-64659826(+)
Zm00001d011263::8:144954434-144956435(-)
Zm00001d036420::6:87687829-87689830(-)
Zm00001d007929::2:243168317-243170318(+)
Zm00001d040534::3:48545428-48547429(-)
Zm00001d005161::2:161883177-161885178(+)
Zm00001d025323::10:114057980-114059981(-)
Zm00001d026307::10:143306988-143308989(-)
Zm00001d029329::1:66241184-66243185(+)
Zm00001d030892::1:166127117-166129118(+)
Zm00001d031150::1:179747890-179749891(+)
Zm00001d044217::3:222104423-222106424(-)
Zm00001d029289::1:64915555-64917556(+)
Zm00001d029634::1:80821866-80823867(+)
Zm00001d043432::3:199641421-199643422(-)
Zm00001d046129::9:65205412-65207413(-)
Zm00001d049982::4:56872080-56874081(-)
Zm00001d011393::8:149454712-149456713(-)
Zm00001d040094::3:27356847-27358848(+)
Zm00001d007026::2:220374384-220376385(+)
Zm00001d015984::5:136645822-136647823(+)
Zm00001d039534::3:7456870-7458871(-)
Zm00001d002457::2:13206726-13208727(+)
Zm00001d002418::2:12279869-12281870(+)
Zm00001d051254::4:150837535-150839536(+)
Zm00001d010828::8:129179634-129181635(-)
Zm00001d003312::2:39758290-39760291(+)
Zm00001d029891::1:92682212-92684213(-)
Zm00001d039505::3:6099056-6101057(-)
Zm00001d051182::4:147592069-147594070(+)
Zm00001d024207::10:56448967-56450968(-)
Zm00001d026589::10:148510792-148512793(-)
Zm00001d028187::1:25753779-25755780(+)
Zm00001d016929::5:180257751-180259752(+)
Zm00001d037902::6:141548082-141550083(+)
Zm00001d049605::4:37184669-37186670(+)
Zm00001d053763::4:240663263-240665264(-)
Zm00001d020826::7:133996191-133998192(+)
Zm00001d032598::1:231624596-231626597(+)
Zm00001d048019::9:148170593-148172594(+)
Zm00001d053632::4:237553135-237555136(-)
Zm00001d050728::4:118952533-118954534(-)
Zm00001d025103::10:104223889-104225890(-)
Zm00001d007032::2:220446263-220448264(-)
Zm00001d050166::4:70206242-70208243(+)
Zm00001d006107::2:198317091-198319092(+)
Zm00001d017807::5:207374137-207376138(+)
Zm00001d021040::7:141044288-141046289(-)
Zm00001d028604::1:40560325-40562326(+)
Zm00001d013357::5:9459283-9461284(+)
Zm00001d004852::2:144674548-144676549(-)
Zm00001d028727::1:44511276-44513277(+)
Zm00001d025709::10:126928257-126930258(-)
Zm00001d013240::5:6870424-6872425(-)
Zm00001d048204::9:152403240-152405241(+)
Zm00001d020064::7:89650424-89652425(-)
Zm00001d041354::3:114021949-114023950(-)
Zm00001d014513::5:51112697-51114698(+)
Zm00001d017857::5:208983084-208985085(+)
Zm00001d046449::9:90420442-90422443(+)
Zm00001d020675::7:127685670-127687671(+)
Zm00001d031211::1:182339720-182341721(-)
Zm00001d031669::1:198136081-198138082(+)
Zm00001d002035::2:4823379-4825380(-)
Zm00001d036833::6:103279996-103281997(-)
Zm00001d048010::9:147957585-147959586(-)
Zm00001d018355::5:219138224-219140225(-)
Zm00001d018210::5:216622469-216624470(-)
Zm00001d024462::10:71951832-71953833(+)
Zm00001d049148::4:17757990-17759991(-)
Zm00001d035234::6:15906722-15908723(+)
Zm00001d050214::4:73908868-73910869(+)
Zm00001d009081::8:35348761-35350762(+)
Zm00001d037032::6:109728097-109730098(+)
Zm00001d037985::6:144392482-144394483(-)
Zm00001d003183::2:34930926-34932927(-)
Zm00001d017789::5:206896782-206898783(+)
Zm00001d033947::1:279361782-279363783(-)
Zm00001d033105::1:250319187-250321188(+)
Zm00001d018142::5:215339745-215341746(+)
Zm00001d037640::6:132633466-132635467(-)
Zm00001d031688::1:198648077-198650078(+)
Zm00001d044207::3:221904934-221906935(+)
Zm00001d033651::1:269682173-269684174(-)
Zm00001d030266::1:117618432-117620433(+)
Zm00001d037710::6:134665248-134667249(-)
Zm00001d043649::3:205979609-205981610(-)
Zm00001d052951::4:206112997-206114998(-)
Zm00001d015046::5:73106901-73108902(+)
Zm00001d005781::2:188134257-188136258(-)
Zm00001d029359::1:67313546-67315547(-)
Zm00001d038868::6:166148589-166150590(+)
Zm00001d026046::10:136881774-136883775(+)
Zm00001d013122::5:5125991-5127992(+)
Zm00001d039174::6:171787144-171789145(-)
Zm00001d005563::2:178600763-178602764(+)
Zm00001d046194::9:71350164-71352165(-)
Zm00001d043684::3:207334585-207336586(+)
Zm00001d033092::1:250102298-250104299(+)
Zm00001d013370::5:9970411-9972412(+)
Zm00001d050023::4:60714479-60716480(-)
Zm00001d051629::4:165084016-165086017(-)
Zm00001d006052::2:196574324-196576325(+)
Zm00001d041804::3:138831996-138833997(-)
Zm00001d033170::1:252775687-252777688(+)
Zm00001d043799::3:210452853-210454854(+)
Zm00001d037975::6:143937124-143939125(-)
Zm00001d003768::2:58217845-58219846(+)
Zm00001d018298::5:218095388-218097389(+)
Zm00001d031871::1:204755134-204757135(-)
Zm00001d045545::9:25956074-25958075(+)
Zm00001d047980::9:147003540-147005541(+)
Zm00001d048137::9:150674403-150676404(+)
Zm00001d021898::7:165623583-165625584(-)
Zm00001d022339::7:175732192-175734193(+)
Zm00001d031554::1:194111418-194113419(+)
Zm00001d051498::4:160457814-160459815(+)
Zm00001d053524::4:233022415-233024416(-)
Zm00001d034918::1:305592843-305594844(-)
Zm00001d051259::4:150959572-150961573(+)
Zm00001d009916::8:89365583-89367584(-)
Zm00001d028889::1:49801018-49803019(+)
Zm00001d016516::5:165792341-165794342(-)
Zm00001d047293::9:125768672-125770673(-)
Zm00001d006857::2:217991979-217993980(-)
Zm00001d002614::2:16776671-16778672(-)
Zm00001d021580::7:156784988-156786989(-)
Zm00001d028534::1:38456628-38458629(-)
Zm00001d042505::3:170023109-170025110(+)
Zm00001d002455::2:13191691-13193692(-)
Zm00001d050470::4:91091438-91093439(-)
Zm00001d027353::1:3496647-3498648(-)
Zm00001d026089::10:138144640-138146641(-)
Zm00001d027625::1:9352995-9354996(-)
Zm00001d036880::6:105525860-105527861(-)
Zm00001d019218::7:22316707-22318708(-)
Zm00001d028284::1:29167097-29169098(-)
Zm00001d031206::1:182006843-182008844(+)
Zm00001d049320::4:26179198-26181199(+)
Zm00001d042412::3:166287608-166289609(+)
Zm00001d052622::4:195072178-195074179(-)
Zm00001d036595::6:93935680-93937681(-)
Zm00001d010614::8:121857824-121859825(-)
Zm00001d028309::1:30015529-30017530(+)
Zm00001d017365::5:193682932-193684933(-)
Zm00001d017284::5:191688980-191690981(+)
Zm00001d017930::5:210254897-210256898(+)
Zm00001d043288::3:194546993-194548994(-)
Zm00001d023618::10:12299570-12301571(-)
Zm00001d004558::2:117929053-117931054(-)
Zm00001d021070::7:142131550-142133551(+)
Zm00001d005823::2:189796088-189798089(+)
Zm00001d031203::1:181979431-181981432(-)
Zm00001d030864::1:164077219-164079220(-)
Zm00001d053061::4:211464047-211466048(+)
Zm00001d026287::10:142870297-142872298(-)
Zm00001d004870::2:145656691-145658692(-)
Zm00001d017385::5:194001023-194003024(+)
Zm00001d003311::2:39750626-39752627(+)
Zm00001d033246::1:255862802-255864803(+)
Zm00001d009810::8:82397968-82399969(+)
Zm00001d002371::2:11315057-11317058(+)
Zm00001d012511::8:175844550-175846551(+)
Zm00001d042558::3:171712741-171714742(-)
Zm00001d034803::1:302455521-302457522(-)
Zm00001d042827::3:181263197-181265198(+)
Zm00001d028971::1:53291246-53293247(+)
Zm00001d042910::3:183722636-183724637(-)
Zm00001d049608::4:37427288-37429289(-)
Zm00001d053630::4:237400028-237402029(+)
Zm00001d033563::1:267269243-267271244(+)
Zm00001d051617::4:164902488-164904489(-)
Zm00001d030023::1:100384479-100386480(+)
Zm00001d053016::4:209196836-209198837(-)
Zm00001d044916::9:7173685-7175686(+)
Zm00001d015462::5:91661069-91663070(+)
Zm00001d048259::9:153383806-153385807(+)
Zm00001d028217::1:26883315-26885316(-)
Zm00001d047501::9:132766370-132768371(-)
Zm00001d017668::5:203514792-203516793(+)
Zm00001d002822::2:23762686-23764687(+)
Zm00001d038163::6:150022985-150024986(+)
Zm00001d053640::4:238067765-238069766(-)
Zm00001d016950::5:180965587-180967588(+)
Zm00001d006881::2:218465264-218467265(+)
Zm00001d041824::3:139356201-139358202(-)
Zm00001d005997::2:194953865-194955866(-)
Zm00001d053674::4:238697992-238699993(+)
Zm00001d010416::8:113886504-113888505(+)
Zm00001d007816::2:240151282-240153283(-)
Zm00001d039958::3:20686578-20688579(+)
Zm00001d052793::4:201140709-201142710(-)
Zm00001d046299::9:79122992-79124993(+)
Zm00001d040187::3:31068732-31070733(+)
Zm00001d031009::1:173189677-173191678(-)
Zm00001d031977::1:208391728-208393729(-)
Zm00001d040049::3:24764711-24766712(+)
Zm00001d002941::2:27637675-27639676(-)
Zm00001d012785::8:180901285-180903286(-)
Zm00001d011495::8:152337569-152339570(+)
Zm00001d021893::7:165542161-165544162(-)
Zm00001d045352::9:19294922-19296923(-)
Zm00001d029279::1:64614734-64616735(+)
Zm00001d041322::3:112341776-112343777(+)
Zm00001d021285::7:147854362-147856363(-)
Zm00001d021830::7:164033730-164035731(-)
Zm00001d023617::10:12277611-12279612(-)
Zm00001d024810::10:88888599-88890600(-)
Zm00001d029288::1:64854865-64856866(+)
Zm00001d042507::3:170107508-170109509(-)
Zm00001d036588::6:93870686-93872687(-)
Zm00001d037227::6:116706341-116708342(-)
Zm00001d033333::1:259323465-259325466(+)
Zm00001d026295::10:143126712-143128713(+)
Zm00001d044121::3:219829325-219831326(+)
Zm00001d040213::3:32151631-32153632(-)
Zm00001d052206::4:183206772-183208773(+)
Zm00001d042091::3:150529055-150531056(+)
Zm00001d013503::5:12929882-12931883(+)
Zm00001d006315::2:204316023-204318024(-)
Zm00001d040798::3:66485279-66487280(-)
Zm00001d035492::6:29357950-29359951(-)
Zm00001d011160::8:141327144-141329145(+)
Zm00001d053093::4:213330352-213332353(-)
Zm00001d028775::1:46183119-46185120(-)
Zm00001d014344::5:42063893-42065894(-)
Zm00001d048569::9:159053439-159055440(-)
Zm00001d026025::10:136298477-136300478(-)
Zm00001d053324::4:226186930-226188931(-)
Zm00001d034048::1:282390466-282392467(+)
Zm00001d002896::2:26116308-26118309(+)
Zm00001d034900::1:305113858-305115859(-)
Zm00001d039768::3:14320986-14322987(+)
Zm00001d007770::2:239308603-239310604(-)
Zm00001d011534::8:153718307-153720308(-)
Zm00001d037651::6:133036044-133038045(+)
Zm00001d007714::2:238011581-238013582(+)
Zm00001d037277::6:119163809-119165810(+)
Zm00001d005846::2:190703100-190705101(-)
Zm00001d007938::2:243461949-243463950(+)
Zm00001d008177::8:442072-444073(-)
Zm00001d037929::6:142401179-142403180(-)
Zm00001d028930::1:51841299-51843300(-)
Zm00001d027296::1:2112977-2114978(-)
Zm00001d045882::9:45459376-45461377(+)
Zm00001d029697::1:83035394-83037395(+)
Zm00001d014175::5:34986899-34988900(+)
Zm00001d006263::2:203193034-203195035(+)
Zm00001d024522::10:75942179-75944180(+)
Zm00001d032540::1:229998636-230000637(-)
Zm00001d028235::1:27502409-27504410(-)
Zm00001d018973::7:11249381-11251382(-)
Zm00001d034571::1:296595376-296597377(+)
Zm00001d042870::3:182557349-182559350(+)
Zm00001d037275::6:119097564-119099565(-)
Zm00001d028165::1:24967484-24969485(-)
Zm00001d016814::5:177041673-177043674(-)
Zm00001d029275::1:64546287-64548288(+)
Zm00001d053255::4:222640005-222642006(-)
Zm00001d037055::6:110710228-110712229(-)
Zm00001d019434::7:33734752-33736753(-)
Zm00001d050718::4:118684283-118686284(+)
Zm00001d030026::1:100612457-100614458(+)
Zm00001d048327::9:154536661-154538662(-)
Zm00001d007185::2:224110389-224112390(-)
Zm00001d003789::2:59383410-59385411(+)
Zm00001d024361::10:66986915-66988916(-)
Zm00001d006022::2:195423835-195425836(+)
Zm00001d006794::2:216883422-216885423(+)
Zm00001d038292::6:153568886-153570887(-)
Zm00001d026211::10:141000292-141002293(-)
Zm00001d035224::6:14930193-14932194(-)
Zm00001d023400::10:4733226-4735227(-)
Zm00001d028489::1:36774271-36776272(+)
Zm00001d030659::1:151462802-151464803(+)
Zm00001d023242::10:1293871-1295872(-)
Zm00001d041607::3:129574113-129576114(-)
Zm00001d036387::6:86347063-86349064(+)
Zm00001d019546::7:41792313-41794314(+)
Zm00001d004135::2:85516206-85518207(+)
Zm00001d034965::6:292955-294956(-)
Zm00001d005524::2:177281866-177283867(+)
Zm00001d021571::7:156433997-156435998(+)
Zm00001d021436::7:152283313-152285314(+)
Zm00001d043356::3:197522393-197524394(+)
Zm00001d050107::4:66085046-66087047(+)
Zm00001d018542::5:222665925-222667926(+)
Zm00001d053743::4:240291396-240293397(+)
Zm00001d034859::1:303988133-303990134(+)
Zm00001d051458::4:159355165-159357166(-)
Zm00001d044981::9:9194084-9196085(+)
Zm00001d027277::1:1235834-1237835(-)
Zm00001d054088::4:246270121-246272122(+)
Zm00001d040590::3:51910705-51912706(-)
Zm00001d006917::2:219344351-219346352(-)
Zm00001d012895::5:1717561-1719562(-)
Zm00001d008240::8:2335572-2337573(+)
Zm00001d011351::8:147717072-147719073(+)
Zm00001d023238::10:1100576-1102577(+)
Zm00001d002503::2:14167542-14169543(-)
Zm00001d021014::7:140470191-140472192(+)
Zm00001d017571::5:199955868-199957869(-)
Zm00001d049579::4:35942476-35944477(+)
Zm00001d014237::5:37545425-37547426(+)
Zm00001d003379::2:42235043-42237044(-)
Zm00001d021410::7:151479894-151481895(+)
Zm00001d004580::2:119443158-119445159(-)
Zm00001d031913::1:206642105-206644106(-)
Zm00001d027412::1:4736331-4738332(-)
Zm00001d019090::7:15831674-15833675(-)
Zm00001d032889::1:241522718-241524719(-)
Zm00001d033751::1:272897183-272899184(+)
Zm00001d001770::2:436576-438577(-)
Zm00001d028761::1:45863094-45865095(+)
Zm00001d030860::1:164015449-164017450(+)
Zm00001d002613::2:16765984-16767985(-)
Zm00001d008977::8:28094439-28096440(+)
Zm00001d038753::6:163897697-163899698(-)
Zm00001d047347::9:127069097-127071098(+)
Zm00001d020340::7:107531913-107533914(-)
Zm00001d002439::2:12649896-12651897(-)
Zm00001d045329::9:19085369-19087370(-)
Zm00001d017899::5:209742795-209744796(-)
Zm00001d021172::7:144962371-144964372(+)
Zm00001d024889::10:93007310-93009311(+)
Zm00001d048958::4:10713509-10715510(+)
Zm00001d024712::10:84559153-84561154(-)
Zm00001d024441::10:70867551-70869552(+)
Zm00001d005636::2:181458358-181460359(+)
Zm00001d018961::7:10793544-10795545(+)
Zm00001d006176::2:200731133-200733134(-)
Zm00001d034373::1:291114464-291116465(-)
Zm00001d013428::5:11200516-11202517(-)
Zm00001d041955::3:145504717-145506718(-)
Zm00001d052339::4:187392940-187394941(+)
Zm00001d044127::3:219921855-219923856(-)
Zm00001d011102::8:139050311-139052312(-)
Zm00001d026187::10:140544780-140546781(-)
Zm00001d013018::5:3239904-3241905(+)
Zm00001d027492::1:6529076-6531077(-)
Zm00001d044912::9:7023783-7025784(+)
Zm00001d008618::8:14745875-14747876(-)
Zm00001d053127::4:214700594-214702595(+)
Zm00001d021473::7:153198444-153200445(-)
Zm00001d011241::8:144284878-144286879(-)
Zm00001d028386::1:32861297-32863298(-)
Zm00001d040459::3:44575373-44577374(+)
Zm00001d015893::5:129690070-129692071(+)
Zm00001d052507::4:191590626-191592627(+)
Zm00001d010985::8:135927139-135929140(+)
Zm00001d031505::1:192254651-192256652(-)
Zm00001d003108::2:32469600-32471601(-)
Zm00001d047269::9:124898459-124900460(-)
Zm00001d034843::1:303646181-303648182(+)
Zm00001d035695::6:41476311-41478312(-)
Zm00001d048799::4:5693983-5695984(-)
Zm00001d026359::10:144207941-144209942(-)
Zm00001d024079::10:42160878-42162879(-)
Zm00001d005317::2:169448967-169450968(+)
Zm00001d003494::2:46045992-46047993(-)
Zm00001d010728::8:126074601-126076602(+)
Zm00001d012284::8:171861217-171863218(+)
Zm00001d033003::1:246636087-246638088(-)
Zm00001d020363::7:109393694-109395695(-)
Zm00001d008992::8:29062162-29064163(-)
Zm00001d021068::7:142053348-142055349(-)
Zm00001d020786::7:132646967-132648968(+)
Zm00001d003293::2:39093098-39095099(+)
Zm00001d032691::1:234669488-234671489(+)
Zm00001d004495::2:115166480-115168481(+)
Zm00001d020891::7:135619504-135621505(-)
Zm00001d016095::5:144340909-144342910(+)
Zm00001d042809::3:180806006-180808007(-)
Zm00001d041345::3:113727746-113729747(-)
Zm00001d035199::6:9602459-9604460(-)
Zm00001d048631::4:1768997-1770998(-)
Zm00001d025268::10:111871703-111873704(-)
Zm00001d017126::5:186225784-186227785(-)
Zm00001d054076::4:245966686-245968687(-)
Zm00001d012815::5:774918-776919(+)
Zm00001d002629::2:17325157-17327158(+)
Zm00001d031540::1:193697134-193699135(+)
Zm00001d049228::4:21758737-21760738(-)
Zm00001d006511::2:210207283-210209284(-)
Zm00001d022360::7:176106092-176108093(+)
Zm00001d011947::8:164908805-164910806(-)
Zm00001d009548::8:69754139-69756140(+)
Zm00001d053024::4:209798523-209800524(+)
Zm00001d018465::5:221334679-221336680(-)
Zm00001d014520::5:51448852-51450853(+)
Zm00001d005030::2:154834681-154836682(-)
Zm00001d023559::10:10217197-10219198(-)
Zm00001d043615::3:205272802-205274803(+)
Zm00001d019370::7:30360010-30362011(+)
Zm00001d023542::10:9510346-9512347(-)
Zm00001d029680::1:82522280-82524281(+)
Zm00001d051546::4:162066108-162068109(-)
Zm00001d026094::10:138305438-138307439(-)
Zm00001d036798::6:101230908-101232909(-)
Zm00001d033297::1:258048135-258050136(-)
Zm00001d048354::9:154872414-154874415(-)
Zm00001d038097::6:147745290-147747291(+)
Zm00001d010948::8:134759085-134761086(+)
Zm00001d025025::10:100281317-100283318(-)
Zm00001d009840::8:84650234-84652235(+)
Zm00001d043110::3:189415760-189417761(+)
Zm00001d046141::9:66677678-66679679(+)
Zm00001d029120::1:58753378-58755379(-)
Zm00001d053969::4:244433196-244435197(-)
Zm00001d047737::9:140324753-140326754(-)
Zm00001d002384::2:11632808-11634809(+)
Zm00001d036751::6:99766351-99768352(+)
Zm00001d021707::7:160894581-160896582(+)
Zm00001d026547::10:147987596-147989597(-)
Zm00001d008285::8:4074675-4076676(+)
Zm00001d028569::1:39407968-39409969(-)
Zm00001d005072::2:157227982-157229983(-)
Zm00001d009801::8:82093597-82095598(+)
Zm00001d014993::5:71289173-71291174(-)
Zm00001d053633::4:237650929-237652930(+)
Zm00001d021376::7:150250347-150252348(-)
Zm00001d027324::1:2958001-2960002(+)
Zm00001d029025::1:55177014-55179015(+)
Zm00001d024865::10:91164235-91166236(-)
Zm00001d028909::1:50717801-50719802(+)
Zm00001d044365::3:226292498-226294499(+)
Zm00001d053144::4:216039839-216041840(-)
Zm00001d052188::4:182614600-182616601(-)
Zm00001d053635::4:237826203-237828204(+)
Zm00001d008517::8:11272251-11274252(+)
Zm00001d015389::5:87825980-87827981(+)
Zm00001d012923::5:2002579-2004580(-)
Zm00001d024755::10:86463325-86465326(+)
Zm00001d033451::1:263015767-263017768(-)
Zm00001d009146::8:39522839-39524840(+)
Zm00001d013532::5:13752757-13754758(-)
Zm00001d042164::3:154316375-154318376(+)
Zm00001d027402::1:4416329-4418330(+)
Zm00001d012532::8:176202319-176204320(+)
Zm00001d029973::1:97095736-97097737(+)
Zm00001d031672::1:198162867-198164868(+)
Zm00001d011207::8:142983072-142985073(-)
Zm00001d028966::1:53175734-53177735(+)
Zm00001d049950::4:55128171-55130172(+)
Zm00001d024420::10:70282389-70284390(-)
Zm00001d040005::3:22636487-22638488(+)
Zm00001d018030::5:212390258-212392259(+)
Zm00001d025386::10:116622395-116624396(+)
Zm00001d032218::1:217576739-217578740(+)
Zm00001d053180::4:218446585-218448586(+)
Zm00001d021519::7:154988041-154990042(+)
Zm00001d016765::5:175248581-175250582(+)
Zm00001d008748::8:18878548-18880549(+)
Zm00001d027363::1:3777549-3779550(-)
Zm00001d012699::8:178818218-178820219(+)
Zm00001d050021::4:60286712-60288713(-)
Zm00001d038520::6:159132531-159134532(+)
Zm00001d042141::3:153353328-153355329(+)
Zm00001d021506::7:154418579-154420580(-)
Zm00001d044478::3:229246295-229248296(+)
Zm00001d013498::5:12807349-12809350(-)
Zm00001d033559::1:267203932-267205933(+)
Zm00001d042669::3:176151131-176153132(+)
Zm00001d028530::1:38319114-38321115(+)
Zm00001d047272::9:124970330-124972331(+)
Zm00001d049286::4:24426045-24428046(-)
Zm00001d009730::8:78164628-78166629(+)
Zm00001d040140::3:29054668-29056669(-)
Zm00001d043165::3:190404071-190406072(-)
Zm00001d020965::7:138115140-138117141(+)
Zm00001d019111::7:17259549-17261550(+)
Zm00001d002338::2:10589136-10591137(+)
Zm00001d024205::10:56255251-56257252(+)
Zm00001d017962::5:210945883-210947884(+)
Zm00001d039458::3:4931198-4933199(-)
Zm00001d011563::8:154575752-154577753(-)
Zm00001d027556::1:8122246-8124247(-)
Zm00001d016200::5:150356421-150358422(-)
Zm00001d028111::1:23122420-23124421(-)
Zm00001d025015::10:99804802-99806803(+)
Zm00001d007769::2:239288330-239290331(+)
Zm00001d044634::3:233674969-233676970(-)
Zm00001d048171::9:151314574-151316575(-)
Zm00001d028926::1:51764065-51766066(-)
Zm00001d003259::2:38121302-38123303(-)
Zm00001d024211::10:56724057-56726058(+)
Zm00001d048428::9:156043350-156045351(+)
Zm00001d024016::10:37076236-37078237(+)
Zm00001d016388::5:160389753-160391754(+)
Zm00001d012542::8:176405244-176407245(+)
Zm00001d034813::1:302790228-302792229(+)
Zm00001d031296::1:185536150-185538151(-)
Zm00001d045875::9:45232586-45234587(+)
Zm00001d012561::8:176656806-176658807(-)
Zm00001d042245::3:157385208-157387209(-)
Zm00001d012652::8:177981884-177983885(+)
Zm00001d010375::8:111875034-111877035(+)
Zm00001d039513::3:6289544-6291545(-)
Zm00001d012167::8:169385904-169387905(-)
Zm00001d044377::3:226463893-226465894(-)
Zm00001d042213::3:156309937-156311938(-)
Zm00001d020343::7:107888690-107890691(+)
Zm00001d016856::5:178413193-178415194(+)
Zm00001d045282::9:17929224-17931225(+)
Zm00001d032239::1:218498654-218500655(+)
Zm00001d037675::6:133722001-133724002(+)
Zm00001d004785::2:139097736-139099737(+)
Zm00001d022050::7:169038848-169040849(+)
Zm00001d020910::7:136263380-136265381(+)
Zm00001d016054::5:141753451-141755452(-)
Zm00001d004293::2:100972870-100974871(+)
Zm00001d047936::9:145690074-145692075(-)
Zm00001d024281::10:61490536-61492537(-)
Zm00001d011268::8:145144450-145146451(-)
Zm00001d004595::2:120894145-120896146(-)
Zm00001d019212::7:22083928-22085929(-)
Zm00001d015955::5:133996787-133998788(+)
Zm00001d025799::10:129940165-129942166(+)
Zm00001d019468::7:35263845-35265846(+)
Zm00001d015658::5:103854787-103856788(-)
Zm00001d013721::5:18532645-18534646(-)
Zm00001d026170::10:140282737-140284738(-)
Zm00001d004599::2:121345084-121347085(-)
Zm00001d049415::4:29862984-29864985(-)
Zm00001d029555::1:76049050-76051051(+)
Zm00001d045304::9:18539670-18541671(+)
Zm00001d035747::6:44779302-44781303(+)
Zm00001d046628::9:99612783-99614784(-)
Zm00001d015789::5:119745894-119747895(+)
Zm00001d017130::5:186475047-186477048(+)
Zm00001d011421::8:150033668-150035669(+)
Zm00001d041609::3:129606390-129608391(+)
Zm00001d020612::7:125095496-125097497(+)
Zm00001d036429::6:88161563-88163564(-)
Zm00001d049153::4:17982390-17984391(+)
Zm00001d035631::6:37814120-37816121(-)
Zm00001d036692::6:97814230-97816231(-)
Zm00001d045359::9:19531288-19533289(+)
Zm00001d009872::8:86433581-86435582(+)
Zm00001d041389::3:115401345-115403346(+)
Zm00001d011966::8:165290735-165292736(+)
Zm00001d004697::2:131928377-131930378(+)
Zm00001d013663::5:16713472-16715473(-)
Zm00001d034698::1:300198468-300200469(-)
Zm00001d012888::5:1610576-1612577(+)
Zm00001d004322::2:103033439-103035440(+)
Zm00001d048507::9:157496347-157498348(-)
Zm00001d012679::8:178497950-178499951(+)
Zm00001d051915::4:174608508-174610509(+)
Zm00001d018810::7:5841086-5843087(+)
Zm00001d048009::9:147936969-147938970(-)
Zm00001d022395::7:176679422-176681423(-)
Zm00001d051830::4:171486405-171488406(-)
Zm00001d043984::3:215622396-215624397(-)
Zm00001d038270::6:152870345-152872346(+)
Zm00001d016731::5:174492663-174494664(-)
Zm00001d028494::1:37046770-37048771(+)
Zm00001d031288::1:185177017-185179018(-)
Zm00001d047986::9:147259132-147261133(+)
Zm00001d010734::8:126287861-126289862(+)
Zm00001d038013::6:145148782-145150783(-)
Zm00001d019834::7:67745911-67747912(-)
Zm00001d016997::5:182318681-182320682(+)
Zm00001d029055::1:56404477-56406478(-)
Zm00001d021791::7:163080820-163082821(-)
Zm00001d021481::7:153358450-153360451(+)
Zm00001d009482::8:66863296-66865297(-)
Zm00001d004020::2:76077021-76079022(-)
Zm00001d006931::2:219613222-219615223(-)
Zm00001d030346::1:124047867-124049868(-)
Zm00001d028470::1:35938804-35940805(+)
Zm00001d033026::1:247672584-247674585(-)
Zm00001d050670::4:114202623-114204624(-)
Zm00001d014811::5:63968220-63970221(-)
Zm00001d029540::1:75402840-75404841(+)
Zm00001d052194::4:182773285-182775286(-)
Zm00001d013076::5:4377837-4379838(+)
Zm00001d029883::1:91986076-91988077(+)
Zm00001d037961::6:143607454-143609455(+)
Zm00001d022526::7:179351525-179353526(-)
Zm00001d034165::1:285595273-285597274(-)
Zm00001d048731::4:4463262-4465263(+)
Zm00001d037223::6:116532071-116534072(+)
Zm00001d039021::6:168830908-168832909(+)
Zm00001d032838::1:239724016-239726017(-)
Zm00001d002726::2:20518340-20520341(+)
Zm00001d002929::2:26791080-26793081(-)
Zm00001d004737::2:134916229-134918230(-)
Zm00001d006291::2:203786428-203788429(+)
Zm00001d016490::5:164549188-164551189(+)
Zm00001d021087::7:142492768-142494769(-)
Zm00001d020516::7:119991985-119993986(-)
Zm00001d027318::1:2829335-2831336(-)
Zm00001d024274::10:61038274-61040275(-)
Zm00001d013071::5:4308948-4310949(+)
Zm00001d014458::5:48259279-48261280(+)
Zm00001d021790::7:163068620-163070621(+)
Zm00001d054096::4:246452062-246454063(-)
Zm00001d030888::1:165739726-165741727(+)
Zm00001d031291::1:185471393-185473394(+)
Zm00001d007089::2:221966336-221968337(-)
Zm00001d025241::10:110752298-110754299(+)
Zm00001d013943::5:25540337-25542338(-)
Zm00001d028211::1:26529324-26531325(-)
Zm00001d037505::6:127617627-127619628(+)
Zm00001d024999::10:98624966-98626967(+)
Zm00001d053391::4:228951178-228953179(+)
Zm00001d039294::3:1175874-1177875(-)
Zm00001d036118::6:72943257-72945258(+)
Zm00001d009515::8:68504858-68506859(+)
Zm00001d021764::7:162642425-162644426(-)
Zm00001d021072::7:142150106-142152107(+)
Zm00001d012325::8:172453860-172455861(-)
Zm00001d022591::7:180547655-180549656(+)
Zm00001d011094::8:138797738-138799739(+)
Zm00001d051838::4:171771683-171773684(-)
Zm00001d047843::9:143109130-143111131(+)
Zm00001d029983::1:97419192-97421193(-)
Zm00001d007226::2:225139459-225141460(+)
Zm00001d028002::1:19963058-19965059(-)
Zm00001d039013::6:168704547-168706548(+)
Zm00001d027997::1:19766702-19768703(-)
Zm00001d052543::4:192664091-192666092(-)
Zm00001d025301::10:113317786-113319787(-)
Zm00001d029834::1:89473273-89475274(-)
Zm00001d049295::4:24987132-24989133(-)
Zm00001d044267::3:223385660-223387661(-)
Zm00001d047813::9:142471941-142473942(+)
Zm00001d017429::5:195835470-195837471(-)
Zm00001d043201::3:191436023-191438024(-)
Zm00001d003986::2:73810137-73812138(+)
Zm00001d012357::8:172968655-172970656(+)
Zm00001d002342::2:10615587-10617588(-)
Zm00001d011220::8:143294356-143296357(-)
Zm00001d002437::2:12640797-12642798(+)
Zm00001d040958::3:83069924-83071925(+)
Zm00001d035050::6:3222765-3224766(-)
Zm00001d016496::5:164801205-164803206(-)
Zm00001d026087::10:138095729-138097730(-)
Zm00001d020623::7:125320085-125322086(+)
Zm00001d042140::3:153223234-153225235(+)
Zm00001d051388::4:156847122-156849123(-)
Zm00001d047069::9:117203391-117205392(+)
Zm00001d003895::2:65733774-65735775(+)
Zm00001d020414::7:112337172-112339173(-)
Zm00001d017570::5:199881769-199883770(-)
Zm00001d007702::2:237750541-237752542(+)
Zm00001d040467::3:45000242-45002243(-)
Zm00001d019476::7:35831800-35833801(-)
Zm00001d021904::7:165724974-165726975(+)
Zm00001d028739::1:44834974-44836975(+)
Zm00001d039095::6:169959155-169961156(-)
Zm00001d012180::8:169621325-169623326(-)
Zm00001d004914::2:148232921-148234922(-)
Zm00001d021263::7:147161958-147163959(+)
Zm00001d002997::2:29026227-29028228(+)
Zm00001d050463::4:90420460-90422461(-)
Zm00001d032718::1:235939924-235941925(-)
Zm00001d028144::1:24013573-24015574(-)
Zm00001d015030::5:72785843-72787844(-)
Zm00001d048404::9:155668561-155670562(+)
Zm00001d033591::1:267998131-268000132(+)
Zm00001d026263::10:142345604-142347605(+)
Zm00001d013766::5:19722826-19724827(-)
Zm00001d046788::9:106008035-106010036(-)
Zm00001d009132::8:38689609-38691610(-)
Zm00001d037918::6:141975916-141977917(-)
Zm00001d053553::4:233818047-233820048(-)
Zm00001d019498::7:37888487-37890488(-)
Zm00001d003641::2:51371433-51373434(-)
Zm00001d047749::9:140827961-140829962(-)
Zm00001d023871::10:25778449-25780450(+)
Zm00001d039886::3:17692634-17694635(-)
Zm00001d012718::8:179123672-179125673(-)
Zm00001d030526::1:141704233-141706234(+)
Zm00001d034405::1:292045250-292047251(-)
Zm00001d042105::3:150764564-150766565(-)
Zm00001d039708::3:12742618-12744619(-)
Zm00001d012246::8:170926172-170928173(+)
Zm00001d052295::4:186315847-186317848(-)
Zm00001d032805::1:238806320-238808321(-)
Zm00001d039219::6:173067765-173069766(+)
Zm00001d022622::7:181390029-181392030(+)
Zm00001d023367::10:4164488-4166489(-)
Zm00001d034064::1:282936155-282938156(+)
Zm00001d020932::7:136984708-136986709(+)
Zm00001d002823::2:23777396-23779397(-)
Zm00001d006605::2:211891193-211893194(-)
Zm00001d041215::3:105824853-105826854(+)
Zm00001d047184::9:121270160-121272161(-)
Zm00001d019219::7:22319819-22321820(-)
Zm00001d020408::7:111956518-111958519(+)
Zm00001d026420::10:145436859-145438860(+)
Zm00001d049680::4:39886847-39888848(-)
Zm00001d047015::9:115396214-115398215(+)
Zm00001d011938::8:164854776-164856777(-)
Zm00001d011660::8:157759647-157761648(+)
Zm00001d040660::3:56947811-56949812(-)
Zm00001d039537::3:7529963-7531964(-)
Zm00001d025081::10:102857032-102859033(-)
Zm00001d043840::3:211479198-211481199(-)
Zm00001d035439::6:25560268-25562269(+)
Zm00001d038881::6:166321063-166323064(-)
```
