## Supplementary material for "A comprehensive map of preferentially located motifs reveals distinct proximal *cis*-regulatory elements in plants": TCTCACTC_containing_gene_set.txt

```
#Occurences of TCTCACTC between -19 and 10 (positions relative to the transcription start site)
#68 sequences with TCTCACTC in this interval
#0.26% of the sequences in promoter set with TCTCACTC (set with 25847 sequences)
Zm00001d049346::4:27244547-27246548(-)
Zm00001d028413::1:34111066-34113067(-)
Zm00001d030860::1:164015449-164017450(+)
Zm00001d025241::10:110752298-110754299(+)
Zm00001d043989::3:215691817-215693818(-)
Zm00001d053743::4:240291396-240293397(+)
Zm00001d049153::4:17982390-17984391(+)
Zm00001d039032::6:168943756-168945757(+)
Zm00001d028889::1:49801018-49803019(+)
Zm00001d049916::4:52467047-52469048(-)
Zm00001d007026::2:220374384-220376385(+)
Zm00001d035234::6:15906722-15908723(+)
Zm00001d025268::10:111871703-111873704(-)
Zm00001d008177::8:442072-444073(-)
Zm00001d031669::1:198136081-198138082(+)
Zm00001d002794::2:22819593-22821594(-)
Zm00001d046449::9:90420442-90422443(+)
Zm00001d046005::9:53470410-53472411(+)
Zm00001d041345::3:113727746-113729747(-)
Zm00001d004326::2:103396057-103398058(-)
Zm00001d042809::3:180806006-180808007(-)
Zm00001d039467::3:5059496-5061497(-)
Zm00001d047679::9:139128404-139130405(+)
Zm00001d033003::1:246636087-246638088(-)
Zm00001d035631::6:37814120-37816121(-)
Zm00001d018105::5:214438394-214440395(-)
Zm00001d031672::1:198162867-198164868(+)
Zm00001d044127::3:219921855-219923856(-)
Zm00001d024522::10:75942179-75944180(+)
Zm00001d029818::1:88439067-88441068(+)
Zm00001d051838::4:171771683-171773684(-)
Zm00001d030894::1:166196511-166198512(-)
Zm00001d033333::1:259323465-259325466(+)
Zm00001d050365::4:83774515-83776516(-)
Zm00001d034734::1:300968798-300970799(-)
Zm00001d010416::8:113886504-113888505(+)
Zm00001d028235::1:27502409-27504410(-)
Zm00001d022526::7:179351525-179353526(-)
Zm00001d044634::3:233674969-233676970(-)
Zm00001d029826::1:89003068-89005069(+)
Zm00001d025103::10:104223889-104225890(-)
Zm00001d009081::8:35348761-35350762(+)
Zm00001d009548::8:69754139-69756140(+)
Zm00001d028926::1:51764065-51766066(-)
Zm00001d045352::9:19294922-19296923(-)
Zm00001d017857::5:208983084-208985085(+)
Zm00001d017385::5:194001023-194003024(+)
Zm00001d020340::7:107531913-107533914(-)
Zm00001d035224::6:14930193-14932194(-)
Zm00001d024999::10:98624966-98626967(+)
Zm00001d011089::8:138644678-138646679(+)
Zm00001d048631::4:1768997-1770998(-)
Zm00001d047293::9:125768672-125770673(-)
Zm00001d049608::4:37427288-37429289(-)
Zm00001d047813::9:142471941-142473942(+)
Zm00001d027502::1:6824333-6826334(+)
Zm00001d052433::4:189870358-189872359(-)
Zm00001d047347::9:127069097-127071098(+)
Zm00001d052793::4:201140709-201142710(-)
Zm00001d036429::6:88161563-88163564(-)
Zm00001d030864::1:164077219-164079220(-)
Zm00001d041609::3:129606390-129608391(+)
Zm00001d016388::5:160389753-160391754(+)
Zm00001d017807::5:207374137-207376138(+)
Zm00001d049228::4:21758737-21760738(-)
Zm00001d012180::8:169621325-169623326(-)
Zm00001d020826::7:133996191-133998192(+)
Zm00001d009840::8:84650234-84652235(+)
```
