## Supplementary material for "A comprehensive map of preferentially located motifs reveals distinct proximal *cis*-regulatory elements in plants": TCTCAGAA_containing_gene_set.txt

```
#Occurences of TCTCAGAA between -350 and -340 (positions relative to the transcription start site)
#26 sequences with TCTCAGAA in this interval
#0.10% of the sequences in promoter set with TCTCAGAA (set with 25847 sequences)
Zm00001d044993::9:9486750-9488751(+)
Zm00001d021768::7:162725623-162727624(+)
Zm00001d031647::1:197311290-197313291(-)
Zm00001d029640::1:80898663-80900664(-)
Zm00001d012950::5:2316678-2318679(+)
Zm00001d043821::3:210977037-210979038(-)
Zm00001d051760::4:168958553-168960554(-)
Zm00001d033808::1:274304674-274306675(-)
Zm00001d033102::1:250206266-250208267(-)
Zm00001d045998::9:53113245-53115246(+)
Zm00001d015672::5:105101027-105103028(-)
Zm00001d042515::3:170303366-170305367(-)
Zm00001d043819::3:210966368-210968369(-)
Zm00001d035705::6:41918629-41920630(-)
Zm00001d036247::6:79794949-79796950(+)
Zm00001d025258::10:111488225-111490226(+)
Zm00001d049338::4:27148971-27150972(-)
Zm00001d016711::5:173426227-173428228(+)
Zm00001d036560::6:92294994-92296995(+)
Zm00001d025497::10:120578475-120580476(+)
Zm00001d029309::1:65572014-65574015(-)
Zm00001d016968::5:181540870-181542871(+)
Zm00001d050942::4:132810605-132812606(-)
Zm00001d049333::4:26921917-26923918(-)
Zm00001d047559::9:135497128-135499129(+)
Zm00001d025501::10:120595036-120597037(+)
```
