## Supplementary material for "A comprehensive map of preferentially located motifs reveals distinct proximal *cis*-regulatory elements in plants": TCTCATAC_containing_gene_set.txt

```
#Occurences of TCTCATAC between 395 and 427 (positions relative to the transcription start site)
#51 sequences with TCTCATAC in this interval
#0.20% of the sequences in promoter set with TCTCATAC (set with 25847 sequences)
Zm00001d009371::8:60467681-60469682(+)
Zm00001d036511::6:90945380-90947381(+)
Zm00001d013537::5:13908737-13910738(+)
Zm00001d026042::10:136803703-136805704(-)
Zm00001d036553::6:91849157-91851158(+)
Zm00001d008824::8:21741786-21743787(-)
Zm00001d014645::5:57165173-57167174(+)
Zm00001d023476::10:6862471-6864472(-)
Zm00001d015411::5:89060307-89062308(-)
Zm00001d014568::5:53681075-53683076(+)
Zm00001d010083::8:98782198-98784199(+)
Zm00001d023234::10:984764-986765(-)
Zm00001d051900::4:173977060-173979061(+)
Zm00001d005779::2:188004206-188006207(+)
Zm00001d020423::7:113101554-113103555(-)
Zm00001d009219::8:44185286-44187287(-)
Zm00001d032863::1:240531555-240533556(-)
Zm00001d024114::10:46725089-46727090(+)
Zm00001d010349::8:110698181-110700182(+)
Zm00001d008711::8:17564249-17566250(+)
Zm00001d007963::2:244272881-244274882(+)
Zm00001d030374::1:127337207-127339208(+)
Zm00001d006672::2:214007102-214009103(+)
Zm00001d046913::9:110231832-110233833(-)
Zm00001d038011::6:145088906-145090907(-)
Zm00001d032215::1:217378451-217380452(+)
Zm00001d035645::6:38129903-38131904(-)
Zm00001d052705::4:198265912-198267913(+)
Zm00001d034812::1:302758677-302760678(+)
Zm00001d017038::5:183355999-183358000(+)
Zm00001d028060::1:21796413-21798414(-)
Zm00001d012870::5:1407662-1409663(+)
Zm00001d041695::3:133727326-133729327(-)
Zm00001d035431::6:25289552-25291553(-)
Zm00001d015145::5:76944097-76946098(+)
Zm00001d050393::4:85563266-85565267(-)
Zm00001d048000::9:147664292-147666293(+)
Zm00001d036609::6:94234300-94236301(+)
Zm00001d037177::6:114814613-114816614(+)
Zm00001d027667::1:10622199-10624200(-)
Zm00001d011742::8:160458762-160460763(-)
Zm00001d021067::7:142013604-142015605(-)
Zm00001d033021::1:247429837-247431838(+)
Zm00001d003739::2:56960301-56962302(+)
Zm00001d005519::2:177087419-177089420(-)
Zm00001d028883::1:49584338-49586339(+)
Zm00001d040703::3:59231186-59233187(+)
Zm00001d026586::10:148401786-148403787(-)
Zm00001d004782::2:138898708-138900709(-)
Zm00001d044796::9:2565447-2567448(-)
Zm00001d041975::3:146342806-146344807(+)
```
