## Supplementary material for "A comprehensive map of preferentially located motifs reveals distinct proximal *cis*-regulatory elements in plants": TCTCATC_containing_gene_set.txt

```
#Occurences of TCTCATC between -36 and 20 (positions relative to the transcription start site)
#290 sequences with TCTCATC in this interval
#1.12% of the sequences in promoter set with TCTCATC (set with 25847 sequences)
Zm00001d006172::2:200522358-200524359(-)
Zm00001d004354::2:105832262-105834263(-)
Zm00001d032527::1:229517418-229519419(-)
Zm00001d011394::8:149458911-149460912(+)
Zm00001d048129::9:150527518-150529519(+)
Zm00001d039370::3:2691102-2693103(+)
Zm00001d036002::6:65320252-65322253(-)
Zm00001d024312::10:63550971-63552972(-)
Zm00001d048282::9:153826502-153828503(-)
Zm00001d012755::8:179869071-179871072(+)
Zm00001d022585::7:180351680-180353681(-)
Zm00001d023822::10:23481951-23483952(-)
Zm00001d014894::5:67114874-67116875(+)
Zm00001d024053::10:40248981-40250982(+)
Zm00001d002444::2:12841093-12843094(-)
Zm00001d051733::4:168460045-168462046(+)
Zm00001d037150::6:113955289-113957290(+)
Zm00001d048692::4:3352923-3354924(+)
Zm00001d049400::4:29284414-29286415(-)
Zm00001d012297::8:172060898-172062899(-)
Zm00001d013045::5:3681365-3683366(+)
Zm00001d025288::10:112745317-112747318(-)
Zm00001d016155::5:147503059-147505060(-)
Zm00001d004676::2:129830642-129832643(+)
Zm00001d012180::8:169621325-169623326(-)
Zm00001d043803::3:210517866-210519867(+)
Zm00001d007270::2:226306434-226308435(-)
Zm00001d001901::2:2611881-2613882(-)
Zm00001d037910::6:141724036-141726037(-)
Zm00001d042899::3:183381604-183383605(+)
Zm00001d048513::9:157606853-157608854(+)
Zm00001d039256::3:628926-630927(-)
Zm00001d034493::1:294619255-294621256(-)
Zm00001d003590::2:49128413-49130414(-)
Zm00001d022069::7:169297637-169299638(-)
Zm00001d022437::7:177693969-177695970(+)
Zm00001d038739::6:163593230-163595231(-)
Zm00001d041623::3:129814513-129816514(-)
Zm00001d004115::2:83488184-83490185(+)
Zm00001d026144::10:139673122-139675123(-)
Zm00001d015127::5:76606796-76608797(-)
Zm00001d016006::5:138910724-138912725(+)
Zm00001d015175::5:78402493-78404494(-)
Zm00001d053113::4:214317300-214319301(+)
Zm00001d020475::7:117462849-117464850(+)
Zm00001d049870::4:49703259-49705260(-)
Zm00001d028400::1:33595641-33597642(+)
Zm00001d019184::7:20585392-20587393(+)
Zm00001d007532::2:234155768-234157769(+)
Zm00001d054016::4:245192706-245194707(-)
Zm00001d036371::6:86006439-86008440(+)
Zm00001d050130::4:68039371-68041372(+)
Zm00001d016814::5:177041673-177043674(-)
Zm00001d041818::3:139103247-139105248(+)
Zm00001d009493::8:67175647-67177648(+)
Zm00001d040153::3:29315127-29317128(+)
Zm00001d021903::7:165714905-165716906(+)
Zm00001d047175::9:120983453-120985454(+)
Zm00001d032209::1:217182234-217184235(-)
Zm00001d036903::6:105990402-105992403(+)
Zm00001d048736::4:4606150-4608151(+)
Zm00001d045885::9:45583007-45585008(+)
Zm00001d033858::1:276069050-276071051(-)
Zm00001d044672::3:234544396-234546397(+)
Zm00001d003016::2:29536672-29538673(+)
Zm00001d016475::5:163837322-163839323(-)
Zm00001d012164::8:169199218-169201219(+)
Zm00001d045590::9:27546187-27548188(-)
Zm00001d048628::4:1741437-1743438(+)
Zm00001d021866::7:164891641-164893642(+)
Zm00001d040076::3:25959180-25961181(-)
Zm00001d014872::5:66607535-66609536(-)
Zm00001d005287::2:167714570-167716571(-)
Zm00001d049834::4:47102874-47104875(-)
Zm00001d033404::1:262055599-262057600(+)
Zm00001d009461::8:65513066-65515067(+)
Zm00001d018981::7:11771724-11773725(+)
Zm00001d042094::3:150551545-150553546(-)
Zm00001d030841::1:162682641-162684642(+)
Zm00001d048308::9:154296677-154298678(-)
Zm00001d020799::7:133244104-133246105(-)
Zm00001d048436::9:156320555-156322556(-)
Zm00001d018699::7:2729159-2731160(-)
Zm00001d004366::2:106629899-106631900(-)
Zm00001d033267::1:256578528-256580529(-)
Zm00001d051232::4:149358613-149360614(+)
Zm00001d012552::8:176494413-176496414(-)
Zm00001d002695::2:19446722-19448723(+)
Zm00001d044911::9:7004134-7006135(+)
Zm00001d004591::2:120676763-120678764(+)
Zm00001d048551::9:158535594-158537595(-)
Zm00001d049742::4:42443290-42445291(+)
Zm00001d029860::1:90869364-90871365(-)
Zm00001d027790::1:13574887-13576888(+)
Zm00001d029361::1:67441776-67443777(-)
Zm00001d038829::6:165356619-165358620(+)
Zm00001d010281::8:107229339-107231340(+)
Zm00001d036475::6:89534770-89536771(+)
Zm00001d020238::7:101657448-101659449(-)
Zm00001d038582::6:160509807-160511808(-)
Zm00001d028981::1:53461451-53463452(-)
Zm00001d029762::1:86128513-86130514(+)
Zm00001d050048::4:62425978-62427979(-)
Zm00001d030316::1:122017378-122019379(+)
Zm00001d046774::9:105257554-105259555(-)
Zm00001d039000::6:168517823-168519824(-)
Zm00001d037951::6:143352481-143354482(-)
Zm00001d008642::8:15544941-15546942(+)
Zm00001d007929::2:243168317-243170318(+)
Zm00001d027481::1:6276848-6278849(-)
Zm00001d039002::6:168620989-168622990(-)
Zm00001d046672::9:101699691-101701692(+)
Zm00001d030644::1:150484884-150486885(-)
Zm00001d003789::2:59383410-59385411(+)
Zm00001d029074::1:57249314-57251315(+)
Zm00001d034282::1:288426309-288428310(-)
Zm00001d044395::3:227056859-227058860(-)
Zm00001d043019::3:186608114-186610115(-)
Zm00001d040129::3:28676962-28678963(-)
Zm00001d048255::9:153310908-153312909(+)
Zm00001d006059::2:196802227-196804228(-)
Zm00001d043652::3:206060268-206062269(+)
Zm00001d044095::3:219033714-219035715(-)
Zm00001d036922::6:106562389-106564390(+)
Zm00001d029347::1:66822045-66824046(+)
Zm00001d052367::4:188336601-188338602(+)
Zm00001d037610::6:131676233-131678234(+)
Zm00001d026094::10:138305438-138307439(-)
Zm00001d031898::1:205923712-205925713(+)
Zm00001d015940::5:132978508-132980509(+)
Zm00001d037874::6:140670004-140672005(+)
Zm00001d028401::1:33645926-33647927(+)
Zm00001d013722::5:18544468-18546469(-)
Zm00001d014415::5:45482661-45484662(-)
Zm00001d035772::6:46919120-46921121(-)
Zm00001d050470::4:91091438-91093439(-)
Zm00001d032775::1:237879012-237881013(+)
Zm00001d021629::7:158562199-158564200(+)
Zm00001d021907::7:165744714-165746715(-)
Zm00001d002711::2:19963263-19965264(+)
Zm00001d002347::2:10657938-10659939(-)
Zm00001d024815::10:89312974-89314975(-)
Zm00001d033861::1:276365795-276367796(-)
Zm00001d047388::9:128470262-128472263(-)
Zm00001d029137::1:60116239-60118240(-)
Zm00001d039462::3:4959775-4961776(+)
Zm00001d011268::8:145144450-145146451(-)
Zm00001d038741::6:163652197-163654198(-)
Zm00001d037476::6:126487760-126489761(+)
Zm00001d026652::10:149397062-149399063(-)
Zm00001d028201::1:26040024-26042025(+)
Zm00001d042530::3:170942959-170944960(-)
Zm00001d005257::2:166062709-166064710(-)
Zm00001d002089::2:5800030-5802031(-)
Zm00001d017762::5:206136567-206138568(+)
Zm00001d051540::4:161894025-161896026(+)
Zm00001d010375::8:111875034-111877035(+)
Zm00001d047339::9:126961540-126963541(+)
Zm00001d028698::1:43446280-43448281(-)
Zm00001d014920::5:68370721-68372722(-)
Zm00001d045778::9:38654563-38656564(-)
Zm00001d015290::5:82872839-82874840(+)
Zm00001d022076::7:169604628-169606629(-)
Zm00001d054072::4:245928004-245930005(-)
Zm00001d031986::1:208754375-208756376(-)
Zm00001d003656::2:52525637-52527638(-)
Zm00001d045280::9:17825048-17827049(+)
Zm00001d026439::10:145880912-145882913(+)
Zm00001d005598::2:180233587-180235588(-)
Zm00001d046097::9:63179892-63181893(-)
Zm00001d038217::6:151822008-151824009(+)
Zm00001d013630::5:15862293-15864294(+)
Zm00001d002332::2:10495872-10497873(-)
Zm00001d045911::9:47083452-47085453(+)
Zm00001d048585::4:296446-298447(+)
Zm00001d005442::2:174335642-174337643(+)
Zm00001d025789::10:129683291-129685292(-)
Zm00001d020227::7:101009335-101011336(-)
Zm00001d047165::9:120509116-120511117(+)
Zm00001d036364::6:85808297-85810298(+)
Zm00001d007943::2:243547806-243549807(-)
Zm00001d038835::6:165524776-165526777(+)
Zm00001d011969::8:165321595-165323596(-)
Zm00001d017033::5:183227684-183229685(+)
Zm00001d011266::8:145116429-145118430(+)
Zm00001d031262::1:184234391-184236392(-)
Zm00001d040029::3:23586731-23588732(-)
Zm00001d041376::3:114784720-114786721(+)
Zm00001d001885::2:2463635-2465636(+)
Zm00001d017799::5:207114274-207116275(+)
Zm00001d024443::10:70968129-70970130(+)
Zm00001d009462::8:65586035-65588036(+)
Zm00001d040019::3:23107630-23109631(+)
Zm00001d049934::4:53894419-53896420(-)
Zm00001d033717::1:272125126-272127127(-)
Zm00001d049748::4:42987436-42989437(+)
Zm00001d015279::5:82557759-82559760(+)
Zm00001d053760::4:240616320-240618321(+)
Zm00001d010867::8:131311264-131313265(+)
Zm00001d003242::2:37430876-37432877(+)
Zm00001d053722::4:239852805-239854806(-)
Zm00001d051701::4:167171351-167173352(-)
Zm00001d006435::2:207997796-207999797(-)
Zm00001d017032::5:183208899-183210900(+)
Zm00001d053886::4:242970696-242972697(+)
Zm00001d041138::3:99829604-99831605(-)
Zm00001d022198::7:172634836-172636837(+)
Zm00001d037002::6:108752434-108754435(+)
Zm00001d045958::9:49770286-49772287(+)
Zm00001d037094::6:111974416-111976417(+)
Zm00001d003638::2:51304426-51306427(-)
Zm00001d048722::4:4186481-4188482(+)
Zm00001d005813::2:189507815-189509816(-)
Zm00001d022131::7:170938701-170940702(-)
Zm00001d033711::1:271958118-271960119(-)
Zm00001d034832::1:303288732-303290733(-)
Zm00001d045786::9:39087889-39089890(-)
Zm00001d019576::7:43882344-43884345(-)
Zm00001d010010::8:95005753-95007754(+)
Zm00001d005396::2:172255489-172257490(-)
Zm00001d023279::10:2031413-2033414(+)
Zm00001d045425::9:21677773-21679774(+)
Zm00001d020606::7:124627961-124629962(-)
Zm00001d029838::1:89482587-89484588(+)
Zm00001d046772::9:105167963-105169964(+)
Zm00001d027637::1:9643667-9645668(-)
Zm00001d003149::2:33782180-33784181(-)
Zm00001d037235::6:117160623-117162624(+)
Zm00001d021999::7:167779854-167781855(+)
Zm00001d045418::9:21505295-21507296(+)
Zm00001d003928::2:69380247-69382248(+)
Zm00001d053107::4:214132326-214134327(-)
Zm00001d036090::6:71682051-71684052(+)
Zm00001d050174::4:70780381-70782382(+)
Zm00001d033003::1:246636087-246638088(-)
Zm00001d013446::5:11809903-11811904(+)
Zm00001d030264::1:117372040-117374041(-)
Zm00001d003531::2:46840102-46842103(+)
Zm00001d048413::9:155823545-155825546(+)
Zm00001d008600::8:14145259-14147260(+)
Zm00001d013511::5:13211387-13213388(+)
Zm00001d041873::3:141752036-141754037(-)
Zm00001d022614::7:181114027-181116028(-)
Zm00001d014311::5:40577329-40579330(-)
Zm00001d023993::10:35140731-35142732(-)
Zm00001d022443::7:177800135-177802136(+)
Zm00001d035052::6:3229438-3231439(+)
Zm00001d006322::2:204526907-204528908(-)
Zm00001d040034::3:23842913-23844914(-)
Zm00001d046047::9:58915767-58917768(+)
Zm00001d035129::6:6325342-6327343(+)
Zm00001d033138::1:251840928-251842929(+)
Zm00001d020483::7:118402396-118404397(-)
Zm00001d012409::8:173996673-173998674(-)
Zm00001d022284::7:174455028-174457029(-)
Zm00001d053680::4:238936166-238938167(+)
Zm00001d051606::4:164332381-164334382(+)
Zm00001d032057::1:211040485-211042486(+)
Zm00001d019766::7:58224459-58226460(-)
Zm00001d016333::5:157769137-157771138(+)
Zm00001d018366::5:219241001-219243002(-)
Zm00001d038874::6:166204991-166206992(+)
Zm00001d034921::1:305651472-305653473(-)
Zm00001d052423::4:189661692-189663693(-)
Zm00001d035316::6:20918793-20920794(+)
Zm00001d028109::1:23108978-23110979(+)
Zm00001d002338::2:10589136-10591137(+)
Zm00001d011284::8:145784345-145786346(-)
Zm00001d031727::1:199714257-199716258(+)
Zm00001d019185::7:20693900-20695901(+)
Zm00001d029801::1:87474891-87476892(-)
Zm00001d032674::1:233753500-233755501(+)
Zm00001d012516::8:175934326-175936327(-)
Zm00001d051244::4:150199532-150201533(-)
Zm00001d010103::8:99215375-99217376(-)
Zm00001d045322::9:18933134-18935135(-)
Zm00001d015890::5:129557071-129559072(-)
Zm00001d053284::4:224050862-224052863(-)
Zm00001d013656::5:16360554-16362555(-)
Zm00001d022595::7:180736837-180738838(+)
Zm00001d024784::10:87975835-87977836(-)
Zm00001d010714::8:125363001-125365002(-)
Zm00001d006933::2:219652710-219654711(-)
Zm00001d028004::1:19968914-19970915(-)
Zm00001d035659::6:39829857-39831858(-)
Zm00001d043943::3:214376041-214378042(+)
Zm00001d040570::3:50655647-50657648(+)
Zm00001d049762::4:43595876-43597877(-)
Zm00001d018951::7:10358630-10360631(+)
Zm00001d031697::1:198777172-198779173(-)
```
