## Supplementary material for "A comprehensive map of preferentially located motifs reveals distinct proximal *cis*-regulatory elements in plants": TCTCATTG_containing_gene_set.txt

```
#Occurences of TCTCATTG between -443 and -435 (positions relative to the transcription start site)
#43 sequences with TCTCATTG in this interval
#0.17% of the sequences in promoter set with TCTCATTG (set with 25847 sequences)
Zm00001d050934::4:132599859-132601860(-)
Zm00001d052830::4:202076604-202078605(+)
Zm00001d023949::10:31065860-31067861(+)
Zm00001d008765::8:19525889-19527890(+)
Zm00001d029709::1:83412848-83414849(-)
Zm00001d040312::3:37527092-37529093(-)
Zm00001d015132::5:76750376-76752377(+)
Zm00001d010923::8:133671132-133673133(+)
Zm00001d015500::5:94102683-94104684(+)
Zm00001d043688::3:207418561-207420562(-)
Zm00001d044180::3:221250420-221252421(-)
Zm00001d024990::10:98113320-98115321(-)
Zm00001d005744::2:185664254-185666255(-)
Zm00001d025309::10:113728172-113730173(+)
Zm00001d048386::9:155337896-155339897(-)
Zm00001d015622::5:101915008-101917009(-)
Zm00001d028825::1:47747141-47749142(+)
Zm00001d024910::10:94436593-94438594(-)
Zm00001d027784::1:13437298-13439299(+)
Zm00001d040577::3:50991632-50993633(+)
Zm00001d051510::4:160975548-160977549(-)
Zm00001d005024::2:154435772-154437773(-)
Zm00001d031201::1:181970929-181972930(-)
Zm00001d046511::9:93193009-93195010(+)
Zm00001d018952::7:10370372-10372373(+)
Zm00001d023747::10:18440248-18442249(+)
Zm00001d034812::1:302758677-302760678(+)
Zm00001d044278::3:223873656-223875657(-)
Zm00001d032313::1:221889827-221891828(+)
Zm00001d024459::10:71758541-71760542(+)
Zm00001d033203::1:253924342-253926343(-)
Zm00001d007289::2:226917414-226919415(+)
Zm00001d005758::2:186863766-186865767(-)
Zm00001d003100::2:32062442-32064443(+)
Zm00001d014361::5:42792121-42794122(-)
Zm00001d047605::9:136919887-136921888(+)
Zm00001d010145::8:101315097-101317098(+)
Zm00001d015683::5:107120251-107122252(-)
Zm00001d016692::5:172786694-172788695(-)
Zm00001d051755::4:168934746-168936747(+)
Zm00001d047603::9:136819503-136821504(-)
Zm00001d044333::3:225383966-225385967(+)
Zm00001d034222::1:287046765-287048766(-)
```
