## Supplementary material for "A comprehensive map of preferentially located motifs reveals distinct proximal *cis*-regulatory elements in plants": TCTCCATG_containing_gene_set.txt

```
#Occurences of TCTCCATG between 49 and 184 (positions relative to the transcription start site)
#295 sequences with TCTCCATG in this interval
#1.14% of the sequences in promoter set with TCTCCATG (set with 25847 sequences)
Zm00001d022589::7:180437437-180439438(+)
Zm00001d015007::5:72028237-72030238(+)
Zm00001d031753::1:200739306-200741307(-)
Zm00001d014385::5:43927201-43929202(-)
Zm00001d011113::8:139370545-139372546(+)
Zm00001d022392::7:176657209-176659210(+)
Zm00001d011413::8:149843418-149845419(+)
Zm00001d045375::9:20006582-20008583(-)
Zm00001d042755::3:178988460-178990461(+)
Zm00001d034606::1:297651837-297653838(+)
Zm00001d002974::2:28493548-28495549(+)
Zm00001d005858::2:190972107-190974108(+)
Zm00001d019260::7:24525235-24527236(-)
Zm00001d015536::5:96271584-96273585(-)
Zm00001d012383::8:173274558-173276559(-)
Zm00001d012338::8:172711850-172713851(-)
Zm00001d053569::4:234843662-234845663(+)
Zm00001d007616::2:236346882-236348883(+)
Zm00001d013025::5:3428562-3430563(+)
Zm00001d021292::7:148081176-148083177(-)
Zm00001d040807::3:67157262-67159263(-)
Zm00001d027927::1:17826090-17828091(+)
Zm00001d035767::6:46576283-46578284(+)
Zm00001d011819::8:162060646-162062647(+)
Zm00001d027937::1:17976312-17978313(+)
Zm00001d022356::7:176087593-176089594(+)
Zm00001d014200::5:36213921-36215922(-)
Zm00001d028091::1:22634911-22636912(+)
Zm00001d032220::1:217657598-217659599(-)
Zm00001d028096::1:22891197-22893198(-)
Zm00001d007623::2:236369234-236371235(+)
Zm00001d050702::4:116735293-116737294(+)
Zm00001d042996::3:186189103-186191104(+)
Zm00001d007443::2:231894212-231896213(-)
Zm00001d006097::2:198121281-198123282(-)
Zm00001d031635::1:196946642-196948643(-)
Zm00001d017441::5:195908669-195910670(-)
Zm00001d051141::4:145583767-145585768(+)
Zm00001d023411::10:5022184-5024185(+)
Zm00001d052592::4:194071599-194073600(-)
Zm00001d005306::2:168884394-168886395(-)
Zm00001d032664::1:233551261-233553262(-)
Zm00001d024529::10:76534548-76536549(+)
Zm00001d034097::1:283963873-283965874(+)
Zm00001d006341::2:205064657-205066658(+)
Zm00001d004592::2:120693473-120695474(+)
Zm00001d047698::9:139495228-139497229(-)
Zm00001d050317::4:80843641-80845642(+)
Zm00001d034109::1:284178891-284180892(-)
Zm00001d042210::3:156115763-156117764(+)
Zm00001d015314::5:84280539-84282540(-)
Zm00001d035149::6:7050156-7052157(-)
Zm00001d042920::3:183961674-183963675(+)
Zm00001d042329::3:161492700-161494701(-)
Zm00001d005391::2:172033943-172035944(-)
Zm00001d009940::8:90900188-90902189(-)
Zm00001d042430::3:167004720-167006721(-)
Zm00001d054004::4:245031044-245033045(-)
Zm00001d030099::1:105645513-105647514(+)
Zm00001d031093::1:176921645-176923646(+)
Zm00001d052136::4:180606528-180608529(-)
Zm00001d016559::5:167469115-167471116(+)
Zm00001d009462::8:65586035-65588036(+)
Zm00001d006442::2:208281036-208283037(-)
Zm00001d044727::9:588364-590365(+)
Zm00001d044706::3:235493596-235495597(-)
Zm00001d046913::9:110231832-110233833(-)
Zm00001d003452::2:44829607-44831608(+)
Zm00001d034734::1:300968798-300970799(-)
Zm00001d043515::3:202398606-202400607(-)
Zm00001d023710::10:16558447-16560448(+)
Zm00001d036841::6:103430537-103432538(+)
Zm00001d007154::2:223381069-223383070(+)
Zm00001d033665::1:269985384-269987385(+)
Zm00001d025234::10:110337107-110339108(+)
Zm00001d012059::8:167457550-167459551(-)
Zm00001d035875::6:58227413-58229414(+)
Zm00001d040660::3:56947811-56949812(-)
Zm00001d016874::5:179019117-179021118(+)
Zm00001d052615::4:194848431-194850432(-)
Zm00001d028355::1:31806246-31808247(-)
Zm00001d033365::1:260371953-260373954(-)
Zm00001d037003::6:108769275-108771276(-)
Zm00001d040164::3:29857803-29859804(-)
Zm00001d028774::1:46174663-46176664(-)
Zm00001d008671::8:16751761-16753762(+)
Zm00001d021023::7:140687641-140689642(-)
Zm00001d013074::5:4362587-4364588(+)
Zm00001d039579::3:8261182-8263183(+)
Zm00001d040607::3:53282595-53284596(-)
Zm00001d012791::8:181044291-181046292(-)
Zm00001d040571::3:50762484-50764485(+)
Zm00001d033271::1:256836041-256838042(+)
Zm00001d006886::2:218574361-218576362(+)
Zm00001d048962::4:10901741-10903742(-)
Zm00001d035462::6:27971564-27973565(+)
Zm00001d005287::2:167714570-167716571(-)
Zm00001d040554::3:49327304-49329305(+)
Zm00001d051648::4:165694789-165696790(+)
Zm00001d015759::5:116973437-116975438(-)
Zm00001d016720::5:174137110-174139111(+)
Zm00001d033643::1:269435972-269437973(-)
Zm00001d037778::6:137350722-137352723(-)
Zm00001d048863::4:6623634-6625635(-)
Zm00001d020163::7:96650874-96652875(-)
Zm00001d037975::6:143937124-143939125(-)
Zm00001d044363::3:226145696-226147697(+)
Zm00001d007729::2:238304106-238306107(+)
Zm00001d005874::2:191438138-191440139(-)
Zm00001d046364::9:84226993-84228994(-)
Zm00001d005282::2:167646638-167648639(+)
Zm00001d032292::1:220642032-220644033(-)
Zm00001d034420::1:292482799-292484800(-)
Zm00001d011738::8:160385464-160387465(+)
Zm00001d046254::9:76889502-76891503(+)
Zm00001d048369::9:155205322-155207323(-)
Zm00001d037672::6:133578019-133580020(-)
Zm00001d032090::1:212244822-212246823(-)
Zm00001d016459::5:163069832-163071833(-)
Zm00001d012017::8:166557681-166559682(-)
Zm00001d043918::3:213828604-213830605(-)
Zm00001d009393::8:62094520-62096521(+)
Zm00001d026207::10:140945051-140947052(+)
Zm00001d021267::7:147320166-147322167(+)
Zm00001d053182::4:218559076-218561077(+)
Zm00001d048453::9:156672252-156674253(-)
Zm00001d020923::7:136682304-136684305(+)
Zm00001d037286::6:119480889-119482890(-)
Zm00001d013801::5:20675595-20677596(-)
Zm00001d043538::3:203301459-203303460(+)
Zm00001d036843::6:103559777-103561778(+)
Zm00001d023402::10:4742178-4744179(-)
Zm00001d028538::1:38599360-38601361(-)
Zm00001d052791::4:201053360-201055361(+)
Zm00001d011483::8:151865437-151867438(+)
Zm00001d003013::2:29410657-29412658(-)
Zm00001d014508::5:50799189-50801190(+)
Zm00001d034096::1:283956322-283958323(+)
Zm00001d052910::4:204476479-204478480(+)
Zm00001d013713::5:18282979-18284980(-)
Zm00001d034764::1:301662796-301664797(-)
Zm00001d006106::2:198197054-198199055(+)
Zm00001d040602::3:52751947-52753948(-)
Zm00001d034411::1:292180540-292182541(-)
Zm00001d025195::10:108515187-108517188(+)
Zm00001d039470::3:5150554-5152555(+)
Zm00001d013071::5:4308948-4310949(+)
Zm00001d039222::6:173163509-173165510(-)
Zm00001d027698::1:11319623-11321624(+)
Zm00001d022046::7:168696768-168698769(+)
Zm00001d016493::5:164630810-164632811(-)
Zm00001d039004::6:168634736-168636737(+)
Zm00001d045590::9:27546187-27548188(-)
Zm00001d014719::5:60375916-60377917(-)
Zm00001d024231::10:58453560-58455561(-)
Zm00001d012719::8:179167668-179169669(-)
Zm00001d007329::2:228731032-228733033(+)
Zm00001d011753::8:160754663-160756664(-)
Zm00001d018698::7:2707610-2709611(-)
Zm00001d035608::6:36527424-36529425(+)
Zm00001d048109::9:150355373-150357374(+)
Zm00001d019724::7:53792449-53794450(+)
Zm00001d023451::10:6039931-6041932(-)
Zm00001d048034::9:148460892-148462893(-)
Zm00001d024765::10:87209976-87211977(+)
Zm00001d004807::2:140586222-140588223(+)
Zm00001d044091::3:218836811-218838812(-)
Zm00001d006301::2:204068948-204070949(+)
Zm00001d012537::8:176327110-176329111(-)
Zm00001d014751::5:61413518-61415519(+)
Zm00001d038299::6:153759509-153761510(+)
Zm00001d029525::1:74658229-74660230(-)
Zm00001d034445::1:293224887-293226888(-)
Zm00001d018177::5:215857445-215859446(+)
Zm00001d009461::8:65513066-65515067(+)
Zm00001d029913::1:93845717-93847718(+)
Zm00001d002616::2:16823867-16825868(-)
Zm00001d043654::3:206103553-206105554(-)
Zm00001d047858::9:143630071-143632072(+)
Zm00001d050694::4:116193808-116195809(+)
Zm00001d047350::9:127190538-127192539(-)
Zm00001d008826::8:21795220-21797221(-)
Zm00001d031946::1:207699652-207701653(+)
Zm00001d025973::10:135019424-135021425(+)
Zm00001d010713::8:125351536-125353537(+)
Zm00001d008428::8:8450119-8452120(-)
Zm00001d037694::6:134240990-134242991(+)
Zm00001d004387::2:107986831-107988832(+)
Zm00001d044205::3:221861005-221863006(-)
Zm00001d003789::2:59383410-59385411(+)
Zm00001d028554::1:38997857-38999858(-)
Zm00001d053412::4:230697369-230699370(-)
Zm00001d049881::4:50066803-50068804(-)
Zm00001d053675::4:238803818-238805819(+)
Zm00001d031952::1:207854493-207856494(+)
Zm00001d047536::9:134138381-134140382(+)
Zm00001d031515::1:192482418-192484419(+)
Zm00001d018837::7:6923826-6925827(+)
Zm00001d024827::10:89851835-89853836(-)
Zm00001d038660::6:161970776-161972777(-)
Zm00001d019700::7:51769076-51771077(+)
Zm00001d032543::1:230039557-230041558(-)
Zm00001d041079::3:95623450-95625451(-)
Zm00001d005733::2:185168755-185170756(+)
Zm00001d035222::6:13560306-13562307(-)
Zm00001d043598::3:204731833-204733834(-)
Zm00001d038056::6:146556100-146558101(-)
Zm00001d009019::8:30325026-30327027(-)
Zm00001d036060::6:69615276-69617277(+)
Zm00001d024814::10:89275762-89277763(-)
Zm00001d031736::1:200198988-200200989(-)
Zm00001d031217::1:182492016-182494017(-)
Zm00001d024619::10:80407374-80409375(+)
Zm00001d022360::7:176106092-176108093(+)
Zm00001d025604::10:123693332-123695333(+)
Zm00001d005016::2:153919144-153921145(+)
Zm00001d039726::3:13011398-13013399(+)
Zm00001d030726::1:156046134-156048135(+)
Zm00001d010655::8:123099360-123101361(-)
Zm00001d035750::6:45229432-45231433(+)
Zm00001d026317::10:143488815-143490816(+)
Zm00001d031954::1:207944763-207946764(+)
Zm00001d013073::5:4333157-4335158(-)
Zm00001d049173::4:19027594-19029595(-)
Zm00001d019451::7:34379085-34381086(-)
Zm00001d038542::6:159650407-159652408(-)
Zm00001d049681::4:39929029-39931030(+)
Zm00001d020011::7:85456002-85458003(+)
Zm00001d008627::8:15204750-15206751(-)
Zm00001d003180::2:34881472-34883473(+)
Zm00001d048680::4:3203808-3205809(-)
Zm00001d052507::4:191590626-191592627(+)
Zm00001d034095::1:283892148-283894149(+)
Zm00001d026166::10:140256034-140258035(-)
Zm00001d033112::1:250451669-250453670(-)
Zm00001d008532::8:11971672-11973673(+)
Zm00001d044139::3:220226730-220228731(-)
Zm00001d038097::6:147745290-147747291(+)
Zm00001d049053::4:14012434-14014435(+)
Zm00001d035046::6:3078301-3080302(-)
Zm00001d023888::10:26415452-26417453(+)
Zm00001d029634::1:80821866-80823867(+)
Zm00001d019320::7:27704872-27706873(+)
Zm00001d032348::1:223361713-223363714(+)
Zm00001d034412::1:292187386-292189387(-)
Zm00001d021352::7:149731289-149733290(+)
Zm00001d030068::1:103200698-103202699(+)
Zm00001d005175::2:162409352-162411353(-)
Zm00001d011778::8:161412978-161414979(-)
Zm00001d028710::1:43903639-43905640(+)
Zm00001d007903::2:242087862-242089863(+)
Zm00001d020072::7:90400275-90402276(-)
Zm00001d010428::8:114565537-114567538(+)
Zm00001d032533::1:229829636-229831637(-)
Zm00001d051625::4:164946550-164948551(-)
Zm00001d013943::5:25540337-25542338(-)
Zm00001d049871::4:49806931-49808932(-)
Zm00001d034204::1:286724871-286726872(+)
Zm00001d005240::2:165398470-165400471(-)
Zm00001d023664::10:14447033-14449034(+)
Zm00001d052811::4:201671288-201673289(+)
Zm00001d032363::1:224035431-224037432(-)
Zm00001d041159::3:100688323-100690324(+)
Zm00001d047340::9:126973725-126975726(-)
Zm00001d029188::1:61564723-61566724(+)
Zm00001d026285::10:142832762-142834763(-)
Zm00001d015963::5:134453834-134455835(+)
Zm00001d053170::4:217792891-217794892(-)
Zm00001d017427::5:195766954-195768955(-)
Zm00001d002639::2:17681539-17683540(+)
Zm00001d018211::5:216632201-216634202(+)
Zm00001d029575::1:77121274-77123275(+)
Zm00001d041804::3:138831996-138833997(-)
Zm00001d033404::1:262055599-262057600(+)
Zm00001d003749::2:57470237-57472238(+)
Zm00001d051794::4:169920139-169922140(+)
Zm00001d045146::9:14234169-14236170(-)
Zm00001d039314::3:1479948-1481949(-)
Zm00001d053004::4:208651365-208653366(-)
Zm00001d022006::7:167848329-167850330(-)
Zm00001d049640::4:38546252-38548253(+)
Zm00001d020283::7:104131033-104133034(-)
Zm00001d045014::9:10230396-10232397(-)
Zm00001d029341::1:66636798-66638799(-)
Zm00001d039757::3:14089832-14091833(+)
Zm00001d007189::2:224131881-224133882(+)
Zm00001d029537::1:75322836-75324837(-)
Zm00001d036429::6:88161563-88163564(-)
Zm00001d001844::2:1711864-1713865(+)
Zm00001d006593::2:211775573-211777574(-)
Zm00001d051652::4:165784284-165786285(-)
Zm00001d045911::9:47083452-47085453(+)
Zm00001d042888::3:183083222-183085223(-)
Zm00001d033874::1:277059641-277061642(-)
Zm00001d027718::1:12071816-12073817(+)
```
