## Supplementary material for "A comprehensive map of preferentially located motifs reveals distinct proximal *cis*-regulatory elements in plants": TCTCCCGT_containing_gene_set.txt

```
#Occurences of TCTCCCGT between 2 and 38 (positions relative to the transcription start site)
#91 sequences with TCTCCCGT in this interval
#0.35% of the sequences in promoter set with TCTCCCGT (set with 25847 sequences)
Zm00001d005824::2:189867356-189869357(+)
Zm00001d022076::7:169604628-169606629(-)
Zm00001d044220::3:222170230-222172231(-)
Zm00001d041383::3:115230461-115232462(-)
Zm00001d012913::5:1900364-1902365(-)
Zm00001d025824::10:130915480-130917481(+)
Zm00001d053296::4:224799662-224801663(+)
Zm00001d002193::2:7731757-7733758(+)
Zm00001d051242::4:150056737-150058738(+)
Zm00001d010808::8:128529675-128531676(-)
Zm00001d002208::2:8253078-8255079(+)
Zm00001d018912::7:9115715-9117716(+)
Zm00001d031648::1:197354923-197356924(-)
Zm00001d033642::1:269399662-269401663(-)
Zm00001d038741::6:163652197-163654198(-)
Zm00001d029647::1:80975707-80977708(-)
Zm00001d013976::5:26949834-26951835(-)
Zm00001d052679::4:197092775-197094776(-)
Zm00001d007757::2:238994772-238996773(+)
Zm00001d018438::5:220889824-220891825(-)
Zm00001d011360::8:148419708-148421709(+)
Zm00001d007864::2:241251714-241253715(-)
Zm00001d014360::5:42664087-42666088(+)
Zm00001d028550::1:38974258-38976259(+)
Zm00001d048637::4:2419928-2421929(+)
Zm00001d029826::1:89003068-89005069(+)
Zm00001d020629::7:125591747-125593748(+)
Zm00001d024470::10:72358284-72360285(-)
Zm00001d032547::1:230143928-230145929(-)
Zm00001d050106::4:65976463-65978464(-)
Zm00001d043074::3:188388228-188390229(-)
Zm00001d044221::3:222170224-222172225(-)
Zm00001d007567::2:235019174-235021175(-)
Zm00001d053963::4:244381635-244383636(-)
Zm00001d045372::9:19991437-19993438(+)
Zm00001d017502::5:197728244-197730245(-)
Zm00001d010754::8:126886863-126888864(+)
Zm00001d021497::7:154117852-154119853(+)
Zm00001d021061::7:141852983-141854984(-)
Zm00001d051291::4:152000026-152002027(-)
Zm00001d019966::7:80963492-80965493(+)
Zm00001d031958::1:208009221-208011222(+)
Zm00001d023534::10:9076676-9078677(+)
Zm00001d027982::1:19311446-19313447(+)
Zm00001d020461::7:116266221-116268222(+)
Zm00001d010043::8:96654038-96656039(-)
Zm00001d016722::5:174156475-174158476(-)
Zm00001d024806::10:88823324-88825325(+)
Zm00001d027675::1:10761121-10763122(-)
Zm00001d006732::2:215443339-215445340(+)
Zm00001d036620::6:95016380-95018381(+)
Zm00001d036672::6:97228738-97230739(-)
Zm00001d047502::9:132767828-132769829(+)
Zm00001d052751::4:199801011-199803012(+)
Zm00001d036313::6:83935699-83937700(+)
Zm00001d045335::9:19143858-19145859(-)
Zm00001d002013::2:4340506-4342507(-)
Zm00001d034399::1:291823834-291825835(+)
Zm00001d052489::4:191192496-191194497(-)
Zm00001d027790::1:13574887-13576888(+)
Zm00001d051836::4:171674286-171676287(+)
Zm00001d002804::2:23175128-23177129(-)
Zm00001d022434::7:177649175-177651176(-)
Zm00001d042914::3:183829653-183831654(-)
Zm00001d046553::9:95753866-95755867(+)
Zm00001d049125::4:16815121-16817122(+)
Zm00001d045869::9:44792947-44794948(+)
Zm00001d044621::3:233488952-233490953(+)
Zm00001d043229::3:192548111-192550112(+)
Zm00001d038509::6:158908666-158910667(-)
Zm00001d011035::8:137155690-137157691(+)
Zm00001d025689::10:126294361-126296362(-)
Zm00001d027760::1:13022112-13024113(+)
Zm00001d026243::10:141734010-141736011(+)
Zm00001d048193::9:152170173-152172174(-)
Zm00001d011953::8:164995748-164997749(-)
Zm00001d039185::6:172155016-172157017(-)
Zm00001d033149::1:252128491-252130492(+)
Zm00001d022322::7:175408294-175410295(+)
Zm00001d034433::1:292903592-292905593(+)
Zm00001d012635::8:177545603-177547604(+)
Zm00001d006254::2:202897743-202899744(-)
Zm00001d012581::8:176874177-176876178(-)
Zm00001d015274::5:82399536-82401537(+)
Zm00001d036556::6:91869430-91871431(+)
Zm00001d026676::10:149750684-149752685(-)
Zm00001d029366::1:67603492-67605493(+)
Zm00001d053667::4:238499450-238501451(-)
Zm00001d028113::1:23241800-23243801(+)
Zm00001d019865::7:71120463-71122464(+)
Zm00001d002317::2:10178161-10180162(-)
```
