## Supplementary material for "A comprehensive map of preferentially located motifs reveals distinct proximal *cis*-regulatory elements in plants": TCTCCGTT_containing_gene_set.txt

```
#Occurences of TCTCCGTT between -43 and 70 (positions relative to the transcription start site)
#137 sequences with TCTCCGTT in this interval
#0.53% of the sequences in promoter set with TCTCCGTT (set with 25847 sequences)
Zm00001d051749::4:168774568-168776569(+)
Zm00001d009033::8:30863164-30865165(+)
Zm00001d011282::8:145687807-145689808(+)
Zm00001d018716::7:3033970-3035971(+)
Zm00001d050583::4:102470063-102472064(+)
Zm00001d018962::7:10830065-10832066(+)
Zm00001d054088::4:246270121-246272122(+)
Zm00001d043404::3:198920691-198922692(-)
Zm00001d041740::3:135603018-135605019(-)
Zm00001d034724::1:300789230-300791231(-)
Zm00001d028113::1:23241800-23243801(+)
Zm00001d034607::1:297670658-297672659(-)
Zm00001d012921::5:1963059-1965060(-)
Zm00001d042416::3:166415858-166417859(-)
Zm00001d020694::7:128794699-128796700(-)
Zm00001d032337::1:223033988-223035989(+)
Zm00001d037195::6:115303226-115305227(-)
Zm00001d043850::3:211985842-211987843(-)
Zm00001d007048::2:220861313-220863314(+)
Zm00001d015600::5:100369655-100371656(-)
Zm00001d032775::1:237879012-237881013(+)
Zm00001d024906::10:94249242-94251243(-)
Zm00001d021742::7:162004259-162006260(-)
Zm00001d053173::4:218020501-218022502(-)
Zm00001d048122::9:150490113-150492114(+)
Zm00001d051129::4:144986065-144988066(+)
Zm00001d016474::5:163741864-163743865(-)
Zm00001d029074::1:57249314-57251315(+)
Zm00001d044191::3:221503396-221505397(+)
Zm00001d020400::7:111432011-111434012(-)
Zm00001d027622::1:9227262-9229263(+)
Zm00001d015679::5:105319368-105321369(+)
Zm00001d040033::3:23728056-23730057(-)
Zm00001d001933::2:3101131-3103132(-)
Zm00001d038864::6:166061435-166063436(+)
Zm00001d002156::2:6876815-6878816(+)
Zm00001d035383::6:23858912-23860913(-)
Zm00001d034503::1:294744658-294746659(-)
Zm00001d040637::3:55363615-55365616(+)
Zm00001d036494::6:90504720-90506721(+)
Zm00001d022239::7:173400505-173402506(-)
Zm00001d001896::2:2510913-2512914(-)
Zm00001d032098::1:212614396-212616397(-)
Zm00001d039319::3:1706292-1708293(-)
Zm00001d003435::2:44314224-44316225(+)
Zm00001d049495::4:32388677-32390678(+)
Zm00001d011119::8:139416291-139418292(-)
Zm00001d046579::9:96778311-96780312(+)
Zm00001d032261::1:219331873-219333874(+)
Zm00001d010343::8:110624225-110626226(+)
Zm00001d029426::1:70061790-70063791(+)
Zm00001d025868::10:132093285-132095286(+)
Zm00001d033537::1:266333476-266335477(+)
Zm00001d036724::6:99057879-99059880(-)
Zm00001d013781::5:19952286-19954287(-)
Zm00001d034175::1:285708545-285710546(-)
Zm00001d047609::9:136979661-136981662(+)
Zm00001d021779::7:162882040-162884041(-)
Zm00001d018233::5:217109612-217111613(+)
Zm00001d006319::2:204451271-204453272(-)
Zm00001d008628::8:15221766-15223767(+)
Zm00001d038107::6:148212765-148214766(+)
Zm00001d008455::8:9193566-9195567(-)
Zm00001d018741::7:3661653-3663654(+)
Zm00001d011154::8:140937252-140939253(+)
Zm00001d006329::2:204886953-204888954(+)
Zm00001d023300::10:2360151-2362152(+)
Zm00001d026465::10:146388791-146390792(+)
Zm00001d030023::1:100384479-100386480(+)
Zm00001d012581::8:176874177-176876178(-)
Zm00001d028989::1:53776258-53778259(-)
Zm00001d045244::9:16848296-16850297(-)
Zm00001d028714::1:44015755-44017756(-)
Zm00001d013049::5:3824609-3826610(-)
Zm00001d029918::1:94334738-94336739(+)
Zm00001d025055::10:101884222-101886223(+)
Zm00001d033313::1:258665352-258667353(-)
Zm00001d006900::2:219017357-219019358(-)
Zm00001d030034::1:101175795-101177796(+)
Zm00001d037530::6:128242796-128244797(-)
Zm00001d049138::4:17385940-17387941(-)
Zm00001d047418::9:129487682-129489683(-)
Zm00001d043963::3:215011771-215013772(-)
Zm00001d025593::10:123447036-123449037(+)
Zm00001d051702::4:167215730-167217731(+)
Zm00001d041663::3:132593658-132595659(+)
Zm00001d051065::4:140075901-140077902(-)
Zm00001d014965::5:70368852-70370853(+)
Zm00001d009548::8:69754139-69756140(+)
Zm00001d017685::5:204196430-204198431(-)
Zm00001d050000::4:58836809-58838810(-)
Zm00001d013503::5:12929882-12931883(+)
Zm00001d030421::1:131300421-131302422(-)
Zm00001d028341::1:31328361-31330362(-)
Zm00001d043567::3:204196284-204198285(-)
Zm00001d017423::5:195645082-195647083(-)
Zm00001d003207::2:35925788-35927789(-)
Zm00001d012868::5:1368110-1370111(+)
Zm00001d029039::1:55704461-55706462(-)
Zm00001d031422::1:189579402-189581403(+)
Zm00001d042464::3:168521726-168523727(+)
Zm00001d049095::4:15930545-15932546(+)
Zm00001d018231::5:217067092-217069093(+)
Zm00001d044393::3:226944324-226946325(+)
Zm00001d040827::3:68174831-68176832(-)
Zm00001d027715::1:11950879-11952880(+)
Zm00001d012671::8:178350000-178352001(+)
Zm00001d038917::6:166895187-166897188(+)
Zm00001d010763::8:127327613-127329614(-)
Zm00001d021668::7:159575602-159577603(-)
Zm00001d050106::4:65976463-65978464(-)
Zm00001d044605::3:233293017-233295018(-)
Zm00001d012061::8:167514201-167516202(+)
Zm00001d038004::6:144868619-144870620(-)
Zm00001d003079::2:31359248-31361249(-)
Zm00001d010772::8:127430919-127432920(-)
Zm00001d027728::1:12334262-12336263(+)
Zm00001d029059::1:56741655-56743656(+)
Zm00001d022588::7:180438178-180440179(-)
Zm00001d045667::9:32538109-32540110(+)
Zm00001d006158::2:200054375-200056376(-)
Zm00001d025992::10:135578430-135580431(-)
Zm00001d052381::4:188764645-188766646(+)
Zm00001d048092::9:149960773-149962774(+)
Zm00001d045435::9:22147448-22149449(+)
Zm00001d014065::5:31259223-31261224(-)
Zm00001d003492::2:45891862-45893863(+)
Zm00001d020531::7:121207070-121209071(+)
Zm00001d031829::1:203038482-203040483(-)
Zm00001d053905::4:243380306-243382307(-)
Zm00001d007563::2:234944767-234946768(-)
Zm00001d007763::2:239246445-239248446(+)
Zm00001d021517::7:154954287-154956288(-)
Zm00001d040142::3:29088619-29090620(+)
Zm00001d037196::6:115303226-115305227(-)
Zm00001d038459::6:157663430-157665431(+)
Zm00001d026119::10:138867367-138869368(+)
```
