## Supplementary material for "A comprehensive map of preferentially located motifs reveals distinct proximal *cis*-regulatory elements in plants": TCTCGCCC_containing_gene_set.txt

```
#Occurences of TCTCGCCC between 9 and 91 (positions relative to the transcription start site)
#204 sequences with TCTCGCCC in this interval
#0.79% of the sequences in promoter set with TCTCGCCC (set with 25847 sequences)
Zm00001d005772::2:187738864-187740865(+)
Zm00001d013159::5:5562693-5564694(-)
Zm00001d039718::3:12972061-12974062(+)
Zm00001d052419::4:189606464-189608465(-)
Zm00001d037803::6:138215328-138217329(-)
Zm00001d038723::6:163362039-163364040(-)
Zm00001d046513::9:93328347-93330348(+)
Zm00001d032923::1:243211162-243213163(-)
Zm00001d045529::9:25598869-25600870(+)
Zm00001d020340::7:107531913-107533914(-)
Zm00001d030090::1:104847645-104849646(+)
Zm00001d020227::7:101009335-101011336(-)
Zm00001d013699::5:17855363-17857364(+)
Zm00001d047834::9:142794402-142796403(+)
Zm00001d043474::3:201317459-201319460(-)
Zm00001d004929::2:149266588-149268589(+)
Zm00001d025979::10:135123456-135125457(+)
Zm00001d036541::6:91510376-91512377(-)
Zm00001d039439::3:4460008-4462009(-)
Zm00001d007709::2:237907935-237909936(-)
Zm00001d002113::2:6078785-6080786(+)
Zm00001d052670::4:196847334-196849335(+)
Zm00001d041627::3:130034296-130036297(-)
Zm00001d011278::8:145556179-145558180(-)
Zm00001d025235::10:110431155-110433156(+)
Zm00001d048424::9:155998569-156000570(-)
Zm00001d015769::5:118156120-118158121(+)
Zm00001d027676::1:10852795-10854796(+)
Zm00001d027242::1:214902-216903(-)
Zm00001d006368::2:205869307-205871308(-)
Zm00001d045251::9:17052617-17054618(+)
Zm00001d024393::10:68594247-68596248(-)
Zm00001d003401::2:43091866-43093867(-)
Zm00001d008558::8:12958017-12960018(-)
Zm00001d025971::10:135001989-135003990(+)
Zm00001d051946::4:174995724-174997725(-)
Zm00001d029772::1:86350721-86352722(+)
Zm00001d035167::6:7492534-7494535(-)
Zm00001d033426::1:262666212-262668213(+)
Zm00001d002366::2:10971642-10973643(-)
Zm00001d034360::1:290677314-290679315(-)
Zm00001d031705::1:199014098-199016099(+)
Zm00001d041246::3:108034989-108036990(-)
Zm00001d014887::5:67024670-67026671(+)
Zm00001d006344::2:205087494-205089495(-)
Zm00001d047415::9:129471974-129473975(-)
Zm00001d031457::1:190909167-190911168(+)
Zm00001d043975::3:215477703-215479704(-)
Zm00001d024679::10:83442408-83444409(+)
Zm00001d008869::8:23367500-23369501(-)
Zm00001d010874::8:131716595-131718596(+)
Zm00001d031558::1:194175888-194177889(-)
Zm00001d026043::10:136826536-136828537(-)
Zm00001d028863::1:48928951-48930952(+)
Zm00001d038311::6:154177960-154179961(-)
Zm00001d014988::5:71246169-71248170(+)
Zm00001d035450::6:26188845-26190846(+)
Zm00001d039380::3:2959319-2961320(-)
Zm00001d009698::8:76318243-76320244(+)
Zm00001d044496::3:229695043-229697044(-)
Zm00001d036416::6:87487092-87489093(-)
Zm00001d045359::9:19531288-19533289(+)
Zm00001d053396::4:229218791-229220792(-)
Zm00001d042432::3:167031543-167033544(+)
Zm00001d012142::8:168735076-168737077(+)
Zm00001d031212::1:182377666-182379667(+)
Zm00001d028252::1:28050852-28052853(+)
Zm00001d043902::3:213343712-213345713(+)
Zm00001d018316::5:218336002-218338003(+)
Zm00001d028509::1:37474355-37476356(+)
Zm00001d012971::5:2559095-2561096(+)
Zm00001d031668::1:198135482-198137483(-)
Zm00001d016890::5:179450266-179452267(+)
Zm00001d029348::1:66841248-66843249(-)
Zm00001d023262::10:1598880-1600881(-)
Zm00001d022237::7:173377733-173379734(+)
Zm00001d044267::3:223385660-223387661(-)
Zm00001d049666::4:39267329-39269330(+)
Zm00001d037275::6:119097564-119099565(-)
Zm00001d045306::9:18548423-18550424(-)
Zm00001d008952::8:26879169-26881170(-)
Zm00001d049511::4:32893609-32895610(-)
Zm00001d043102::3:189305675-189307676(+)
Zm00001d048394::9:155577513-155579514(+)
Zm00001d006167::2:200302998-200304999(-)
Zm00001d032655::1:233281562-233283563(-)
Zm00001d021943::7:166618668-166620669(-)
Zm00001d047951::9:146060576-146062577(+)
Zm00001d015005::5:71997252-71999253(+)
Zm00001d029829::1:89156202-89158203(+)
Zm00001d015936::5:132744238-132746239(-)
Zm00001d007094::2:222132136-222134137(+)
Zm00001d016017::5:139850813-139852814(+)
Zm00001d006717::2:215047967-215049968(+)
Zm00001d010066::8:98051687-98053688(+)
Zm00001d018161::5:215729570-215731571(-)
Zm00001d047300::9:126000358-126002359(+)
Zm00001d035092::6:4889896-4891897(+)
Zm00001d012452::8:174789548-174791549(-)
Zm00001d037616::6:131897018-131899019(-)
Zm00001d035040::6:2920609-2922610(+)
Zm00001d012314::8:172324476-172326477(+)
Zm00001d028889::1:49801018-49803019(+)
Zm00001d020915::7:136478276-136480277(+)
Zm00001d004471::2:113979706-113981707(-)
Zm00001d022498::7:178839219-178841220(+)
Zm00001d047140::9:119772802-119774803(-)
Zm00001d011983::8:165871384-165873385(+)
Zm00001d040270::3:35207286-35209287(-)
Zm00001d019759::7:57090700-57092701(-)
Zm00001d012886::5:1607172-1609173(-)
Zm00001d038519::6:159119411-159121412(-)
Zm00001d020117::7:93685341-93687342(+)
Zm00001d021068::7:142053348-142055349(-)
Zm00001d028217::1:26883315-26885316(-)
Zm00001d015767::5:118082591-118084592(+)
Zm00001d038980::6:168104294-168106295(-)
Zm00001d050024::4:60886044-60888045(-)
Zm00001d033174::1:252799303-252801304(-)
Zm00001d009407::8:63276850-63278851(+)
Zm00001d046388::9:86638091-86640092(-)
Zm00001d054038::4:245453704-245455705(+)
Zm00001d028818::1:47564545-47566546(+)
Zm00001d042979::3:185654451-185656452(-)
Zm00001d027366::1:3807024-3809025(-)
Zm00001d002380::2:11526744-11528745(+)
Zm00001d022586::7:180350259-180352260(+)
Zm00001d020011::7:85456002-85458003(+)
Zm00001d049464::4:31324414-31326415(+)
Zm00001d010040::8:96549253-96551254(+)
Zm00001d043239::3:192793524-192795525(+)
Zm00001d015006::5:72016594-72018595(+)
Zm00001d030496::1:138701791-138703792(+)
Zm00001d027987::1:19431658-19433659(+)
Zm00001d044324::3:225202771-225204772(-)
Zm00001d052525::4:192084466-192086467(-)
Zm00001d023265::10:1612204-1614205(-)
Zm00001d033665::1:269985384-269987385(+)
Zm00001d036760::6:99955994-99957995(+)
Zm00001d045191::9:15656973-15658974(+)
Zm00001d016254::5:153612865-153614866(+)
Zm00001d032384::1:224860094-224862095(-)
Zm00001d018332::5:218587058-218589059(+)
Zm00001d043480::3:201476132-201478133(-)
Zm00001d006547::2:210773607-210775608(+)
Zm00001d023839::10:23909090-23911091(-)
Zm00001d009075::8:34793966-34795967(+)
Zm00001d045076::9:11784200-11786201(-)
Zm00001d038396::6:156305430-156307431(+)
Zm00001d050413::4:86710575-86712576(-)
Zm00001d042213::3:156309937-156311938(-)
Zm00001d046558::9:95894074-95896075(+)
Zm00001d012132::8:168623422-168625423(-)
Zm00001d029486::1:72779160-72781161(+)
Zm00001d038970::6:167989723-167991724(+)
Zm00001d035195::6:9104374-9106375(-)
Zm00001d007039::2:220649317-220651318(+)
Zm00001d037323::6:121110770-121112771(+)
Zm00001d029260::1:63986893-63988894(-)
Zm00001d009131::8:38676320-38678321(+)
Zm00001d039647::3:10277928-10279929(+)
Zm00001d011390::8:149381558-149383559(-)
Zm00001d048566::9:158875984-158877985(+)
Zm00001d029059::1:56741655-56743656(+)
Zm00001d027593::1:8599110-8601111(-)
Zm00001d026018::10:136173371-136175372(+)
Zm00001d048184::9:151927978-151929979(-)
Zm00001d032857::1:240402578-240404579(+)
Zm00001d006921::2:219363980-219365981(-)
Zm00001d047076::9:117518706-117520707(+)
Zm00001d039785::3:14612934-14614935(+)
Zm00001d051525::4:161349193-161351194(-)
Zm00001d014138::5:33842200-33844201(-)
Zm00001d052334::4:187336293-187338294(+)
Zm00001d043909::3:213577831-213579832(+)
Zm00001d003653::2:52008618-52010619(+)
Zm00001d021716::7:161223984-161225985(-)
Zm00001d048400::9:155604507-155606508(-)
Zm00001d040621::3:54360496-54362497(+)
Zm00001d011920::8:164594143-164596144(+)
Zm00001d027801::1:13813866-13815867(+)
Zm00001d053293::4:224620366-224622367(+)
Zm00001d020152::7:96116386-96118387(+)
Zm00001d003265::2:38341384-38343385(+)
Zm00001d016006::5:138910724-138912725(+)
Zm00001d022322::7:175408294-175410295(+)
Zm00001d028748::1:45260228-45262229(+)
Zm00001d032741::1:237006499-237008500(+)
Zm00001d036749::6:99748164-99750165(+)
Zm00001d003083::2:31525864-31527865(-)
Zm00001d048470::9:156884504-156886505(+)
Zm00001d044628::3:233530488-233532489(+)
Zm00001d015961::5:134443156-134445157(-)
Zm00001d042910::3:183722636-183724637(-)
Zm00001d011075::8:138092184-138094185(+)
Zm00001d028184::1:25732521-25734522(+)
Zm00001d029214::1:62515566-62517567(-)
Zm00001d029205::1:62296444-62298445(-)
Zm00001d038376::6:155901415-155903416(+)
Zm00001d046929::9:111337568-111339569(+)
Zm00001d048665::4:2982717-2984718(+)
Zm00001d040318::3:37816859-37818860(-)
Zm00001d042328::3:161429315-161431316(+)
Zm00001d027868::1:15761599-15763600(+)
```
