## Supplementary material for "A comprehensive map of preferentially located motifs reveals distinct proximal *cis*-regulatory elements in plants": TCTCGTCC_containing_gene_set.txt

```
#Occurences of TCTCGTCC between 149 and 168 (positions relative to the transcription start site)
#87 sequences with TCTCGTCC in this interval
#0.34% of the sequences in promoter set with TCTCGTCC (set with 25847 sequences)
Zm00001d049948::4:54771091-54773092(+)
Zm00001d025566::10:122508297-122510298(+)
Zm00001d008904::8:24562552-24564553(-)
Zm00001d046381::9:85605208-85607209(-)
Zm00001d027784::1:13437298-13439299(+)
Zm00001d029709::1:83412848-83414849(-)
Zm00001d025309::10:113728172-113730173(+)
Zm00001d015244::5:80935137-80937138(+)
Zm00001d019346::7:28913563-28915564(-)
Zm00001d037899::6:141476448-141478449(-)
Zm00001d007289::2:226917414-226919415(+)
Zm00001d024630::10:81142685-81144686(-)
Zm00001d009983::8:93339447-93341448(-)
Zm00001d040383::3:40876672-40878673(-)
Zm00001d048386::9:155337896-155339897(-)
Zm00001d022150::7:171312059-171314060(-)
Zm00001d020544::7:121752666-121754667(-)
Zm00001d015683::5:107120251-107122252(-)
Zm00001d051527::4:161518653-161520654(+)
Zm00001d033203::1:253924342-253926343(-)
Zm00001d053631::4:237408480-237410481(-)
Zm00001d048439::9:156423182-156425183(-)
Zm00001d049649::4:38704843-38706844(+)
Zm00001d015500::5:94102683-94104684(+)
Zm00001d010145::8:101315097-101317098(+)
Zm00001d052674::4:196902870-196904871(+)
Zm00001d043688::3:207418561-207420562(-)
Zm00001d005024::2:154435772-154437773(-)
Zm00001d047032::9:116118249-116120250(+)
Zm00001d044180::3:221250420-221252421(-)
Zm00001d003100::2:32062442-32064443(+)
Zm00001d035041::6:2945092-2947093(-)
Zm00001d021845::7:164384354-164386355(-)
Zm00001d050217::4:74114075-74116076(+)
Zm00001d034118::1:284440014-284442015(+)
Zm00001d051548::4:162159738-162161739(-)
Zm00001d018952::7:10370372-10372373(+)
Zm00001d041734::3:135548873-135550874(-)
Zm00001d053547::4:233617238-233619239(+)
Zm00001d051514::4:161096585-161098586(-)
Zm00001d015820::5:123889756-123891757(-)
Zm00001d047811::9:142370593-142372594(-)
Zm00001d035040::6:2920609-2922610(+)
Zm00001d024278::10:61397693-61399694(-)
Zm00001d035225::6:15042563-15044564(+)
Zm00001d015622::5:101915008-101917009(-)
Zm00001d052953::4:206120503-206122504(-)
Zm00001d020806::7:133444299-133446300(-)
Zm00001d020234::7:101504049-101506050(-)
Zm00001d046511::9:93193009-93195010(+)
Zm00001d006585::2:211619979-211621980(-)
Zm00001d031455::1:190791871-190793872(+)
Zm00001d005419::2:173367074-173369075(-)
Zm00001d010923::8:133671132-133673133(+)
Zm00001d052830::4:202076604-202078605(+)
Zm00001d049522::4:33134956-33136957(-)
Zm00001d023747::10:18440248-18442249(+)
Zm00001d039026::6:168875257-168877258(-)
Zm00001d052980::4:207106063-207108064(+)
Zm00001d021537::7:155327172-155329173(+)
Zm00001d019105::7:16888389-16890390(-)
Zm00001d014416::5:45485299-45487300(-)
Zm00001d051510::4:160975548-160977549(-)
Zm00001d024910::10:94436593-94438594(-)
Zm00001d047605::9:136919887-136921888(+)
Zm00001d024459::10:71758541-71760542(+)
Zm00001d038922::6:166981809-166983810(-)
Zm00001d040577::3:50991632-50993633(+)
Zm00001d027824::1:14584039-14586040(+)
Zm00001d045424::9:21656810-21658811(+)
Zm00001d008765::8:19525889-19527890(+)
Zm00001d016288::5:155703612-155705613(-)
Zm00001d051776::4:169260132-169262133(-)
Zm00001d011964::8:165278879-165280880(+)
Zm00001d050934::4:132599859-132601860(-)
Zm00001d034222::1:287046765-287048766(-)
Zm00001d020887::7:135473064-135475065(+)
Zm00001d051755::4:168934746-168936747(+)
Zm00001d013243::5:6943350-6945351(-)
Zm00001d044865::9:5838914-5840915(+)
Zm00001d011237::8:144154722-144156723(-)
Zm00001d034076::1:283400033-283402034(+)
Zm00001d008871::8:23385319-23387320(+)
Zm00001d031064::1:175378787-175380788(-)
Zm00001d005744::2:185664254-185666255(-)
Zm00001d039703::3:12600259-12602260(-)
Zm00001d039022::6:168837972-168839973(-)
```
