## Supplementary material for "A comprehensive map of preferentially located motifs reveals distinct proximal *cis*-regulatory elements in plants": TCTCGTCT_containing_gene_set.txt

```
#Occurences of TCTCGTCT between -30 and 89 (positions relative to the transcription start site)
#371 sequences with TCTCGTCT in this interval
#1.44% of the sequences in promoter set with TCTCGTCT (set with 25847 sequences)
Zm00001d008596::8:13972322-13974323(-)
Zm00001d002434::2:12563076-12565077(+)
Zm00001d026039::10:136637720-136639721(+)
Zm00001d027468::1:5942254-5944255(+)
Zm00001d009552::8:70004555-70006556(+)
Zm00001d040666::3:57050382-57052383(+)
Zm00001d039416::3:3824770-3826771(-)
Zm00001d041323::3:112348789-112350790(+)
Zm00001d010692::8:124710590-124712591(-)
Zm00001d046740::9:103967847-103969848(+)
Zm00001d052668::4:196537438-196539439(-)
Zm00001d044649::3:234052711-234054712(+)
Zm00001d027616::1:9106625-9108626(+)
Zm00001d012652::8:177981884-177983885(+)
Zm00001d026267::10:142379793-142381794(-)
Zm00001d016651::5:171268371-171270372(-)
Zm00001d032845::1:239924665-239926666(+)
Zm00001d016388::5:160389753-160391754(+)
Zm00001d007929::2:243168317-243170318(+)
Zm00001d034834::1:303355185-303357186(+)
Zm00001d008731::8:17976427-17978428(-)
Zm00001d006158::2:200054375-200056376(-)
Zm00001d039588::3:8511065-8513066(-)
Zm00001d039167::6:171657999-171660000(+)
Zm00001d051901::4:173982035-173984036(+)
Zm00001d010656::8:123105930-123107931(-)
Zm00001d036726::6:99174090-99176091(+)
Zm00001d053680::4:238936166-238938167(+)
Zm00001d016892::5:179478118-179480119(-)
Zm00001d047105::9:118782931-118784932(-)
Zm00001d052827::4:202040992-202042993(+)
Zm00001d030665::1:151873152-151875153(+)
Zm00001d002340::2:10596820-10598821(+)
Zm00001d027540::1:7879414-7881415(-)
Zm00001d045127::9:13678849-13680850(+)
Zm00001d049886::4:50575446-50577447(+)
Zm00001d011183::8:142218719-142220720(-)
Zm00001d018962::7:10830065-10832066(+)
Zm00001d048460::9:156717794-156719795(+)
Zm00001d006923::2:219458699-219460700(-)
Zm00001d013470::5:12391740-12393741(-)
Zm00001d035283::6:19227283-19229284(+)
Zm00001d001780::2:716776-718777(-)
Zm00001d037559::6:129537757-129539758(-)
Zm00001d018303::5:218168368-218170369(+)
Zm00001d047687::9:139352121-139354122(+)
Zm00001d020869::7:135114822-135116823(-)
Zm00001d005642::2:181733344-181735345(-)
Zm00001d033860::1:276299677-276301678(+)
Zm00001d052357::4:188107488-188109489(-)
Zm00001d045154::9:14549295-14551296(+)
Zm00001d051180::4:147450122-147452123(-)
Zm00001d048883::4:6972987-6974988(-)
Zm00001d038817::6:165181778-165183779(-)
Zm00001d050604::4:103420200-103422201(+)
Zm00001d034768::1:301673204-301675205(+)
Zm00001d045564::9:26889256-26891257(+)
Zm00001d028698::1:43446280-43448281(-)
Zm00001d005099::2:158133365-158135366(+)
Zm00001d029258::1:63926817-63928818(+)
Zm00001d014202::5:36413941-36415942(+)
Zm00001d026401::10:145258863-145260864(+)
Zm00001d033511::1:265215470-265217471(-)
Zm00001d020821::7:133930170-133932171(-)
Zm00001d039768::3:14320986-14322987(+)
Zm00001d046476::9:91655306-91657307(+)
Zm00001d043600::3:204847789-204849790(-)
Zm00001d011100::8:139022037-139024038(+)
Zm00001d025822::10:130716741-130718742(+)
Zm00001d039879::3:17383968-17385969(-)
Zm00001d023762::10:19192586-19194587(-)
Zm00001d051247::4:150385047-150387048(-)
Zm00001d019510::7:38450080-38452081(-)
Zm00001d022286::7:174481493-174483494(-)
Zm00001d043614::3:205239683-205241684(+)
Zm00001d023542::10:9510346-9512347(-)
Zm00001d011778::8:161412978-161414979(-)
Zm00001d036490::6:90467361-90469362(+)
Zm00001d028020::1:20531770-20533771(+)
Zm00001d028369::1:32353276-32355277(+)
Zm00001d015032::5:72793987-72795988(-)
Zm00001d004537::2:116929534-116931535(-)
Zm00001d039256::3:628926-630927(-)
Zm00001d004875::2:145688380-145690381(-)
Zm00001d053901::4:243358155-243360156(-)
Zm00001d023249::10:1463859-1465860(-)
Zm00001d021306::7:148360279-148362280(+)
Zm00001d050947::4:133089021-133091022(+)
Zm00001d014423::5:46044976-46046977(-)
Zm00001d035089::6:4737565-4739566(-)
Zm00001d051824::4:171072608-171074609(-)
Zm00001d030230::1:114679438-114681439(-)
Zm00001d036853::6:103953919-103955920(+)
Zm00001d032950::1:244488384-244490385(+)
Zm00001d028366::1:32273659-32275660(-)
Zm00001d020277::7:103967901-103969902(+)
Zm00001d034796::1:302376984-302378985(+)
Zm00001d047480::9:131565260-131567261(-)
Zm00001d029297::1:65307157-65309158(+)
Zm00001d007783::2:239504503-239506504(-)
Zm00001d037784::6:137678989-137680990(+)
Zm00001d040163::3:29844985-29846986(+)
Zm00001d024155::10:50390926-50392927(+)
Zm00001d020205::7:99147457-99149458(+)
Zm00001d018276::5:217786745-217788746(-)
Zm00001d013320::5:8628268-8630269(-)
Zm00001d026438::10:145872605-145874606(+)
Zm00001d002871::2:25175932-25177933(-)
Zm00001d038550::6:159759837-159761838(-)
Zm00001d009954::8:92229572-92231573(-)
Zm00001d042267::3:158103159-158105160(-)
Zm00001d024171::10:52669207-52671208(-)
Zm00001d048962::4:10901741-10903742(-)
Zm00001d004023::2:76330602-76332603(-)
Zm00001d041221::3:106172145-106174146(-)
Zm00001d025126::10:105631562-105633563(+)
Zm00001d007824::2:240329403-240331404(-)
Zm00001d011347::8:147395631-147397632(-)
Zm00001d007874::2:241464693-241466694(+)
Zm00001d011830::8:162248257-162250258(+)
Zm00001d037317::6:120726272-120728273(-)
Zm00001d048223::9:152678209-152680210(+)
Zm00001d024321::10:64379075-64381076(-)
Zm00001d051686::4:166710379-166712380(+)
Zm00001d010048::8:96822010-96824011(+)
Zm00001d012240::8:170776308-170778309(+)
Zm00001d002570::2:15640086-15642087(+)
Zm00001d019450::7:34350037-34352038(-)
Zm00001d004931::2:149355344-149357345(-)
Zm00001d037633::6:132486980-132488981(-)
Zm00001d037316::6:120705375-120707376(-)
Zm00001d038599::6:160733231-160735232(+)
Zm00001d033375::1:261031210-261033211(-)
Zm00001d043963::3:215011771-215013772(-)
Zm00001d038542::6:159650407-159652408(-)
Zm00001d043101::3:189201101-189203102(+)
Zm00001d031092::1:176875392-176877393(-)
Zm00001d016854::5:178386171-178388172(+)
Zm00001d009771::8:80432377-80434378(+)
Zm00001d023210::10:219883-221884(-)
Zm00001d030069::1:103285775-103287776(-)
Zm00001d010009::8:94992380-94994381(-)
Zm00001d042347::3:162373454-162375455(-)
Zm00001d017847::5:208644300-208646301(+)
Zm00001d011180::8:142168498-142170499(-)
Zm00001d022016::7:168058204-168060205(-)
Zm00001d018824::7:6510770-6512771(-)
Zm00001d048544::9:158363287-158365288(+)
Zm00001d027851::1:15177391-15179392(-)
Zm00001d047481::9:131628831-131630832(+)
Zm00001d023693::10:15734297-15736298(-)
Zm00001d052880::4:203193633-203195634(+)
Zm00001d034239::1:287587287-287589288(+)
Zm00001d051893::4:173859444-173861445(+)
Zm00001d013785::5:20153484-20155485(+)
Zm00001d009667::8:75124416-75126417(-)
Zm00001d044059::3:218079180-218081181(-)
Zm00001d005653::2:182136350-182138351(+)
Zm00001d017944::5:210533550-210535551(+)
Zm00001d012679::8:178497950-178499951(+)
Zm00001d048535::9:157968283-157970284(-)
Zm00001d005062::2:156886821-156888822(-)
Zm00001d045487::9:24296707-24298708(-)
Zm00001d052468::4:190670286-190672287(-)
Zm00001d038995::6:168418477-168420478(+)
Zm00001d026577::10:148264796-148266797(-)
Zm00001d006344::2:205087494-205089495(-)
Zm00001d008820::8:21654023-21656024(-)
Zm00001d052022::4:176748185-176750186(-)
Zm00001d006924::2:219458699-219460700(-)
Zm00001d048741::4:4795006-4797007(+)
Zm00001d011622::8:156377230-156379231(-)
Zm00001d031937::1:207437027-207439028(+)
Zm00001d035763::6:46339382-46341383(+)
Zm00001d043414::3:199054445-199056446(-)
Zm00001d043146::3:190106562-190108563(+)
Zm00001d019243::7:23658541-23660542(-)
Zm00001d017860::5:209063969-209065970(+)
Zm00001d028260::1:28171416-28173417(-)
Zm00001d008552::8:12746299-12748300(+)
Zm00001d008852::8:22557902-22559903(-)
Zm00001d022231::7:173286506-173288507(-)
Zm00001d012251::8:171030904-171032905(+)
Zm00001d033994::1:280603876-280605877(+)
Zm00001d021947::7:166782036-166784037(-)
Zm00001d049835::4:47108729-47110730(-)
Zm00001d028936::1:52173113-52175114(-)
Zm00001d024928::10:95472846-95474847(-)
Zm00001d002830::2:24149687-24151688(-)
Zm00001d010863::8:130923630-130925631(-)
Zm00001d041744::3:135687681-135689682(-)
Zm00001d044132::3:220051423-220053424(-)
Zm00001d025933::10:134108315-134110316(+)
Zm00001d047412::9:129397088-129399089(-)
Zm00001d007180::2:223920420-223922421(+)
Zm00001d015477::5:92668104-92670105(+)
Zm00001d026366::10:144421272-144423273(-)
Zm00001d012522::8:176044666-176046667(+)
Zm00001d012909::5:1882358-1884359(-)
Zm00001d038558::6:159805461-159807462(-)
Zm00001d036640::6:95975748-95977749(+)
Zm00001d012640::8:177651900-177653901(+)
Zm00001d005060::2:156700996-156702997(+)
Zm00001d014811::5:63968220-63970221(-)
Zm00001d018328::5:218512689-218514690(+)
Zm00001d039012::6:168705445-168707446(-)
Zm00001d053212::4:220415651-220417652(+)
Zm00001d025043::10:101213978-101215979(-)
Zm00001d026515::10:147454885-147456886(+)
Zm00001d018573::5:223567466-223569467(+)
Zm00001d033504::1:264698627-264700628(-)
Zm00001d016722::5:174156475-174158476(-)
Zm00001d017071::5:184384250-184386251(+)
Zm00001d046555::9:95834366-95836367(-)
Zm00001d045617::9:28908069-28910070(+)
Zm00001d028750::1:45289575-45291576(-)
Zm00001d038358::6:155285023-155287024(-)
Zm00001d049932::4:53772769-53774770(+)
Zm00001d002489::2:13848662-13850663(+)
Zm00001d010536::8:119695327-119697328(-)
Zm00001d048614::4:1309316-1311317(-)
Zm00001d049348::4:27373988-27375989(-)
Zm00001d035752::6:45354940-45356941(+)
Zm00001d014792::5:63352980-63354981(-)
Zm00001d051840::4:171939330-171941331(+)
Zm00001d038936::6:167316298-167318299(+)
Zm00001d053416::4:230823227-230825228(-)
Zm00001d044757::9:1441281-1443282(+)
Zm00001d037521::6:128038237-128040238(+)
Zm00001d012984::5:2826480-2828481(+)
Zm00001d027633::1:9546124-9548125(+)
Zm00001d008974::8:27987293-27989294(-)
Zm00001d048317::9:154457709-154459710(+)
Zm00001d016528::5:166521392-166523393(+)
Zm00001d041962::3:145903507-145905508(+)
Zm00001d043879::3:212718364-212720365(+)
Zm00001d013836::5:21982891-21984892(-)
Zm00001d017793::5:206968630-206970631(-)
Zm00001d038784::6:164331416-164333417(+)
Zm00001d040721::3:59869030-59871031(-)
Zm00001d015410::5:89048093-89050094(+)
Zm00001d002163::2:6964523-6966524(-)
Zm00001d016060::5:142151456-142153457(+)
Zm00001d038747::6:163791410-163793411(+)
Zm00001d007698::2:237631849-237633850(-)
Zm00001d030061::1:102708537-102710538(+)
Zm00001d047843::9:143109130-143111131(+)
Zm00001d018443::5:220929686-220931687(+)
Zm00001d051902::4:173993867-173995868(-)
Zm00001d035129::6:6325342-6327343(+)
Zm00001d048284::9:153883349-153885350(-)
Zm00001d035603::6:36125270-36127271(-)
Zm00001d026698::10:150318512-150320513(-)
Zm00001d031637::1:197051848-197053849(-)
Zm00001d017298::5:192063472-192065473(-)
Zm00001d021192::7:145449388-145451389(-)
Zm00001d053118::4:214486442-214488443(-)
Zm00001d047517::9:133209254-133211255(+)
Zm00001d052624::4:195163491-195165492(-)
Zm00001d024860::10:91021538-91023539(-)
Zm00001d042212::3:156137506-156139507(-)
Zm00001d010586::8:121034462-121036463(-)
Zm00001d029515::1:74093972-74095973(+)
Zm00001d034761::1:301516794-301518795(-)
Zm00001d028437::1:34969768-34971769(-)
Zm00001d048899::4:7357996-7359997(-)
Zm00001d045183::9:15347247-15349248(+)
Zm00001d021554::7:155777696-155779697(+)
Zm00001d029887::1:92232177-92234178(-)
Zm00001d017424::5:195712406-195714407(+)
Zm00001d014995::5:71412257-71414258(-)
Zm00001d051500::4:160467488-160469489(+)
Zm00001d019527::7:40267357-40269358(-)
Zm00001d051605::4:164216928-164218929(-)
Zm00001d015203::5:79212790-79214791(+)
Zm00001d047638::9:137809128-137811129(-)
Zm00001d050816::4:124418118-124420119(+)
Zm00001d048222::9:152678184-152680185(+)
Zm00001d029872::1:91250067-91252068(+)
Zm00001d050191::4:72037965-72039966(+)
Zm00001d007108::2:222400868-222402869(-)
Zm00001d005645::2:181817130-181819131(+)
Zm00001d009813::8:82663080-82665081(+)
Zm00001d046679::9:102102282-102104283(+)
Zm00001d045927::9:47485675-47487676(+)
Zm00001d035014::6:1841768-1843769(-)
Zm00001d048081::9:149597432-149599433(+)
Zm00001d049821::4:46285315-46287316(+)
Zm00001d043060::3:187830022-187832023(-)
Zm00001d023218::10:687733-689734(+)
Zm00001d011144::8:140398955-140400956(+)
Zm00001d034360::1:290677314-290679315(-)
Zm00001d010920::8:133485739-133487740(-)
Zm00001d005764::2:187145973-187147974(+)
Zm00001d041282::3:110291926-110293927(-)
Zm00001d040185::3:31041266-31043267(+)
Zm00001d040148::3:29233261-29235262(-)
Zm00001d007634::2:236608046-236610047(+)
Zm00001d050184::4:71446477-71448478(+)
Zm00001d024450::10:71427455-71429456(+)
Zm00001d026047::10:136893225-136895226(-)
Zm00001d031316::1:185881665-185883666(-)
Zm00001d039260::3:748757-750758(+)
Zm00001d005269::2:166450034-166452035(+)
Zm00001d019547::7:41813536-41815537(-)
Zm00001d039613::3:9086349-9088350(-)
Zm00001d012787::8:180932189-180934190(+)
Zm00001d035030::6:2400989-2402990(+)
Zm00001d007107::2:222400894-222402895(-)
Zm00001d028556::1:39084793-39086794(-)
Zm00001d047755::9:140925560-140927561(-)
Zm00001d014659::5:57821225-57823226(-)
Zm00001d044601::3:233153080-233155081(-)
Zm00001d006368::2:205869307-205871308(-)
Zm00001d048857::4:6478629-6480630(+)
Zm00001d002314::2:10146939-10148940(+)
Zm00001d008531::8:11937535-11939536(-)
Zm00001d008433::8:8630736-8632737(-)
Zm00001d035605::6:36428453-36430454(-)
Zm00001d052409::4:189312256-189314257(-)
Zm00001d048622::4:1525317-1527318(+)
Zm00001d022303::7:174796399-174798400(-)
Zm00001d002369::2:11160718-11162719(+)
Zm00001d045295::9:18160389-18162390(-)
Zm00001d018637::7:1404544-1406545(+)
Zm00001d023378::10:4287376-4289377(+)
Zm00001d038005::6:144870280-144872281(+)
Zm00001d004966::2:150960718-150962719(+)
Zm00001d001909::2:2777724-2779725(+)
Zm00001d012404::8:173910865-173912866(+)
Zm00001d031740::1:200315014-200317015(-)
Zm00001d034528::1:295705724-295707725(+)
Zm00001d011732::8:160222780-160224781(-)
Zm00001d038908::6:166805725-166807726(-)
Zm00001d025640::10:124763821-124765822(-)
Zm00001d049933::4:53890669-53892670(-)
Zm00001d051948::4:175088424-175090425(-)
Zm00001d007806::2:240009391-240011392(-)
Zm00001d038958::6:167643405-167645406(+)
Zm00001d034258::1:288236753-288238754(-)
Zm00001d012284::8:171861217-171863218(+)
Zm00001d018266::5:217647072-217649073(-)
Zm00001d027309::1:2635333-2637334(-)
Zm00001d026575::10:148248157-148250158(+)
Zm00001d003297::2:39115233-39117234(-)
Zm00001d010399::8:112883871-112885872(-)
Zm00001d020643::7:126235729-126237730(+)
Zm00001d052411::4:189323155-189325156(-)
Zm00001d002523::2:14723360-14725361(+)
Zm00001d006562::2:210987169-210989170(-)
Zm00001d043922::3:213877926-213879927(+)
Zm00001d054080::4:246033444-246035445(+)
Zm00001d027845::1:15012449-15014450(+)
Zm00001d034968::6:384965-386966(-)
Zm00001d024186::10:54191887-54193888(+)
Zm00001d011177::8:141849419-141851420(-)
Zm00001d034022::1:281350626-281352627(-)
Zm00001d039647::3:10277928-10279929(+)
Zm00001d029878::1:91623769-91625770(+)
Zm00001d049621::4:37863281-37865282(+)
Zm00001d013534::5:13781540-13783541(-)
Zm00001d020055::7:89023220-89025221(+)
Zm00001d042615::3:173799141-173801142(-)
Zm00001d015744::5:115567160-115569161(+)
Zm00001d046761::9:104741197-104743198(-)
Zm00001d034064::1:282936155-282938156(+)
Zm00001d047245::9:123895102-123897103(+)
Zm00001d014808::5:63880713-63882714(+)
Zm00001d040341::3:38860862-38862863(+)
Zm00001d008923::8:25309282-25311283(+)
Zm00001d042192::3:155539393-155541394(+)
```
