## Supplementary material for "A comprehensive map of preferentially located motifs reveals distinct proximal *cis*-regulatory elements in plants": TCTCT_containing_gene_set.txt

```
#Occurences of TCTCT between -23 and 89 (positions relative to the transcription start site)
#7900 sequences with TCTCT in this interval
#30.56% of the sequences in promoter set with TCTCT (set with 25847 sequences)
Zm00001d021609::7:158034748-158036749(+)
Zm00001d038208::6:151702041-151704042(+)
Zm00001d017926::5:210201430-210203431(+)
Zm00001d014811::5:63968220-63970221(-)
Zm00001d045215::9:16401464-16403465(+)
Zm00001d013529::5:13658152-13660153(+)
Zm00001d039241::3:391758-393759(+)
Zm00001d042021::3:147646133-147648134(-)
Zm00001d009119::8:37557308-37559309(+)
Zm00001d016861::5:178508208-178510209(+)
Zm00001d053332::4:226437305-226439306(-)
Zm00001d044191::3:221503396-221505397(+)
Zm00001d042084::3:150170475-150172476(-)
Zm00001d036622::6:95026122-95028123(+)
Zm00001d040152::3:29275277-29277278(-)
Zm00001d009059::8:33808688-33810689(+)
Zm00001d026652::10:149397062-149399063(-)
Zm00001d047273::9:125018704-125020705(-)
Zm00001d029829::1:89156202-89158203(+)
Zm00001d053329::4:226395511-226397512(-)
Zm00001d012984::5:2826480-2828481(+)
Zm00001d011663::8:157971639-157973640(-)
Zm00001d051447::4:158952383-158954384(+)
Zm00001d042494::3:169450580-169452581(+)
Zm00001d022457::7:178108814-178110815(-)
Zm00001d042269::3:158419706-158421707(+)
Zm00001d042809::3:180806006-180808007(-)
Zm00001d049138::4:17385940-17387941(-)
Zm00001d011646::8:157432222-157434223(-)
Zm00001d010936::8:134118716-134120717(-)
Zm00001d025616::10:124035756-124037757(+)
Zm00001d037691::6:134092169-134094170(-)
Zm00001d021822::7:163763715-163765716(+)
Zm00001d043282::3:194328483-194330484(+)
Zm00001d002688::2:19318727-19320728(+)
Zm00001d028760::1:45799345-45801346(+)
Zm00001d053739::4:240116438-240118439(+)
Zm00001d035492::6:29357950-29359951(-)
Zm00001d013568::5:14451479-14453480(-)
Zm00001d051882::4:173379899-173381900(-)
Zm00001d011263::8:144954434-144956435(-)
Zm00001d028453::1:35475734-35477735(-)
Zm00001d018295::5:218076367-218078368(+)
Zm00001d009910::8:89036229-89038230(-)
Zm00001d049922::4:52874906-52876907(-)
Zm00001d048899::4:7357996-7359997(-)
Zm00001d031990::1:208933561-208935562(+)
Zm00001d034168::1:285651558-285653559(+)
Zm00001d037695::6:134315567-134317568(-)
Zm00001d053266::4:223200578-223202579(+)
Zm00001d045385::9:20250155-20252156(-)
Zm00001d011776::8:161320131-161322132(-)
Zm00001d042621::3:174104866-174106867(-)
Zm00001d047361::9:127692691-127694692(-)
Zm00001d013505::5:12942760-12944761(+)
Zm00001d009033::8:30863164-30865165(+)
Zm00001d025294::10:112971841-112973842(+)
Zm00001d041105::3:97490597-97492598(+)
Zm00001d052810::4:201671031-201673032(-)
Zm00001d037434::6:125281028-125283029(+)
Zm00001d021424::7:151796983-151798984(-)
Zm00001d042662::3:175832745-175834746(-)
Zm00001d046945::9:112206854-112208855(+)
Zm00001d004195::2:90222393-90224394(-)
Zm00001d040366::3:40225298-40227299(-)
Zm00001d012895::5:1717561-1719562(-)
Zm00001d048028::9:148360131-148362132(-)
Zm00001d043059::3:187821011-187823012(+)
Zm00001d017222::5:189361621-189363622(+)
Zm00001d034586::1:297187766-297189767(-)
Zm00001d025273::10:112123992-112125993(-)
Zm00001d011718::8:159822347-159824348(-)
Zm00001d005205::2:163513862-163515863(-)
Zm00001d045075::9:11754839-11756840(-)
Zm00001d042807::3:180571525-180573526(-)
Zm00001d021966::7:167221651-167223652(+)
Zm00001d033273::1:257007514-257009515(+)
Zm00001d025209::10:109176451-109178452(+)
Zm00001d007267::2:226143197-226145198(-)
Zm00001d014110::5:32819336-32821337(-)
Zm00001d037223::6:116532071-116534072(+)
Zm00001d039285::3:1017358-1019359(-)
Zm00001d035304::6:20285942-20287943(-)
Zm00001d020345::7:108131663-108133664(+)
Zm00001d033905::1:278138068-278140069(-)
Zm00001d049638::4:38429357-38431358(+)
Zm00001d003106::2:32425562-32427563(+)
Zm00001d015586::5:99710383-99712384(+)
Zm00001d007934::2:243388688-243390689(+)
Zm00001d002857::2:24832712-24834713(+)
Zm00001d045395::9:20531111-20533112(+)
Zm00001d049882::4:50212608-50214609(-)
Zm00001d033296::1:257974627-257976628(+)
Zm00001d010016::8:95240884-95242885(+)
Zm00001d046172::9:68908282-68910283(-)
Zm00001d042372::3:163613049-163615050(+)
Zm00001d001802::2:1196284-1198285(-)
Zm00001d053784::4:240998515-241000516(-)
Zm00001d041870::3:141619079-141621080(+)
Zm00001d043196::3:191231809-191233810(-)
Zm00001d035277::6:18992070-18994071(-)
Zm00001d047435::9:129900611-129902612(+)
Zm00001d010195::8:103503730-103505731(+)
Zm00001d002333::2:10499718-10501719(+)
Zm00001d006295::2:203937421-203939422(-)
Zm00001d031333::1:186416993-186418994(+)
Zm00001d040145::3:29131248-29133249(+)
Zm00001d043380::3:198237418-198239419(-)
Zm00001d011536::8:153755989-153757990(-)
Zm00001d038786::6:164348672-164350673(-)
Zm00001d043820::3:210973417-210975418(-)
Zm00001d013663::5:16713472-16715473(-)
Zm00001d053722::4:239852805-239854806(-)
Zm00001d044860::9:5650529-5652530(+)
Zm00001d036897::6:105876697-105878698(-)
Zm00001d009071::8:34293977-34295978(-)
Zm00001d051534::4:161757812-161759813(-)
Zm00001d017649::5:203056329-203058330(-)
Zm00001d033957::1:279602283-279604284(+)
Zm00001d020037::7:87652285-87654286(+)
Zm00001d035701::6:41702536-41704537(-)
Zm00001d036942::6:106922571-106924572(-)
Zm00001d034624::1:298238397-298240398(-)
Zm00001d043392::3:198621755-198623756(+)
Zm00001d012156::8:169059291-169061292(+)
Zm00001d043591::3:204506053-204508054(+)
Zm00001d044593::3:232905738-232907739(-)
Zm00001d017435::5:195867220-195869221(-)
Zm00001d044908::9:6928876-6930877(-)
Zm00001d033267::1:256578528-256580529(-)
Zm00001d047746::9:140706939-140708940(-)
Zm00001d042164::3:154316375-154318376(+)
Zm00001d014596::5:54667124-54669125(-)
Zm00001d033537::1:266333476-266335477(+)
Zm00001d048400::9:155604507-155606508(-)
Zm00001d021914::7:165810265-165812266(+)
Zm00001d044379::3:226472458-226474459(+)
Zm00001d037628::6:132325346-132327347(-)
Zm00001d040781::3:65576263-65578264(+)
Zm00001d003085::2:31709256-31711257(-)
Zm00001d053685::4:239004069-239006070(+)
Zm00001d006011::2:195245953-195247954(-)
Zm00001d043914::3:213720667-213722668(-)
Zm00001d014764::5:62113627-62115628(-)
Zm00001d014944::5:69326117-69328118(+)
Zm00001d015962::5:134442831-134444832(+)
Zm00001d035876::6:58238086-58240087(-)
Zm00001d052917::4:204740524-204742525(+)
Zm00001d001770::2:436576-438577(-)
Zm00001d041038::3:92327469-92329470(+)
Zm00001d042479::3:169007459-169009460(+)
Zm00001d021519::7:154988041-154990042(+)
Zm00001d025618::10:124149305-124151306(+)
Zm00001d026303::10:143239135-143241136(-)
Zm00001d038023::6:145531125-145533126(-)
Zm00001d019565::7:43072869-43074870(-)
Zm00001d024291::10:62298885-62300886(+)
Zm00001d003460::2:45022646-45024647(+)
Zm00001d048391::9:155409193-155411194(+)
Zm00001d011983::8:165871384-165873385(+)
Zm00001d017998::5:211659765-211661766(-)
Zm00001d044277::3:223828097-223830098(+)
Zm00001d002641::2:17748215-17750216(-)
Zm00001d037593::6:130781227-130783228(-)
Zm00001d024043::10:39113205-39115206(-)
Zm00001d048336::9:154659665-154661666(+)
Zm00001d026554::10:148040544-148042545(+)
Zm00001d042290::3:159211694-159213695(+)
Zm00001d021057::7:141715453-141717454(+)
Zm00001d028836::1:48278980-48280981(+)
Zm00001d010000::8:94280225-94282226(-)
Zm00001d028679::1:42782261-42784262(+)
Zm00001d026500::10:147237993-147239994(+)
Zm00001d034807::1:302525382-302527383(+)
Zm00001d049725::4:41545792-41547793(-)
Zm00001d043650::3:205984861-205986862(-)
Zm00001d039425::3:3942150-3944151(+)
Zm00001d054003::4:244921258-244923259(-)
Zm00001d037492::6:127208748-127210749(+)
Zm00001d035537::6:31596377-31598378(+)
Zm00001d008387::8:6913535-6915536(+)
Zm00001d006372::2:205993032-205995033(+)
Zm00001d006345::2:205195026-205197027(-)
Zm00001d053076::4:212543189-212545190(+)
Zm00001d004655::2:126651486-126653487(+)
Zm00001d038598::6:160692072-160694073(+)
Zm00001d001823::2:1526366-1528367(-)
Zm00001d042551::3:171557630-171559631(-)
Zm00001d020233::7:101485859-101487860(+)
Zm00001d033510::1:265092967-265094968(+)
Zm00001d006158::2:200054375-200056376(-)
Zm00001d049888::4:50692589-50694590(-)
Zm00001d050470::4:91091438-91093439(-)
Zm00001d041682::3:133074124-133076125(+)
Zm00001d052439::4:190082728-190084729(-)
Zm00001d021291::7:148070731-148072732(-)
Zm00001d004135::2:85516206-85518207(+)
Zm00001d034320::1:289182075-289184076(-)
Zm00001d012772::8:180572222-180574223(-)
Zm00001d028105::1:23021056-23023057(+)
Zm00001d021131::7:143429430-143431431(+)
Zm00001d045958::9:49770286-49772287(+)
Zm00001d014695::5:59684480-59686481(+)
Zm00001d032131::1:213970071-213972072(+)
Zm00001d042148::3:153593340-153595341(-)
Zm00001d021485::7:153516103-153518104(-)
Zm00001d023290::10:2230951-2232952(-)
Zm00001d014765::5:62284482-62286483(-)
Zm00001d003037::2:30054508-30056509(+)
Zm00001d006917::2:219344351-219346352(-)
Zm00001d021988::7:167559515-167561516(-)
Zm00001d009617::8:73351055-73353056(-)
Zm00001d021935::7:166374745-166376746(+)
Zm00001d045666::9:32368274-32370275(-)
Zm00001d027434::1:5157802-5159803(+)
Zm00001d022442::7:177743475-177745476(+)
Zm00001d001953::2:3443849-3445850(-)
Zm00001d051466::4:159706952-159708953(+)
Zm00001d003035::2:30051781-30053782(+)
Zm00001d021278::7:147631275-147633276(+)
Zm00001d016782::5:175729165-175731166(+)
Zm00001d044981::9:9194084-9196085(+)
Zm00001d035634::6:37858212-37860213(-)
Zm00001d019139::7:18800478-18802479(-)
Zm00001d048099::9:150156791-150158792(-)
Zm00001d047293::9:125768672-125770673(-)
Zm00001d050165::4:70192140-70194141(-)
Zm00001d014033::5:29823509-29825510(-)
Zm00001d017296::5:192041111-192043112(+)
Zm00001d005736::2:185224961-185226962(+)
Zm00001d034986::6:839420-841421(+)
Zm00001d014413::5:45149301-45151302(-)
Zm00001d005921::2:192819199-192821200(+)
Zm00001d046630::9:99668176-99670177(-)
Zm00001d027435::1:5201247-5203248(+)
Zm00001d045970::9:50875531-50877532(-)
Zm00001d001779::2:708100-710101(-)
Zm00001d009063::8:33990367-33992368(+)
Zm00001d012394::8:173524589-173526590(-)
Zm00001d047253::9:124184371-124186372(-)
Zm00001d018358::5:219154699-219156700(+)
Zm00001d004116::2:83509722-83511723(+)
Zm00001d036359::6:85627598-85629599(-)
Zm00001d025164::10:107133155-107135156(+)
Zm00001d053369::4:227810858-227812859(+)
Zm00001d049776::4:44178638-44180639(-)
Zm00001d025255::10:111453280-111455281(-)
Zm00001d037661::6:133295384-133297385(+)
Zm00001d038167::6:150271244-150273245(-)
Zm00001d037832::6:139100814-139102815(-)
Zm00001d032450::1:226916941-226918942(+)
Zm00001d038211::6:151748099-151750100(+)
Zm00001d015233::5:80232707-80234708(+)
Zm00001d021568::7:156288874-156290875(-)
Zm00001d051908::4:174320123-174322124(-)
Zm00001d035199::6:9602459-9604460(-)
Zm00001d021889::7:165490332-165492333(-)
Zm00001d014786::5:63032366-63034367(-)
Zm00001d036949::6:107111559-107113560(+)
Zm00001d048637::4:2419928-2421929(+)
Zm00001d044205::3:221861005-221863006(-)
Zm00001d030218::1:113761779-113763780(+)
Zm00001d011778::8:161412978-161414979(-)
Zm00001d003742::2:56992328-56994329(+)
Zm00001d044750::9:1156922-1158923(+)
Zm00001d020886::7:135467799-135469800(+)
Zm00001d019522::7:39734722-39736723(-)
Zm00001d014689::5:59190058-59192059(+)
Zm00001d017468::5:196755322-196757323(+)
Zm00001d026251::10:142014932-142016933(+)
Zm00001d009320::8:55170824-55172825(+)
Zm00001d030295::1:120060190-120062191(-)
Zm00001d026414::10:145393100-145395101(+)
Zm00001d044600::3:233088444-233090445(+)
Zm00001d038628::6:161291704-161293705(+)
Zm00001d036721::6:98808890-98810891(+)
Zm00001d038336::6:154798080-154800081(+)
Zm00001d037317::6:120726272-120728273(-)
Zm00001d031696::1:198746581-198748582(+)
Zm00001d007224::2:225123134-225125135(+)
Zm00001d033168::1:252673409-252675410(-)
Zm00001d024437::10:70795830-70797831(-)
Zm00001d022505::7:179054705-179056706(+)
Zm00001d052769::4:200155641-200157642(+)
Zm00001d026593::10:148656334-148658335(-)
Zm00001d009336::8:56893319-56895320(+)
Zm00001d011491::8:152159384-152161385(+)
Zm00001d040010::3:22852731-22854732(+)
Zm00001d050790::4:123186226-123188227(+)
Zm00001d031952::1:207854493-207856494(+)
Zm00001d012802::5:258470-260471(+)
Zm00001d045190::9:15648897-15650898(+)
Zm00001d003789::2:59383410-59385411(+)
Zm00001d005378::2:171591849-171593850(+)
Zm00001d040191::3:31625893-31627894(-)
Zm00001d004488::2:114726213-114728214(+)
Zm00001d002675::2:19010393-19012394(+)
Zm00001d003598::2:49331406-49333407(+)
Zm00001d038687::6:162601294-162603295(-)
Zm00001d013599::5:15120516-15122517(-)
Zm00001d019706::7:52666094-52668095(+)
Zm00001d053658::4:238279466-238281467(-)
Zm00001d050330::4:81872201-81874202(+)
Zm00001d034778::1:302097411-302099412(-)
Zm00001d034050::1:282498515-282500516(+)
Zm00001d004941::2:149612808-149614809(+)
Zm00001d047934::9:145671347-145673348(+)
Zm00001d024430::10:70586618-70588619(-)
Zm00001d029396::1:68888854-68890855(+)
Zm00001d034902::1:305173870-305175871(-)
Zm00001d032715::1:235882202-235884203(-)
Zm00001d050521::4:96351820-96353821(-)
Zm00001d014926::5:68755888-68757889(-)
Zm00001d017060::5:184139616-184141617(+)
Zm00001d008431::8:8616822-8618823(-)
Zm00001d043393::3:198636877-198638878(-)
Zm00001d010576::8:120763018-120765019(+)
Zm00001d003160::2:34008092-34010093(-)
Zm00001d019824::7:65876505-65878506(-)
Zm00001d021430::7:151967190-151969191(+)
Zm00001d037346::6:122233331-122235332(+)
Zm00001d047639::9:137836127-137838128(-)
Zm00001d015553::5:97236142-97238143(+)
Zm00001d053782::4:240984160-240986161(-)
Zm00001d042868::3:182507482-182509483(-)
Zm00001d033616::1:268792243-268794244(+)
Zm00001d020685::7:128264155-128266156(-)
Zm00001d009260::8:47912751-47914752(-)
Zm00001d004332::2:104140596-104142597(+)
Zm00001d016587::5:168564761-168566762(-)
Zm00001d032772::1:237781946-237783947(+)
Zm00001d044096::3:219043359-219045360(-)
Zm00001d028340::1:31307090-31309091(-)
Zm00001d021936::7:166381607-166383608(+)
Zm00001d001897::2:2545650-2547651(+)
Zm00001d050748::4:120554553-120556554(-)
Zm00001d031092::1:176875392-176877393(-)
Zm00001d029198::1:61906248-61908249(-)
Zm00001d015433::5:89799650-89801651(-)
Zm00001d003147::2:33763018-33765019(+)
Zm00001d023543::10:9586838-9588839(-)
Zm00001d027593::1:8599110-8601111(-)
Zm00001d012954::5:2343314-2345315(-)
Zm00001d038909::6:166808206-166810207(+)
Zm00001d020938::7:137242578-137244579(-)
Zm00001d017836::5:208265140-208267141(+)
Zm00001d005506::2:176643845-176645846(+)
Zm00001d005874::2:191438138-191440139(-)
Zm00001d018314::5:218301555-218303556(+)
Zm00001d004933::2:149547054-149549055(+)
Zm00001d019111::7:17259549-17261550(+)
Zm00001d036736::6:99404791-99406792(+)
Zm00001d032923::1:243211162-243213163(-)
Zm00001d024314::10:63674695-63676696(-)
Zm00001d032939::1:244124771-244126772(-)
Zm00001d004545::2:117228827-117230828(-)
Zm00001d043131::3:189944736-189946737(-)
Zm00001d002101::2:5980504-5982505(-)
Zm00001d015400::5:88441805-88443806(+)
Zm00001d022373::7:176270364-176272365(+)
Zm00001d039361::3:2562732-2564733(+)
Zm00001d051586::4:163480479-163482480(+)
Zm00001d026420::10:145436859-145438860(+)
Zm00001d053932::4:243770530-243772531(-)
Zm00001d021849::7:164429086-164431087(-)
Zm00001d002545::2:15130933-15132934(-)
Zm00001d007865::2:241260592-241262593(-)
Zm00001d049476::4:31586659-31588660(+)
Zm00001d011093::8:138779362-138781363(-)
Zm00001d034990::6:1285385-1287386(-)
Zm00001d022526::7:179351525-179353526(-)
Zm00001d046665::9:101211942-101213943(+)
Zm00001d002144::2:6654158-6656159(+)
Zm00001d052835::4:202204743-202206744(+)
Zm00001d025362::10:115707352-115709353(+)
Zm00001d025737::10:127950067-127952068(+)
Zm00001d015823::5:124223448-124225449(+)
Zm00001d022217::7:172975742-172977743(+)
Zm00001d024016::10:37076236-37078237(+)
Zm00001d039274::3:902020-904021(+)
Zm00001d051033::4:137846012-137848013(-)
Zm00001d018749::7:4085927-4087928(-)
Zm00001d024951::10:96576476-96578477(+)
Zm00001d050501::4:94348128-94350129(-)
Zm00001d040164::3:29857803-29859804(-)
Zm00001d047220::9:122715704-122717705(+)
Zm00001d010987::8:136007715-136009716(+)
Zm00001d008455::8:9193566-9195567(-)
Zm00001d033149::1:252128491-252130492(+)
Zm00001d038876::6:166213552-166215553(+)
Zm00001d027557::1:8129655-8131656(-)
Zm00001d025404::10:117394250-117396251(+)
Zm00001d010461::8:116333798-116335799(-)
Zm00001d053548::4:233641706-233643707(-)
Zm00001d018025::5:212348901-212350902(+)
Zm00001d004519::2:116320209-116322210(-)
Zm00001d004581::2:119531341-119533342(+)
Zm00001d039658::3:10932297-10934298(+)
Zm00001d053207::4:219935858-219937859(+)
Zm00001d004517::2:116131938-116133939(+)
Zm00001d035208::6:9910367-9912368(-)
Zm00001d021423::7:151792432-151794433(-)
Zm00001d051550::4:162309626-162311627(-)
Zm00001d021135::7:143627167-143629168(-)
Zm00001d018093::5:214079238-214081239(+)
Zm00001d045672::9:32618565-32620566(-)
Zm00001d026670::10:149703878-149705879(-)
Zm00001d049995::4:58641186-58643187(+)
Zm00001d047972::9:146751594-146753595(+)
Zm00001d043340::3:197029246-197031247(-)
Zm00001d019944::7:78415094-78417095(+)
Zm00001d041282::3:110291926-110293927(-)
Zm00001d010808::8:128529675-128531676(-)
Zm00001d032188::1:216278793-216280794(+)
Zm00001d039682::3:11807170-11809171(+)
Zm00001d033780::1:273605868-273607869(+)
Zm00001d042386::3:164108509-164110510(+)
Zm00001d041056::3:93522980-93524981(-)
Zm00001d047224::9:122920498-122922499(-)
Zm00001d049654::4:38851372-38853373(-)
Zm00001d008201::8:990627-992628(-)
Zm00001d006116::2:199007481-199009482(-)
Zm00001d043618::3:205360592-205362593(-)
Zm00001d028042::1:21371851-21373852(+)
Zm00001d026346::10:143955823-143957824(+)
Zm00001d032757::1:237456264-237458265(+)
Zm00001d017756::5:206007038-206009039(-)
Zm00001d027826::1:14611310-14613311(-)
Zm00001d011278::8:145556179-145558180(-)
Zm00001d036917::6:106367169-106369170(-)
Zm00001d016744::5:174762106-174764107(-)
Zm00001d030617::1:148804602-148806603(+)
Zm00001d043286::3:194380599-194382600(+)
Zm00001d039685::3:11842227-11844228(+)
Zm00001d052419::4:189606464-189608465(-)
Zm00001d013495::5:12774179-12776180(-)
Zm00001d053660::4:238364694-238366695(+)
Zm00001d044152::3:220523226-220525227(+)
Zm00001d045725::9:35238795-35240796(-)
Zm00001d006651::2:213472348-213474349(+)
Zm00001d052029::4:176876888-176878889(-)
Zm00001d021653::7:159157202-159159203(-)
Zm00001d010939::8:134231222-134233223(+)
Zm00001d044698::3:235208589-235210590(+)
Zm00001d006837::2:217665976-217667977(-)
Zm00001d012851::5:1091245-1093246(+)
Zm00001d006304::2:204085429-204087430(+)
Zm00001d028298::1:29610102-29612103(+)
Zm00001d027596::1:8671353-8673354(-)
Zm00001d025078::10:102815372-102817373(+)
Zm00001d031536::1:193622302-193624303(-)
Zm00001d044673::3:234570347-234572348(-)
Zm00001d040392::3:41130488-41132489(-)
Zm00001d043084::3:188703584-188705585(-)
Zm00001d005393::2:172160997-172162998(-)
Zm00001d053432::4:231195074-231197075(-)
Zm00001d039843::3:16517195-16519196(+)
Zm00001d018532::5:222544720-222546721(+)
Zm00001d039588::3:8511065-8513066(-)
Zm00001d019372::7:30445320-30447321(+)
Zm00001d020692::7:128750002-128752003(-)
Zm00001d020728::7:130389362-130391363(+)
Zm00001d036214::6:77321279-77323280(+)
Zm00001d028277::1:28934880-28936881(+)
Zm00001d011774::8:161299518-161301519(-)
Zm00001d030614::1:148691670-148693671(-)
Zm00001d045844::9:43308175-43310176(+)
Zm00001d006496::2:209836616-209838617(+)
Zm00001d023941::10:30400499-30402500(+)
Zm00001d029910::1:93742950-93744951(+)
Zm00001d016237::5:151834325-151836326(+)
Zm00001d002372::2:11324246-11326247(-)
Zm00001d018028::5:212371078-212373079(+)
Zm00001d006300::2:204069880-204071881(-)
Zm00001d050299::4:79710755-79712756(+)
Zm00001d012842::5:1028676-1030677(+)
Zm00001d049501::4:32638867-32640868(+)
Zm00001d008495::8:10373595-10375596(-)
Zm00001d053738::4:240106548-240108549(+)
Zm00001d052433::4:189870358-189872359(-)
Zm00001d052538::4:192574667-192576668(-)
Zm00001d044515::3:230679056-230681057(+)
Zm00001d031355::1:187113927-187115928(-)
Zm00001d036818::6:101962051-101964052(-)
Zm00001d031098::1:177162595-177164596(-)
Zm00001d020769::7:131700042-131702043(-)
Zm00001d006103::2:198176077-198178078(+)
Zm00001d037603::6:131343663-131345664(+)
Zm00001d036651::6:96425868-96427869(-)
Zm00001d021506::7:154418579-154420580(-)
Zm00001d031208::1:182117698-182119699(+)
Zm00001d015308::5:83970192-83972193(-)
Zm00001d053379::4:228499199-228501200(-)
Zm00001d021245::7:146808238-146810239(+)
Zm00001d023846::10:24409754-24411755(-)
Zm00001d041173::3:102051104-102053105(+)
Zm00001d049833::4:47004152-47006153(-)
Zm00001d018371::5:219439545-219441546(-)
Zm00001d045386::9:20256560-20258561(-)
Zm00001d040070::3:25785392-25787393(-)
Zm00001d046995::9:114406909-114408910(+)
Zm00001d041354::3:114021949-114023950(-)
Zm00001d017072::5:184393954-184395955(-)
Zm00001d029170::1:60929250-60931251(+)
Zm00001d045192::9:15719301-15721302(+)
Zm00001d011005::8:136503298-136505299(+)
Zm00001d051981::4:175845669-175847670(-)
Zm00001d023411::10:5022184-5024185(+)
Zm00001d011620::8:156253508-156255509(+)
Zm00001d002751::2:21481544-21483545(+)
Zm00001d002285::2:9591237-9593238(-)
Zm00001d042723::3:178229842-178231843(+)
Zm00001d022005::7:167828272-167830273(-)
Zm00001d027927::1:17826090-17828091(+)
Zm00001d038143::6:149265886-149267887(+)
Zm00001d016189::5:149397460-149399461(+)
Zm00001d014364::5:42930295-42932296(+)
Zm00001d017502::5:197728244-197730245(-)
Zm00001d012495::8:175484333-175486334(-)
Zm00001d028919::1:51470481-51472482(-)
Zm00001d003522::2:46612148-46614149(-)
Zm00001d019346::7:28913563-28915564(-)
Zm00001d051383::4:156516394-156518395(+)
Zm00001d037004::6:108804079-108806080(+)
Zm00001d034432::1:292904433-292906434(-)
Zm00001d018457::5:221161391-221163392(+)
Zm00001d052136::4:180606528-180608529(-)
Zm00001d048526::9:157812608-157814609(+)
Zm00001d022276::7:174259032-174261033(-)
Zm00001d015912::5:130785529-130787530(+)
Zm00001d029200::1:62031058-62033059(-)
Zm00001d020298::7:104763070-104765071(+)
Zm00001d016333::5:157769137-157771138(+)
Zm00001d012016::8:166533106-166535107(+)
Zm00001d003931::2:69779701-69781702(-)
Zm00001d005770::2:187677597-187679598(-)
Zm00001d007026::2:220374384-220376385(+)
Zm00001d039323::3:1842357-1844358(-)
Zm00001d031554::1:194111418-194113419(+)
Zm00001d007822::2:240320563-240322564(-)
Zm00001d029424::1:69910267-69912268(-)
Zm00001d014468::5:49212436-49214437(+)
Zm00001d017203::5:188730549-188732550(-)
Zm00001d023706::10:16398882-16400883(+)
Zm00001d034867::1:304252633-304254634(-)
Zm00001d025984::10:135301415-135303416(+)
Zm00001d035300::6:20191415-20193416(-)
Zm00001d034078::1:283454656-283456657(-)
Zm00001d037386::6:124049188-124051189(-)
Zm00001d012198::8:169944193-169946194(-)
Zm00001d025542::10:121762216-121764217(-)
Zm00001d008739::8:18572546-18574547(-)
Zm00001d016842::5:178211683-178213684(-)
Zm00001d011135::8:140027574-140029575(-)
Zm00001d048501::9:157418864-157420865(+)
Zm00001d011073::8:138089076-138091077(-)
Zm00001d052209::4:183316595-183318596(-)
Zm00001d028392::1:33149845-33151846(-)
Zm00001d021877::7:165264099-165266100(+)
Zm00001d003400::2:43083329-43085330(+)
Zm00001d035465::6:28061604-28063605(-)
Zm00001d049416::4:29866412-29868413(+)
Zm00001d007431::2:231539428-231541429(-)
Zm00001d046711::9:103065385-103067386(+)
Zm00001d049305::4:25532009-25534010(-)
Zm00001d037058::6:110878162-110880163(-)
Zm00001d009941::8:91092942-91094943(-)
Zm00001d014946::5:69419305-69421306(+)
Zm00001d013232::5:6805805-6807806(-)
Zm00001d010811::8:128622831-128624832(-)
Zm00001d012559::8:176630908-176632909(+)
Zm00001d027532::1:7557184-7559185(+)
Zm00001d042398::3:164492603-164494604(-)
Zm00001d033527::1:265734199-265736200(+)
Zm00001d018076::5:213818157-213820158(+)
Zm00001d015705::5:109789991-109791992(+)
Zm00001d017029::5:183174200-183176201(+)
Zm00001d026154::10:139927441-139929442(-)
Zm00001d013485::5:12638587-12640588(+)
Zm00001d032866::1:240594704-240596705(+)
Zm00001d052622::4:195072178-195074179(-)
Zm00001d045295::9:18160389-18162390(-)
Zm00001d032867::1:240864151-240866152(+)
Zm00001d015324::5:84505206-84507207(+)
Zm00001d014947::5:69451083-69453084(+)
Zm00001d047423::9:129609381-129611382(-)
Zm00001d028338::1:31189348-31191349(+)
Zm00001d025008::10:99431759-99433760(-)
Zm00001d015939::5:132837039-132839040(+)
Zm00001d046223::9:73062769-73064770(+)
Zm00001d049630::4:38150446-38152447(-)
Zm00001d031794::1:202092117-202094118(+)
Zm00001d011876::8:163612739-163614740(+)
Zm00001d047929::9:145589023-145591024(+)
Zm00001d032447::1:226861716-226863717(+)
Zm00001d019917::7:75452645-75454646(-)
Zm00001d052405::4:189194307-189196308(-)
Zm00001d027731::1:12359139-12361140(-)
Zm00001d029014::1:54940246-54942247(-)
Zm00001d053431::4:231122619-231124620(+)
Zm00001d051788::4:169864037-169866038(-)
Zm00001d004340::2:104764708-104766709(-)
Zm00001d006864::2:218086410-218088411(+)
Zm00001d033333::1:259323465-259325466(+)
Zm00001d042676::3:176506962-176508963(+)
Zm00001d021739::7:161899840-161901841(-)
Zm00001d039628::3:9467404-9469405(+)
Zm00001d019311::7:26984585-26986586(+)
Zm00001d048436::9:156320555-156322556(-)
Zm00001d009288::8:52361089-52363090(+)
Zm00001d026459::10:146247514-146249515(+)
Zm00001d019934::7:77378845-77380846(-)
Zm00001d016001::5:138746333-138748334(-)
Zm00001d024307::10:63090227-63092228(+)
Zm00001d003494::2:46045992-46047993(-)
Zm00001d043442::3:200062028-200064029(-)
Zm00001d054105::4:246613922-246615923(-)
Zm00001d011162::8:141384898-141386899(-)
Zm00001d002027::2:4655151-4657152(+)
Zm00001d018570::5:223400153-223402154(-)
Zm00001d045436::9:22151277-22153278(+)
Zm00001d036565::6:92669470-92671471(-)
Zm00001d028904::1:50354365-50356366(+)
Zm00001d006881::2:218465264-218467265(+)
Zm00001d005182::2:162857597-162859598(-)
Zm00001d031856::1:204247667-204249668(-)
Zm00001d050822::4:124709300-124711301(+)
Zm00001d035178::6:8035660-8037661(+)
Zm00001d048161::9:151214867-151216868(-)
Zm00001d016459::5:163069832-163071833(-)
Zm00001d023658::10:13787807-13789808(+)
Zm00001d006267::2:203273462-203275463(+)
Zm00001d004066::2:80056516-80058517(+)
Zm00001d007454::2:232024980-232026981(-)
Zm00001d006903::2:219060185-219062186(-)
Zm00001d044054::3:217931735-217933736(-)
Zm00001d021404::7:151346207-151348208(+)
Zm00001d041484::3:123248651-123250652(-)
Zm00001d010698::8:124959400-124961401(-)
Zm00001d014826::5:64618131-64620132(+)
Zm00001d024455::10:71686208-71688209(+)
Zm00001d033716::1:272006719-272008720(-)
Zm00001d029602::1:78655578-78657579(-)
Zm00001d035087::6:4637910-4639911(+)
Zm00001d017810::5:207496655-207498656(-)
Zm00001d038558::6:159805461-159807462(-)
Zm00001d051528::4:161584446-161586447(+)
Zm00001d037199::6:115492736-115494737(+)
Zm00001d036842::6:103491203-103493204(+)
Zm00001d018938::7:9827560-9829561(-)
Zm00001d002616::2:16823867-16825868(-)
Zm00001d006737::2:215602182-215604183(-)
Zm00001d050951::4:133225151-133227152(+)
Zm00001d039310::3:1448863-1450864(-)
Zm00001d022396::7:176695865-176697866(-)
Zm00001d047975::9:146831871-146833872(-)
Zm00001d008956::8:26971110-26973111(-)
Zm00001d025869::10:132097864-132099865(+)
Zm00001d005939::2:193438749-193440750(+)
Zm00001d008987::8:28719143-28721144(+)
Zm00001d007172::2:223807323-223809324(-)
Zm00001d052288::4:186084801-186086802(+)
Zm00001d032933::1:243743588-243745589(-)
Zm00001d049437::4:30243270-30245271(+)
Zm00001d042569::3:172233022-172235023(-)
Zm00001d006106::2:198197054-198199055(+)
Zm00001d012325::8:172453860-172455861(-)
Zm00001d042972::3:185398274-185400275(+)
Zm00001d053308::4:225429492-225431493(-)
Zm00001d024908::10:94281319-94283320(-)
Zm00001d050714::4:117909193-117911194(+)
Zm00001d044201::3:221790237-221792238(+)
Zm00001d029842::1:89645329-89647330(-)
Zm00001d012537::8:176327110-176329111(-)
Zm00001d022550::7:179804780-179806781(-)
Zm00001d043088::3:188896607-188898608(+)
Zm00001d001987::2:3961821-3963822(-)
Zm00001d053633::4:237650929-237652930(+)
Zm00001d034412::1:292187386-292189387(-)
Zm00001d038587::6:160562719-160564720(-)
Zm00001d046919::9:110690325-110692326(+)
Zm00001d026231::10:141560361-141562362(+)
Zm00001d028185::1:25740707-25742708(-)
Zm00001d005740::2:185577976-185579977(-)
Zm00001d004929::2:149266588-149268589(+)
Zm00001d034698::1:300198468-300200469(-)
Zm00001d046564::9:96084489-96086490(+)
Zm00001d047547::9:134958542-134960543(+)
Zm00001d033745::1:272680512-272682513(-)
Zm00001d003415::2:43719430-43721431(-)
Zm00001d034917::1:305583262-305585263(-)
Zm00001d026625::10:149116109-149118110(+)
Zm00001d031509::1:192300130-192302131(+)
Zm00001d042267::3:158103159-158105160(-)
Zm00001d048255::9:153310908-153312909(+)
Zm00001d048559::9:158676695-158678696(-)
Zm00001d050140::4:68709110-68711111(-)
Zm00001d051099::4:142299263-142301264(+)
Zm00001d053745::4:240321870-240323871(+)
Zm00001d015493::5:93602034-93604035(-)
Zm00001d012849::5:1081108-1083109(+)
Zm00001d037401::6:124583720-124585721(-)
Zm00001d006835::2:217599701-217601702(-)
Zm00001d013412::5:10607649-10609650(-)
Zm00001d043696::3:207630158-207632159(-)
Zm00001d035817::6:52270650-52272651(+)
Zm00001d013120::5:5099829-5101830(+)
Zm00001d004740::2:135153930-135155931(-)
Zm00001d006317::2:204330927-204332928(-)
Zm00001d003678::2:53859573-53861574(-)
Zm00001d009932::8:90456067-90458068(-)
Zm00001d005429::2:173708457-173710458(+)
Zm00001d003069::2:31111045-31113046(-)
Zm00001d020312::7:105612989-105614990(-)
Zm00001d027897::1:16998412-17000413(+)
Zm00001d053354::4:227336441-227338442(-)
Zm00001d044605::3:233293017-233295018(-)
Zm00001d020673::7:127588088-127590089(-)
Zm00001d025751::10:128385588-128387589(+)
Zm00001d027919::1:17625535-17627536(-)
Zm00001d013776::5:19900584-19902585(+)
Zm00001d050220::4:74511679-74513680(-)
Zm00001d021363::7:149919581-149921582(-)
Zm00001d014084::5:31805005-31807006(+)
Zm00001d024669::10:82925382-82927383(-)
Zm00001d011929::8:164791531-164793532(+)
Zm00001d028034::1:20929391-20931392(+)
Zm00001d018795::7:5364046-5366047(+)
Zm00001d010969::8:135353264-135355265(-)
Zm00001d035666::6:40033183-40035184(-)
Zm00001d038896::6:166664763-166666764(-)
Zm00001d006760::2:216129801-216131802(-)
Zm00001d004931::2:149355344-149357345(-)
Zm00001d030127::1:107765145-107767146(-)
Zm00001d006820::2:217259054-217261055(-)
Zm00001d010754::8:126886863-126888864(+)
Zm00001d046554::9:95767077-95769078(-)
Zm00001d019616::7:46379992-46381993(-)
Zm00001d053118::4:214486442-214488443(-)
Zm00001d034759::1:301497312-301499313(+)
Zm00001d027802::1:13866601-13868602(-)
Zm00001d036723::6:99033786-99035787(-)
Zm00001d018906::7:8959601-8961602(+)
Zm00001d049511::4:32893609-32895610(-)
Zm00001d039624::3:9365439-9367440(+)
Zm00001d025950::10:134559079-134561080(-)
Zm00001d043708::3:207960096-207962097(-)
Zm00001d032486::1:228156225-228158226(-)
Zm00001d034181::1:285862473-285864474(+)
Zm00001d037609::6:131656565-131658566(-)
Zm00001d053901::4:243358155-243360156(-)
Zm00001d029025::1:55177014-55179015(+)
Zm00001d015689::5:107845872-107847873(+)
Zm00001d009478::8:66706500-66708501(+)
Zm00001d017617::5:201807215-201809216(-)
Zm00001d036993::6:108512616-108514617(+)
Zm00001d023737::10:18079672-18081673(+)
Zm00001d019671::7:49647829-49649830(+)
Zm00001d033018::1:247107635-247109636(-)
Zm00001d034985::6:801344-803345(-)
Zm00001d017882::5:209527250-209529251(+)
Zm00001d051345::4:155299545-155301546(-)
Zm00001d034957::1:306781823-306783824(-)
Zm00001d043401::3:198861200-198863201(+)
Zm00001d021173::7:144973001-144975002(-)
Zm00001d052666::4:196471880-196473881(+)
Zm00001d005659::2:182564091-182566092(-)
Zm00001d030328::1:122697487-122699488(-)
Zm00001d022436::7:177670818-177672819(+)
Zm00001d051553::4:162537304-162539305(-)
Zm00001d049019::4:12794275-12796276(+)
Zm00001d051606::4:164332381-164334382(+)
Zm00001d040066::3:25590912-25592913(+)
Zm00001d044849::9:5069173-5071174(+)
Zm00001d029270::1:64406551-64408552(-)
Zm00001d025397::10:116917561-116919562(-)
Zm00001d026170::10:140282737-140284738(-)
Zm00001d038459::6:157663430-157665431(+)
Zm00001d035644::6:38126150-38128151(-)
Zm00001d010905::8:132960753-132962754(-)
Zm00001d011197::8:142731975-142733976(+)
Zm00001d006110::2:198520332-198522333(-)
Zm00001d013125::5:5149981-5151982(+)
Zm00001d048190::9:152133994-152135995(+)
Zm00001d023738::10:18098189-18100190(-)
Zm00001d034364::1:290897477-290899478(+)
Zm00001d015259::5:81750765-81752766(+)
Zm00001d017901::5:209820887-209822888(-)
Zm00001d032069::1:211228316-211230317(+)
Zm00001d032689::1:234512985-234514986(-)
Zm00001d037325::6:121211858-121213859(-)
Zm00001d024756::10:86473434-86475435(-)
Zm00001d020163::7:96650874-96652875(-)
Zm00001d045199::9:15851283-15853284(+)
Zm00001d006604::2:211884322-211886323(+)
Zm00001d010548::8:120114434-120116435(-)
Zm00001d052837::4:202247088-202249089(+)
Zm00001d048050::9:148901654-148903655(+)
Zm00001d011207::8:142983072-142985073(-)
Zm00001d039185::6:172155016-172157017(-)
Zm00001d040242::3:33402303-33404304(-)
Zm00001d037810::6:138543457-138545458(-)
Zm00001d052751::4:199801011-199803012(+)
Zm00001d032148::1:214489580-214491581(+)
Zm00001d053104::4:213976619-213978620(-)
Zm00001d049204::4:20549437-20551438(+)
Zm00001d051056::4:139234483-139236484(+)
Zm00001d030647::1:150686399-150688400(-)
Zm00001d041648::3:131573836-131575837(+)
Zm00001d007372::2:230049298-230051299(+)
Zm00001d017308::5:192383515-192385516(-)
Zm00001d016407::5:161275447-161277448(-)
Zm00001d014358::5:42621332-42623333(-)
Zm00001d041965::3:145918076-145920077(-)
Zm00001d044351::3:225658261-225660262(-)
Zm00001d028009::1:20230316-20232317(-)
Zm00001d012168::8:169395839-169397840(-)
Zm00001d029539::1:75378994-75380995(-)
Zm00001d009760::8:80077476-80079477(-)
Zm00001d009236::8:45789939-45791940(-)
Zm00001d020892::7:135677771-135679772(+)
Zm00001d036588::6:93870686-93872687(-)
Zm00001d014060::5:31082841-31084842(-)
Zm00001d051906::4:174311732-174313733(+)
Zm00001d009979::8:93240212-93242213(-)
Zm00001d020213::7:100357674-100359675(+)
Zm00001d018233::5:217109612-217111613(+)
Zm00001d006886::2:218574361-218576362(+)
Zm00001d045484::9:24130113-24132114(-)
Zm00001d005584::2:179531406-179533407(-)
Zm00001d030438::1:133026254-133028255(-)
Zm00001d043211::3:191818389-191820390(-)
Zm00001d028038::1:21185777-21187778(+)
Zm00001d015182::5:78508235-78510236(+)
Zm00001d009601::8:72503272-72505273(-)
Zm00001d041214::3:105727457-105729458(-)
Zm00001d020392::7:111022896-111024897(-)
Zm00001d017912::5:210035325-210037326(+)
Zm00001d045344::9:19253597-19255598(-)
Zm00001d045837::9:42707233-42709234(-)
Zm00001d031179::1:181316950-181318951(-)
Zm00001d029212::1:62506806-62508807(-)
Zm00001d052216::4:183516080-183518081(-)
Zm00001d023368::10:4190090-4192091(-)
Zm00001d038278::6:153147681-153149682(+)
Zm00001d042476::3:168997882-168999883(+)
Zm00001d051253::4:150769958-150771959(+)
Zm00001d006099::2:198155010-198157011(-)
Zm00001d029753::1:85504542-85506543(+)
Zm00001d044640::3:233815308-233817309(+)
Zm00001d022106::7:170514624-170516625(+)
Zm00001d008234::8:2080311-2082312(-)
Zm00001d020086::7:91005068-91007069(+)
Zm00001d028386::1:32861297-32863298(-)
Zm00001d014107::5:32765003-32767004(+)
Zm00001d036112::6:72652522-72654523(-)
Zm00001d009364::8:59919170-59921171(+)
Zm00001d050157::4:69669117-69671118(-)
Zm00001d009595::8:72167913-72169914(+)
Zm00001d044584::3:232593628-232595629(-)
Zm00001d003464::2:45201479-45203480(+)
Zm00001d018341::5:218871362-218873363(-)
Zm00001d008928::8:25788455-25790456(+)
Zm00001d013273::5:7546537-7548538(-)
Zm00001d014201::5:36224541-36226542(-)
Zm00001d013703::5:18045607-18047608(+)
Zm00001d027271::1:1072768-1074769(-)
Zm00001d043571::3:204242875-204244876(-)
Zm00001d021018::7:140505058-140507059(+)
Zm00001d032283::1:220367310-220369311(+)
Zm00001d022228::7:173191312-173193313(+)
Zm00001d034232::1:287353658-287355659(-)
Zm00001d045554::9:26631399-26633400(+)
Zm00001d019181::7:20573691-20575692(+)
Zm00001d050259::4:77085586-77087587(+)
Zm00001d034555::1:296174130-296176131(+)
Zm00001d004706::2:132367182-132369183(-)
Zm00001d037633::6:132486980-132488981(-)
Zm00001d006494::2:209825746-209827747(+)
Zm00001d034752::1:301367250-301369251(+)
Zm00001d013511::5:13211387-13213388(+)
Zm00001d044749::9:1149863-1151864(+)
Zm00001d014075::5:31674478-31676479(-)
Zm00001d020125::7:94502841-94504842(-)
Zm00001d048834::4:6141753-6143754(-)
Zm00001d010825::8:128900565-128902566(-)
Zm00001d037612::6:131760628-131762629(-)
Zm00001d032024::1:209719546-209721547(+)
Zm00001d003762::2:57855060-57857061(-)
Zm00001d014714::5:60219714-60221715(-)
Zm00001d016034::5:140714014-140716015(+)
Zm00001d053293::4:224620366-224622367(+)
Zm00001d022240::7:173420643-173422644(-)
Zm00001d021861::7:164839677-164841678(-)
Zm00001d020383::7:110505908-110507909(+)
Zm00001d029803::1:87591118-87593119(-)
Zm00001d029446::1:70974350-70976351(-)
Zm00001d019898::7:73678034-73680035(+)
Zm00001d028186::1:25740702-25742703(+)
Zm00001d018903::7:8799520-8801521(-)
Zm00001d031318::1:185914035-185916036(+)
Zm00001d013186::5:6106385-6108386(-)
Zm00001d044136::3:220104056-220106057(-)
Zm00001d019388::7:31279386-31281387(-)
Zm00001d043918::3:213828604-213830605(-)
Zm00001d048143::9:150810898-150812899(+)
Zm00001d044975::9:8981947-8983948(+)
Zm00001d030603::1:147915606-147917607(-)
Zm00001d045132::9:13786659-13788660(+)
Zm00001d018951::7:10358630-10360631(+)
Zm00001d043158::3:190367952-190369953(-)
Zm00001d035094::6:4938196-4940197(-)
Zm00001d012920::5:1958812-1960813(-)
Zm00001d042049::3:148587890-148589891(-)
Zm00001d041392::3:115686292-115688293(+)
Zm00001d038762::6:164014792-164016793(+)
Zm00001d035162::6:7400714-7402715(+)
Zm00001d011580::8:154897153-154899154(+)
Zm00001d048412::9:155817917-155819918(+)
Zm00001d032465::1:227578568-227580569(+)
Zm00001d038471::6:157963603-157965604(+)
Zm00001d029361::1:67441776-67443777(-)
Zm00001d011732::8:160222780-160224781(-)
Zm00001d028074::1:22014943-22016944(+)
Zm00001d006507::2:210171818-210173819(-)
Zm00001d015245::5:81050051-81052052(+)
Zm00001d034660::1:299116549-299118550(-)
Zm00001d039325::3:1944495-1946496(+)
Zm00001d017939::5:210408617-210410618(-)
Zm00001d044117::3:219798020-219800021(-)
Zm00001d010583::8:120890290-120892291(+)
Zm00001d011587::8:155087188-155089189(+)
Zm00001d023372::10:4208684-4210685(+)
Zm00001d047620::9:137231200-137233201(-)
Zm00001d038784::6:164331416-164333417(+)
Zm00001d052354::4:187995721-187997722(-)
Zm00001d040777::3:65157820-65159821(-)
Zm00001d048346::9:154822870-154824871(-)
Zm00001d032213::1:217291759-217293760(+)
Zm00001d024994::10:98235254-98237255(+)
Zm00001d035031::6:2453026-2455027(-)
Zm00001d018587::5:223790610-223792611(-)
Zm00001d010043::8:96654038-96656039(-)
Zm00001d038165::6:150157590-150159591(+)
Zm00001d036749::6:99748164-99750165(+)
Zm00001d022188::7:172302883-172304884(+)
Zm00001d049592::4:36549222-36551223(+)
Zm00001d015011::5:72063179-72065180(+)
Zm00001d006795::2:216887156-216889157(+)
Zm00001d022076::7:169604628-169606629(-)
Zm00001d008494::8:10339442-10341443(-)
Zm00001d044239::3:222760508-222762509(+)
Zm00001d003768::2:58217845-58219846(+)
Zm00001d045047::9:10992438-10994439(-)
Zm00001d053936::4:243885185-243887186(-)
Zm00001d052458::4:190415022-190417023(-)
Zm00001d022110::7:170565505-170567506(+)
Zm00001d041995::3:146871395-146873396(-)
Zm00001d032081::1:211945679-211947680(-)
Zm00001d022042::7:168494406-168496407(-)
Zm00001d001881::2:2308132-2310133(+)
Zm00001d042460::3:168473810-168475811(+)
Zm00001d017125::5:186170289-186172290(+)
Zm00001d013302::5:8063761-8065762(+)
Zm00001d031057::1:175079671-175081672(+)
Zm00001d012121::8:168476239-168478240(+)
Zm00001d042634::3:174744281-174746282(+)
Zm00001d006573::2:211256400-211258401(+)
Zm00001d003044::2:30148421-30150422(-)
Zm00001d043839::3:211458558-211460559(-)
Zm00001d043707::3:207956424-207958425(+)
Zm00001d029573::1:77063837-77065838(+)
Zm00001d025231::10:110224034-110226035(+)
Zm00001d020326::7:106769581-106771582(+)
Zm00001d041385::3:115253600-115255601(-)
Zm00001d027405::1:4537689-4539690(-)
Zm00001d044720::9:186428-188429(-)
Zm00001d053414::4:230783101-230785102(-)
Zm00001d023311::10:2741865-2743866(+)
Zm00001d030392::1:128916006-128918007(-)
Zm00001d041067::3:94630876-94632877(+)
Zm00001d003986::2:73810137-73812138(+)
Zm00001d048256::9:153318052-153320053(-)
Zm00001d008980::8:28176041-28178042(-)
Zm00001d048770::4:5255524-5257525(+)
Zm00001d043687::3:207413216-207415217(-)
Zm00001d032837::1:239717426-239719427(+)
Zm00001d041298::3:110796469-110798470(-)
Zm00001d026603::10:148763511-148765512(-)
Zm00001d002226::2:8403733-8405734(-)
Zm00001d020363::7:109393694-109395695(-)
Zm00001d025436::10:118677610-118679611(+)
Zm00001d032505::1:228772034-228774035(+)
Zm00001d008222::8:1659430-1661431(+)
Zm00001d033632::1:269306996-269308997(+)
Zm00001d024443::10:70968129-70970130(+)
Zm00001d009688::8:75945695-75947696(-)
Zm00001d040497::3:46815667-46817668(-)
Zm00001d005645::2:181817130-181819131(+)
Zm00001d047323::9:126606454-126608455(+)
Zm00001d022109::7:170563760-170565761(-)
Zm00001d014731::5:60953110-60955111(+)
Zm00001d047234::9:123492598-123494599(+)
Zm00001d027815::1:14333302-14335303(-)
Zm00001d020748::7:131100444-131102445(+)
Zm00001d049453::4:30718461-30720462(+)
Zm00001d046700::9:102879076-102881077(+)
Zm00001d016238::5:151917708-151919709(+)
Zm00001d003365::2:41646412-41648413(+)
Zm00001d045659::9:31472589-31474590(+)
Zm00001d017995::5:211634130-211636131(+)
Zm00001d006405::2:206809007-206811008(+)
Zm00001d036168::6:75654751-75656752(-)
Zm00001d033187::1:253271457-253273458(+)
Zm00001d006336::2:204961853-204963854(-)
Zm00001d018123::5:214731112-214733113(-)
Zm00001d047679::9:139128404-139130405(+)
Zm00001d053931::4:243760486-243762487(+)
Zm00001d024203::10:55738486-55740487(+)
Zm00001d038734::6:163546286-163548287(-)
Zm00001d039321::3:1773006-1775007(-)
Zm00001d041217::3:105964967-105966968(+)
Zm00001d031655::1:197544130-197546131(+)
Zm00001d012244::8:170880350-170882351(+)
Zm00001d052018::4:176600042-176602043(-)
Zm00001d014664::5:58012732-58014733(+)
Zm00001d050551::4:99641001-99643002(+)
Zm00001d020225::7:100910242-100912243(+)
Zm00001d053957::4:244195674-244197675(-)
Zm00001d050768::4:121765172-121767173(+)
Zm00001d008611::8:14457481-14459482(-)
Zm00001d053816::4:241618037-241620038(-)
Zm00001d032673::1:233752143-233754144(+)
Zm00001d036563::6:92445002-92447003(+)
Zm00001d033490::1:264081570-264083571(+)
Zm00001d005627::2:181164485-181166486(+)
Zm00001d045611::9:28672227-28674228(+)
Zm00001d001932::2:3096157-3098158(-)
Zm00001d053661::4:238370512-238372513(+)
Zm00001d049759::4:43383868-43385869(+)
Zm00001d035823::6:53471179-53473180(+)
Zm00001d003590::2:49128413-49130414(-)
Zm00001d021197::7:145651200-145653201(-)
Zm00001d012431::8:174365394-174367395(-)
Zm00001d044019::3:216873357-216875358(+)
Zm00001d032709::1:235659889-235661890(+)
Zm00001d049490::4:32212044-32214045(-)
Zm00001d021236::7:146663993-146665994(-)
Zm00001d018667::7:2190453-2192454(+)
Zm00001d052344::4:187595161-187597162(-)
Zm00001d027571::1:8290731-8292732(-)
Zm00001d007951::2:243953366-243955367(-)
Zm00001d043228::3:192494680-192496681(+)
Zm00001d046906::9:109933601-109935602(-)
Zm00001d037565::6:129806927-129808928(-)
Zm00001d017788::5:206879904-206881905(-)
Zm00001d034109::1:284178891-284180892(-)
Zm00001d023305::10:2591816-2593817(+)
Zm00001d013832::5:21892192-21894193(-)
Zm00001d012619::8:177290233-177292234(+)
Zm00001d037784::6:137678989-137680990(+)
Zm00001d039637::3:9821186-9823187(-)
Zm00001d052523::4:192070208-192072209(+)
Zm00001d005313::2:169266487-169268488(+)
Zm00001d014895::5:67127164-67129165(-)
Zm00001d026223::10:141452079-141454080(-)
Zm00001d024970::10:97516005-97518006(-)
Zm00001d030010::1:98965268-98967269(+)
Zm00001d013836::5:21982891-21984892(-)
Zm00001d040557::3:49490609-49492610(-)
Zm00001d009823::8:83959657-83961658(+)
Zm00001d012229::8:170464936-170466937(+)
Zm00001d016956::5:181178044-181180045(-)
Zm00001d040091::3:27160308-27162309(-)
Zm00001d014783::5:62946701-62948702(+)
Zm00001d024644::10:81912451-81914452(-)
Zm00001d036055::6:69319210-69321211(-)
Zm00001d016765::5:175248581-175250582(+)
Zm00001d050048::4:62425978-62427979(-)
Zm00001d001899::2:2558316-2560317(+)
Zm00001d023579::10:10647900-10649901(+)
Zm00001d052961::4:206357861-206359862(-)
Zm00001d004326::2:103396057-103398058(-)
Zm00001d028390::1:33088067-33090068(-)
Zm00001d021652::7:159149323-159151324(+)
Zm00001d004238::2:94748707-94750708(+)
Zm00001d012160::8:169180663-169182664(-)
Zm00001d015575::5:98922585-98924586(-)
Zm00001d023867::10:25581478-25583479(+)
Zm00001d008902::8:24532195-24534196(-)
Zm00001d037672::6:133578019-133580020(-)
Zm00001d031449::1:190315036-190317037(+)
Zm00001d037359::6:122794789-122796790(-)
Zm00001d008200::8:985353-987354(-)
Zm00001d050368::4:84248346-84250347(-)
Zm00001d030372::1:126989267-126991268(+)
Zm00001d003713::2:56080880-56082881(+)
Zm00001d024889::10:93007310-93009311(+)
Zm00001d040248::3:33743131-33745132(-)
Zm00001d027678::1:10985432-10987433(+)
Zm00001d015776::5:118457729-118459730(+)
Zm00001d010205::8:103946858-103948859(+)
Zm00001d003071::2:31120252-31122253(+)
Zm00001d039488::3:5704990-5706991(+)
Zm00001d020396::7:111239133-111241134(+)
Zm00001d048309::9:154304064-154306065(-)
Zm00001d007241::2:225530886-225532887(-)
Zm00001d024053::10:40248981-40250982(+)
Zm00001d017526::5:198705553-198707554(+)
Zm00001d010944::8:134428228-134430229(-)
Zm00001d003930::2:69687776-69689777(-)
Zm00001d027757::1:12712564-12714565(+)
Zm00001d008356::8:6171671-6173672(-)
Zm00001d008618::8:14745875-14747876(-)
Zm00001d013468::5:12329126-12331127(-)
Zm00001d037059::6:110968899-110970900(+)
Zm00001d048091::9:149917904-149919905(-)
Zm00001d037307::6:120257767-120259768(+)
Zm00001d003292::2:38984489-38986490(+)
Zm00001d025365::10:115744819-115746820(+)
Zm00001d043579::3:204373588-204375589(-)
Zm00001d012748::8:179663192-179665193(+)
Zm00001d044111::3:219557208-219559209(+)
Zm00001d034883::1:304653138-304655139(+)
Zm00001d025491::10:120495806-120497807(+)
Zm00001d016373::5:159736218-159738219(-)
Zm00001d030914::1:166924196-166926197(-)
Zm00001d003551::2:47843376-47845377(-)
Zm00001d050146::4:69098775-69100776(+)
Zm00001d015560::5:97681369-97683370(+)
Zm00001d041175::3:102200245-102202246(+)
Zm00001d007850::2:240884324-240886325(+)
Zm00001d026427::10:145648802-145650803(+)
Zm00001d024213::10:56997373-56999374(-)
Zm00001d011706::8:159304873-159306874(+)
Zm00001d005381::2:171684558-171686559(-)
Zm00001d032950::1:244488384-244490385(+)
Zm00001d045755::9:37241331-37243332(+)
Zm00001d010059::8:97532655-97534656(-)
Zm00001d011570::8:154705046-154707047(-)
Zm00001d027490::1:6430882-6432883(-)
Zm00001d009793::8:81739866-81741867(-)
Zm00001d001984::2:3954251-3956252(-)
Zm00001d045314::9:18799700-18801701(+)
Zm00001d016926::5:180146478-180148479(+)
Zm00001d042225::3:156800549-156802550(+)
Zm00001d045052::9:11179560-11181561(+)
Zm00001d023762::10:19192586-19194587(-)
Zm00001d039675::3:11577123-11579124(+)
Zm00001d037070::6:111357334-111359335(-)
Zm00001d007351::2:229463432-229465433(+)
Zm00001d008907::8:24735683-24737684(-)
Zm00001d002837::2:24270823-24272824(-)
Zm00001d014950::5:69571588-69573589(+)
Zm00001d006387::2:206362748-206364749(+)
Zm00001d004133::2:85454323-85456324(-)
Zm00001d037871::6:140514626-140516627(-)
Zm00001d013629::5:15855038-15857039(+)
Zm00001d014254::5:38316266-38318267(-)
Zm00001d047512::9:133115798-133117799(+)
Zm00001d012228::8:170457218-170459219(+)
Zm00001d004509::2:115857504-115859505(+)
Zm00001d029927::1:94682475-94684476(-)
Zm00001d015231::5:80208598-80210599(+)
Zm00001d030250::1:116772491-116774492(+)
Zm00001d022132::7:170946835-170948836(+)
Zm00001d005431::2:173736462-173738463(+)
Zm00001d040107::3:27838559-27840560(+)
Zm00001d010231::8:104892136-104894137(-)
Zm00001d015707::5:110137493-110139494(+)
Zm00001d005826::2:189994299-189996300(-)
Zm00001d011091::8:138671964-138673965(-)
Zm00001d026144::10:139673122-139675123(-)
Zm00001d030183::1:111116043-111118044(+)
Zm00001d007313::2:227535919-227537920(+)
Zm00001d028396::1:33310206-33312207(-)
Zm00001d040040::3:24349718-24351719(-)
Zm00001d041179::3:102878425-102880426(-)
Zm00001d038753::6:163897697-163899698(-)
Zm00001d031740::1:200315014-200317015(-)
Zm00001d008255::8:3116812-3118813(-)
Zm00001d030126::1:107685828-107687829(-)
Zm00001d039713::3:12822521-12824522(+)
Zm00001d049252::4:22935100-22937101(-)
Zm00001d032166::1:215366829-215368830(-)
Zm00001d049553::4:34693023-34695024(+)
Zm00001d026541::10:147935031-147937032(+)
Zm00001d044781::9:2215879-2217880(-)
Zm00001d013863::5:23268199-23270200(-)
Zm00001d007517::2:233657886-233659887(-)
Zm00001d023552::10:9849663-9851664(-)
Zm00001d014768::5:62486755-62488756(+)
Zm00001d006644::2:213303099-213305100(+)
Zm00001d008384::8:6900869-6902870(+)
Zm00001d016516::5:165792341-165794342(-)
Zm00001d018722::7:3096852-3098853(+)
Zm00001d022443::7:177800135-177802136(+)
Zm00001d044309::3:224935919-224937920(-)
Zm00001d034139::1:284871739-284873740(-)
Zm00001d043424::3:199375917-199377918(-)
Zm00001d050155::4:69593751-69595752(-)
Zm00001d018369::5:219411921-219413922(+)
Zm00001d047006::9:115020109-115022110(+)
Zm00001d036803::6:101323101-101325102(-)
Zm00001d025528::10:121507628-121509629(+)
Zm00001d038989::6:168302553-168304554(-)
Zm00001d036629::6:95641904-95643905(-)
Zm00001d036489::6:90383834-90385835(+)
Zm00001d025818::10:130619284-130621285(+)
Zm00001d053839::4:242137569-242139570(+)
Zm00001d010372::8:111683877-111685878(+)
Zm00001d021703::7:160759327-160761328(+)
Zm00001d006195::2:201275995-201277996(-)
Zm00001d034964::6:179345-181346(-)
Zm00001d021172::7:144962371-144964372(+)
Zm00001d048575::9:159514919-159516920(-)
Zm00001d039343::3:2184047-2186048(+)
Zm00001d002601::2:16462410-16464411(-)
Zm00001d035088::6:4659366-4661367(-)
Zm00001d040775::3:64944520-64946521(+)
Zm00001d031635::1:196946642-196948643(-)
Zm00001d007558::2:234867133-234869134(+)
Zm00001d036532::6:91305567-91307568(-)
Zm00001d041844::3:140387366-140389367(+)
Zm00001d021138::7:143846482-143848483(+)
Zm00001d005708::2:184113152-184115153(-)
Zm00001d012713::8:179093891-179095892(+)
Zm00001d048101::9:150206037-150208038(-)
Zm00001d019282::7:25494046-25496047(+)
Zm00001d041561::3:127264027-127266028(+)
Zm00001d052133::4:180562765-180564766(-)
Zm00001d038718::6:163325312-163327313(-)
Zm00001d033246::1:255862802-255864803(+)
Zm00001d024934::10:95626777-95628778(-)
Zm00001d008805::8:21002723-21004724(+)
Zm00001d051650::4:165696718-165698719(+)
Zm00001d031441::1:190231094-190233095(+)
Zm00001d010731::8:126267865-126269866(-)
Zm00001d033225::1:255172800-255174801(-)
Zm00001d037847::6:139625152-139627153(+)
Zm00001d025668::10:125579486-125581487(-)
Zm00001d002625::2:17148110-17150111(+)
Zm00001d053913::4:243605974-243607975(+)
Zm00001d014340::5:41566353-41568354(-)
Zm00001d032502::1:228678989-228680990(+)
Zm00001d053053::4:210919662-210921663(+)
Zm00001d026359::10:144207941-144209942(-)
Zm00001d017568::5:199841859-199843860(-)
Zm00001d018474::5:221424415-221426416(-)
Zm00001d042961::3:184968732-184970733(-)
Zm00001d018776::7:4980430-4982431(-)
Zm00001d035672::6:40186736-40188737(-)
Zm00001d008874::8:23542041-23544042(+)
Zm00001d035462::6:27971564-27973565(+)
Zm00001d039850::3:16554269-16556270(-)
Zm00001d042253::3:157458050-157460051(+)
Zm00001d007706::2:237887440-237889441(-)
Zm00001d041884::3:142357997-142359998(+)
Zm00001d052314::4:186828425-186830426(-)
Zm00001d005195::2:163094055-163096056(+)
Zm00001d021016::7:140500573-140502574(-)
Zm00001d003518::2:46392080-46394081(-)
Zm00001d002418::2:12279869-12281870(+)
Zm00001d017783::5:206690259-206692260(+)
Zm00001d030973::1:170237594-170239595(-)
Zm00001d017970::5:211021169-211023170(+)
Zm00001d017848::5:208683739-208685740(-)
Zm00001d044278::3:223873656-223875657(-)
Zm00001d047889::9:144393308-144395309(+)
Zm00001d002039::2:4869504-4871505(-)
Zm00001d025716::10:127316567-127318568(+)
Zm00001d014038::5:30234953-30236954(-)
Zm00001d015174::5:78392504-78394505(+)
Zm00001d033247::1:255986979-255988980(+)
Zm00001d008260::8:3370470-3372471(+)
Zm00001d002640::2:17709376-17711377(+)
Zm00001d019948::7:79088734-79090735(+)
Zm00001d030841::1:162682641-162684642(+)
Zm00001d042755::3:178988460-178990461(+)
Zm00001d050372::4:84615704-84617705(-)
Zm00001d019545::7:41786188-41788189(+)
Zm00001d044095::3:219033714-219035715(-)
Zm00001d012036::8:166916105-166918106(+)
Zm00001d038035::6:145775347-145777348(-)
Zm00001d013318::5:8521674-8523675(+)
Zm00001d036234::6:78450408-78452409(-)
Zm00001d012975::5:2625571-2627572(-)
Zm00001d039219::6:173067765-173069766(+)
Zm00001d008954::8:26903833-26905834(-)
Zm00001d002344::2:10635281-10637282(-)
Zm00001d049475::4:31538882-31540883(+)
Zm00001d051315::4:153335297-153337298(+)
Zm00001d013040::5:3604823-3606824(+)
Zm00001d038235::6:152164823-152166824(-)
Zm00001d010908::8:133038370-133040371(-)
Zm00001d015123::5:76478422-76480423(-)
Zm00001d053081::4:212715316-212717317(+)
Zm00001d003149::2:33782180-33784181(-)
Zm00001d025382::10:116548372-116550373(+)
Zm00001d016787::5:175973417-175975418(-)
Zm00001d026307::10:143306988-143308989(-)
Zm00001d052207::4:183229686-183231687(+)
Zm00001d020201::7:98883785-98885786(-)
Zm00001d039029::6:168921178-168923179(-)
Zm00001d015301::5:83432920-83434921(+)
Zm00001d051114::4:143866112-143868113(+)
Zm00001d048616::4:1390982-1392983(+)
Zm00001d006680::2:214125630-214127631(+)
Zm00001d002791::2:22793046-22795047(-)
Zm00001d017947::5:210667320-210669321(-)
Zm00001d045869::9:44792947-44794948(+)
Zm00001d018445::5:220945806-220947807(-)
Zm00001d032732::1:236506972-236508973(+)
Zm00001d028876::1:49472687-49474688(+)
Zm00001d040006::3:22672741-22674742(-)
Zm00001d036118::6:72943257-72945258(+)
Zm00001d011948::8:164918992-164920993(-)
Zm00001d020935::7:137129116-137131117(-)
Zm00001d020071::7:90395883-90397884(+)
Zm00001d014903::5:67442346-67444347(-)
Zm00001d028572::1:39464072-39466073(-)
Zm00001d002773::2:22211989-22213990(+)
Zm00001d043734::3:208685074-208687075(+)
Zm00001d049100::4:16085175-16087176(-)
Zm00001d038917::6:166895187-166897188(+)
Zm00001d022387::7:176574278-176576279(+)
Zm00001d014908::5:67826255-67828256(+)
Zm00001d051147::4:145807977-145809978(+)
Zm00001d016204::5:150393967-150395968(-)
Zm00001d003841::2:61912905-61914906(+)
Zm00001d042250::3:157438451-157440452(+)
Zm00001d036673::6:97242865-97244866(-)
Zm00001d029223::1:63041575-63043576(-)
Zm00001d005504::2:176565930-176567931(+)
Zm00001d040981::3:87906749-87908750(+)
Zm00001d035872::6:57911695-57913696(-)
Zm00001d013426::5:11134772-11136773(-)
Zm00001d012421::8:174230034-174232035(+)
Zm00001d044355::3:225695073-225697074(+)
Zm00001d018411::5:220245865-220247866(+)
Zm00001d013399::5:10406653-10408654(-)
Zm00001d028485::1:36670334-36672335(+)
Zm00001d027807::1:14030229-14032230(-)
Zm00001d035063::6:3471036-3473037(-)
Zm00001d047767::9:141349783-141351784(+)
Zm00001d020327::7:106813491-106815492(-)
Zm00001d048505::9:157484523-157486524(+)
Zm00001d037034::6:109823619-109825620(-)
Zm00001d014159::5:34494538-34496539(-)
Zm00001d012127::8:168510371-168512372(-)
Zm00001d048131::9:150566102-150568103(-)
Zm00001d029747::1:85171203-85173204(+)
Zm00001d032224::1:217876423-217878424(+)
Zm00001d024751::10:86090078-86092079(-)
Zm00001d048480::9:156997946-156999947(+)
Zm00001d034650::1:298816281-298818282(-)
Zm00001d039304::3:1402447-1404448(-)
Zm00001d005157::2:161593317-161595318(-)
Zm00001d054089::4:246280681-246282682(-)
Zm00001d051987::4:175917341-175919342(-)
Zm00001d048868::4:6764914-6766915(-)
Zm00001d023994::10:35173330-35175331(+)
Zm00001d014308::5:40497236-40499237(-)
Zm00001d043737::3:208733928-208735929(-)
Zm00001d032279::1:220043310-220045311(-)
Zm00001d051459::4:159426004-159428005(-)
Zm00001d032756::1:237457272-237459273(-)
Zm00001d044224::3:222408390-222410391(-)
Zm00001d034373::1:291114464-291116465(-)
Zm00001d012687::8:178644105-178646106(+)
Zm00001d011561::8:154490165-154492166(+)
Zm00001d002410::2:12120040-12122041(+)
Zm00001d054096::4:246452062-246454063(-)
Zm00001d053550::4:233716089-233718090(-)
Zm00001d039975::3:21326953-21328954(-)
Zm00001d006025::2:195447493-195449494(-)
Zm00001d039742::3:13588111-13590112(+)
Zm00001d051527::4:161518653-161520654(+)
Zm00001d015936::5:132744238-132746239(-)
Zm00001d032962::1:244893826-244895827(-)
Zm00001d045501::9:24661583-24663584(-)
Zm00001d035238::6:16208396-16210397(+)
Zm00001d036784::6:100804021-100806022(+)
Zm00001d051986::4:175910945-175912946(+)
Zm00001d040855::3:72168502-72170503(+)
Zm00001d030754::1:158244416-158246417(-)
Zm00001d046096::9:63008799-63010800(+)
Zm00001d005671::2:182854927-182856928(+)
Zm00001d012474::8:175164323-175166324(-)
Zm00001d048046::9:148723788-148725789(-)
Zm00001d016643::5:171037243-171039244(-)
Zm00001d020325::7:106759585-106761586(-)
Zm00001d037214::6:116126671-116128672(-)
Zm00001d006291::2:203786428-203788429(+)
Zm00001d033248::1:256099434-256101435(+)
Zm00001d054014::4:245169924-245171925(-)
Zm00001d021895::7:165560166-165562167(-)
Zm00001d037704::6:134494496-134496497(-)
Zm00001d014157::5:34364223-34366224(-)
Zm00001d007768::2:239282689-239284690(+)
Zm00001d005547::2:178259961-178261962(+)
Zm00001d036448::6:88914965-88916966(-)
Zm00001d048687::4:3253297-3255298(+)
Zm00001d026491::10:147050383-147052384(+)
Zm00001d026630::10:149186426-149188427(+)
Zm00001d052070::4:178526267-178528268(-)
Zm00001d008330::8:5452321-5454322(-)
Zm00001d023880::10:26193966-26195967(-)
Zm00001d038761::6:163994358-163996359(+)
Zm00001d053028::4:209947274-209949275(-)
Zm00001d012529::8:176122697-176124698(-)
Zm00001d020972::7:138229117-138231118(-)
Zm00001d014085::5:31921480-31923481(+)
Zm00001d050357::4:83392327-83394328(-)
Zm00001d003857::2:63036523-63038524(-)
Zm00001d004346::2:105323955-105325956(-)
Zm00001d039349::3:2344996-2346997(+)
Zm00001d037918::6:141975916-141977917(-)
Zm00001d004913::2:148162096-148164097(-)
Zm00001d034832::1:303288732-303290733(-)
Zm00001d010530::8:119421580-119423581(+)
Zm00001d048654::4:2641588-2643589(-)
Zm00001d023946::10:30979756-30981757(-)
Zm00001d043378::3:198204732-198206733(+)
Zm00001d048055::9:149062812-149064813(-)
Zm00001d001803::2:1243973-1245974(+)
Zm00001d024171::10:52669207-52671208(-)
Zm00001d017481::5:197263438-197265439(-)
Zm00001d005366::2:171096969-171098970(+)
Zm00001d043327::3:196606260-196608261(-)
Zm00001d024535::10:76865250-76867251(+)
Zm00001d012924::5:2007203-2009204(-)
Zm00001d002241::2:8681178-8683179(+)
Zm00001d029304::1:65501647-65503648(+)
Zm00001d008724::8:17876467-17878468(-)
Zm00001d006198::2:201390905-201392906(+)
Zm00001d027268::1:1036864-1038865(-)
Zm00001d043242::3:192882836-192884837(+)
Zm00001d041265::3:109141086-109143087(-)
Zm00001d030507::1:140169480-140171481(-)
Zm00001d020581::7:123667881-123669882(-)
Zm00001d046807::9:106619919-106621920(-)
Zm00001d006358::2:205686410-205688411(+)
Zm00001d030659::1:151462802-151464803(+)
Zm00001d009221::8:44247874-44249875(+)
Zm00001d005620::2:180836343-180838344(+)
Zm00001d031587::1:195532650-195534651(-)
Zm00001d005158::2:161668312-161670313(-)
Zm00001d016063::5:142443371-142445372(-)
Zm00001d045555::9:26649109-26651110(-)
Zm00001d046561::9:95971121-95973122(-)
Zm00001d031040::1:174747198-174749199(-)
Zm00001d038582::6:160509807-160511808(-)
Zm00001d040671::3:57174474-57176475(+)
Zm00001d038250::6:152372809-152374810(-)
Zm00001d022305::7:174833259-174835260(-)
Zm00001d017248::5:190306435-190308436(+)
Zm00001d029107::1:58278849-58280850(+)
Zm00001d049709::4:41047478-41049479(+)
Zm00001d029806::1:87747677-87749678(-)
Zm00001d048463::9:156776964-156778965(-)
Zm00001d028339::1:31218416-31220417(-)
Zm00001d013376::5:10007981-10009982(-)
Zm00001d035475::6:28510986-28512987(+)
Zm00001d037453::6:125868607-125870608(+)
Zm00001d035877::6:58266774-58268775(-)
Zm00001d007379::2:230226693-230228694(-)
Zm00001d015469::5:91972041-91974042(+)
Zm00001d017887::5:209630340-209632341(+)
Zm00001d026668::10:149655629-149657630(-)
Zm00001d023452::10:6049677-6051678(-)
Zm00001d046558::9:95894074-95896075(+)
Zm00001d046779::9:105677112-105679113(-)
Zm00001d013631::5:15871376-15873377(-)
Zm00001d037687::6:133980613-133982614(+)
Zm00001d044079::3:218446019-218448020(-)
Zm00001d012114::8:168404171-168406172(+)
Zm00001d037731::6:135519318-135521319(+)
Zm00001d025178::10:107856770-107858771(-)
Zm00001d039613::3:9086349-9088350(-)
Zm00001d014280::5:39178429-39180430(-)
Zm00001d049135::4:17280446-17282447(+)
Zm00001d034516::1:295470677-295472678(+)
Zm00001d019536::7:40979360-40981361(+)
Zm00001d006441::2:208270042-208272043(-)
Zm00001d014508::5:50799189-50801190(+)
Zm00001d034644::1:298704038-298706039(+)
Zm00001d007700::2:237646268-237648269(+)
Zm00001d007157::2:223445783-223447784(+)
Zm00001d014533::5:52138399-52140400(-)
Zm00001d024924::10:95198421-95200422(+)
Zm00001d047805::9:142254103-142256104(-)
Zm00001d019469::7:35277730-35279731(+)
Zm00001d002950::2:27927834-27929835(+)
Zm00001d028130::1:23634248-23636249(-)
Zm00001d046836::9:107999230-108001231(+)
Zm00001d018523::5:222466679-222468680(-)
Zm00001d047641::9:137879678-137881679(-)
Zm00001d002889::2:25912411-25914412(+)
Zm00001d044765::9:1840681-1842682(-)
Zm00001d048910::4:7808702-7810703(-)
Zm00001d044653::3:234084691-234086692(-)
Zm00001d026707::10:150566247-150568248(-)
Zm00001d048927::4:8252726-8254727(-)
Zm00001d027914::1:17381253-17383254(-)
Zm00001d016105::5:144808405-144810406(-)
Zm00001d014368::5:43192808-43194809(-)
Zm00001d013082::5:4453561-4455562(+)
Zm00001d029970::1:97043120-97045121(+)
Zm00001d034285::1:288481931-288483932(+)
Zm00001d021898::7:165623583-165625584(-)
Zm00001d032040::1:210205008-210207009(+)
Zm00001d005346::2:170383965-170385966(-)
Zm00001d004959::2:150681491-150683492(+)
Zm00001d039033::6:168956476-168958477(+)
Zm00001d010556::8:120213073-120215074(+)
Zm00001d045106::9:12887896-12889897(+)
Zm00001d053234::4:221212967-221214968(-)
Zm00001d014550::5:52804870-52806871(+)
Zm00001d031254::1:183893657-183895658(+)
Zm00001d030550::1:143284376-143286377(-)
Zm00001d013369::5:9964574-9966575(+)
Zm00001d036568::6:92901881-92903882(-)
Zm00001d004999::2:153093675-153095676(-)
Zm00001d046621::9:99137063-99139064(+)
Zm00001d020231::7:101356747-101358748(-)
Zm00001d035596::6:35982472-35984473(-)
Zm00001d018203::5:216528432-216530433(+)
Zm00001d019453::7:34423523-34425524(-)
Zm00001d023718::10:16723772-16725773(+)
Zm00001d017111::5:185771536-185773537(-)
Zm00001d043067::3:188231506-188233507(+)
Zm00001d006508::2:210171402-210173403(+)
Zm00001d010143::8:101192186-101194187(+)
Zm00001d015347::5:85615861-85617862(-)
Zm00001d043615::3:205272802-205274803(+)
Zm00001d046828::9:107490372-107492373(-)
Zm00001d026577::10:148264796-148266797(-)
Zm00001d039551::3:7845538-7847539(-)
Zm00001d018391::5:219931961-219933962(-)
Zm00001d041547::3:126562253-126564254(+)
Zm00001d034054::1:282588670-282590671(+)
Zm00001d030061::1:102708537-102710538(+)
Zm00001d017821::5:207746173-207748174(-)
Zm00001d011386::8:149261359-149263360(-)
Zm00001d002414::2:12236353-12238354(-)
Zm00001d047796::9:141982844-141984845(-)
Zm00001d004382::2:107684330-107686331(+)
Zm00001d020220::7:100661931-100663932(+)
Zm00001d049786::4:44643451-44645452(-)
Zm00001d014983::5:71067360-71069361(-)
Zm00001d043124::3:189745222-189747223(+)
Zm00001d052667::4:196494259-196496260(-)
Zm00001d031660::1:197839179-197841180(+)
Zm00001d048660::4:2845882-2847883(+)
Zm00001d042846::3:181892468-181894469(+)
Zm00001d048163::9:151226383-151228384(-)
Zm00001d034666::1:299211310-299213311(+)
Zm00001d037334::6:121923730-121925731(-)
Zm00001d040665::3:57043374-57045375(+)
Zm00001d022264::7:173952036-173954037(+)
Zm00001d012883::5:1586518-1588519(-)
Zm00001d009844::8:84729997-84731998(+)
Zm00001d048962::4:10901741-10903742(-)
Zm00001d053649::4:238177009-238179010(+)
Zm00001d019035::7:13729123-13731124(-)
Zm00001d018568::5:223365782-223367783(-)
Zm00001d032894::1:241892832-241894833(+)
Zm00001d053370::4:227857189-227859190(-)
Zm00001d044662::3:234296342-234298343(-)
Zm00001d038920::6:166931632-166933633(+)
Zm00001d044702::3:235282776-235284777(+)
Zm00001d008871::8:23385319-23387320(+)
Zm00001d045213::9:16248301-16250302(+)
Zm00001d031981::1:208505690-208507691(+)
Zm00001d043468::3:200996906-200998907(-)
Zm00001d048372::9:155234401-155236402(-)
Zm00001d037377::6:123595348-123597349(-)
Zm00001d003128::2:33303514-33305515(+)
Zm00001d041951::3:144986323-144988324(-)
Zm00001d043929::3:214130358-214132359(+)
Zm00001d020402::7:111550039-111552040(-)
Zm00001d043152::3:190263923-190265924(-)
Zm00001d017172::5:187958935-187960936(+)
Zm00001d009603::8:72761669-72763670(+)
Zm00001d049349::4:27559102-27561103(+)
Zm00001d013765::5:19664410-19666411(-)
Zm00001d037089::6:111808085-111810086(-)
Zm00001d014272::5:38677464-38679465(-)
Zm00001d052057::4:177966493-177968494(-)
Zm00001d029891::1:92682212-92684213(-)
Zm00001d042909::3:183675936-183677937(-)
Zm00001d047940::9:145889441-145891442(-)
Zm00001d051339::4:155193894-155195895(+)
Zm00001d007328::2:228716302-228718303(+)
Zm00001d033019::1:247130429-247132430(+)
Zm00001d045128::9:13701799-13703800(+)
Zm00001d030323::1:122202391-122204392(-)
Zm00001d040302::3:36674705-36676706(-)
Zm00001d040901::3:77280071-77282072(+)
Zm00001d025075::10:102774118-102776119(-)
Zm00001d044243::3:222862586-222864587(-)
Zm00001d019060::7:14493199-14495200(+)
Zm00001d002381::2:11534747-11536748(-)
Zm00001d013473::5:12409821-12411822(-)
Zm00001d007969::2:244324256-244326257(+)
Zm00001d011601::8:155553959-155555960(+)
Zm00001d040127::3:28627266-28629267(-)
Zm00001d025449::10:118897014-118899015(-)
Zm00001d024310::10:63445620-63447621(+)
Zm00001d014324::5:41029707-41031708(+)
Zm00001d031753::1:200739306-200741307(-)
Zm00001d041656::3:132168240-132170241(-)
Zm00001d017092::5:185198084-185200085(+)
Zm00001d011819::8:162060646-162062647(+)
Zm00001d018438::5:220889824-220891825(-)
Zm00001d006344::2:205087494-205089495(-)
Zm00001d039777::3:14519396-14521397(-)
Zm00001d034595::1:297416389-297418390(+)
Zm00001d034361::1:290779325-290781326(+)
Zm00001d041954::3:145312753-145314754(-)
Zm00001d036230::6:78251605-78253606(+)
Zm00001d048157::9:151094333-151096334(-)
Zm00001d046181::9:69839392-69841393(+)
Zm00001d031201::1:181970929-181972930(-)
Zm00001d041985::3:146597717-146599718(-)
Zm00001d049905::4:51612646-51614647(-)
Zm00001d008171::8:76121-78122(+)
Zm00001d050121::4:67404828-67406829(-)
Zm00001d045576::9:27089322-27091323(-)
Zm00001d023945::10:30971019-30973020(+)
Zm00001d053747::4:240383297-240385298(+)
Zm00001d027957::1:18320634-18322635(-)
Zm00001d047686::9:139337204-139339205(-)
Zm00001d004308::2:102152435-102154436(-)
Zm00001d024978::10:97751246-97753247(+)
Zm00001d053983::4:244585236-244587237(-)
Zm00001d031138::1:179385200-179387201(+)
Zm00001d014732::5:61075223-61077224(+)
Zm00001d009363::8:59532253-59534254(-)
Zm00001d007890::2:241879683-241881684(+)
Zm00001d052444::4:190132114-190134115(+)
Zm00001d031520::1:192674220-192676221(+)
Zm00001d050879::4:128118232-128120233(+)
Zm00001d011753::8:160754663-160756664(-)
Zm00001d004484::2:114599952-114601953(-)
Zm00001d034915::1:305478610-305480611(+)
Zm00001d036360::6:85711334-85713335(+)
Zm00001d042257::3:157566706-157568707(-)
Zm00001d006561::2:210942309-210944310(+)
Zm00001d031011::1:173330398-173332399(-)
Zm00001d021390::7:150686679-150688680(+)
Zm00001d003248::2:37828224-37830225(-)
Zm00001d003435::2:44314224-44316225(+)
Zm00001d024763::10:87100819-87102820(+)
Zm00001d033278::1:257222103-257224104(+)
Zm00001d032784::1:238039503-238041504(+)
Zm00001d052997::4:208063338-208065339(-)
Zm00001d046371::9:84835403-84837404(+)
Zm00001d021073::7:142166776-142168777(-)
Zm00001d014970::5:70577119-70579120(-)
Zm00001d010148::8:101478249-101480250(-)
Zm00001d041142::3:100231229-100233230(+)
Zm00001d005036::2:155299762-155301763(+)
Zm00001d030342::1:123467303-123469304(-)
Zm00001d003200::2:35425257-35427258(-)
Zm00001d003993::2:74152574-74154575(+)
Zm00001d027475::1:6161109-6163110(-)
Zm00001d034941::1:306277102-306279103(+)
Zm00001d010436::8:115027591-115029592(+)
Zm00001d040606::3:53034407-53036408(+)
Zm00001d001880::2:2259162-2261163(+)
Zm00001d007688::2:237422661-237424662(+)
Zm00001d027812::1:14317917-14319918(+)
Zm00001d047042::9:116426243-116428244(+)
Zm00001d010490::8:117573550-117575551(+)
Zm00001d014344::5:42063893-42065894(-)
Zm00001d012108::8:168370704-168372705(-)
Zm00001d008177::8:442072-444073(-)
Zm00001d009741::8:78869037-78871038(-)
Zm00001d049798::4:45042329-45044330(-)
Zm00001d041637::3:130717929-130719930(-)
Zm00001d025905::10:133423196-133425197(+)
Zm00001d018077::5:213822974-213824975(+)
Zm00001d040815::3:67777175-67779176(+)
Zm00001d018616::7:1057977-1059978(-)
Zm00001d026671::10:149706304-149708305(-)
Zm00001d018651::7:1793082-1795083(-)
Zm00001d036735::6:99393193-99395194(-)
Zm00001d007535::2:234252293-234254294(-)
Zm00001d032991::1:246030071-246032072(+)
Zm00001d021372::7:150167030-150169031(-)
Zm00001d018859::7:7554364-7556365(-)
Zm00001d015134::5:76822752-76824753(-)
Zm00001d023618::10:12299570-12301571(-)
Zm00001d004499::2:115229394-115231395(+)
Zm00001d053367::4:227760532-227762533(-)
Zm00001d052881::4:203237536-203239537(-)
Zm00001d048525::9:157787344-157789345(-)
Zm00001d034157::1:285302120-285304121(+)
Zm00001d028337::1:31113981-31115982(-)
Zm00001d045499::9:24601462-24603463(-)
Zm00001d007158::2:223461479-223463480(+)
Zm00001d002584::2:16082042-16084043(-)
Zm00001d003491::2:45889561-45891562(-)
Zm00001d008693::8:17303750-17305751(-)
Zm00001d033209::1:254191984-254193985(+)
Zm00001d002804::2:23175128-23177129(-)
Zm00001d026261::10:142295978-142297979(-)
Zm00001d012334::8:172650280-172652281(-)
Zm00001d049708::4:40984061-40986062(-)
Zm00001d004950::2:150215428-150217429(+)
Zm00001d028570::1:39416591-39418592(-)
Zm00001d005460::2:174985380-174987381(-)
Zm00001d017236::5:190015145-190017146(-)
Zm00001d030982::1:171817047-171819048(+)
Zm00001d011255::8:144689376-144691377(+)
Zm00001d004585::2:119951344-119953345(+)
Zm00001d012022::8:166712221-166714222(-)
Zm00001d029064::1:56909929-56911930(+)
Zm00001d007419::2:231212373-231214374(-)
Zm00001d013752::5:19333893-19335894(+)
Zm00001d016288::5:155703612-155705613(-)
Zm00001d010495::8:118006877-118008878(-)
Zm00001d048467::9:156835548-156837549(-)
Zm00001d036922::6:106562389-106564390(+)
Zm00001d034091::1:283762914-283764915(+)
Zm00001d018362::5:219178152-219180153(-)
Zm00001d052261::4:185177095-185179096(-)
Zm00001d035973::6:63720255-63722256(+)
Zm00001d034001::1:280772081-280774082(+)
Zm00001d028795::1:46569774-46571775(+)
Zm00001d030937::1:168389519-168391520(+)
Zm00001d002503::2:14167542-14169543(-)
Zm00001d041300::3:110921760-110923761(+)
Zm00001d046246::9:76272386-76274387(-)
Zm00001d031925::1:206931025-206933026(+)
Zm00001d028265::1:28607778-28609779(+)
Zm00001d015148::5:76964142-76966143(-)
Zm00001d005647::2:181871094-181873095(+)
Zm00001d042663::3:175912075-175914076(+)
Zm00001d046394::9:86908648-86910649(-)
Zm00001d005726::2:184844771-184846772(-)
Zm00001d006511::2:210207283-210209284(-)
Zm00001d013430::5:11234624-11236625(+)
Zm00001d047596::9:136687357-136689358(-)
Zm00001d044132::3:220051423-220053424(-)
Zm00001d007840::2:240623033-240625034(+)
Zm00001d008281::8:3857508-3859509(+)
Zm00001d025564::10:122406226-122408227(-)
Zm00001d042128::3:152244171-152246172(-)
Zm00001d019256::7:24209570-24211571(+)
Zm00001d021598::7:157733756-157735757(+)
Zm00001d044497::3:229718838-229720839(-)
Zm00001d007226::2:225139459-225141460(+)
Zm00001d003006::2:29277671-29279672(-)
Zm00001d040679::3:57628094-57630095(-)
Zm00001d011851::8:162795708-162797709(+)
Zm00001d035496::6:29546435-29548436(+)
Zm00001d044740::9:876474-878475(+)
Zm00001d042554::3:171647763-171649764(+)
Zm00001d007173::2:223822678-223824679(-)
Zm00001d034531::1:295749031-295751032(+)
Zm00001d044393::3:226944324-226946325(+)
Zm00001d023825::10:23589714-23591715(-)
Zm00001d048707::4:3788564-3790565(-)
Zm00001d039345::3:2193450-2195451(-)
Zm00001d011830::8:162248257-162250258(+)
Zm00001d012853::5:1114367-1116368(+)
Zm00001d003258::2:38096423-38098424(+)
Zm00001d010240::8:105683574-105685575(-)
Zm00001d025827::10:131079188-131081189(+)
Zm00001d003584::2:49051347-49053348(+)
Zm00001d025434::10:118614953-118616954(+)
Zm00001d051343::4:155260251-155262252(-)
Zm00001d051001::4:136185578-136187579(+)
Zm00001d034757::1:301486221-301488222(+)
Zm00001d031860::1:204432476-204434477(+)
Zm00001d040076::3:25959180-25961181(-)
Zm00001d028231::1:27405834-27407835(+)
Zm00001d007117::2:222660087-222662088(+)
Zm00001d005876::2:191470963-191472964(-)
Zm00001d048551::9:158535594-158537595(-)
Zm00001d026094::10:138305438-138307439(-)
Zm00001d048574::9:159348711-159350712(-)
Zm00001d053857::4:242297981-242299982(-)
Zm00001d013038::5:3587416-3589417(-)
Zm00001d024860::10:91021538-91023539(-)
Zm00001d043434::3:199758200-199760201(-)
Zm00001d031494::1:191906728-191908729(+)
Zm00001d020120::7:94102926-94104927(-)
Zm00001d033021::1:247429837-247431838(+)
Zm00001d043661::3:206195419-206197420(+)
Zm00001d018091::5:214049410-214051411(-)
Zm00001d017830::5:208022973-208024974(-)
Zm00001d046887::9:108877256-108879257(+)
Zm00001d007882::2:241674982-241676983(-)
Zm00001d025587::10:123298776-123300777(-)
Zm00001d031700::1:198837889-198839890(-)
Zm00001d013314::5:8377534-8379535(-)
Zm00001d027688::1:11164746-11166747(-)
Zm00001d049837::4:47128393-47130394(+)
Zm00001d042925::3:184028009-184030010(+)
Zm00001d020449::7:115143831-115145832(+)
Zm00001d020000::7:84054532-84056533(+)
Zm00001d036820::6:102180192-102182193(-)
Zm00001d051604::4:164201439-164203440(-)
Zm00001d011430::8:150332855-150334856(+)
Zm00001d051126::4:144681570-144683571(+)
Zm00001d044446::3:228292471-228294472(+)
Zm00001d036571::6:93102940-93104941(-)
Zm00001d024058::10:40480501-40482502(-)
Zm00001d010066::8:98051687-98053688(+)
Zm00001d003656::2:52525637-52527638(-)
Zm00001d048362::9:155110975-155112976(+)
Zm00001d025694::10:126525870-126527871(+)
Zm00001d013220::5:6709623-6711624(+)
Zm00001d024764::10:87123855-87125856(+)
Zm00001d041216::3:105945407-105947408(+)
Zm00001d019449::7:34336420-34338421(+)
Zm00001d024343::10:65879413-65881414(+)
Zm00001d016406::5:161263456-161265457(-)
Zm00001d047494::9:132491125-132493126(+)
Zm00001d033088::1:250028124-250030125(+)
Zm00001d016720::5:174137110-174139111(+)
Zm00001d042375::3:163747814-163749815(+)
Zm00001d044692::3:235012777-235014778(-)
Zm00001d048318::9:154461593-154463594(+)
Zm00001d037240::6:117494692-117496693(-)
Zm00001d006343::2:205079540-205081541(-)
Zm00001d020537::7:121395410-121397411(-)
Zm00001d026289::10:142961293-142963294(-)
Zm00001d004543::2:117219920-117221921(+)
Zm00001d042134::3:152748750-152750751(+)
Zm00001d041099::3:97293082-97295083(-)
Zm00001d032934::1:243889551-243891552(+)
Zm00001d017728::5:205377132-205379133(-)
Zm00001d044130::3:220027981-220029982(+)
Zm00001d029601::1:78655616-78657617(-)
Zm00001d031455::1:190791871-190793872(+)
Zm00001d049269::4:23822760-23824761(+)
Zm00001d018503::5:221972669-221974670(-)
Zm00001d021299::7:148221232-148223233(+)
Zm00001d012886::5:1607172-1609173(-)
Zm00001d023991::10:34953943-34955944(+)
Zm00001d012564::8:176761573-176763574(-)
Zm00001d033717::1:272125126-272127127(-)
Zm00001d016230::5:151216481-151218482(-)
Zm00001d014438::5:46918168-46920169(-)
Zm00001d016410::5:161325396-161327397(-)
Zm00001d031705::1:199014098-199016099(+)
Zm00001d052890::4:203615017-203617018(-)
Zm00001d045865::9:44686930-44688931(-)
Zm00001d050572::4:101436755-101438756(+)
Zm00001d036364::6:85808297-85810298(+)
Zm00001d050023::4:60714479-60716480(-)
Zm00001d032725::1:236242515-236244516(+)
Zm00001d030090::1:104847645-104849646(+)
Zm00001d026026::10:136308671-136310672(-)
Zm00001d005666::2:182754297-182756298(+)
Zm00001d007915::2:242377469-242379470(+)
Zm00001d032101::1:212863074-212865075(-)
Zm00001d041457::3:121377372-121379373(+)
Zm00001d047239::9:123664822-123666823(+)
Zm00001d022099::7:170257179-170259180(-)
Zm00001d030361::1:126091682-126093683(+)
Zm00001d019534::7:40699675-40701676(-)
Zm00001d002415::2:12236903-12238904(+)
Zm00001d016555::5:167242146-167244147(-)
Zm00001d050365::4:83774515-83776516(-)
Zm00001d042653::3:175442592-175444593(-)
Zm00001d003354::2:41356862-41358863(+)
Zm00001d045616::9:28906513-28908514(+)
Zm00001d052962::4:206378673-206380674(+)
Zm00001d013094::5:4674960-4676961(+)
Zm00001d043635::3:205771212-205773213(+)
Zm00001d018891::7:8493803-8495804(-)
Zm00001d018415::5:220295624-220297625(+)
Zm00001d033855::1:275954786-275956787(-)
Zm00001d027431::1:5121681-5123682(+)
Zm00001d029523::1:74531760-74533761(+)
Zm00001d028208::1:26426904-26428905(+)
Zm00001d017251::5:190360217-190362218(-)
Zm00001d039513::3:6289544-6291545(-)
Zm00001d046169::9:68818707-68820708(-)
Zm00001d043981::3:215537093-215539094(-)
Zm00001d011615::8:156038106-156040107(+)
Zm00001d021486::7:153557426-153559427(-)
Zm00001d006096::2:198088916-198090917(+)
Zm00001d047362::9:127729690-127731691(+)
Zm00001d006168::2:200355738-200357739(+)
Zm00001d039251::3:560802-562803(+)
Zm00001d016938::5:180471416-180473417(+)
Zm00001d054093::4:246374625-246376626(-)
Zm00001d010489::8:117529915-117531916(+)
Zm00001d029237::1:63316525-63318526(+)
Zm00001d002537::2:14981345-14983346(+)
Zm00001d020264::7:102994035-102996036(+)
Zm00001d034017::1:281245756-281247757(+)
Zm00001d027354::1:3543020-3545021(+)
Zm00001d037227::6:116706341-116708342(-)
Zm00001d037530::6:128242796-128244797(-)
Zm00001d019078::7:15497449-15499450(-)
Zm00001d014235::5:37520371-37522372(+)
Zm00001d042256::3:157559474-157561475(+)
Zm00001d051193::4:148028953-148030954(+)
Zm00001d012623::8:177319611-177321612(+)
Zm00001d003544::2:47664061-47666062(-)
Zm00001d035200::6:9611021-9613022(-)
Zm00001d030666::1:152030564-152032565(+)
Zm00001d008498::8:10452690-10454691(-)
Zm00001d026704::10:150494357-150496358(-)
Zm00001d038082::6:147129330-147131331(-)
Zm00001d053396::4:229218791-229220792(-)
Zm00001d034547::1:295995347-295997348(+)
Zm00001d048327::9:154536661-154538662(-)
Zm00001d023955::10:31667857-31669858(+)
Zm00001d017429::5:195835470-195837471(-)
Zm00001d028661::1:42129489-42131490(-)
Zm00001d025180::10:108002927-108004928(-)
Zm00001d047350::9:127190538-127192539(-)
Zm00001d020963::7:138055876-138057877(+)
Zm00001d040420::3:42570009-42572010(-)
Zm00001d040570::3:50655647-50657648(+)
Zm00001d037897::6:141445123-141447124(-)
Zm00001d013627::5:15747811-15749812(+)
Zm00001d028219::1:26902175-26904176(+)
Zm00001d032045::1:210459754-210461755(-)
Zm00001d027631::1:9498271-9500272(-)
Zm00001d045294::9:18084589-18086590(+)
Zm00001d045872::9:44949907-44951908(-)
Zm00001d049884::4:50466211-50468212(-)
Zm00001d015328::5:84709588-84711589(-)
Zm00001d002408::2:12114143-12116144(-)
Zm00001d053610::4:236308928-236310929(-)
Zm00001d013049::5:3824609-3826610(-)
Zm00001d006390::2:206471907-206473908(+)
Zm00001d048863::4:6623634-6625635(-)
Zm00001d002496::2:14016027-14018028(-)
Zm00001d023344::10:3854747-3856748(-)
Zm00001d021067::7:142013604-142015605(-)
Zm00001d022428::7:177464615-177466616(-)
Zm00001d032874::1:241171517-241173518(-)
Zm00001d003389::2:42580248-42582249(+)
Zm00001d003524::2:46659664-46661665(-)
Zm00001d009312::8:54219115-54221116(+)
Zm00001d008499::8:10460053-10462054(-)
Zm00001d010670::8:123785451-123787452(+)
Zm00001d047962::9:146352311-146354312(-)
Zm00001d048513::9:157606853-157608854(+)
Zm00001d053891::4:243141779-243143780(+)
Zm00001d025636::10:124661249-124663250(+)
Zm00001d045134::9:13842839-13844840(+)
Zm00001d009548::8:69754139-69756140(+)
Zm00001d002342::2:10615587-10617588(-)
Zm00001d014993::5:71289173-71291174(-)
Zm00001d051396::4:157080818-157082819(+)
Zm00001d027790::1:13574887-13576888(+)
Zm00001d004620::2:122440834-122442835(+)
Zm00001d035303::6:20250035-20252036(+)
Zm00001d045065::9:11361025-11363026(-)
Zm00001d008440::8:8698027-8700028(+)
Zm00001d028842::1:48429625-48431626(-)
Zm00001d026391::10:144994059-144996060(-)
Zm00001d016691::5:172642438-172644439(+)
Zm00001d035391::6:24035918-24037919(+)
Zm00001d028784::1:46372775-46374776(+)
Zm00001d008176::8:334770-336771(-)
Zm00001d028761::1:45863094-45865095(+)
Zm00001d032533::1:229829636-229831637(-)
Zm00001d021716::7:161223984-161225985(-)
Zm00001d027466::1:5905693-5907694(-)
Zm00001d014088::5:31962957-31964958(+)
Zm00001d015406::5:88516523-88518524(+)
Zm00001d010428::8:114565537-114567538(+)
Zm00001d031975::1:208358911-208360912(-)
Zm00001d016995::5:182272645-182274646(+)
Zm00001d007755::2:238905926-238907927(+)
Zm00001d007605::2:236089773-236091774(+)
Zm00001d044406::3:227344236-227346237(-)
Zm00001d052185::4:182577994-182579995(+)
Zm00001d036663::6:97053118-97055119(-)
Zm00001d052676::4:196978129-196980130(+)
Zm00001d034431::1:292891677-292893678(-)
Zm00001d040037::3:24011546-24013547(+)
Zm00001d015306::5:83957050-83959051(+)
Zm00001d041758::3:136141615-136143616(-)
Zm00001d006269::2:203290584-203292585(-)
Zm00001d026698::10:150318512-150320513(-)
Zm00001d013923::5:24941740-24943741(+)
Zm00001d053313::4:225637808-225639809(-)
Zm00001d052699::4:198048252-198050253(-)
Zm00001d039062::6:169464090-169466091(-)
Zm00001d049461::4:31100866-31102867(+)
Zm00001d005102::2:158277323-158279324(-)
Zm00001d038184::6:150827331-150829332(-)
Zm00001d018636::7:1399656-1401657(+)
Zm00001d049268::4:23798734-23800735(+)
Zm00001d002296::2:9729873-9731874(-)
Zm00001d003432::2:44209194-44211195(-)
Zm00001d021006::7:140182125-140184126(-)
Zm00001d035960::6:62645685-62647686(+)
Zm00001d041607::3:129574113-129576114(-)
Zm00001d016768::5:175330916-175332917(-)
Zm00001d046972::9:113645496-113647497(-)
Zm00001d012722::8:179178347-179180348(-)
Zm00001d004734::2:134689198-134691199(-)
Zm00001d049557::4:35016185-35018186(-)
Zm00001d044755::9:1357410-1359411(-)
Zm00001d047616::9:137076115-137078116(+)
Zm00001d047980::9:147003540-147005541(+)
Zm00001d021987::7:167554693-167556694(-)
Zm00001d012492::8:175445658-175447659(-)
Zm00001d041259::3:108746261-108748262(+)
Zm00001d044073::3:218362543-218364544(-)
Zm00001d037553::6:129191272-129193273(-)
Zm00001d002288::2:9620757-9622758(-)
Zm00001d002429::2:12490915-12492916(+)
Zm00001d037000::6:108692408-108694409(+)
Zm00001d017516::5:198492473-198494474(-)
Zm00001d051025::4:137431201-137433202(-)
Zm00001d018103::5:214346707-214348708(+)
Zm00001d048472::9:156922085-156924086(-)
Zm00001d049950::4:55128171-55130172(+)
Zm00001d042883::3:182812433-182814434(+)
Zm00001d052791::4:201053360-201055361(+)
Zm00001d039363::3:2612456-2614457(-)
Zm00001d013543::5:13960550-13962551(+)
Zm00001d046803::9:106508397-106510398(-)
Zm00001d007387::2:230447848-230449849(+)
Zm00001d017988::5:211462805-211464806(-)
Zm00001d007521::2:233714481-233716482(-)
Zm00001d003331::2:40360160-40362161(+)
Zm00001d027537::1:7716105-7718106(-)
Zm00001d010728::8:126074601-126076602(+)
Zm00001d013471::5:12393689-12395690(+)
Zm00001d037604::6:131353065-131355066(-)
Zm00001d051184::4:147688901-147690902(-)
Zm00001d022166::7:171508747-171510748(-)
Zm00001d039480::3:5490606-5492607(-)
Zm00001d007921::2:242696519-242698520(+)
Zm00001d011405::8:149592037-149594038(+)
Zm00001d034278::1:288357519-288359520(-)
Zm00001d011308::8:146316155-146318156(+)
Zm00001d018625::7:1305993-1307994(-)
Zm00001d007672::2:237207177-237209178(-)
Zm00001d052072::4:178607363-178609364(-)
Zm00001d007068::2:221317284-221319285(-)
Zm00001d034751::1:301299499-301301500(+)
Zm00001d011534::8:153718307-153720308(-)
Zm00001d024571::10:78698542-78700543(-)
Zm00001d031813::1:202634048-202636049(-)
Zm00001d003457::2:44954297-44956298(-)
Zm00001d047574::9:136087481-136089482(+)
Zm00001d017069::5:184379454-184381455(+)
Zm00001d029481::1:72569342-72571343(-)
Zm00001d016100::5:144537322-144539323(+)
Zm00001d030532::1:142191525-142193526(+)
Zm00001d001996::2:4126016-4128017(+)
Zm00001d013268::5:7507551-7509552(-)
Zm00001d026429::10:145712439-145714440(+)
Zm00001d020230::7:101293869-101295870(+)
Zm00001d040979::3:87677199-87679200(-)
Zm00001d043146::3:190106562-190108563(+)
Zm00001d049944::4:54584079-54586080(-)
Zm00001d020087::7:91031934-91033935(+)
Zm00001d030707::1:154852895-154854896(+)
Zm00001d043291::3:194717938-194719939(+)
Zm00001d019498::7:37888487-37890488(-)
Zm00001d007103::2:222355238-222357239(+)
Zm00001d033691::1:271344175-271346176(-)
Zm00001d011660::8:157759647-157761648(+)
Zm00001d019563::7:42954360-42956361(-)
Zm00001d029697::1:83035394-83037395(+)
Zm00001d035041::6:2945092-2947093(-)
Zm00001d048138::9:150688268-150690269(-)
Zm00001d020002::7:84825505-84827506(+)
Zm00001d026010::10:135894887-135896888(+)
Zm00001d047680::9:139138618-139140619(-)
Zm00001d031428::1:189810944-189812945(-)
Zm00001d036215::6:77509481-77511482(+)
Zm00001d021641::7:158893384-158895385(-)
Zm00001d044443::3:228242923-228244924(-)
Zm00001d024729::10:85511545-85513546(-)
Zm00001d014418::5:45730007-45732008(+)
Zm00001d020995::7:139769811-139771812(-)
Zm00001d041568::3:127513624-127515625(-)
Zm00001d024220::10:57650763-57652764(-)
Zm00001d036798::6:101230908-101232909(-)
Zm00001d024865::10:91164235-91166236(-)
Zm00001d019180::7:20508759-20510760(-)
Zm00001d040244::3:33434069-33436070(-)
Zm00001d025005::10:99218970-99220971(-)
Zm00001d032109::1:213248507-213250508(+)
Zm00001d019246::7:23703748-23705749(-)
Zm00001d042792::3:179769848-179771849(+)
Zm00001d012902::5:1777962-1779963(-)
Zm00001d038045::6:145987034-145989035(+)
Zm00001d004438::2:111775105-111777106(-)
Zm00001d016834::5:177815318-177817319(-)
Zm00001d014106::5:32765632-32767633(-)
Zm00001d015063::5:73846931-73848932(-)
Zm00001d047104::9:118715621-118717622(-)
Zm00001d043850::3:211985842-211987843(-)
Zm00001d037899::6:141476448-141478449(-)
Zm00001d043483::3:201602382-201604383(+)
Zm00001d035855::6:56382161-56384162(-)
Zm00001d037267::6:118744805-118746806(-)
Zm00001d011104::8:139084638-139086639(-)
Zm00001d006531::2:210566240-210568241(+)
Zm00001d042862::3:182289283-182291284(+)
Zm00001d030317::1:122083597-122085598(-)
Zm00001d017563::5:199682271-199684272(+)
Zm00001d019182::7:20584627-20586628(-)
Zm00001d018596::7:288653-290654(+)
Zm00001d009218::8:44176029-44178030(-)
Zm00001d052750::4:199666051-199668052(+)
Zm00001d035228::6:15535814-15537815(-)
Zm00001d038172::6:150498940-150500941(+)
Zm00001d017571::5:199955868-199957869(-)
Zm00001d015453::5:91151097-91153098(-)
Zm00001d017079::5:184658250-184660251(+)
Zm00001d019988::7:83023221-83025222(-)
Zm00001d026020::10:136230569-136232570(-)
Zm00001d049552::4:34383725-34385726(-)
Zm00001d027347::1:3385022-3387023(-)
Zm00001d032402::1:225533926-225535927(-)
Zm00001d052327::4:187164983-187166984(-)
Zm00001d003401::2:43091866-43093867(-)
Zm00001d011514::8:152944799-152946800(-)
Zm00001d037745::6:136198347-136200348(-)
Zm00001d011497::8:152509404-152511405(+)
Zm00001d018316::5:218336002-218338003(+)
Zm00001d046628::9:99612783-99614784(-)
Zm00001d011597::8:155444915-155446916(-)
Zm00001d042526::3:170859865-170861866(+)
Zm00001d049831::4:46816324-46818325(+)
Zm00001d004466::2:113660664-113662665(-)
Zm00001d005421::2:173377241-173379242(+)
Zm00001d021646::7:158969189-158971190(-)
Zm00001d040470::3:45288130-45290131(-)
Zm00001d025690::10:126323116-126325117(-)
Zm00001d045954::9:49568125-49570126(+)
Zm00001d040965::3:85293812-85295813(-)
Zm00001d039439::3:4460008-4462009(-)
Zm00001d006064::2:197102191-197104192(+)
Zm00001d040724::3:60061519-60063520(-)
Zm00001d028515::1:37926752-37928753(-)
Zm00001d002234::2:8462402-8464403(+)
Zm00001d008875::8:23554172-23556173(-)
Zm00001d023682::10:15274662-15276663(+)
Zm00001d037935::6:142627758-142629759(-)
Zm00001d021396::7:150909023-150911024(+)
Zm00001d038579::6:160395936-160397937(-)
Zm00001d036058::6:69600706-69602707(+)
Zm00001d012109::8:168376631-168378632(+)
Zm00001d035052::6:3229438-3231439(+)
Zm00001d014037::5:30112604-30114605(-)
Zm00001d030232::1:114930317-114932318(-)
Zm00001d003179::2:34708890-34710891(+)
Zm00001d052282::4:185919583-185921584(+)
Zm00001d051857::4:172475654-172477655(+)
Zm00001d054090::4:246286302-246288303(-)
Zm00001d009619::8:73562016-73564017(+)
Zm00001d009990::8:93602300-93604301(+)
Zm00001d048364::9:155138509-155140510(-)
Zm00001d001879::2:2246502-2248503(+)
Zm00001d021615::7:158115283-158117284(-)
Zm00001d042993::3:186056053-186058054(-)
Zm00001d046865::9:108533784-108535785(+)
Zm00001d028414::1:34143344-34145345(-)
Zm00001d044733::9:697999-700000(+)
Zm00001d014489::5:50000593-50002594(+)
Zm00001d033932::1:278901392-278903393(-)
Zm00001d010863::8:130923630-130925631(-)
Zm00001d036177::6:75723662-75725663(+)
Zm00001d024674::10:83250438-83252439(+)
Zm00001d016363::5:159323441-159325442(+)
Zm00001d033830::1:275164899-275166900(-)
Zm00001d016729::5:174388451-174390452(+)
Zm00001d005178::2:162535491-162537492(+)
Zm00001d007485::2:232777327-232779328(-)
Zm00001d029371::1:67925888-67927889(+)
Zm00001d042432::3:167031543-167033544(+)
Zm00001d005636::2:181458358-181460359(+)
Zm00001d037196::6:115303226-115305227(-)
Zm00001d048736::4:4606150-4608151(+)
Zm00001d002052::2:5020842-5022843(-)
Zm00001d035628::6:37503805-37505806(+)
Zm00001d047729::9:140114748-140116749(-)
Zm00001d047205::9:121914818-121916819(-)
Zm00001d024435::10:70731773-70733774(+)
Zm00001d046510::9:93176438-93178439(-)
Zm00001d005456::2:174868549-174870550(-)
Zm00001d036647::6:96207705-96209706(-)
Zm00001d006934::2:219709938-219711939(-)
Zm00001d043227::3:192434557-192436558(-)
Zm00001d006089::2:197836672-197838673(+)
Zm00001d028796::1:46665580-46667581(+)
Zm00001d052777::4:200558069-200560070(-)
Zm00001d011697::8:159032039-159034040(-)
Zm00001d034439::1:292995695-292997696(-)
Zm00001d052983::4:207296879-207298880(-)
Zm00001d005136::2:160518113-160520114(-)
Zm00001d010910::8:133190119-133192120(+)
Zm00001d012005::8:166367664-166369665(+)
Zm00001d015596::5:100234443-100236444(-)
Zm00001d002941::2:27637675-27639676(-)
Zm00001d039526::3:7119010-7121011(+)
Zm00001d016060::5:142151456-142153457(+)
Zm00001d011259::8:144790363-144792364(+)
Zm00001d010181::8:103304122-103306123(+)
Zm00001d025263::10:111732728-111734729(+)
Zm00001d011094::8:138797738-138799739(+)
Zm00001d003051::2:30446449-30448450(+)
Zm00001d016651::5:171268371-171270372(-)
Zm00001d010554::8:120210035-120212036(-)
Zm00001d032987::1:245833788-245835789(-)
Zm00001d003311::2:39750626-39752627(+)
Zm00001d031090::1:176660625-176662626(-)
Zm00001d044732::9:670340-672341(-)
Zm00001d021051::7:141404762-141406763(-)
Zm00001d051482::4:160052799-160054800(+)
Zm00001d015995::5:138114813-138116814(+)
Zm00001d034350::1:290353805-290355806(-)
Zm00001d034215::1:286964160-286966161(+)
Zm00001d054034::4:245351514-245353515(-)
Zm00001d013237::5:6854286-6856287(-)
Zm00001d040656::3:56764827-56766828(+)
Zm00001d014516::5:51275099-51277100(+)
Zm00001d011622::8:156377230-156379231(-)
Zm00001d040414::3:42232119-42234120(+)
Zm00001d036008::6:65517056-65519057(-)
Zm00001d004880::2:146134166-146136167(-)
Zm00001d003954::2:72102986-72104987(-)
Zm00001d007401::2:230856118-230858119(-)
Zm00001d045372::9:19991437-19993438(+)
Zm00001d007039::2:220649317-220651318(+)
Zm00001d011178::8:142043022-142045023(-)
Zm00001d045230::9:16629244-16631245(+)
Zm00001d052106::4:179768341-179770342(-)
Zm00001d014697::5:59820056-59822057(-)
Zm00001d011182::8:142212036-142214037(-)
Zm00001d017143::5:186765256-186767257(-)
Zm00001d018609::7:837720-839721(-)
Zm00001d023304::10:2557407-2559408(+)
Zm00001d034745::1:301133791-301135792(-)
Zm00001d018469::5:221356867-221358868(-)
Zm00001d032457::1:227364642-227366643(+)
Zm00001d008772::8:19585434-19587435(-)
Zm00001d017399::5:194920829-194922830(-)
Zm00001d039709::3:12746217-12748218(+)
Zm00001d003811::2:60522539-60524540(+)
Zm00001d017710::5:204815013-204817014(-)
Zm00001d016095::5:144340909-144342910(+)
Zm00001d042995::3:186182503-186184504(+)
Zm00001d007757::2:238994772-238996773(+)
Zm00001d047531::9:134012621-134014622(+)
Zm00001d033726::1:272327980-272329981(+)
Zm00001d015379::5:87180796-87182797(-)
Zm00001d013335::5:8853322-8855323(+)
Zm00001d043052::3:187591347-187593348(+)
Zm00001d044033::3:217278739-217280740(+)
Zm00001d027771::1:13238515-13240516(+)
Zm00001d007443::2:231894212-231896213(-)
Zm00001d005831::2:190290726-190292727(-)
Zm00001d022222::7:173070060-173072061(+)
Zm00001d042080::3:149909789-149911790(-)
Zm00001d010251::8:106135756-106137757(-)
Zm00001d003572::2:48490684-48492685(-)
Zm00001d038296::6:153615787-153617788(+)
Zm00001d032873::1:241077488-241079489(-)
Zm00001d047044::9:116544506-116546507(+)
Zm00001d017444::5:196014267-196016268(-)
Zm00001d044745::9:1014004-1016005(+)
Zm00001d053351::4:227177339-227179340(+)
Zm00001d049811::4:45784881-45786882(-)
Zm00001d019642::7:47830530-47832531(-)
Zm00001d045761::9:37447876-37449877(+)
Zm00001d015061::5:73803671-73805672(-)
Zm00001d032540::1:229998636-230000637(-)
Zm00001d005406::2:173048797-173050798(-)
Zm00001d052343::4:187578814-187580815(-)
Zm00001d015361::5:86283895-86285896(+)
Zm00001d053569::4:234843662-234845663(+)
Zm00001d032570::1:230854882-230856883(-)
Zm00001d047776::9:141487712-141489713(-)
Zm00001d052338::4:187390632-187392633(-)
Zm00001d038155::6:149718870-149720871(-)
Zm00001d030834::1:162278163-162280164(+)
Zm00001d025673::10:125891514-125893515(+)
Zm00001d048310::9:154331719-154333720(-)
Zm00001d024194::10:54969718-54971719(+)
Zm00001d034085::1:283654132-283656133(-)
Zm00001d034869::1:304308205-304310206(-)
Zm00001d018893::7:8549174-8551175(+)
Zm00001d030561::1:144156075-144158076(-)
Zm00001d029938::1:95640544-95642545(+)
Zm00001d021777::7:162866571-162868572(-)
Zm00001d012047::8:167199608-167201609(+)
Zm00001d044529::3:230993974-230995975(+)
Zm00001d013013::5:3213464-3215465(-)
Zm00001d038026::6:145579020-145581021(-)
Zm00001d046155::9:67852306-67854307(-)
Zm00001d009250::8:47181823-47183824(-)
Zm00001d045624::9:29080445-29082446(+)
Zm00001d043425::3:199384957-199386958(+)
Zm00001d013531::5:13742786-13744787(+)
Zm00001d014212::5:36780517-36782518(-)
Zm00001d029234::1:63279668-63281669(-)
Zm00001d006335::2:204942184-204944185(+)
Zm00001d033821::1:274775911-274777912(-)
Zm00001d024193::10:54921575-54923576(-)
Zm00001d003895::2:65733774-65735775(+)
Zm00001d044533::3:231104783-231106784(-)
Zm00001d012891::5:1630840-1632841(-)
Zm00001d033512::1:265221358-265223359(-)
Zm00001d039727::3:13020127-13022128(-)
Zm00001d011226::8:143748553-143750554(-)
Zm00001d050297::4:79514444-79516445(+)
Zm00001d032019::1:209572618-209574619(+)
Zm00001d042437::3:167216668-167218669(+)
Zm00001d018022::5:212226879-212228880(-)
Zm00001d005416::2:173246431-173248432(-)
Zm00001d037439::6:125462674-125464675(+)
Zm00001d028351::1:31659390-31661391(-)
Zm00001d050794::4:123434979-123436980(-)
Zm00001d002511::2:14408417-14410418(+)
Zm00001d003684::2:54267245-54269246(+)
Zm00001d006028::2:195583141-195585142(-)
Zm00001d047553::9:135124929-135126930(+)
Zm00001d016089::5:144123580-144125581(+)
Zm00001d030801::1:160338024-160340025(-)
Zm00001d013943::5:25540337-25542338(-)
Zm00001d026039::10:136637720-136639721(+)
Zm00001d020101::7:92057464-92059465(-)
Zm00001d033303::1:258162681-258164682(+)
Zm00001d029314::1:65621273-65623274(-)
Zm00001d022081::7:169726401-169728402(+)
Zm00001d009711::8:77218987-77220988(-)
Zm00001d025183::10:108279527-108281528(-)
Zm00001d041443::3:120179336-120181337(-)
Zm00001d033991::1:280550663-280552664(+)
Zm00001d041511::3:125032808-125034809(-)
Zm00001d004463::2:113525421-113527422(+)
Zm00001d035695::6:41476311-41478312(-)
Zm00001d025240::10:110655681-110657682(+)
Zm00001d029671::1:82080204-82082205(-)
Zm00001d003376::2:42144658-42146659(-)
Zm00001d029673::1:82099745-82101746(+)
Zm00001d014017::5:28900061-28902062(-)
Zm00001d011930::8:164803286-164805287(-)
Zm00001d042464::3:168521726-168523727(+)
Zm00001d035819::6:52815635-52817636(-)
Zm00001d029745::1:85096478-85098479(+)
Zm00001d028341::1:31328361-31330362(-)
Zm00001d011167::8:141581042-141583043(+)
Zm00001d013918::5:24813586-24815587(+)
Zm00001d046192::9:71207139-71209140(+)
Zm00001d051432::4:158450796-158452797(-)
Zm00001d002405::2:12047408-12049409(-)
Zm00001d009513::8:68450984-68452985(-)
Zm00001d016259::5:154043006-154045007(+)
Zm00001d005062::2:156886821-156888822(-)
Zm00001d014901::5:67367329-67369330(-)
Zm00001d020559::7:122253510-122255511(-)
Zm00001d011889::8:164036636-164038637(+)
Zm00001d021147::7:144106540-144108541(-)
Zm00001d046207::9:71958493-71960494(+)
Zm00001d013549::5:14082475-14084476(+)
Zm00001d036666::6:97126601-97128602(+)
Zm00001d020248::7:102057445-102059446(-)
Zm00001d042158::3:154263905-154265906(+)
Zm00001d047742::9:140436617-140438618(+)
Zm00001d019439::7:33879128-33881129(-)
Zm00001d052642::4:195650966-195652967(-)
Zm00001d028966::1:53175734-53177735(+)
Zm00001d036418::6:87643523-87645524(+)
Zm00001d020920::7:136531227-136533228(-)
Zm00001d044641::3:233848581-233850582(+)
Zm00001d032587::1:231346915-231348916(+)
Zm00001d049079::4:15078049-15080050(+)
Zm00001d038840::6:165622931-165624932(+)
Zm00001d043963::3:215011771-215013772(-)
Zm00001d038817::6:165181778-165183779(-)
Zm00001d047537::9:134252154-134254155(+)
Zm00001d021012::7:140466368-140468369(-)
Zm00001d016474::5:163741864-163743865(-)
Zm00001d040959::3:83204842-83206843(+)
Zm00001d033393::1:261680517-261682518(-)
Zm00001d020867::7:135062648-135064649(+)
Zm00001d036756::6:99933239-99935240(+)
Zm00001d053066::4:211858605-211860606(+)
Zm00001d002538::2:14990017-14992018(-)
Zm00001d011495::8:152337569-152339570(+)
Zm00001d025929::10:133923197-133925198(-)
Zm00001d047600::9:136750007-136752008(+)
Zm00001d029251::1:63858101-63860102(-)
Zm00001d035347::6:22743632-22745633(+)
Zm00001d046020::9:55689728-55691729(-)
Zm00001d032111::1:213311843-213313844(+)
Zm00001d019082::7:15671162-15673163(+)
Zm00001d012923::5:2002579-2004580(-)
Zm00001d018303::5:218168368-218170369(+)
Zm00001d032775::1:237879012-237881013(+)
Zm00001d041857::3:141375275-141377276(-)
Zm00001d003121::2:32864395-32866396(+)
Zm00001d029639::1:80882448-80884449(-)
Zm00001d032332::1:222795369-222797370(+)
Zm00001d029046::1:56028430-56030431(+)
Zm00001d026348::10:143982388-143984389(-)
Zm00001d048518::9:157711423-157713424(-)
Zm00001d025829::10:131124832-131126833(-)
Zm00001d016409::5:161320784-161322785(-)
Zm00001d010243::8:105778380-105780381(-)
Zm00001d015747::5:115889202-115891203(-)
Zm00001d012776::8:180683661-180685662(-)
Zm00001d021682::7:159931304-159933305(+)
Zm00001d041715::3:134693249-134695250(-)
Zm00001d004525::2:116610683-116612684(-)
Zm00001d019039::7:13824634-13826635(+)
Zm00001d031309::1:185839363-185841364(+)
Zm00001d021524::7:155137590-155139591(+)
Zm00001d011474::8:151596395-151598396(-)
Zm00001d013793::5:20304078-20306079(+)
Zm00001d010822::8:128817667-128819668(+)
Zm00001d033528::1:265770755-265772756(+)
Zm00001d050106::4:65976463-65978464(-)
Zm00001d044211::3:221914857-221916858(+)
Zm00001d003785::2:59314390-59316391(-)
Zm00001d029811::1:88032361-88034362(-)
Zm00001d003759::2:57800194-57802195(+)
Zm00001d021731::7:161610915-161612916(-)
Zm00001d003333::2:40553346-40555347(+)
Zm00001d022466::7:178211580-178213581(+)
Zm00001d043325::3:196565897-196567898(-)
Zm00001d015515::5:95182389-95184390(+)
Zm00001d047086::9:117850879-117852880(-)
Zm00001d012998::5:2896409-2898410(-)
Zm00001d051119::4:144249357-144251358(-)
Zm00001d015428::5:89614982-89616983(+)
Zm00001d023634::10:12906191-12908192(-)
Zm00001d049469::4:31427405-31429406(+)
Zm00001d042078::3:149866247-149868248(-)
Zm00001d031662::1:197921038-197923039(-)
Zm00001d046761::9:104741197-104743198(-)
Zm00001d033879::1:277224180-277226181(-)
Zm00001d017398::5:194870344-194872345(+)
Zm00001d013140::5:5360592-5362593(-)
Zm00001d016760::5:175170320-175172321(-)
Zm00001d028995::1:54035819-54037820(-)
Zm00001d049651::4:38760862-38762863(+)
Zm00001d030172::1:110347608-110349609(-)
Zm00001d009420::8:63665511-63667512(-)
Zm00001d007537::2:234268775-234270776(-)
Zm00001d023246::10:1447852-1449853(-)
Zm00001d050824::4:124818686-124820687(+)
Zm00001d012635::8:177545603-177547604(+)
Zm00001d038463::6:157758936-157760937(+)
Zm00001d024667::10:82868182-82870183(+)
Zm00001d009178::8:41100610-41102611(-)
Zm00001d001804::2:1256661-1258662(-)
Zm00001d012269::8:171640349-171642350(+)
Zm00001d046766::9:104905738-104907739(+)
Zm00001d005001::2:153142831-153144832(+)
Zm00001d046451::9:90533834-90535835(-)
Zm00001d028890::1:49822867-49824868(-)
Zm00001d040317::3:37800578-37802579(+)
Zm00001d011395::8:149471201-149473202(-)
Zm00001d048146::9:150831767-150833768(-)
Zm00001d042396::3:164459720-164461721(+)
Zm00001d005199::2:163244320-163246321(-)
Zm00001d047813::9:142471941-142473942(+)
Zm00001d006504::2:210106497-210108498(-)
Zm00001d034510::1:295014138-295016139(-)
Zm00001d007938::2:243461949-243463950(+)
Zm00001d045330::9:19099635-19101636(+)
Zm00001d008221::8:1654967-1656968(+)
Zm00001d029197::1:61897135-61899136(+)
Zm00001d035375::6:23620397-23622398(+)
Zm00001d037246::6:117745407-117747408(-)
Zm00001d049692::4:40463804-40465805(-)
Zm00001d045927::9:47485675-47487676(+)
Zm00001d010521::8:119043951-119045952(+)
Zm00001d038327::6:154609223-154611224(+)
Zm00001d034770::1:301721254-301723255(+)
Zm00001d023674::10:14796659-14798660(+)
Zm00001d024768::10:87227671-87229672(-)
Zm00001d011748::8:160710238-160712239(-)
Zm00001d004337::2:104456187-104458188(+)
Zm00001d044333::3:225383966-225385967(+)
Zm00001d051308::4:152681626-152683627(-)
Zm00001d043376::3:198095001-198097002(-)
Zm00001d036940::6:106868520-106870521(+)
Zm00001d051608::4:164422480-164424481(+)
Zm00001d014145::5:34114257-34116258(+)
Zm00001d034673::1:299504796-299506797(-)
Zm00001d002982::2:28867223-28869224(-)
Zm00001d041623::3:129814513-129816514(-)
Zm00001d032766::1:237641687-237643688(+)
Zm00001d021388::7:150657881-150659882(-)
Zm00001d046774::9:105257554-105259555(-)
Zm00001d044665::3:234409198-234411199(+)
Zm00001d044959::9:8222215-8224216(+)
Zm00001d049815::4:45903616-45905617(-)
Zm00001d016501::5:165012018-165014019(-)
Zm00001d007347::2:229288061-229290062(-)
Zm00001d002999::2:29173792-29175793(+)
Zm00001d030348::1:124404958-124406959(-)
Zm00001d043491::3:201680039-201682040(+)
Zm00001d018441::5:220907298-220909299(-)
Zm00001d045783::9:38813090-38815091(-)
Zm00001d017698::5:204490007-204492008(-)
Zm00001d003329::2:40272458-40274459(-)
Zm00001d036771::6:100199403-100201404(-)
Zm00001d001799::2:1086480-1088481(-)
Zm00001d016193::5:149855631-149857632(-)
Zm00001d046294::9:78793908-78795909(-)
Zm00001d001875::2:2214425-2216426(+)
Zm00001d027748::1:12542534-12544535(-)
Zm00001d029646::1:80969973-80971974(-)
Zm00001d029038::1:55698012-55700013(-)
Zm00001d046788::9:106008035-106010036(-)
Zm00001d020277::7:103967901-103969902(+)
Zm00001d015984::5:136645822-136647823(+)
Zm00001d006360::2:205699400-205701401(-)
Zm00001d025715::10:127292940-127294941(+)
Zm00001d027987::1:19431658-19433659(+)
Zm00001d006080::2:197578518-197580519(-)
Zm00001d005298::2:168384729-168386730(+)
Zm00001d033711::1:271958118-271960119(-)
Zm00001d018513::5:222223465-222225466(-)
Zm00001d031101::1:177242500-177244501(-)
Zm00001d017724::5:205291254-205293255(-)
Zm00001d013217::5:6645234-6647235(+)
Zm00001d031418::1:189510175-189512176(+)
Zm00001d034608::1:297747592-297749593(-)
Zm00001d002035::2:4823379-4825380(-)
Zm00001d006063::2:197032853-197034854(+)
Zm00001d052162::4:181541959-181543960(-)
Zm00001d022554::7:179927602-179929603(-)
Zm00001d041927::3:143911129-143913130(-)
Zm00001d015722::5:112751106-112753107(+)
Zm00001d028041::1:21371851-21373852(+)
Zm00001d023367::10:4164488-4166489(-)
Zm00001d034868::1:304303663-304305664(-)
Zm00001d017271::5:191260508-191262509(-)
Zm00001d023784::10:20025591-20027592(-)
Zm00001d050382::4:84991775-84993776(+)
Zm00001d024525::10:76308558-76310559(-)
Zm00001d023321::10:3239469-3241470(-)
Zm00001d029787::1:86782759-86784760(+)
Zm00001d042764::3:179110554-179112555(-)
Zm00001d018330::5:218527762-218529763(-)
Zm00001d044999::9:9675504-9677505(-)
Zm00001d039431::3:4038413-4040414(+)
Zm00001d009984::8:93353453-93355454(+)
Zm00001d039266::3:834553-836554(-)
Zm00001d036537::6:91404772-91406773(-)
Zm00001d049668::4:39420804-39422805(+)
Zm00001d011847::8:162650501-162652502(+)
Zm00001d020786::7:132646967-132648968(+)
Zm00001d028881::1:49572646-49574647(+)
Zm00001d035624::6:37477351-37479352(+)
Zm00001d007320::2:228326326-228328327(+)
Zm00001d012872::5:1470052-1472053(+)
Zm00001d035765::6:46352620-46354621(+)
Zm00001d053984::4:244584402-244586403(+)
Zm00001d050577::4:101828003-101830004(-)
Zm00001d013210::5:6605448-6607449(-)
Zm00001d040308::3:37005816-37007817(-)
Zm00001d027682::1:11068625-11070626(-)
Zm00001d049191::4:19856683-19858684(+)
Zm00001d016716::5:173630953-173632954(-)
Zm00001d023700::10:16134903-16136904(-)
Zm00001d046016::9:55161230-55163231(-)
Zm00001d017110::5:185762595-185764596(+)
Zm00001d013662::5:16656206-16658207(-)
Zm00001d029706::1:83227542-83229543(-)
Zm00001d041979::3:146470513-146472514(+)
Zm00001d035040::6:2920609-2922610(+)
Zm00001d035838::6:54310136-54312137(+)
Zm00001d005106::2:158477251-158479252(+)
Zm00001d037291::6:119618703-119620704(-)
Zm00001d028601::1:40427258-40429259(+)
Zm00001d036593::6:93919164-93921165(+)
Zm00001d021521::7:155087886-155089887(+)
Zm00001d022479::7:178454861-178456862(-)
Zm00001d008640::8:15536097-15538098(+)
Zm00001d030544::1:142965042-142967043(-)
Zm00001d048635::4:1866627-1868628(-)
Zm00001d002523::2:14723360-14725361(+)
Zm00001d009591::8:72046046-72048047(+)
Zm00001d025268::10:111871703-111873704(-)
Zm00001d021024::7:140754407-140756408(-)
Zm00001d032472::1:227861739-227863740(-)
Zm00001d002942::2:27641166-27643167(-)
Zm00001d019531::7:40652840-40654841(+)
Zm00001d018049::5:213150470-213152471(+)
Zm00001d006806::2:217105637-217107638(+)
Zm00001d034931::1:306056516-306058517(+)
Zm00001d011352::8:147818473-147820474(+)
Zm00001d028616::1:40944819-40946820(-)
Zm00001d021932::7:166086167-166088168(+)
Zm00001d008274::8:3693851-3695852(+)
Zm00001d041784::3:137966992-137968993(+)
Zm00001d034610::1:297803078-297805079(-)
Zm00001d004331::2:103989763-103991764(-)
Zm00001d027878::1:16360017-16362018(-)
Zm00001d036512::6:90948921-90950922(+)
Zm00001d051068::4:140485822-140487823(+)
Zm00001d036772::6:100234466-100236467(-)
Zm00001d028622::1:41161689-41163690(-)
Zm00001d046447::9:90279609-90281610(-)
Zm00001d040534::3:48545428-48547429(-)
Zm00001d033589::1:267976743-267978744(-)
Zm00001d020378::7:110061378-110063379(-)
Zm00001d043395::3:198679291-198681292(-)
Zm00001d005507::2:176661737-176663738(-)
Zm00001d017611::5:201590704-201592705(-)
Zm00001d051588::4:163583707-163585708(+)
Zm00001d039787::3:14735141-14737142(+)
Zm00001d047097::9:118530896-118532897(-)
Zm00001d040581::3:51338411-51340412(+)
Zm00001d051871::4:172960445-172962446(-)
Zm00001d014303::5:40173571-40175572(-)
Zm00001d014609::5:55130771-55132772(-)
Zm00001d032573::1:230981618-230983619(-)
Zm00001d008513::8:11206775-11208776(+)
Zm00001d033968::1:279872989-279874990(+)
Zm00001d041471::3:122353168-122355169(+)
Zm00001d051731::4:168414780-168416781(-)
Zm00001d011369::8:148781034-148783035(+)
Zm00001d007837::2:240574863-240576864(-)
Zm00001d017699::5:204536334-204538335(+)
Zm00001d030960::1:169227980-169229981(+)
Zm00001d002121::2:6143150-6145151(+)
Zm00001d045729::9:35622806-35624807(+)
Zm00001d032293::1:220709902-220711903(+)
Zm00001d037748::6:136272109-136274110(+)
Zm00001d024927::10:95366067-95368068(-)
Zm00001d010982::8:135763869-135765870(-)
Zm00001d040560::3:49805408-49807409(-)
Zm00001d018460::5:221208369-221210370(-)
Zm00001d043805::3:210579003-210581004(+)
Zm00001d039532::3:7401252-7403253(-)
Zm00001d032737::1:236902505-236904506(-)
Zm00001d029012::1:54926686-54928687(+)
Zm00001d052108::4:179890922-179892923(-)
Zm00001d033231::1:255264745-255266746(+)
Zm00001d021088::7:142495938-142497939(-)
Zm00001d013090::5:4578713-4580714(-)
Zm00001d004829::2:141965354-141967355(+)
Zm00001d047717::9:139886010-139888011(-)
Zm00001d004917::2:148581495-148583496(+)
Zm00001d043525::3:202740709-202742710(+)
Zm00001d018872::7:7912382-7914383(-)
Zm00001d032875::1:241221597-241223598(-)
Zm00001d019219::7:22319819-22321820(-)
Zm00001d048824::4:6019897-6021898(+)
Zm00001d041331::3:112432948-112434949(+)
Zm00001d047436::9:129914973-129916974(-)
Zm00001d030969::1:169643405-169645406(-)
Zm00001d045122::9:13444763-13446764(+)
Zm00001d043911::3:213664929-213666930(-)
Zm00001d011596::8:155435579-155437580(+)
Zm00001d022421::7:177325295-177327296(-)
Zm00001d037786::6:137823535-137825536(+)
Zm00001d016921::5:180063016-180065017(+)
Zm00001d051678::4:166480511-166482512(-)
Zm00001d041246::3:108034989-108036990(-)
Zm00001d020804::7:133410278-133412279(+)
Zm00001d041277::3:109768363-109770364(-)
Zm00001d007862::2:241125164-241127165(-)
Zm00001d005257::2:166062709-166064710(-)
Zm00001d038042::6:145952674-145954675(+)
Zm00001d050583::4:102470063-102472064(+)
Zm00001d006354::2:205444225-205446226(-)
Zm00001d049880::4:50010836-50012837(-)
Zm00001d021754::7:162290832-162292833(+)
Zm00001d053636::4:237930404-237932405(-)
Zm00001d027616::1:9106625-9108626(+)
Zm00001d018793::7:5329367-5331368(+)
Zm00001d013744::5:19096015-19098016(-)
Zm00001d032742::1:237015608-237017609(+)
Zm00001d035086::6:4489467-4491468(-)
Zm00001d015737::5:114787611-114789612(-)
Zm00001d020641::7:126098674-126100675(+)
Zm00001d051328::4:154589109-154591110(-)
Zm00001d038520::6:159132531-159134532(+)
Zm00001d041747::3:135814856-135816857(-)
Zm00001d021622::7:158204569-158206570(+)
Zm00001d030009::1:98961907-98963908(-)
Zm00001d030364::1:126596353-126598354(+)
Zm00001d040399::3:41315675-41317676(-)
Zm00001d025338::10:114699868-114701869(-)
Zm00001d027855::1:15366342-15368343(-)
Zm00001d034678::1:299623270-299625271(-)
Zm00001d021596::7:157697786-157699787(-)
Zm00001d036998::6:108625528-108627529(+)
Zm00001d053763::4:240663263-240665264(-)
Zm00001d016099::5:144519944-144521945(+)
Zm00001d011102::8:139050311-139052312(-)
Zm00001d043231::3:192592197-192594198(-)
Zm00001d043386::3:198370138-198372139(-)
Zm00001d008467::8:9620689-9622690(-)
Zm00001d016164::5:147973944-147975945(+)
Zm00001d019138::7:18721129-18723130(-)
Zm00001d014659::5:57821225-57823226(-)
Zm00001d032669::1:233721975-233723976(+)
Zm00001d018098::5:214144195-214146196(+)
Zm00001d053050::4:210623613-210625614(+)
Zm00001d040680::3:57624852-57626853(+)
Zm00001d035591::6:35492762-35494763(-)
Zm00001d049294::4:24895247-24897248(+)
Zm00001d052927::4:205144944-205146945(-)
Zm00001d011078::8:138323699-138325700(+)
Zm00001d037917::6:141961892-141963893(+)
Zm00001d020450::7:115282206-115284207(-)
Zm00001d053911::4:243529418-243531419(-)
Zm00001d036796::6:101177415-101179416(+)
Zm00001d036110::6:72623780-72625781(-)
Zm00001d021201::7:145825520-145827521(+)
Zm00001d041714::3:134683949-134685950(+)
Zm00001d038508::6:158901832-158903833(+)
Zm00001d028813::1:47397077-47399078(+)
Zm00001d029309::1:65572014-65574015(-)
Zm00001d052364::4:188298797-188300798(+)
Zm00001d027517::1:7296399-7298400(+)
Zm00001d043469::3:201088075-201090076(-)
Zm00001d019194::7:21089958-21091959(+)
Zm00001d004198::2:91036688-91038689(+)
Zm00001d050800::4:123698649-123700650(+)
Zm00001d037092::6:111882568-111884569(-)
Zm00001d038013::6:145148782-145150783(-)
Zm00001d045861::9:44258017-44260018(+)
Zm00001d006549::2:210785468-210787469(-)
Zm00001d042530::3:170942959-170944960(-)
Zm00001d006194::2:201264518-201266519(+)
Zm00001d054017::4:245205841-245207842(-)
Zm00001d011346::8:147385368-147387369(-)
Zm00001d029084::1:57445045-57447046(+)
Zm00001d010010::8:95005753-95007754(+)
Zm00001d015118::5:76329874-76331875(+)
Zm00001d025456::10:119082720-119084721(-)
Zm00001d032990::1:245865744-245867745(-)
Zm00001d009193::8:42034732-42036733(-)
Zm00001d029194::1:61732797-61734798(-)
Zm00001d018627::7:1338623-1340624(-)
Zm00001d027340::1:3270729-3272730(+)
Zm00001d015320::5:84429667-84431668(+)
Zm00001d012751::8:179753987-179755988(+)
Zm00001d053375::4:228269305-228271306(-)
Zm00001d027756::1:12707482-12709483(+)
Zm00001d005193::2:163078119-163080120(+)
Zm00001d007227::2:225210379-225212380(-)
Zm00001d046480::9:91880663-91882664(+)
Zm00001d011436::8:150441335-150443336(-)
Zm00001d018021::5:212223643-212225644(-)
Zm00001d050298::4:79609385-79611386(-)
Zm00001d053391::4:228951178-228953179(+)
Zm00001d033579::1:267653811-267655812(-)
Zm00001d050574::4:101520487-101522488(+)
Zm00001d046973::9:113653144-113655145(-)
Zm00001d012213::8:170164255-170166256(-)
Zm00001d018254::5:217440380-217442381(-)
Zm00001d051948::4:175088424-175090425(-)
Zm00001d026278::10:142735921-142737922(+)
Zm00001d048428::9:156043350-156045351(+)
Zm00001d038513::6:159015418-159017419(+)
Zm00001d024030::10:38225775-38227776(+)
Zm00001d032547::1:230143928-230145929(-)
Zm00001d051839::4:171795909-171797910(-)
Zm00001d053017::4:209246489-209248490(-)
Zm00001d018512::5:222154441-222156442(+)
Zm00001d024323::10:64611238-64613239(+)
Zm00001d021119::7:143119291-143121292(-)
Zm00001d022394::7:176670188-176672189(+)
Zm00001d031328::1:186085057-186087058(-)
Zm00001d054008::4:245054937-245056938(-)
Zm00001d011040::8:137244879-137246880(-)
Zm00001d025453::10:119067681-119069682(-)
Zm00001d040571::3:50762484-50764485(+)
Zm00001d024105::10:45703600-45705601(-)
Zm00001d025469::10:119874376-119876377(+)
Zm00001d035667::6:40086376-40088377(-)
Zm00001d048814::4:5911043-5913044(+)
Zm00001d041804::3:138831996-138833997(-)
Zm00001d023402::10:4742178-4744179(-)
Zm00001d002679::2:19087359-19089360(-)
Zm00001d013475::5:12423859-12425860(-)
Zm00001d002352::2:10727511-10729512(-)
Zm00001d037608::6:131625023-131627024(-)
Zm00001d029920::1:94349398-94351399(-)
Zm00001d004047::2:78780868-78782869(-)
Zm00001d030907::1:166740409-166742410(+)
Zm00001d007960::2:244114214-244116215(-)
Zm00001d011699::8:159165192-159167193(+)
Zm00001d015258::5:81745379-81747380(+)
Zm00001d047856::9:143538429-143540430(-)
Zm00001d020140::7:95445254-95447255(-)
Zm00001d042157::3:154228220-154230221(+)
Zm00001d053138::4:215586566-215588567(+)
Zm00001d030828::1:162053864-162055865(+)
Zm00001d015262::5:81954048-81956049(-)
Zm00001d017368::5:193710943-193712944(-)
Zm00001d039623::3:9348490-9350491(-)
Zm00001d032861::1:240519173-240521174(+)
Zm00001d009827::8:84142464-84144465(-)
Zm00001d053907::4:243384475-243386476(-)
Zm00001d008852::8:22557902-22559903(-)
Zm00001d051677::4:166463651-166465652(+)
Zm00001d029653::1:81458488-81460489(-)
Zm00001d023352::10:3992815-3994816(-)
Zm00001d051316::4:153366115-153368116(-)
Zm00001d053724::4:239881765-239883766(-)
Zm00001d016322::5:157109516-157111517(+)
Zm00001d039369::3:2690150-2692151(-)
Zm00001d020310::7:105508909-105510910(-)
Zm00001d027278::1:1490938-1492939(+)
Zm00001d048697::4:3467494-3469495(-)
Zm00001d041944::3:144731769-144733770(-)
Zm00001d006204::2:201766093-201768094(+)
Zm00001d012755::8:179869071-179871072(+)
Zm00001d043523::3:202713171-202715172(-)
Zm00001d007581::2:235124189-235126190(-)
Zm00001d028424::1:34540992-34542993(+)
Zm00001d013785::5:20153484-20155485(+)
Zm00001d002384::2:11632808-11634809(+)
Zm00001d006271::2:203375161-203377162(+)
Zm00001d043171::3:190531867-190533868(+)
Zm00001d042832::3:181393840-181395841(+)
Zm00001d004448::2:112711675-112713676(-)
Zm00001d050532::4:97647441-97649442(-)
Zm00001d015152::5:77109723-77111724(+)
Zm00001d028687::1:43088351-43090352(-)
Zm00001d003098::2:32023994-32025995(-)
Zm00001d015036::5:72872806-72874807(-)
Zm00001d050515::4:95606730-95608731(+)
Zm00001d025812::10:130258738-130260739(-)
Zm00001d003053::2:30539541-30541542(+)
Zm00001d036036::6:67785033-67787034(-)
Zm00001d031830::1:203042891-203044892(-)
Zm00001d014957::5:69977848-69979849(-)
Zm00001d021741::7:161989391-161991392(+)
Zm00001d019502::7:37952243-37954244(-)
Zm00001d015496::5:93745594-93747595(+)
Zm00001d002806::2:23200755-23202756(-)
Zm00001d024339::10:65532390-65534391(-)
Zm00001d049617::4:37711069-37713070(-)
Zm00001d028076::1:22094871-22096872(-)
Zm00001d036719::6:98773281-98775282(+)
Zm00001d008262::8:3379685-3381686(-)
Zm00001d015977::5:135999545-136001546(-)
Zm00001d046874::9:108639116-108641117(-)
Zm00001d043543::3:203423839-203425840(+)
Zm00001d032130::1:213956220-213958221(+)
Zm00001d041232::3:106920327-106922328(-)
Zm00001d048137::9:150674403-150676404(+)
Zm00001d043066::3:188055408-188057409(-)
Zm00001d017264::5:191019602-191021603(-)
Zm00001d029809::1:87836810-87838811(+)
Zm00001d011947::8:164908805-164910806(-)
Zm00001d052019::4:176629919-176631920(+)
Zm00001d038650::6:161718509-161720510(+)
Zm00001d011515::8:153110281-153112282(-)
Zm00001d010967::8:135267192-135269193(+)
Zm00001d038262::6:152610924-152612925(-)
Zm00001d031850::1:204133134-204135135(-)
Zm00001d037369::6:123079548-123081549(+)
Zm00001d017197::5:188627257-188629258(-)
Zm00001d010315::8:109287845-109289846(-)
Zm00001d018276::5:217786745-217788746(-)
Zm00001d020532::7:121219997-121221998(-)
Zm00001d040527::3:48287610-48289611(-)
Zm00001d028575::1:39568730-39570731(-)
Zm00001d028144::1:24013573-24015574(-)
Zm00001d041514::3:125121307-125123308(+)
Zm00001d050935::4:132602847-132604848(+)
Zm00001d004344::2:105271785-105273786(+)
Zm00001d038021::6:145398482-145400483(-)
Zm00001d018668::7:2247678-2249679(+)
Zm00001d008273::8:3686614-3688615(-)
Zm00001d029519::1:74247935-74249936(+)
Zm00001d019804::7:63166947-63168948(-)
Zm00001d007270::2:226306434-226308435(-)
Zm00001d046719::9:103329025-103331026(-)
Zm00001d014648::5:57180432-57182433(+)
Zm00001d053865::4:242556533-242558534(+)
Zm00001d014140::5:34020938-34022939(-)
Zm00001d030464::1:134519507-134521508(+)
Zm00001d013858::5:22861884-22863885(+)
Zm00001d004619::2:122405897-122407898(-)
Zm00001d039252::3:561996-563997(+)
Zm00001d047139::9:119764799-119766800(+)
Zm00001d002859::2:24844121-24846122(-)
Zm00001d018515::5:222301961-222303962(-)
Zm00001d025044::10:101377478-101379479(+)
Zm00001d034730::1:300923971-300925972(+)
Zm00001d032828::1:239463870-239465871(-)
Zm00001d033105::1:250319187-250321188(+)
Zm00001d049680::4:39886847-39888848(-)
Zm00001d023539::10:9371946-9373947(+)
Zm00001d051754::4:168925959-168927960(-)
Zm00001d017780::5:206551908-206553909(-)
Zm00001d020891::7:135619504-135621505(-)
Zm00001d002836::2:24264159-24266160(-)
Zm00001d053172::4:217827226-217829227(+)
Zm00001d009240::8:45901172-45903173(+)
Zm00001d043294::3:194880658-194882659(+)
Zm00001d005241::2:165415038-165417039(-)
Zm00001d002940::2:27629172-27631173(+)
Zm00001d006907::2:219185530-219187531(-)
Zm00001d047779::9:141540635-141542636(-)
Zm00001d019397::7:31780823-31782824(+)
Zm00001d052392::4:188989885-188991886(-)
Zm00001d030164::1:109843075-109845076(+)
Zm00001d008817::8:21508024-21510025(+)
Zm00001d032480::1:228065811-228067812(-)
Zm00001d047010::9:115065673-115067674(+)
Zm00001d013979::5:27068765-27070766(+)
Zm00001d017106::5:185543348-185545349(+)
Zm00001d021875::7:165252768-165254769(+)
Zm00001d046405::9:87584380-87586381(-)
Zm00001d020418::7:112716514-112718515(-)
Zm00001d012116::8:168413954-168415955(+)
Zm00001d007571::2:235051695-235053696(-)
Zm00001d029596::1:78360544-78362545(-)
Zm00001d038666::6:162224324-162226325(+)
Zm00001d005154::2:161421829-161423830(+)
Zm00001d042064::3:149402343-149404344(-)
Zm00001d045350::9:19285812-19287813(-)
Zm00001d046444::9:90215232-90217233(+)
Zm00001d053311::4:225548561-225550562(+)
Zm00001d043703::3:207878684-207880685(+)
Zm00001d037972::6:143909984-143911985(+)
Zm00001d042059::3:149113364-149115365(-)
Zm00001d015777::5:118462213-118464214(+)
Zm00001d018669::7:2257009-2259010(-)
Zm00001d009631::8:73932010-73934011(-)
Zm00001d029520::1:74270510-74272511(+)
Zm00001d044862::9:5720176-5722177(+)
Zm00001d021240::7:146740836-146742837(-)
Zm00001d009396::8:62193935-62195936(+)
Zm00001d052871::4:203083336-203085337(+)
Zm00001d047554::9:135222414-135224415(+)
Zm00001d029023::1:55114520-55116521(-)
Zm00001d015817::5:123623587-123625588(-)
Zm00001d032497::1:228418153-228420154(-)
Zm00001d017489::5:197376057-197378058(+)
Zm00001d006565::2:211026780-211028781(+)
Zm00001d011857::8:163122374-163124375(+)
Zm00001d052821::4:202015225-202017226(-)
Zm00001d038052::6:146475057-146477058(-)
Zm00001d013713::5:18282979-18284980(-)
Zm00001d019164::7:19782425-19784426(-)
Zm00001d052002::4:176258164-176260165(-)
Zm00001d002844::2:24432565-24434566(+)
Zm00001d033171::1:252788407-252790408(-)
Zm00001d017390::5:194304042-194306043(-)
Zm00001d002391::2:11811773-11813774(-)
Zm00001d018255::5:217466490-217468491(-)
Zm00001d009201::8:42325673-42327674(+)
Zm00001d035775::6:47640607-47642608(-)
Zm00001d035310::6:20533679-20535680(+)
Zm00001d016545::5:166779753-166781754(+)
Zm00001d043598::3:204731833-204733834(-)
Zm00001d034593::1:297393412-297395413(+)
Zm00001d013406::5:10495907-10497908(+)
Zm00001d036137::6:74135436-74137437(+)
Zm00001d003728::2:56642795-56644796(-)
Zm00001d016212::5:150585602-150587603(+)
Zm00001d021916::7:165869945-165871946(-)
Zm00001d051850::4:172393451-172395452(+)
Zm00001d006181::2:200883949-200885950(+)
Zm00001d053359::4:227599180-227601181(-)
Zm00001d018786::7:5193279-5195280(+)
Zm00001d019758::7:56866711-56868712(-)
Zm00001d053180::4:218446585-218448586(+)
Zm00001d008782::8:19839915-19841916(-)
Zm00001d043462::3:200754819-200756820(+)
Zm00001d028201::1:26040024-26042025(+)
Zm00001d015085::5:74826672-74828673(+)
Zm00001d033615::1:268783591-268785592(-)
Zm00001d019586::7:44683949-44685950(+)
Zm00001d035346::6:22744145-22746146(-)
Zm00001d041912::3:143137568-143139569(+)
Zm00001d044422::3:227570594-227572595(+)
Zm00001d030124::1:107459165-107461166(+)
Zm00001d010062::8:97858200-97860201(-)
Zm00001d013112::5:4869102-4871103(+)
Zm00001d049421::4:29955440-29957441(+)
Zm00001d038694::6:162653020-162655021(-)
Zm00001d047218::9:122676272-122678273(-)
Zm00001d028471::1:35958940-35960941(+)
Zm00001d025195::10:108515187-108517188(+)
Zm00001d020371::7:109929365-109931366(-)
Zm00001d033154::1:252349104-252351105(+)
Zm00001d052201::4:183185807-183187808(-)
Zm00001d001786::2:896280-898281(-)
Zm00001d044127::3:219921855-219923856(-)
Zm00001d005125::2:159691390-159693391(+)
Zm00001d004652::2:126382928-126384929(-)
Zm00001d018155::5:215681737-215683738(+)
Zm00001d026241::10:141727503-141729504(-)
Zm00001d038653::6:161890649-161892650(+)
Zm00001d050307::4:80274227-80276228(+)
Zm00001d030373::1:127227316-127229317(-)
Zm00001d033003::1:246636087-246638088(-)
Zm00001d035383::6:23858912-23860913(-)
Zm00001d011944::8:164889548-164891549(+)
Zm00001d028260::1:28171416-28173417(-)
Zm00001d014669::5:58231127-58233128(-)
Zm00001d051861::4:172528608-172530609(+)
Zm00001d051901::4:173982035-173984036(+)
Zm00001d032679::1:233899526-233901527(+)
Zm00001d030727::1:156207492-156209493(+)
Zm00001d028365::1:32249355-32251356(-)
Zm00001d015311::5:84031644-84033645(-)
Zm00001d038894::6:166589798-166591799(-)
Zm00001d031699::1:198827134-198829135(+)
Zm00001d018728::7:3153062-3155063(+)
Zm00001d032076::1:211710626-211712627(-)
Zm00001d023673::10:14793656-14795657(+)
Zm00001d016548::5:166952560-166954561(+)
Zm00001d029123::1:59027297-59029298(-)
Zm00001d030193::1:112390403-112392404(-)
Zm00001d032451::1:226931016-226933017(+)
Zm00001d013718::5:18411479-18413480(+)
Zm00001d046069::9:61151876-61153877(+)
Zm00001d033367::1:260531062-260533063(+)
Zm00001d007341::2:229192298-229194299(+)
Zm00001d031647::1:197311290-197313291(-)
Zm00001d017282::5:191616862-191618863(+)
Zm00001d008515::8:11259675-11261676(+)
Zm00001d043370::3:197901421-197903422(+)
Zm00001d032461::1:227447815-227449816(+)
Zm00001d033605::1:268440888-268442889(+)
Zm00001d010558::8:120338984-120340985(+)
Zm00001d025141::10:106320737-106322738(-)
Zm00001d016349::5:158777216-158779217(+)
Zm00001d029466::1:72002568-72004569(+)
Zm00001d040059::3:25410398-25412399(+)
Zm00001d008984::8:28567667-28569668(+)
Zm00001d052620::4:195056813-195058814(-)
Zm00001d045644::9:30773600-30775601(+)
Zm00001d014577::5:54083568-54085569(-)
Zm00001d020623::7:125320085-125322086(+)
Zm00001d049346::4:27244547-27246548(-)
Zm00001d048771::4:5257009-5259010(+)
Zm00001d051952::4:175172295-175174296(+)
Zm00001d043126::3:189791991-189793992(-)
Zm00001d038260::6:152549226-152551227(+)
Zm00001d014874::5:66664445-66666446(-)
Zm00001d017373::5:193763710-193765711(+)
Zm00001d014927::5:68757426-68759427(-)
Zm00001d013834::5:21904913-21906914(+)
Zm00001d028359::1:32042252-32044253(+)
Zm00001d014679::5:58660856-58662857(-)
Zm00001d014975::5:70814398-70816399(-)
Zm00001d030154::1:109224476-109226477(-)
Zm00001d030640::1:150286114-150288115(+)
Zm00001d042827::3:181263197-181265198(+)
Zm00001d029336::1:66386699-66388700(+)
Zm00001d033807::1:274295274-274297275(-)
Zm00001d049445::4:30591143-30593144(+)
Zm00001d045096::9:12382924-12384925(+)
Zm00001d010899::8:132494889-132496890(+)
Zm00001d005072::2:157227982-157229983(-)
Zm00001d012702::8:178933507-178935508(+)
Zm00001d011373::8:148917148-148919149(-)
Zm00001d013944::5:25543294-25545295(+)
Zm00001d037400::6:124493196-124495197(-)
Zm00001d038183::6:150819585-150821586(-)
Zm00001d006192::2:201118188-201120189(+)
Zm00001d040422::3:42670780-42672781(+)
Zm00001d006570::2:211215793-211217794(-)
Zm00001d034525::1:295631672-295633673(+)
Zm00001d027834::1:14664192-14666193(+)
Zm00001d003710::2:55845767-55847768(+)
Zm00001d011282::8:145687807-145689808(+)
Zm00001d023839::10:23909090-23911091(-)
Zm00001d027300::1:2240937-2242938(-)
Zm00001d046627::9:99604969-99606970(+)
Zm00001d028994::1:53958766-53960767(-)
Zm00001d039726::3:13011398-13013399(+)
Zm00001d003939::2:70558216-70560217(-)
Zm00001d027318::1:2829335-2831336(-)
Zm00001d023841::10:24261039-24263040(+)
Zm00001d007192::2:224423512-224425513(+)
Zm00001d035050::6:3222765-3224766(-)
Zm00001d039267::3:842241-844242(-)
Zm00001d006314::2:204308373-204310374(-)
Zm00001d027995::1:19664947-19666948(-)
Zm00001d024101::10:44984076-44986077(-)
Zm00001d001882::2:2329283-2331284(-)
Zm00001d051397::4:157100739-157102740(+)
Zm00001d050971::4:134317977-134319978(+)
Zm00001d049062::4:14560379-14562380(+)
Zm00001d018408::5:220201897-220203898(+)
Zm00001d027446::1:5489980-5491981(+)
Zm00001d032897::1:242039587-242041588(-)
Zm00001d048597::4:1026317-1028318(-)
Zm00001d038926::6:167145864-167147865(+)
Zm00001d008404::8:7741982-7743983(+)
Zm00001d048122::9:150490113-150492114(+)
Zm00001d015973::5:135538336-135540337(+)
Zm00001d002244::2:8759586-8761587(-)
Zm00001d029419::1:69742028-69744029(+)
Zm00001d014608::5:55118883-55120884(+)
Zm00001d005083::2:157654615-157656616(-)
Zm00001d020282::7:104039954-104041955(-)
Zm00001d015329::5:84715367-84717368(-)
Zm00001d005554::2:178302684-178304685(-)
Zm00001d027675::1:10761121-10763122(-)
Zm00001d027265::1:1010754-1012755(+)
Zm00001d019895::7:73555947-73557948(+)
Zm00001d022324::7:175463716-175465717(-)
Zm00001d013736::5:18917145-18919146(+)
Zm00001d051320::4:153921221-153923222(-)
Zm00001d044845::9:5021824-5023825(+)
Zm00001d012348::8:172806528-172808529(+)
Zm00001d028217::1:26883315-26885316(-)
Zm00001d002790::2:22707831-22709832(-)
Zm00001d017473::5:196997249-196999250(-)
Zm00001d029353::1:67116359-67118360(-)
Zm00001d034219::1:287000928-287002929(+)
Zm00001d052718::4:198623159-198625160(-)
Zm00001d039546::3:7811772-7813773(-)
Zm00001d045640::9:30402059-30404060(-)
Zm00001d018941::7:9995012-9997013(-)
Zm00001d020704::7:129348742-129350743(-)
Zm00001d041098::3:97278791-97280792(+)
Zm00001d044433::3:227884202-227886203(-)
Zm00001d052475::4:190841701-190843702(-)
Zm00001d036296::6:82473660-82475661(-)
Zm00001d047930::9:145596886-145598887(+)
Zm00001d010504::8:118249235-118251236(+)
Zm00001d026548::10:148002701-148004702(-)
Zm00001d029437::1:70440855-70442856(+)
Zm00001d006620::2:212768253-212770254(-)
Zm00001d030556::1:143748501-143750502(+)
Zm00001d020771::7:131828893-131830894(-)
Zm00001d048919::4:7977438-7979439(-)
Zm00001d006374::2:206055950-206057951(+)
Zm00001d012397::8:173578759-173580760(-)
Zm00001d037067::6:111309982-111311983(-)
Zm00001d008173::8:178284-180285(-)
Zm00001d018305::5:218215574-218217575(-)
Zm00001d044451::3:228385247-228387248(-)
Zm00001d048487::9:157076483-157078484(+)
Zm00001d010327::8:109904005-109906006(-)
Zm00001d012916::5:1914525-1916526(-)
Zm00001d052375::4:188485898-188487899(-)
Zm00001d040103::3:27623169-27625170(-)
Zm00001d051858::4:172520627-172522628(-)
Zm00001d034850::1:303795575-303797576(+)
Zm00001d031479::1:191383007-191385008(-)
Zm00001d025153::10:106807014-106809015(-)
Zm00001d042233::3:157021429-157023430(-)
Zm00001d004872::2:145669947-145671948(-)
Zm00001d018096::5:214118144-214120145(+)
Zm00001d028885::1:49595828-49597829(+)
Zm00001d048253::9:153257453-153259454(-)
Zm00001d047178::9:121076668-121078669(+)
Zm00001d022643::7:182128921-182130922(-)
Zm00001d014889::5:67034857-67036858(+)
Zm00001d012466::8:175041281-175043282(+)
Zm00001d008354::8:6150164-6152165(+)
Zm00001d025570::10:122612448-122614449(-)
Zm00001d035350::6:22773130-22775131(+)
Zm00001d015139::5:76854557-76856558(+)
Zm00001d014365::5:43033251-43035252(+)
Zm00001d034405::1:292045250-292047251(-)
Zm00001d033272::1:256998248-257000249(+)
Zm00001d021244::7:146799454-146801455(-)
Zm00001d044050::3:217849185-217851186(+)
Zm00001d046112::9:63971532-63973533(+)
Zm00001d045425::9:21677773-21679774(+)
Zm00001d018696::7:2700881-2702882(-)
Zm00001d024947::10:96362815-96364816(-)
Zm00001d014954::5:69767622-69769623(-)
Zm00001d039260::3:748757-750758(+)
Zm00001d046636::9:99973396-99975397(-)
Zm00001d027673::1:10753641-10755642(-)
Zm00001d038768::6:164161004-164163005(+)
Zm00001d010314::8:109194017-109196018(-)
Zm00001d032376::1:224521242-224523243(-)
Zm00001d002705::2:19820179-19822180(-)
Zm00001d031684::1:198607563-198609564(+)
Zm00001d016894::5:179486108-179488109(-)
Zm00001d005897::2:192119400-192121401(-)
Zm00001d015135::5:76821926-76823927(+)
Zm00001d031149::1:179743177-179745178(+)
Zm00001d017363::5:193674559-193676560(-)
Zm00001d016531::5:166567490-166569491(-)
Zm00001d053594::4:235783708-235785709(-)
Zm00001d017918::5:210085326-210087327(+)
Zm00001d048785::4:5526085-5528086(-)
Zm00001d038025::6:145574466-145576467(-)
Zm00001d007716::2:238074068-238076069(-)
Zm00001d044031::3:217265804-217267805(+)
Zm00001d043878::3:212690544-212692545(-)
Zm00001d011092::8:138774796-138776797(+)
Zm00001d005867::2:191188275-191190276(-)
Zm00001d028297::1:29511867-29513868(+)
Zm00001d016041::5:141200786-141202787(-)
Zm00001d013676::5:17048620-17050621(+)
Zm00001d028064::1:21882320-21884321(+)
Zm00001d029482::1:72602272-72604273(-)
Zm00001d048100::9:150169547-150171548(-)
Zm00001d033228::1:255227270-255229271(-)
Zm00001d026486::10:146892786-146894787(+)
Zm00001d013288::5:7913950-7915951(-)
Zm00001d004020::2:76077021-76079022(-)
Zm00001d036507::6:90893173-90895174(-)
Zm00001d025841::10:131432334-131434335(-)
Zm00001d002444::2:12841093-12843094(-)
Zm00001d036988::6:108408570-108410571(-)
Zm00001d036433::6:88293793-88295794(-)
Zm00001d021195::7:145560992-145562993(-)
Zm00001d037602::6:131215573-131217574(+)
Zm00001d013287::5:7897031-7899032(+)
Zm00001d034485::1:294246051-294248052(+)
Zm00001d006135::2:199534932-199536933(-)
Zm00001d002970::2:28349406-28351407(+)
Zm00001d003502::2:46161544-46163545(-)
Zm00001d050944::4:132913609-132915610(-)
Zm00001d015844::5:125774919-125776920(+)
Zm00001d030784::1:159581601-159583602(-)
Zm00001d028486::1:36753019-36755020(+)
Zm00001d028786::1:46379796-46381797(+)
Zm00001d012799::5:91037-93038(+)
Zm00001d051905::4:174269970-174271971(-)
Zm00001d052955::4:206257651-206259652(+)
Zm00001d025472::10:119896272-119898273(-)
Zm00001d044506::3:230162676-230164677(+)
Zm00001d037559::6:129537757-129539758(-)
Zm00001d002419::2:12302711-12304712(-)
Zm00001d049406::4:29556429-29558430(-)
Zm00001d032561::1:230531097-230533098(-)
Zm00001d017712::5:204964093-204966094(+)
Zm00001d031475::1:191369097-191371098(+)
Zm00001d043748::3:209014193-209016194(+)
Zm00001d038935::6:167251890-167253891(+)
Zm00001d011487::8:152077204-152079205(-)
Zm00001d032470::1:227697299-227699300(-)
Zm00001d040641::3:55743997-55745998(+)
Zm00001d029359::1:67313546-67315547(-)
Zm00001d007980::2:244420307-244422308(-)
Zm00001d013976::5:26949834-26951835(-)
Zm00001d041268::3:109254461-109256462(-)
Zm00001d024462::10:71951832-71953833(+)
Zm00001d039446::3:4595669-4597670(-)
Zm00001d036877::6:105440952-105442953(-)
Zm00001d023220::10:702672-704673(-)
Zm00001d038851::6:165845300-165847301(-)
Zm00001d013849::5:22607919-22609920(+)
Zm00001d008514::8:11253063-11255064(+)
Zm00001d045285::9:17989120-17991121(-)
Zm00001d011717::8:159814211-159816212(-)
Zm00001d021087::7:142492768-142494769(-)
Zm00001d052678::4:197050472-197052473(-)
Zm00001d051958::4:175319882-175321883(+)
Zm00001d039893::3:18370042-18372043(+)
Zm00001d012828::5:944080-946081(-)
Zm00001d038126::6:148787709-148789710(-)
Zm00001d047275::9:125244516-125246517(-)
Zm00001d029420::1:69753224-69755225(-)
Zm00001d049419::4:29928399-29930400(-)
Zm00001d011803::8:161772603-161774604(-)
Zm00001d003119::2:32825385-32827386(-)
Zm00001d047833::9:142782992-142784993(+)
Zm00001d042104::3:150759618-150761619(-)
Zm00001d035927::6:60726659-60728660(-)
Zm00001d007065::2:221286549-221288550(+)
Zm00001d041982::3:146547728-146549729(-)
Zm00001d032970::1:245038931-245040932(+)
Zm00001d048517::9:157636449-157638450(+)
Zm00001d015364::5:86328864-86330865(-)
Zm00001d053150::4:216309805-216311806(+)
Zm00001d027366::1:3807024-3809025(-)
Zm00001d022169::7:171695081-171697082(+)
Zm00001d026614::10:148993655-148995656(+)
Zm00001d044395::3:227056859-227058860(-)
Zm00001d043784::3:210168195-210170196(+)
Zm00001d003950::2:71780383-71782384(-)
Zm00001d052170::4:181663140-181665141(-)
Zm00001d035814::6:51725349-51727350(-)
Zm00001d028801::1:46817854-46819855(+)
Zm00001d036637::6:95866675-95868676(-)
Zm00001d036895::6:105847676-105849677(-)
Zm00001d004137::2:85729722-85731723(+)
Zm00001d011399::8:149506634-149508635(+)
Zm00001d004152::2:86800875-86802876(+)
Zm00001d039981::3:21723931-21725932(+)
Zm00001d021624::7:158322408-158324409(-)
Zm00001d011816::8:162010705-162012706(+)
Zm00001d005705::2:183945794-183947795(+)
Zm00001d051511::4:160985653-160987654(-)
Zm00001d047493::9:132376871-132378872(-)
Zm00001d033861::1:276365795-276367796(-)
Zm00001d003867::2:64012886-64014887(-)
Zm00001d007658::2:237083061-237085062(+)
Zm00001d019584::7:44551220-44553221(-)
Zm00001d043110::3:189415760-189417761(+)
Zm00001d047743::9:140445805-140447806(+)
Zm00001d044770::9:1943297-1945298(-)
Zm00001d052792::4:201123461-201125462(+)
Zm00001d005951::2:193726604-193728605(+)
Zm00001d034183::1:285933241-285935242(+)
Zm00001d002704::2:19812186-19814187(-)
Zm00001d032300::1:221081723-221083724(+)
Zm00001d047873::9:143964637-143966638(+)
Zm00001d035039::6:2918004-2920005(-)
Zm00001d049980::4:56786285-56788286(+)
Zm00001d017831::5:208062583-208064584(-)
Zm00001d029443::1:70829333-70831334(-)
Zm00001d032734::1:236582414-236584415(+)
Zm00001d007307::2:227402458-227404459(+)
Zm00001d026584::10:148386592-148388593(-)
Zm00001d017204::5:188796130-188798131(+)
Zm00001d027470::1:6032481-6034482(-)
Zm00001d033689::1:271315635-271317636(-)
Zm00001d008531::8:11937535-11939536(-)
Zm00001d011334::8:147198064-147200065(+)
Zm00001d024560::10:78251848-78253849(-)
Zm00001d010385::8:112505266-112507267(+)
Zm00001d031002::1:172838909-172840910(-)
Zm00001d016601::5:169538342-169540343(-)
Zm00001d050533::4:97662468-97664469(+)
Zm00001d004573::2:118670132-118672133(-)
Zm00001d028372::1:32442004-32444005(-)
Zm00001d008803::8:20913144-20915145(-)
Zm00001d032666::1:233654389-233656390(+)
Zm00001d004707::2:132464818-132466819(-)
Zm00001d002206::2:8253944-8255945(-)
Zm00001d003012::2:29403672-29405673(-)
Zm00001d035148::6:7037969-7039970(+)
Zm00001d048664::4:2978365-2980366(+)
Zm00001d032306::1:221454081-221456082(+)
Zm00001d051386::4:156630845-156632846(-)
Zm00001d031561::1:194338193-194340194(+)
Zm00001d002155::2:6873283-6875284(+)
Zm00001d042272::3:158447163-158449164(-)
Zm00001d024248::10:59439962-59441963(+)
Zm00001d020642::7:126110393-126112394(-)
Zm00001d029826::1:89003068-89005069(+)
Zm00001d028936::1:52173113-52175114(-)
Zm00001d006853::2:217835529-217837530(+)
Zm00001d035889::6:58518983-58520984(-)
Zm00001d012148::8:168936717-168938718(-)
Zm00001d004083::2:80847839-80849840(+)
Zm00001d042591::3:173003227-173005228(-)
Zm00001d052840::4:202384372-202386373(+)
Zm00001d012627::8:177419146-177421147(-)
Zm00001d038156::6:149730946-149732947(-)
Zm00001d045135::9:13888897-13890898(+)
Zm00001d038806::6:164806808-164808809(+)
Zm00001d028035::1:21008284-21010285(-)
Zm00001d011021::8:136978449-136980450(-)
Zm00001d003495::2:46058897-46060898(-)
Zm00001d021934::7:166182393-166184394(+)
Zm00001d031093::1:176921645-176923646(+)
Zm00001d011845::8:162607800-162609801(-)
Zm00001d011747::8:160681163-160683164(-)
Zm00001d004927::2:149222508-149224509(+)
Zm00001d053041::4:210316441-210318442(+)
Zm00001d027371::1:3911355-3913356(+)
Zm00001d022143::7:171092568-171094569(+)
Zm00001d044404::3:227293923-227295924(+)
Zm00001d017178::5:188141219-188143220(-)
Zm00001d003086::2:31753160-31755161(-)
Zm00001d034623::1:298181472-298183473(+)
Zm00001d039278::3:958850-960851(+)
Zm00001d004260::2:97691703-97693704(-)
Zm00001d032606::1:231884330-231886331(-)
Zm00001d049054::4:14032117-14034118(+)
Zm00001d013243::5:6943350-6945351(-)
Zm00001d031453::1:190557813-190559814(-)
Zm00001d006100::2:198159268-198161269(-)
Zm00001d015536::5:96271584-96273585(-)
Zm00001d052489::4:191192496-191194497(-)
Zm00001d023230::10:966101-968102(-)
Zm00001d026370::10:144457666-144459667(-)
Zm00001d032911::1:242885177-242887178(-)
Zm00001d011155::8:140999743-141001744(-)
Zm00001d009494::8:67183875-67185876(+)
Zm00001d048622::4:1525317-1527318(+)
Zm00001d031003::1:172845818-172847819(-)
Zm00001d049222::4:21350753-21352754(-)
Zm00001d034702::1:300263593-300265594(+)
Zm00001d044335::3:225399780-225401781(+)
Zm00001d028820::1:47594520-47596521(-)
Zm00001d017169::5:187810582-187812583(+)
Zm00001d002897::2:26124977-26126978(-)
Zm00001d044838::9:4680421-4682422(+)
Zm00001d018929::7:9551118-9553119(-)
Zm00001d042585::3:172748839-172750840(-)
Zm00001d016015::5:139706580-139708581(-)
Zm00001d024861::10:91048214-91050215(-)
Zm00001d007783::2:239504503-239506504(-)
Zm00001d041987::3:146669956-146671957(-)
Zm00001d038550::6:159759837-159761838(-)
Zm00001d021413::7:151528821-151530822(-)
Zm00001d004320::2:103005801-103007802(+)
Zm00001d053977::4:244553998-244555999(-)
Zm00001d039032::6:168943756-168945757(+)
Zm00001d023336::10:3629586-3631587(+)
Zm00001d047557::9:135396168-135398169(+)
Zm00001d045375::9:20006582-20008583(-)
Zm00001d027623::1:9257553-9259554(-)
Zm00001d003167::2:34336511-34338512(+)
Zm00001d032980::1:245683621-245685622(+)
Zm00001d012483::8:175341095-175343096(+)
Zm00001d006205::2:201771690-201773691(+)
Zm00001d023949::10:31065860-31067861(+)
Zm00001d034463::1:293751907-293753908(-)
Zm00001d015280::5:82595975-82597976(-)
Zm00001d036196::6:76726866-76728867(+)
Zm00001d048223::9:152678209-152680210(+)
Zm00001d034714::1:300522147-300524148(+)
Zm00001d006215::2:202054394-202056395(+)
Zm00001d030002::1:98508555-98510556(+)
Zm00001d021046::7:141158672-141160673(+)
Zm00001d017377::5:193860501-193862502(+)
Zm00001d054000::4:244875692-244877693(+)
Zm00001d052922::4:204941095-204943096(+)
Zm00001d024708::10:84429853-84431854(+)
Zm00001d032145::1:214388046-214390047(-)
Zm00001d035776::6:48038883-48040884(+)
Zm00001d037668::6:133553603-133555604(+)
Zm00001d048236::9:152965392-152967393(-)
Zm00001d039205::6:172496071-172498072(-)
Zm00001d003755::2:57721082-57723083(+)
Zm00001d034255::1:288029084-288031085(+)
Zm00001d049259::4:23418595-23420596(-)
Zm00001d051031::4:137693369-137695370(-)
Zm00001d040468::3:45134368-45136369(-)
Zm00001d015195::5:78925044-78927045(-)
Zm00001d021237::7:146665053-146667054(+)
Zm00001d028928::1:51816425-51818426(-)
Zm00001d027845::1:15012449-15014450(+)
Zm00001d024066::10:41087384-41089385(-)
Zm00001d050664::4:113003491-113005492(-)
Zm00001d018716::7:3033970-3035971(+)
Zm00001d027314::1:2808250-2810251(+)
Zm00001d020011::7:85456002-85458003(+)
Zm00001d048085::9:149820416-149822417(+)
Zm00001d036494::6:90504720-90506721(+)
Zm00001d047530::9:133993439-133995440(+)
Zm00001d018703::7:2762659-2764660(+)
Zm00001d007655::2:237059180-237061181(-)
Zm00001d052566::4:193334482-193336483(-)
Zm00001d019521::7:39602387-39604388(+)
Zm00001d047979::9:146967554-146969555(-)
Zm00001d007553::2:234648995-234650996(-)
Zm00001d016837::5:177874903-177876904(+)
Zm00001d011125::8:139736602-139738603(+)
Zm00001d052911::4:204485344-204487345(-)
Zm00001d048211::9:152566896-152568897(+)
Zm00001d008854::8:22736521-22738522(+)
Zm00001d003117::2:32783703-32785704(+)
Zm00001d023785::10:20080070-20082071(+)
Zm00001d051724::4:168114605-168116606(-)
Zm00001d009835::8:84224125-84226126(+)
Zm00001d033543::1:266534075-266536076(+)
Zm00001d020296::7:104756040-104758041(+)
Zm00001d048552::9:158552797-158554798(-)
Zm00001d019148::7:19184072-19186073(-)
Zm00001d040569::3:50560311-50562312(-)
Zm00001d018557::5:223002454-223004455(-)
Zm00001d048359::9:154973725-154975726(+)
Zm00001d028140::1:23974333-23976334(+)
Zm00001d016705::5:173177871-173179872(+)
Zm00001d034668::1:299309923-299311924(+)
Zm00001d027680::1:11015364-11017365(-)
Zm00001d033319::1:258879091-258881092(-)
Zm00001d034423::1:292616598-292618599(-)
Zm00001d047340::9:126973725-126975726(-)
Zm00001d025136::10:106039849-106041850(-)
Zm00001d036044::6:68202299-68204300(+)
Zm00001d046555::9:95834366-95836367(-)
Zm00001d016525::5:166466599-166468600(+)
Zm00001d036464::6:89377347-89379348(+)
Zm00001d038003::6:144814370-144816371(-)
Zm00001d027305::1:2387517-2389518(-)
Zm00001d002630::2:17335899-17337900(+)
Zm00001d036213::6:77266815-77268816(+)
Zm00001d020957::7:137712989-137714990(-)
Zm00001d045381::9:20208471-20210472(+)
Zm00001d026515::10:147454885-147456886(+)
Zm00001d007424::2:231423588-231425589(+)
Zm00001d052765::4:200036857-200038858(+)
Zm00001d044646::3:233920880-233922881(+)
Zm00001d025938::10:134151337-134153338(+)
Zm00001d006801::2:217014387-217016388(-)
Zm00001d046004::9:53384449-53386450(+)
Zm00001d028623::1:41161684-41163685(+)
Zm00001d046317::9:80082403-80084404(+)
Zm00001d007701::2:237657414-237659415(+)
Zm00001d036171::6:75662394-75664395(+)
Zm00001d007193::2:224428858-224430859(+)
Zm00001d027505::1:6918035-6920036(-)
Zm00001d015914::5:130945870-130947871(+)
Zm00001d003092::2:31876163-31878164(+)
Zm00001d020607::7:124670329-124672330(+)
Zm00001d013692::5:17659516-17661517(+)
Zm00001d009113::8:37206680-37208681(-)
Zm00001d029664::1:81807175-81809176(-)
Zm00001d018650::7:1692348-1694349(-)
Zm00001d029177::1:61039995-61041996(+)
Zm00001d005912::2:192529979-192531980(+)
Zm00001d033164::1:252585085-252587086(-)
Zm00001d019161::7:19610177-19612178(-)
Zm00001d053561::4:234193171-234195172(+)
Zm00001d049163::4:18569260-18571261(-)
Zm00001d045973::9:51049384-51051385(-)
Zm00001d047662::9:138453743-138455744(-)
Zm00001d007365::2:229752721-229754722(+)
Zm00001d048180::9:151799416-151801417(+)
Zm00001d035763::6:46339382-46341383(+)
Zm00001d003953::2:72084135-72086136(-)
Zm00001d047204::9:121903786-121905787(+)
Zm00001d016228::5:151142205-151144206(-)
Zm00001d045335::9:19143858-19145859(-)
Zm00001d043316::3:196120030-196122031(+)
Zm00001d037410::6:124807469-124809470(-)
Zm00001d017103::5:185449947-185451948(-)
Zm00001d043288::3:194546993-194548994(-)
Zm00001d050191::4:72037965-72039966(+)
Zm00001d049091::4:15752497-15754498(+)
Zm00001d045289::9:18026251-18028252(+)
Zm00001d019836::7:67849862-67851863(-)
Zm00001d043536::3:203124266-203126267(+)
Zm00001d043937::3:214206026-214208027(+)
Zm00001d038796::6:164516674-164518675(-)
Zm00001d038750::6:163850995-163852996(+)
Zm00001d039138::6:170945268-170947269(+)
Zm00001d034754::1:301378361-301380362(+)
Zm00001d014698::5:59826853-59828854(-)
Zm00001d037294::6:119712280-119714281(-)
Zm00001d036204::6:77007724-77009725(-)
Zm00001d051138::4:145540388-145542389(+)
Zm00001d030762::1:158943571-158945572(-)
Zm00001d010019::8:95345744-95347745(-)
Zm00001d004220::2:92826413-92828414(-)
Zm00001d045721::9:35088415-35090416(-)
Zm00001d012393::8:173518069-173520070(+)
Zm00001d024761::10:86600986-86602987(-)
Zm00001d042712::3:177901036-177903037(+)
Zm00001d022564::7:180084691-180086692(-)
Zm00001d039470::3:5150554-5152555(+)
Zm00001d009123::8:37793647-37795648(-)
Zm00001d009129::8:38544139-38546140(-)
Zm00001d034326::1:289333786-289335787(+)
Zm00001d028408::1:33787549-33789550(+)
Zm00001d047054::9:116810295-116812296(-)
Zm00001d043274::3:194092332-194094333(-)
Zm00001d050438::4:88141461-88143462(-)
Zm00001d034528::1:295705724-295707725(+)
Zm00001d006041::2:196149561-196151562(+)
Zm00001d052937::4:205504269-205506270(-)
Zm00001d034581::1:297038053-297040054(+)
Zm00001d013559::5:14322862-14324863(+)
Zm00001d016131::5:145817957-145819958(-)
Zm00001d046438::9:89732701-89734702(+)
Zm00001d008271::8:3623071-3625072(+)
Zm00001d009921::8:89479124-89481125(-)
Zm00001d028207::1:26332763-26334764(+)
Zm00001d033629::1:269166270-269168271(+)
Zm00001d018146::5:215513911-215515912(-)
Zm00001d048136::9:150657219-150659220(+)
Zm00001d047302::9:126064326-126066327(+)
Zm00001d005183::2:162878337-162880338(-)
Zm00001d033240::1:255508508-255510509(+)
Zm00001d015001::5:71765946-71767947(-)
Zm00001d018202::5:216492450-216494451(-)
Zm00001d026536::10:147849794-147851795(-)
Zm00001d021286::7:147953475-147955476(-)
Zm00001d031337::1:186586147-186588148(+)
Zm00001d039947::3:20226870-20228871(-)
Zm00001d046838::9:108224562-108226563(+)
Zm00001d004389::2:108157337-108159338(+)
Zm00001d020052::7:88711621-88713622(-)
Zm00001d038655::6:161920382-161922383(+)
Zm00001d048492::9:157095398-157097399(-)
Zm00001d018042::5:212710799-212712800(+)
Zm00001d002735::2:20726729-20728730(-)
Zm00001d042922::3:184007473-184009474(-)
Zm00001d009279::8:50947413-50949414(+)
Zm00001d009110::8:37006676-37008677(-)
Zm00001d034479::1:294116891-294118892(+)
Zm00001d052679::4:197092775-197094776(-)
Zm00001d018770::7:4764933-4766934(+)
Zm00001d028567::1:39389121-39391122(-)
Zm00001d007016::2:220217190-220219191(-)
Zm00001d036824::6:102773288-102775289(-)
Zm00001d043860::3:212355287-212357288(-)
Zm00001d006687::2:214448809-214450810(+)
Zm00001d045087::9:12093469-12095470(-)
Zm00001d028749::1:45269165-45271166(+)
Zm00001d051629::4:165084016-165086017(-)
Zm00001d049178::4:19298846-19300847(-)
Zm00001d043341::3:197034168-197036169(-)
Zm00001d041192::3:104342808-104344809(-)
Zm00001d037929::6:142401179-142403180(-)
Zm00001d005513::2:176956421-176958422(-)
Zm00001d013116::5:4897633-4899634(-)
Zm00001d024009::10:36527237-36529238(+)
Zm00001d028635::1:41475561-41477562(-)
Zm00001d022104::7:170389409-170391410(-)
Zm00001d029343::1:66647225-66649226(+)
Zm00001d018060::5:213524073-213526074(-)
Zm00001d002396::2:11913877-11915878(+)
Zm00001d041395::3:116052136-116054137(+)
Zm00001d050310::4:80436641-80438642(-)
Zm00001d012659::8:178081938-178083939(-)
Zm00001d007293::2:226981691-226983692(+)
Zm00001d049452::4:30716755-30718756(-)
Zm00001d049894::4:51235926-51237927(+)
Zm00001d037674::6:133712745-133714746(+)
Zm00001d019808::7:63656862-63658863(+)
Zm00001d014780::5:62841187-62843188(-)
Zm00001d022406::7:176975857-176977858(+)
Zm00001d005925::2:192996470-192998471(-)
Zm00001d036825::6:102821670-102823671(+)
Zm00001d048158::9:151103779-151105780(-)
Zm00001d041533::3:126105293-126107294(-)
Zm00001d029473::1:72292985-72294986(+)
Zm00001d013534::5:13781540-13783541(-)
Zm00001d053680::4:238936166-238938167(+)
Zm00001d044699::3:235222663-235224664(-)
Zm00001d030230::1:114679438-114681439(-)
Zm00001d020780::7:132446441-132448442(+)
Zm00001d039305::3:1402616-1404617(+)
Zm00001d027321::1:2882038-2884039(+)
Zm00001d042045::3:148459856-148461857(-)
Zm00001d016659::5:171611803-171613804(+)
Zm00001d022322::7:175408294-175410295(+)
Zm00001d051557::4:162761405-162763406(-)
Zm00001d012601::8:177055146-177057147(+)
Zm00001d047941::9:145889318-145891319(+)
Zm00001d048066::9:149286229-149288230(-)
Zm00001d009522::8:68818805-68820806(-)
Zm00001d033544::1:266540565-266542566(-)
Zm00001d026215::10:141217539-141219540(-)
Zm00001d041402::3:116827640-116829641(+)
Zm00001d037978::6:144036932-144038933(+)
Zm00001d005343::2:170140796-170142797(+)
Zm00001d004289::2:100318943-100320944(-)
Zm00001d045817::9:41021989-41023990(-)
Zm00001d050608::4:103853657-103855658(-)
Zm00001d043950::3:214607530-214609531(+)
Zm00001d003903::2:66487005-66489006(-)
Zm00001d013310::5:8297661-8299662(-)
Zm00001d022038::7:168404257-168406258(-)
Zm00001d022312::7:174948666-174950667(-)
Zm00001d046679::9:102102282-102104283(+)
Zm00001d002375::2:11369240-11371241(+)
Zm00001d020329::7:106856633-106858634(-)
Zm00001d033174::1:252799303-252801304(-)
Zm00001d015189::5:78735258-78737259(+)
Zm00001d049812::4:45790276-45792277(-)
Zm00001d005638::2:181613138-181615139(-)
Zm00001d031008::1:173139951-173141952(-)
Zm00001d020588::7:123763049-123765050(+)
Zm00001d003101::2:32081779-32083780(+)
Zm00001d033477::1:263845856-263847857(+)
Zm00001d052953::4:206120503-206122504(-)
Zm00001d037577::6:130291243-130293244(-)
Zm00001d044488::3:229570936-229572937(+)
Zm00001d043581::3:204413699-204415700(+)
Zm00001d036409::6:87176958-87178959(-)
Zm00001d026298::10:143167155-143169156(+)
Zm00001d003169::2:34344365-34346366(-)
Zm00001d013393::5:10320305-10322306(+)
Zm00001d041972::3:146277924-146279925(+)
Zm00001d003109::2:32533656-32535657(+)
Zm00001d010625::8:122236498-122238499(+)
Zm00001d023345::10:3854749-3856750(-)
Zm00001d010837::8:129411121-129413122(+)
Zm00001d034914::1:305352028-305354029(-)
Zm00001d020697::7:128988919-128990920(-)
Zm00001d031049::1:174843563-174845564(-)
Zm00001d039104::6:170112649-170114650(-)
Zm00001d037512::6:127654121-127656122(+)
Zm00001d013953::5:26058545-26060546(-)
Zm00001d050488::4:92815354-92817355(+)
Zm00001d025460::10:119212787-119214788(-)
Zm00001d005276::2:167095973-167097974(+)
Zm00001d018571::5:223497568-223499569(+)
Zm00001d036762::6:99965765-99967766(-)
Zm00001d016052::5:141694925-141696926(-)
Zm00001d028057::1:21782965-21784966(-)
Zm00001d047559::9:135497128-135499129(+)
Zm00001d049886::4:50575446-50577447(+)
Zm00001d011051::8:137417624-137419625(-)
Zm00001d011213::8:143166731-143168732(-)
Zm00001d008983::8:28567764-28569765(-)
Zm00001d035669::6:40163458-40165459(+)
Zm00001d035243::6:16651631-16653632(+)
Zm00001d018648::7:1659586-1661587(+)
Zm00001d033410::1:262291880-262293881(+)
Zm00001d049152::4:17899097-17901098(-)
Zm00001d023333::10:3620509-3622510(-)
Zm00001d039987::3:21832873-21834874(+)
Zm00001d016756::5:175025373-175027374(+)
Zm00001d022565::7:180090153-180092154(+)
Zm00001d044407::3:227366180-227368181(+)
Zm00001d007604::2:236078946-236080947(-)
Zm00001d039101::6:170022203-170024204(+)
Zm00001d014356::5:42478309-42480310(-)
Zm00001d047385::9:128356552-128358553(+)
Zm00001d030613::1:148634895-148636896(-)
Zm00001d034448::1:293313285-293315286(-)
Zm00001d040865::3:73279925-73281926(+)
Zm00001d021128::7:143413183-143415184(+)
Zm00001d043733::3:208649507-208651508(+)
Zm00001d053765::4:240702865-240704866(-)
Zm00001d007888::2:241790410-241792411(-)
Zm00001d039113::6:170248984-170250985(-)
Zm00001d014122::5:33178796-33180797(-)
Zm00001d014585::5:54415807-54417808(+)
Zm00001d044513::3:230489373-230491374(+)
Zm00001d033794::1:273844146-273846147(-)
Zm00001d007311::2:227457713-227459714(-)
Zm00001d038092::6:147481898-147483899(+)
Zm00001d011569::8:154619657-154621658(-)
Zm00001d042762::3:179099054-179101055(+)
Zm00001d043584::3:204430115-204432116(-)
Zm00001d041035::3:92246029-92248030(+)
Zm00001d006053::2:196583816-196585817(-)
Zm00001d026106::10:138572485-138574486(-)
Zm00001d003546::2:47681690-47683691(-)
Zm00001d026535::10:147811407-147813408(+)
Zm00001d007884::2:241686482-241688483(+)
Zm00001d027763::1:13050885-13052886(+)
Zm00001d043337::3:197012308-197014309(+)
Zm00001d015420::5:89296401-89298402(+)
Zm00001d042598::3:173089113-173091114(+)
Zm00001d039435::3:4174511-4176512(-)
Zm00001d051759::4:168949485-168951486(+)
Zm00001d002558::2:15316302-15318303(+)
Zm00001d023303::10:2430824-2432825(+)
Zm00001d013491::5:12672158-12674159(+)
Zm00001d015275::5:82439702-82441703(+)
Zm00001d018459::5:221176651-221178652(-)
Zm00001d034037::1:281974085-281976086(+)
Zm00001d007290::2:226922506-226924507(-)
Zm00001d014887::5:67024670-67026671(+)
Zm00001d018794::7:5358708-5360709(-)
Zm00001d041322::3:112341776-112343777(+)
Zm00001d040504::3:47293494-47295495(-)
Zm00001d037097::6:112037087-112039088(-)
Zm00001d049712::4:41055000-41057001(+)
Zm00001d012728::8:179389579-179391580(+)
Zm00001d045483::9:24104531-24106532(-)
Zm00001d008996::8:29227196-29229197(-)
Zm00001d051613::4:164548143-164550144(-)
Zm00001d039072::6:169552328-169554329(-)
Zm00001d015377::5:87066285-87068286(+)
Zm00001d031732::1:200053633-200055634(-)
Zm00001d013514::5:13386382-13388383(+)
Zm00001d033392::1:261634483-261636484(+)
Zm00001d004433::2:111478979-111480980(+)
Zm00001d013247::5:7087490-7089491(+)
Zm00001d029018::1:55043127-55045128(-)
Zm00001d041183::3:103256980-103258981(-)
Zm00001d010707::8:125231014-125233015(+)
Zm00001d053099::4:213557576-213559577(+)
Zm00001d050161::4:69707430-69709431(+)
Zm00001d005587::2:179824884-179826885(+)
Zm00001d002218::2:8372031-8374032(-)
Zm00001d030955::1:168913703-168915704(+)
Zm00001d015415::5:89134836-89136837(-)
Zm00001d004347::2:105345726-105347727(-)
Zm00001d042010::3:147188184-147190185(-)
Zm00001d021311::7:148466941-148468942(-)
Zm00001d016529::5:166529214-166531215(-)
Zm00001d001791::2:1022432-1024433(+)
Zm00001d012025::8:166727520-166729521(+)
Zm00001d050502::4:94457983-94459984(+)
Zm00001d040067::3:25756440-25758441(+)
Zm00001d037140::6:113748314-113750315(-)
Zm00001d025868::10:132093285-132095286(+)
Zm00001d001885::2:2463635-2465636(+)
Zm00001d037966::6:143775849-143777850(+)
Zm00001d012566::8:176766796-176768797(+)
Zm00001d029331::1:66250096-66252097(+)
Zm00001d044207::3:221904934-221906935(+)
Zm00001d032449::1:226874813-226876814(-)
Zm00001d049211::4:20819035-20821036(-)
Zm00001d049133::4:17068618-17070619(+)
Zm00001d042105::3:150764564-150766565(-)
Zm00001d038300::6:153807372-153809373(+)
Zm00001d037569::6:130010190-130012191(-)
Zm00001d045784::9:38913212-38915213(+)
Zm00001d051454::4:159243948-159245949(+)
Zm00001d021340::7:149324725-149326726(+)
Zm00001d008435::8:8642273-8644274(-)
Zm00001d052701::4:198082568-198084569(-)
Zm00001d009669::8:75151931-75153932(-)
Zm00001d021403::7:151209554-151211555(+)
Zm00001d029978::1:97310123-97312124(+)
Zm00001d026413::10:145389810-145391811(+)
Zm00001d018419::5:220379039-220381040(-)
Zm00001d045527::9:25544308-25546309(+)
Zm00001d041063::3:94049995-94051996(-)
Zm00001d024529::10:76534548-76536549(+)
Zm00001d044827::9:4125379-4127380(+)
Zm00001d005570::2:178767990-178769991(-)
Zm00001d005992::2:194904386-194906387(+)
Zm00001d024803::10:88740018-88742019(+)
Zm00001d026612::10:148931709-148933710(-)
Zm00001d019034::7:13649320-13651321(-)
Zm00001d043039::3:187192840-187194841(-)
Zm00001d015448::5:90857627-90859628(+)
Zm00001d051431::4:158379956-158381957(-)
Zm00001d052273::4:185524023-185526024(+)
Zm00001d029051::1:56142494-56144495(+)
Zm00001d050868::4:127602336-127604337(-)
Zm00001d012254::8:171067404-171069405(-)
Zm00001d051512::4:161025642-161027643(+)
Zm00001d040755::3:63749003-63751004(+)
Zm00001d030422::1:131286108-131288109(+)
Zm00001d021834::7:164117562-164119563(-)
Zm00001d022192::7:172472427-172474428(+)
Zm00001d013958::5:26240910-26242911(-)
Zm00001d021301::7:148272952-148274953(-)
Zm00001d040291::3:36011913-36013914(+)
Zm00001d021933::7:166113774-166115775(-)
Zm00001d032272::1:219878882-219880883(-)
Zm00001d015733::5:114327629-114329630(-)
Zm00001d044614::3:233441313-233443314(+)
Zm00001d014366::5:43070730-43072731(+)
Zm00001d038504::6:158801660-158803661(-)
Zm00001d029163::1:60868128-60870129(+)
Zm00001d042770::3:179178296-179180297(-)
Zm00001d013005::5:3000324-3002325(-)
Zm00001d031828::1:203028309-203030310(+)
Zm00001d007132::2:223008850-223010851(+)
Zm00001d024823::10:89624721-89626722(+)
Zm00001d022401::7:176818316-176820317(+)
Zm00001d029516::1:74163781-74165782(-)
Zm00001d018522::5:222429569-222431570(-)
Zm00001d006220::2:202180922-202182923(+)
Zm00001d032274::1:219952268-219954269(-)
Zm00001d037194::6:115258992-115260993(+)
Zm00001d026582::10:148374925-148376926(+)
Zm00001d053015::4:209129430-209131431(-)
Zm00001d020386::7:110674964-110676965(+)
Zm00001d007646::2:236836090-236838091(-)
Zm00001d017961::5:210932243-210934244(+)
Zm00001d015921::5:131471053-131473054(-)
Zm00001d012909::5:1882358-1884359(-)
Zm00001d026200::10:140834005-140836006(+)
Zm00001d031132::1:178997387-178999388(-)
Zm00001d042210::3:156115763-156117764(+)
Zm00001d031738::1:200302254-200304255(+)
Zm00001d038936::6:167316298-167318299(+)
Zm00001d037511::6:127654642-127656643(-)
Zm00001d043873::3:212620511-212622512(-)
Zm00001d034719::1:300619019-300621020(-)
Zm00001d009828::8:84141952-84143953(-)
Zm00001d010048::8:96822010-96824011(+)
Zm00001d010804::8:128352567-128354568(-)
Zm00001d005552::2:178280861-178282862(-)
Zm00001d032566::1:230672472-230674473(-)
Zm00001d018541::5:222660780-222662781(+)
Zm00001d012654::8:178009053-178011054(-)
Zm00001d045573::9:27023870-27025871(+)
Zm00001d035751::6:45348873-45350874(+)
Zm00001d031643::1:197131506-197133507(+)
Zm00001d017601::5:201312133-201314134(+)
Zm00001d030496::1:138701791-138703792(+)
Zm00001d049375::4:28147253-28149254(-)
Zm00001d017762::5:206136567-206138568(+)
Zm00001d042326::3:161320948-161322949(-)
Zm00001d034736::1:300986957-300988958(-)
Zm00001d019768::7:58240658-58242659(+)
Zm00001d047581::9:136330235-136332236(-)
Zm00001d050670::4:114202623-114204624(-)
Zm00001d029561::1:76223801-76225802(-)
Zm00001d033769::1:273101763-273103764(-)
Zm00001d008951::8:26870644-26872645(+)
Zm00001d022028::7:168278182-168280183(-)
Zm00001d040204::3:32001729-32003730(+)
Zm00001d030110::1:106383114-106385115(-)
Zm00001d018730::7:3300878-3302879(+)
Zm00001d040239::3:33383088-33385089(-)
Zm00001d006762::2:216190411-216192412(-)
Zm00001d037275::6:119097564-119099565(-)
Zm00001d024760::10:86573565-86575566(+)
Zm00001d015816::5:123445440-123447441(+)
Zm00001d049872::4:49837534-49839535(-)
Zm00001d044173::3:221163497-221165498(-)
Zm00001d028349::1:31557165-31559166(-)
Zm00001d024713::10:84568148-84570149(-)
Zm00001d029341::1:66636798-66638799(-)
Zm00001d022180::7:171989065-171991066(+)
Zm00001d022434::7:177649175-177651176(-)
Zm00001d011444::8:150550949-150552950(+)
Zm00001d051633::4:165251345-165253346(+)
Zm00001d021698::7:160627265-160629266(-)
Zm00001d004053::2:79771542-79773543(+)
Zm00001d013202::5:6406693-6408694(-)
Zm00001d008580::8:13542602-13544603(+)
Zm00001d014906::5:67679539-67681540(+)
Zm00001d007411::2:231128286-231130287(+)
Zm00001d047358::9:127483261-127485262(+)
Zm00001d019644::7:47866759-47868760(+)
Zm00001d020136::7:95250564-95252565(+)
Zm00001d034457::1:293567009-293569010(-)
Zm00001d049418::4:29895466-29897467(-)
Zm00001d052315::4:186971762-186973763(-)
Zm00001d017980::5:211300067-211302068(-)
Zm00001d020038::7:87811210-87813211(-)
Zm00001d010725::8:125962665-125964666(+)
Zm00001d012996::5:2889876-2891877(-)
Zm00001d032257::1:219231998-219233999(-)
Zm00001d039642::3:9979522-9981523(-)
Zm00001d043898::3:213266108-213268109(-)
Zm00001d020974::7:138258585-138260586(+)
Zm00001d028707::1:43823632-43825633(+)
Zm00001d043252::3:193349345-193351346(+)
Zm00001d043089::3:188902122-188904123(+)
Zm00001d002402::2:11992966-11994967(+)
Zm00001d010069::8:98184887-98186888(+)
Zm00001d017033::5:183227684-183229685(+)
Zm00001d050445::4:88739233-88741234(-)
Zm00001d035921::6:60327916-60329917(-)
Zm00001d017702::5:204629265-204631266(+)
Zm00001d022048::7:168848427-168850428(+)
Zm00001d012445::8:174624660-174626661(+)
Zm00001d036843::6:103559777-103561778(+)
Zm00001d038133::6:148947024-148949025(-)
Zm00001d033701::1:271556503-271558504(+)
Zm00001d042454::3:168344875-168346876(-)
Zm00001d004903::2:147882988-147884989(-)
Zm00001d035752::6:45354940-45356941(+)
Zm00001d037859::6:140000445-140002446(+)
Zm00001d016879::5:179263785-179265786(-)
Zm00001d029062::1:56857676-56859677(-)
Zm00001d049603::4:36991839-36993840(-)
Zm00001d032427::1:226011993-226013994(-)
Zm00001d046866::9:108594891-108596892(+)
Zm00001d029011::1:54826098-54828099(-)
Zm00001d013829::5:21833330-21835331(+)
Zm00001d039764::3:14221935-14223936(-)
Zm00001d049676::4:39723194-39725195(+)
Zm00001d010805::8:128362081-128364082(-)
Zm00001d002739::2:21113077-21115078(-)
Zm00001d041691::3:133500932-133502933(-)
Zm00001d026702::10:150487042-150489043(+)
Zm00001d016612::5:170111837-170113838(-)
Zm00001d039965::3:20891892-20893893(-)
Zm00001d045883::9:45472332-45474333(+)
Zm00001d022582::7:180324952-180326953(-)
Zm00001d018638::7:1412562-1414563(-)
Zm00001d014142::5:34052064-34054065(-)
Zm00001d010309::8:109065994-109067995(+)
Zm00001d020976::7:138350959-138352960(-)
Zm00001d040637::3:55363615-55365616(+)
Zm00001d031591::1:195621220-195623221(-)
Zm00001d044727::9:588364-590365(+)
Zm00001d053674::4:238697992-238699993(+)
Zm00001d051050::4:138716469-138718470(+)
Zm00001d005175::2:162409352-162411353(-)
Zm00001d053259::4:222859193-222861194(+)
Zm00001d047802::9:142156078-142158079(+)
Zm00001d044319::3:225095023-225097024(-)
Zm00001d008599::8:14055030-14057031(-)
Zm00001d004215::2:92152269-92154270(+)
Zm00001d045636::9:30231532-30233533(+)
Zm00001d024679::10:83442408-83444409(+)
Zm00001d020019::7:86092597-86094598(+)
Zm00001d022602::7:180852400-180854401(-)
Zm00001d003349::2:41031412-41033413(-)
Zm00001d015625::5:101997257-101999258(+)
Zm00001d036841::6:103430537-103432538(+)
Zm00001d051808::4:170142132-170144133(-)
Zm00001d039005::6:168644993-168646994(-)
Zm00001d034893::1:304955750-304957751(-)
Zm00001d040659::3:56854046-56856047(-)
Zm00001d002649::2:18095238-18097239(-)
Zm00001d032098::1:212614396-212616397(-)
Zm00001d049835::4:47108729-47110730(-)
Zm00001d040342::3:39029491-39031492(+)
Zm00001d009731::8:78404602-78406603(+)
Zm00001d031167::1:180403099-180405100(-)
Zm00001d029258::1:63926817-63928818(+)
Zm00001d011359::8:148359725-148361726(-)
Zm00001d009547::8:69711095-69713096(-)
Zm00001d038838::6:165586857-165588858(+)
Zm00001d017185::5:188265073-188267074(+)
Zm00001d025756::10:128578250-128580251(-)
Zm00001d033280::1:257337137-257339138(-)
Zm00001d042042::3:148436385-148438386(-)
Zm00001d008357::8:6177968-6179969(-)
Zm00001d042202::3:156029157-156031158(+)
Zm00001d029372::1:67960061-67962062(+)
Zm00001d005502::2:176552136-176554137(+)
Zm00001d049159::4:18424984-18426985(+)
Zm00001d013043::5:3628544-3630545(-)
Zm00001d006079::2:197550975-197552976(-)
Zm00001d018847::7:7291598-7293599(+)
Zm00001d045517::9:25252027-25254028(-)
Zm00001d003812::2:60527614-60529615(+)
Zm00001d049435::4:30181389-30183390(+)
Zm00001d005641::2:181704301-181706302(+)
Zm00001d040257::3:34255404-34257405(+)
Zm00001d016348::5:158777361-158779362(-)
Zm00001d004022::2:76085275-76087276(-)
Zm00001d018157::5:215694787-215696788(-)
Zm00001d045540::9:25850724-25852725(+)
Zm00001d028004::1:19968914-19970915(-)
Zm00001d007460::2:232197141-232199142(-)
Zm00001d012913::5:1900364-1902365(-)
Zm00001d010304::8:108567747-108569748(+)
Zm00001d021231::7:146609950-146611951(-)
Zm00001d021241::7:146755770-146757771(-)
Zm00001d036469::6:89404147-89406148(-)
Zm00001d048151::9:150981908-150983909(+)
Zm00001d003405::2:43287510-43289511(-)
Zm00001d053447::4:231904496-231906497(+)
Zm00001d023824::10:23508834-23510835(-)
Zm00001d039533::3:7449582-7451583(-)
Zm00001d041824::3:139356201-139358202(-)
Zm00001d028252::1:28050852-28052853(+)
Zm00001d035626::6:37497315-37499316(-)
Zm00001d018545::5:222766116-222768117(-)
Zm00001d052729::4:199206148-199208149(-)
Zm00001d050847::4:126595445-126597446(+)
Zm00001d052591::4:193981705-193983706(-)
Zm00001d053775::4:240853046-240855047(-)
Zm00001d033935::1:279075785-279077786(+)
Zm00001d042285::3:158982571-158984572(+)
Zm00001d017448::5:196099850-196101851(-)
Zm00001d006396::2:206580085-206582086(+)
Zm00001d027295::1:2103260-2105261(+)
Zm00001d031060::1:175169266-175171267(-)
Zm00001d039884::3:17597524-17599525(+)
Zm00001d004200::2:91148137-91150138(+)
Zm00001d033862::1:276521483-276523484(-)
Zm00001d048483::9:157063786-157065787(+)
Zm00001d043094::3:189127920-189129921(+)
Zm00001d005808::2:189438482-189440483(+)
Zm00001d034438::1:292988221-292990222(+)
Zm00001d051859::4:172522673-172524674(-)
Zm00001d044907::9:6904000-6906001(-)
Zm00001d046136::9:65973711-65975712(-)
Zm00001d024646::10:82013733-82015734(-)
Zm00001d052905::4:204255785-204257786(+)
Zm00001d014820::5:64546853-64548854(-)
Zm00001d001939::2:3190566-3192567(+)
Zm00001d031522::1:192745383-192747384(+)
Zm00001d025964::10:134975402-134977403(+)
Zm00001d050600::4:103242407-103244408(-)
Zm00001d026351::10:144104828-144106829(-)
Zm00001d033271::1:256836041-256838042(+)
Zm00001d017790::5:206948555-206950556(+)
Zm00001d006928::2:219597832-219599833(-)
Zm00001d040004::3:22563697-22565698(-)
Zm00001d038299::6:153759509-153761510(+)
Zm00001d016276::5:155335253-155337254(+)
Zm00001d004818::2:141035496-141037497(-)
Zm00001d043407::3:198974388-198976389(+)
Zm00001d052974::4:206844454-206846455(+)
Zm00001d005391::2:172033943-172035944(-)
Zm00001d043305::3:195445933-195447934(-)
Zm00001d045001::9:9721630-9723631(-)
Zm00001d044206::3:221889286-221891287(+)
Zm00001d027637::1:9643667-9645668(-)
Zm00001d017577::5:200294613-200296614(-)
Zm00001d037556::6:129372445-129374446(+)
Zm00001d044432::3:227772642-227774643(-)
Zm00001d007484::2:232758799-232760800(+)
Zm00001d020541::7:121683585-121685586(+)
Zm00001d039400::3:3412010-3414011(+)
Zm00001d047723::9:140002635-140004636(-)
Zm00001d017345::5:193469305-193471306(+)
Zm00001d020384::7:110531208-110533209(-)
Zm00001d023278::10:2026406-2028407(+)
Zm00001d048856::4:6453942-6455943(-)
Zm00001d044652::3:234078452-234080453(+)
Zm00001d049860::4:48973841-48975842(+)
Zm00001d038276::6:153100023-153102024(+)
Zm00001d030577::1:145542110-145544111(+)
Zm00001d016254::5:153612865-153614866(+)
Zm00001d009270::8:49684039-49686040(+)
Zm00001d053838::4:242131023-242133024(+)
Zm00001d021179::7:145103052-145105053(+)
Zm00001d051936::4:174851457-174853458(-)
Zm00001d031296::1:185536150-185538151(-)
Zm00001d027683::1:11125230-11127231(+)
Zm00001d049362::4:27916714-27918715(-)
Zm00001d021843::7:164341815-164343816(+)
Zm00001d042449::3:168093310-168095311(-)
Zm00001d027573::1:8311990-8313991(-)
Zm00001d039180::6:171894828-171896829(-)
Zm00001d036819::6:102082480-102084481(-)
Zm00001d039432::3:4120594-4122595(+)
Zm00001d042213::3:156309937-156311938(-)
Zm00001d035408::6:24595947-24597948(+)
Zm00001d049500::4:32583446-32585447(+)
Zm00001d014600::5:54831306-54833307(-)
Zm00001d006457::2:208854278-208856279(-)
Zm00001d008781::8:19826336-19828337(+)
Zm00001d010655::8:123099360-123101361(-)
Zm00001d036233::6:78371972-78373973(+)
Zm00001d041663::3:132593658-132595659(+)
Zm00001d021525::7:155153065-155155066(-)
Zm00001d027924::1:17776843-17778844(-)
Zm00001d035598::6:35986262-35988263(+)
Zm00001d039301::3:1323645-1325646(+)
Zm00001d002728::2:20553246-20555247(+)
Zm00001d003246::2:37637296-37639297(-)
Zm00001d022181::7:172078601-172080602(-)
Zm00001d011573::8:154754135-154756136(-)
Zm00001d036927::6:106659736-106661737(-)
Zm00001d028436::1:34958313-34960314(+)
Zm00001d039560::3:7985939-7987940(+)
Zm00001d051672::4:166296029-166298030(-)
Zm00001d007294::2:226982989-226984990(+)
Zm00001d041873::3:141752036-141754037(-)
Zm00001d006230::2:202391017-202393018(+)
Zm00001d042058::3:149048291-149050292(+)
Zm00001d047842::9:143031569-143033570(-)
Zm00001d048564::9:158837767-158839768(+)
Zm00001d028302::1:29768918-29770919(+)
Zm00001d004976::2:151620820-151622821(-)
Zm00001d037851::6:139759587-139761588(-)
Zm00001d022179::7:171982608-171984609(+)
Zm00001d015202::5:79026343-79028344(+)
Zm00001d027888::1:16751905-16753906(-)
Zm00001d044752::9:1244152-1246153(+)
Zm00001d037860::6:140057127-140059128(-)
Zm00001d034674::1:299552082-299554083(-)
Zm00001d016686::5:172488518-172490519(+)
Zm00001d025067::10:102432353-102434354(-)
Zm00001d007800::2:239870912-239872913(+)
Zm00001d037270::6:118895415-118897416(-)
Zm00001d035597::6:35982466-35984467(+)
Zm00001d041159::3:100688323-100690324(+)
Zm00001d037545::6:128883195-128885196(+)
Zm00001d034274::1:288328222-288330223(-)
Zm00001d030300::1:120741234-120743235(-)
Zm00001d047965::9:146539134-146541135(+)
Zm00001d029376::1:68216182-68218183(+)
Zm00001d034961::1:306879593-306881594(+)
Zm00001d028183::1:25731826-25733827(-)
Zm00001d048703::4:3616204-3618205(-)
Zm00001d051686::4:166710379-166712380(+)
Zm00001d036148::6:74550075-74552076(-)
Zm00001d016479::5:164244512-164246513(+)
Zm00001d008390::8:7119012-7121013(+)
Zm00001d007932::2:243380994-243382995(-)
Zm00001d028128::1:23599840-23601841(+)
Zm00001d036165::6:75436922-75438923(-)
Zm00001d032605::1:231867719-231869720(-)
Zm00001d043102::3:189305675-189307676(+)
Zm00001d006257::2:202908533-202910534(+)
Zm00001d026490::10:146952612-146954613(+)
Zm00001d009014::8:30169695-30171696(+)
Zm00001d026636::10:149251040-149253041(-)
Zm00001d017161::5:187245438-187247439(-)
Zm00001d044705::3:235436667-235438668(-)
Zm00001d027429::1:5105317-5107318(+)
Zm00001d024613::10:80363283-80365284(-)
Zm00001d041590::3:128627506-128629507(+)
Zm00001d027788::1:13473652-13475653(+)
Zm00001d013890::5:23978494-23980495(+)
Zm00001d012899::5:1763630-1765631(+)
Zm00001d024119::10:46969892-46971893(+)
Zm00001d038374::6:155770038-155772039(+)
Zm00001d028473::1:36039661-36041662(+)
Zm00001d018699::7:2729159-2731160(-)
Zm00001d010137::8:101130576-101132577(-)
Zm00001d044293::3:224411219-224413220(+)
Zm00001d012452::8:174789548-174791549(-)
Zm00001d047939::9:145773648-145775649(+)
Zm00001d021341::7:149328022-149330023(-)
Zm00001d020457::7:115737989-115739990(+)
Zm00001d044329::3:225332848-225334849(+)
Zm00001d042706::3:177608078-177610079(+)
Zm00001d009222::8:44268940-44270941(-)
Zm00001d047074::9:117366358-117368359(+)
Zm00001d038826::6:165297999-165300000(-)
Zm00001d010724::8:125956738-125958739(-)
Zm00001d048204::9:152403240-152405241(+)
Zm00001d014398::5:44467819-44469820(-)
Zm00001d037627::6:132316196-132318197(+)
Zm00001d015932::5:132597502-132599503(+)
Zm00001d038823::6:165272220-165274221(+)
Zm00001d038217::6:151822008-151824009(+)
Zm00001d035084::6:4343373-4345374(+)
Zm00001d039518::3:6552462-6554463(+)
Zm00001d038189::6:150943434-150945435(-)
Zm00001d008338::8:5735041-5737042(+)
Zm00001d028802::1:46831488-46833489(-)
Zm00001d031581::1:195387114-195389115(+)
Zm00001d011319::8:146553703-146555704(-)
Zm00001d044620::3:233479060-233481061(+)
Zm00001d004697::2:131928377-131930378(+)
Zm00001d016616::5:170221806-170223807(+)
Zm00001d050216::4:73979963-73981964(-)
Zm00001d024390::10:68464494-68466495(-)
Zm00001d018227::5:217020994-217022995(-)
Zm00001d029459::1:71768757-71770758(+)
Zm00001d019335::7:28407279-28409280(-)
Zm00001d018414::5:220282785-220284786(+)
Zm00001d045451::9:22639412-22641413(+)
Zm00001d016915::5:179754100-179756101(+)
Zm00001d047133::9:119497981-119499982(+)
Zm00001d030282::1:118878641-118880642(-)
Zm00001d004746::2:135722917-135724918(+)
Zm00001d019042::7:13940738-13942739(+)
Zm00001d045133::9:13841691-13843692(-)
Zm00001d046501::9:92852996-92854997(-)
Zm00001d026017::10:136075223-136077224(-)
Zm00001d014974::5:70807586-70809587(+)
Zm00001d033459::1:263293416-263295417(+)
Zm00001d047739::9:140339811-140341812(+)
Zm00001d016370::5:159619962-159621963(-)
Zm00001d031599::1:195871912-195873913(+)
Zm00001d026249::10:141903107-141905108(-)
Zm00001d018242::5:217266242-217268243(+)
Zm00001d011792::8:161704239-161706240(+)
Zm00001d006626::2:212801860-212803861(-)
Zm00001d044667::3:234426150-234428151(+)
Zm00001d051615::4:164601664-164603665(-)
Zm00001d044015::3:216536423-216538424(-)
Zm00001d010337::8:110330013-110332014(+)
Zm00001d034394::1:291814338-291816339(+)
Zm00001d044026::3:217193234-217195235(+)
Zm00001d043647::3:205904806-205906807(+)
Zm00001d043942::3:214341945-214343946(+)
Zm00001d008496::8:10383791-10385792(-)
Zm00001d008858::8:22863672-22865673(+)
Zm00001d032316::1:221946438-221948439(-)
Zm00001d033100::1:250195631-250197632(-)
Zm00001d025080::10:102828500-102830501(-)
Zm00001d036611::6:94250729-94252730(-)
Zm00001d005824::2:189867356-189869357(+)
Zm00001d022367::7:176184095-176186096(+)
Zm00001d006916::2:219327544-219329545(+)
Zm00001d022225::7:173086924-173088925(-)
Zm00001d051232::4:149358613-149360614(+)
Zm00001d034045::1:282165479-282167480(-)
Zm00001d027570::1:8279057-8281058(+)
Zm00001d021695::7:160395178-160397179(+)
Zm00001d043841::3:211613190-211615191(-)
Zm00001d011095::8:138814794-138816795(-)
Zm00001d014083::5:31747053-31749054(-)
Zm00001d052054::4:177900468-177902469(-)
Zm00001d030419::1:131262766-131264767(+)
Zm00001d039911::3:19171130-19173131(+)
Zm00001d045202::9:15927089-15929090(-)
Zm00001d052941::4:205574675-205576676(-)
Zm00001d044110::3:219544851-219546852(-)
Zm00001d016954::5:181070454-181072455(-)
Zm00001d040462::3:44610009-44612010(-)
Zm00001d050115::4:66968741-66970742(-)
Zm00001d020420::7:112921993-112923994(-)
Zm00001d045088::9:12094060-12096061(+)
Zm00001d027655::1:10256166-10258167(+)
Zm00001d016155::5:147503059-147505060(-)
Zm00001d002656::2:18474787-18476788(-)
Zm00001d023779::10:19910690-19912691(+)
Zm00001d002726::2:20518340-20520341(+)
Zm00001d005060::2:156700996-156702997(+)
Zm00001d046366::9:84496807-84498808(-)
Zm00001d036556::6:91869430-91871431(+)
Zm00001d027887::1:16746365-16748366(-)
Zm00001d003730::2:56683406-56685407(-)
Zm00001d047607::9:136941601-136943602(+)
Zm00001d035244::6:16778843-16780844(-)
Zm00001d029137::1:60116239-60118240(-)
Zm00001d053819::4:241715541-241717542(-)
Zm00001d017718::5:205086608-205088609(+)
Zm00001d037756::6:136401779-136403780(-)
Zm00001d050667::4:113572071-113574072(+)
Zm00001d002801::2:23081301-23083302(+)
Zm00001d010859::8:130745434-130747435(+)
Zm00001d045043::9:10917349-10919350(-)
Zm00001d040578::3:50993791-50995792(+)
Zm00001d044542::3:231347408-231349409(+)
Zm00001d038377::6:155915151-155917152(+)
Zm00001d003213::2:36139920-36141921(-)
Zm00001d021215::7:146380166-146382167(-)
Zm00001d005480::2:175583416-175585417(-)
Zm00001d034865::1:304195546-304197547(+)
Zm00001d002437::2:12640797-12642798(+)
Zm00001d028606::1:40593115-40595116(+)
Zm00001d051082::4:141315508-141317509(-)
Zm00001d034764::1:301662796-301664797(-)
Zm00001d044036::3:217332220-217334221(-)
Zm00001d030674::1:152394095-152396096(-)
Zm00001d028249::1:27989180-27991181(+)
Zm00001d024839::10:90385321-90387322(-)
Zm00001d033871::1:276981027-276983028(-)
Zm00001d006189::2:201031850-201033851(-)
Zm00001d016483::5:164449244-164451245(+)
Zm00001d007089::2:221966336-221968337(-)
Zm00001d006368::2:205869307-205871308(-)
Zm00001d012383::8:173274558-173276559(-)
Zm00001d024321::10:64379075-64381076(-)
Zm00001d046198::9:71404830-71406831(-)
Zm00001d012380::8:173249589-173251590(-)
Zm00001d040459::3:44575373-44577374(+)
Zm00001d043170::3:190524723-190526724(+)
Zm00001d005884::2:191753465-191755466(+)
Zm00001d007799::2:239868555-239870556(-)
Zm00001d019325::7:27935922-27937923(+)
Zm00001d051057::4:139269921-139271922(-)
Zm00001d036416::6:87487092-87489093(-)
Zm00001d031825::1:202995629-202997630(-)
Zm00001d048753::4:4950338-4952339(-)
Zm00001d004472::2:114011279-114013280(+)
Zm00001d040670::3:57105637-57107638(+)
Zm00001d048743::4:4832175-4834176(+)
Zm00001d021890::7:165494214-165496215(+)
Zm00001d031613::1:196181771-196183772(-)
Zm00001d030426::1:131876821-131878822(-)
Zm00001d044551::3:231490627-231492628(+)
Zm00001d007937::2:243432682-243434683(-)
Zm00001d010084::8:98786274-98788275(+)
Zm00001d008198::8:955504-957505(+)
Zm00001d020887::7:135473064-135475065(+)
Zm00001d019220::7:22371293-22373294(-)
Zm00001d014435::5:46706802-46708803(+)
Zm00001d051842::4:171958801-171960802(+)
Zm00001d032730::1:236465949-236467950(+)
Zm00001d017604::5:201363087-201365088(+)
Zm00001d033556::1:267101709-267103710(+)
Zm00001d024522::10:75942179-75944180(+)
Zm00001d002530::2:14788273-14790274(+)
Zm00001d020790::7:132793016-132795017(+)
Zm00001d053835::4:242113974-242115975(+)
Zm00001d040489::3:46472063-46474064(-)
Zm00001d051838::4:171771683-171773684(-)
Zm00001d028718::1:44179740-44181741(-)
Zm00001d028962::1:53029336-53031337(+)
Zm00001d043655::3:206108379-206110380(+)
Zm00001d049672::4:39554142-39556143(-)
Zm00001d029525::1:74658229-74660230(-)
Zm00001d037114::6:112863906-112865907(-)
Zm00001d046502::9:92908375-92910376(+)
Zm00001d019374::7:30597799-30599800(-)
Zm00001d037230::6:116986638-116988639(-)
Zm00001d029545::1:75660692-75662693(+)
Zm00001d053678::4:238896999-238899000(+)
Zm00001d006513::2:210306410-210308411(-)
Zm00001d053994::4:244797240-244799241(+)
Zm00001d002135::2:6454304-6456305(-)
Zm00001d003559::2:48070851-48072852(-)
Zm00001d014772::5:62617399-62619400(-)
Zm00001d040150::3:29238716-29240717(+)
Zm00001d048643::4:2533085-2535086(+)
Zm00001d047296::9:125816593-125818594(+)
Zm00001d050645::4:109284589-109286590(+)
Zm00001d046694::9:102717661-102719662(+)
Zm00001d047143::9:120021993-120023994(-)
Zm00001d043140::3:190026482-190028483(-)
Zm00001d039768::3:14320986-14322987(+)
Zm00001d053630::4:237400028-237402029(+)
Zm00001d019922::7:76573137-76575138(-)
Zm00001d017676::5:203878980-203880981(+)
Zm00001d002349::2:10678840-10680841(-)
Zm00001d039000::6:168517823-168519824(-)
Zm00001d010159::8:102417139-102419140(-)
Zm00001d042979::3:185654451-185656452(-)
Zm00001d012560::8:176647312-176649313(+)
Zm00001d024840::10:90385890-90387891(+)
Zm00001d006464::2:208997648-208999649(+)
Zm00001d045101::9:12494554-12496555(+)
Zm00001d029102::1:58057467-58059468(-)
Zm00001d031183::1:181584213-181586214(-)
Zm00001d035603::6:36125270-36127271(-)
Zm00001d023436::10:5474690-5476691(+)
Zm00001d012294::8:172033862-172035863(+)
Zm00001d042062::3:149338154-149340155(+)
Zm00001d049167::4:18828450-18830451(-)
Zm00001d037466::6:126233678-126235679(+)
Zm00001d017375::5:193825605-193827606(+)
Zm00001d044188::3:221428062-221430063(+)
Zm00001d023693::10:15734297-15736298(-)
Zm00001d052584::4:193544326-193546327(+)
Zm00001d053978::4:244553322-244555323(+)
Zm00001d036941::6:106894716-106896717(-)
Zm00001d005873::2:191370597-191372598(+)
Zm00001d025855::10:131553969-131555970(-)
Zm00001d025825::10:130928623-130930624(-)
Zm00001d032560::1:230531097-230533098(-)
Zm00001d033578::1:267643349-267645350(+)
Zm00001d018375::5:219489502-219491503(-)
Zm00001d047921::9:145463756-145465757(+)
Zm00001d004871::2:145660255-145662256(+)
Zm00001d036724::6:99057879-99059880(-)
Zm00001d039487::3:5623595-5625596(+)
Zm00001d005040::2:155440698-155442699(-)
Zm00001d041803::3:138822190-138824191(+)
Zm00001d029975::1:97115768-97117769(-)
Zm00001d051368::4:156124671-156126672(+)
Zm00001d047158::9:120338560-120340561(+)
Zm00001d034382::1:291403340-291405341(-)
Zm00001d028837::1:48280539-48282540(+)
Zm00001d033776::1:273346823-273348824(-)
Zm00001d033930::1:278797745-278799746(+)
Zm00001d033275::1:257128723-257130724(+)
Zm00001d053899::4:243347203-243349204(-)
Zm00001d035773::6:47323424-47325425(+)
Zm00001d029183::1:61468314-61470315(+)
Zm00001d020382::7:110505786-110507787(-)
Zm00001d050728::4:118952533-118954534(-)
Zm00001d015131::5:76703141-76705142(+)
Zm00001d038285::6:153338312-153340313(+)
Zm00001d016080::5:143349058-143351059(+)
Zm00001d041635::3:130626334-130628335(-)
Zm00001d047589::9:136493430-136495431(+)
Zm00001d012338::8:172711850-172713851(-)
Zm00001d029540::1:75402840-75404841(+)
Zm00001d046805::9:106604305-106606306(-)
Zm00001d029543::1:75644708-75646709(+)
Zm00001d022338::7:175726669-175728670(-)
Zm00001d025063::10:102258175-102260176(-)
Zm00001d016553::5:167130894-167132895(-)
Zm00001d031927::1:207080548-207082549(-)
Zm00001d012404::8:173910865-173912866(+)
Zm00001d039158::6:171287176-171289177(-)
Zm00001d019037::7:13820197-13822198(-)
Zm00001d012049::8:167232778-167234779(+)
Zm00001d003358::2:41526846-41528847(+)
Zm00001d049971::4:56326666-56328667(+)
Zm00001d051115::4:143896786-143898787(-)
Zm00001d053157::4:217061509-217063510(-)
Zm00001d032613::1:232030112-232032113(-)
Zm00001d017602::5:201329492-201331493(+)
Zm00001d002385::2:11635050-11637051(+)
Zm00001d019966::7:80963492-80965493(+)
Zm00001d028989::1:53776258-53778259(-)
Zm00001d018907::7:8967954-8969955(+)
Zm00001d023799::10:22056451-22058452(-)
Zm00001d015568::5:98399634-98401635(+)
Zm00001d040526::3:48130913-48132914(-)
Zm00001d008244::8:2459443-2461444(-)
Zm00001d016811::5:176935628-176937629(-)
Zm00001d018211::5:216632201-216634202(+)
Zm00001d013989::5:27671107-27673108(+)
Zm00001d006910::2:219227024-219229025(-)
Zm00001d038993::6:168345386-168347387(-)
Zm00001d004416::2:110416710-110418711(-)
Zm00001d021339::7:149307945-149309946(+)
Zm00001d011235::8:144134694-144136695(+)
Zm00001d048701::4:3515696-3517697(-)
Zm00001d052453::4:190320743-190322744(+)
Zm00001d019724::7:53792449-53794450(+)
Zm00001d008963::8:27590980-27592981(+)
Zm00001d026521::10:147486841-147488842(-)
Zm00001d035762::6:46166031-46168032(-)
Zm00001d017459::5:196470861-196472862(+)
Zm00001d047076::9:117518706-117520707(+)
Zm00001d039712::3:12778333-12780334(+)
Zm00001d016007::5:139008478-139010479(+)
Zm00001d025632::10:124637581-124639582(+)
Zm00001d034944::1:306355590-306357591(+)
Zm00001d020540::7:121544124-121546125(+)
Zm00001d043637::3:205780661-205782662(+)
Zm00001d039240::3:381640-383641(+)
Zm00001d041748::3:135853704-135855705(+)
Zm00001d041653::3:131867255-131869256(+)
Zm00001d039596::3:8648212-8650213(+)
Zm00001d013810::5:21181316-21183317(+)
Zm00001d038346::6:154924880-154926881(-)
Zm00001d013322::5:8679212-8681213(-)
Zm00001d032471::1:227714946-227716947(-)
Zm00001d029394::1:68804479-68806480(+)
Zm00001d018574::5:223577499-223579500(-)
Zm00001d053582::4:235337573-235339574(+)
Zm00001d040405::3:41583963-41585964(+)
Zm00001d028482::1:36510425-36512426(-)
Zm00001d035129::6:6325342-6327343(+)
Zm00001d018318::5:218379131-218381132(+)
Zm00001d009599::8:72401531-72403532(+)
Zm00001d041647::3:131545715-131547716(+)
Zm00001d012958::5:2370030-2372031(-)
Zm00001d034207::1:286821327-286823328(-)
Zm00001d033744::1:272664881-272666882(+)
Zm00001d044170::3:221031381-221033382(-)
Zm00001d042221::3:156631185-156633186(-)
Zm00001d007114::2:222496079-222498080(+)
Zm00001d017944::5:210533550-210535551(+)
Zm00001d033215::1:254415038-254417039(+)
Zm00001d029634::1:80821866-80823867(+)
Zm00001d027480::1:6268810-6270811(+)
Zm00001d005657::2:182380904-182382905(+)
Zm00001d047248::9:124018172-124020173(+)
Zm00001d044704::3:235430903-235432904(+)
Zm00001d002020::2:4480991-4482992(-)
Zm00001d035245::6:16781518-16783519(-)
Zm00001d014043::5:30424552-30426553(-)
Zm00001d039396::3:3397460-3399461(+)
Zm00001d021450::7:152446891-152448892(-)
Zm00001d033200::1:253559657-253561658(-)
Zm00001d009767::8:80258562-80260563(+)
Zm00001d006036::2:195895794-195897795(-)
Zm00001d007382::2:230337152-230339153(+)
Zm00001d038892::6:166537851-166539852(-)
Zm00001d049232::4:21984459-21986460(+)
Zm00001d012511::8:175844550-175846551(+)
Zm00001d025519::10:121059527-121061528(+)
Zm00001d018287::5:217950456-217952457(-)
Zm00001d009407::8:63276850-63278851(+)
Zm00001d008689::8:17233266-17235267(-)
Zm00001d028920::1:51497232-51499233(-)
Zm00001d018504::5:221989863-221991864(-)
Zm00001d008341::8:5820831-5822832(+)
Zm00001d047942::9:145899129-145901130(+)
Zm00001d050793::4:123425130-123427131(+)
Zm00001d028216::1:26769664-26771665(+)
Zm00001d040094::3:27356847-27358848(+)
Zm00001d053982::4:244575872-244577873(-)
Zm00001d004094::2:82436317-82438318(-)
Zm00001d053010::4:208872584-208874585(-)
Zm00001d032695::1:234907588-234909589(-)
Zm00001d023870::10:25715571-25717572(-)
Zm00001d038272::6:152939835-152941836(-)
Zm00001d011828::8:162235569-162237570(-)
Zm00001d003555::2:47885092-47887093(+)
Zm00001d024178::10:53434312-53436313(-)
Zm00001d019527::7:40267357-40269358(-)
Zm00001d003423::2:43901630-43903631(-)
Zm00001d023237::10:1100373-1102374(-)
Zm00001d017789::5:206896782-206898783(+)
Zm00001d035631::6:37814120-37816121(-)
Zm00001d009572::8:71294890-71296891(-)
Zm00001d017418::5:195382952-195384953(-)
Zm00001d006731::2:215407793-215409794(+)
Zm00001d010511::8:118582127-118584128(-)
Zm00001d050741::4:120385139-120387140(-)
Zm00001d004231::2:94071670-94073671(-)
Zm00001d037792::6:137883631-137885632(-)
Zm00001d048466::9:156824489-156826490(+)
Zm00001d033497::1:264500234-264502235(+)
Zm00001d019110::7:17239258-17241259(+)
Zm00001d046625::9:99487445-99489446(+)
Zm00001d049532::4:33444671-33446672(+)
Zm00001d019426::7:33138004-33140005(+)
Zm00001d050238::4:75301168-75303169(-)
Zm00001d017960::5:210913907-210915908(-)
Zm00001d034863::1:304074009-304076010(-)
Zm00001d007339::2:229144001-229146002(+)
Zm00001d040625::3:54773141-54775142(-)
Zm00001d048439::9:156423182-156425183(-)
Zm00001d032529::1:229631218-229633219(+)
Zm00001d038891::6:166506563-166508564(-)
Zm00001d016512::5:165523056-165525057(-)
Zm00001d032055::1:210912368-210914369(+)
Zm00001d033128::1:251574358-251576359(+)
Zm00001d024796::10:88563458-88565459(+)
Zm00001d005446::2:174389970-174391971(-)
Zm00001d030163::1:109741058-109743059(+)
Zm00001d051389::4:156897140-156899141(-)
Zm00001d012764::8:180336114-180338115(-)
Zm00001d049707::4:40954607-40956608(+)
Zm00001d052948::4:205899416-205901417(-)
Zm00001d033653::1:269690936-269692937(+)
Zm00001d035365::6:23403411-23405412(-)
Zm00001d040582::3:51540615-51542616(+)
Zm00001d043239::3:192793524-192795525(+)
Zm00001d045446::9:22323273-22325274(-)
Zm00001d028789::1:46472969-46474970(+)
Zm00001d011756::8:160817021-160819022(+)
Zm00001d028437::1:34969768-34971769(-)
Zm00001d016242::5:152262495-152264496(-)
Zm00001d002024::2:4591902-4593903(+)
Zm00001d009676::8:75405220-75407221(+)
Zm00001d044412::3:227447071-227449072(-)
Zm00001d011652::8:157560438-157562439(+)
Zm00001d016845::5:178235449-178237450(+)
Zm00001d018213::5:216726953-216728954(+)
Zm00001d023677::10:15028680-15030681(+)
Zm00001d016528::5:166521392-166523393(+)
Zm00001d011825::8:162160191-162162192(-)
Zm00001d046517::9:93405258-93407259(-)
Zm00001d053588::4:235514795-235516796(+)
Zm00001d044816::9:3596001-3598002(-)
Zm00001d041791::3:138255626-138257627(+)
Zm00001d048877::4:6902858-6904859(+)
Zm00001d030739::1:157125006-157127007(-)
Zm00001d033767::1:273089366-273091367(-)
Zm00001d048583::4:224394-226395(-)
Zm00001d032116::1:213644429-213646430(-)
Zm00001d012060::8:167469362-167471363(+)
Zm00001d013895::5:24087988-24089989(+)
Zm00001d005271::2:166700366-166702367(-)
Zm00001d033895::1:277648483-277650484(+)
Zm00001d041549::3:126667190-126669191(-)
Zm00001d011970::8:165338465-165340466(+)
Zm00001d012991::5:2866870-2868871(-)
Zm00001d019339::7:28582103-28584104(-)
Zm00001d044365::3:226292498-226294499(+)
Zm00001d036900::6:105941670-105943671(-)
Zm00001d005578::2:179317209-179319210(-)
Zm00001d045632::9:29533557-29535558(+)
Zm00001d048074::9:149398154-149400155(-)
Zm00001d006734::2:215484597-215486598(+)
Zm00001d002489::2:13848662-13850663(+)
Zm00001d046236::9:74511400-74513401(+)
Zm00001d022175::7:171733162-171735163(+)
Zm00001d038190::6:151015410-151017411(+)
Zm00001d042560::3:171823399-171825400(-)
Zm00001d047272::9:124970330-124972331(+)
Zm00001d009017::8:30242789-30244790(-)
Zm00001d028204::1:26172272-26174273(+)
Zm00001d021123::7:143284296-143286297(+)
Zm00001d017150::5:187066099-187068100(+)
Zm00001d048794::4:5639078-5641079(+)
Zm00001d034313::1:288969993-288971994(-)
Zm00001d033486::1:264040256-264042257(+)
Zm00001d018842::7:6973469-6975470(-)
Zm00001d033781::1:273629141-273631142(-)
Zm00001d002239::2:8614864-8616865(-)
Zm00001d049020::4:12827570-12829571(-)
Zm00001d028664::1:42283670-42285671(-)
Zm00001d005854::2:190931819-190933820(-)
Zm00001d020351::7:108486152-108488153(-)
Zm00001d047269::9:124898459-124900460(-)
Zm00001d027874::1:16041501-16043502(-)
Zm00001d028103::1:23012900-23014901(+)
Zm00001d042794::3:179907308-179909309(-)
Zm00001d047908::9:144955236-144957237(+)
Zm00001d007324::2:228475189-228477190(+)
Zm00001d038676::6:162386195-162388196(+)
Zm00001d042074::3:149687920-149689921(+)
Zm00001d013108::5:4774822-4776823(+)
Zm00001d006408::2:206924193-206926194(+)
Zm00001d002972::2:28429279-28431280(-)
Zm00001d033792::1:273832412-273834413(-)
Zm00001d001784::2:828859-830860(+)
Zm00001d003753::2:57599050-57601051(+)
Zm00001d050083::4:64871215-64873216(-)
Zm00001d044340::3:225467265-225469266(+)
Zm00001d020961::7:137992076-137994077(-)
Zm00001d025021::10:100007743-100009744(-)
Zm00001d044757::9:1441281-1443282(+)
Zm00001d053108::4:214199069-214201070(-)
Zm00001d028691::1:43316076-43318077(-)
Zm00001d040773::3:64818115-64820116(-)
Zm00001d009824::8:83975361-83977362(-)
Zm00001d033734::1:272421430-272423431(-)
Zm00001d009792::8:81587672-81589673(-)
Zm00001d043093::3:189073364-189075365(+)
Zm00001d033984::1:280163248-280165249(-)
Zm00001d005147::2:161042609-161044610(-)
Zm00001d030159::1:109472697-109474698(-)
Zm00001d029191::1:61663253-61665254(-)
Zm00001d028543::1:38732578-38734579(+)
Zm00001d015606::5:100807693-100809694(-)
Zm00001d048354::9:154872414-154874415(-)
Zm00001d032527::1:229517418-229519419(-)
Zm00001d051776::4:169260132-169262133(-)
Zm00001d046261::9:77148912-77150913(+)
Zm00001d015279::5:82557759-82559760(+)
Zm00001d008529::8:11902398-11904399(+)
Zm00001d007577::2:235097941-235099942(-)
Zm00001d053625::4:237081549-237083550(+)
Zm00001d043309::3:195749466-195751467(-)
Zm00001d040187::3:31068732-31070733(+)
Zm00001d040696::3:58879001-58881002(+)
Zm00001d014712::5:60146874-60148875(-)
Zm00001d011086::8:138466233-138468234(+)
Zm00001d025551::10:122017801-122019802(+)
Zm00001d022391::7:176627515-176629516(-)
Zm00001d032986::1:245819569-245821570(-)
Zm00001d030663::1:151768162-151770163(-)
Zm00001d031293::1:185502756-185504757(+)
Zm00001d038383::6:156037858-156039859(-)
Zm00001d052848::4:202461357-202463358(+)
Zm00001d018439::5:220895359-220897360(-)
Zm00001d004821::2:141194243-141196244(+)
Zm00001d025817::10:130536953-130538954(-)
Zm00001d033080::1:249850130-249852131(+)
Zm00001d029568::1:76656892-76658893(+)
Zm00001d016621::5:170398483-170400484(+)
Zm00001d016530::5:166553977-166555978(+)
Zm00001d002549::2:15218398-15220399(+)
Zm00001d053696::4:239307028-239309029(+)
Zm00001d052744::4:199503462-199505463(-)
Zm00001d017646::5:202983852-202985853(-)
Zm00001d051267::4:151176861-151178862(+)
Zm00001d037395::6:124277319-124279320(+)
Zm00001d049643::4:38577438-38579439(+)
Zm00001d038218::6:151835243-151837244(+)
Zm00001d037808::6:138484109-138486110(-)
Zm00001d041759::3:136192138-136194139(+)
Zm00001d043959::3:214835012-214837013(+)
Zm00001d010656::8:123105930-123107931(-)
Zm00001d011397::8:149487188-149489189(+)
Zm00001d023694::10:15873649-15875650(+)
Zm00001d043601::3:204890086-204892087(-)
Zm00001d035907::6:59430924-59432925(+)
Zm00001d003207::2:35925788-35927789(-)
Zm00001d040972::3:86814668-86816669(-)
Zm00001d013840::5:22107827-22109828(-)
Zm00001d004731::2:134457494-134459495(-)
Zm00001d044762::9:1715562-1717563(-)
Zm00001d014919::5:68358054-68360055(-)
Zm00001d008261::8:3370525-3372526(+)
Zm00001d045597::9:28047254-28049255(-)
Zm00001d045548::9:26523835-26525836(-)
Zm00001d026176::10:140368847-140370848(+)
Zm00001d033674::1:270726434-270728435(-)
Zm00001d009954::8:92229572-92231573(-)
Zm00001d027459::1:5712285-5714286(-)
Zm00001d018403::5:220013478-220015479(+)
Zm00001d042601::3:173170011-173172012(+)
Zm00001d008251::8:2926844-2928845(+)
Zm00001d006697::2:214537221-214539222(-)
Zm00001d020631::7:125661007-125663008(-)
Zm00001d052677::4:197014205-197016206(-)
Zm00001d015926::5:131721796-131723797(-)
Zm00001d021505::7:154269669-154271670(+)
Zm00001d005562::2:178526332-178528333(-)
Zm00001d025948::10:134522510-134524511(-)
Zm00001d038968::6:167938738-167940739(-)
Zm00001d047464::9:130953668-130955669(+)
Zm00001d046740::9:103967847-103969848(+)
Zm00001d053979::4:244559594-244561595(-)
Zm00001d053927::4:243710187-243712188(-)
Zm00001d026649::10:149383668-149385669(-)
Zm00001d022438::7:177701400-177703401(+)
Zm00001d006440::2:208249263-208251264(-)
Zm00001d008429::8:8474883-8476884(-)
Zm00001d036275::6:81297237-81299238(-)
Zm00001d017144::5:186775303-186777304(-)
Zm00001d050526::4:96800457-96802458(+)
Zm00001d034795::1:302377518-302379519(-)
Zm00001d002184::2:7536453-7538454(+)
Zm00001d007767::2:239277468-239279469(-)
Zm00001d036952::6:107234263-107236264(+)
Zm00001d044417::3:227499218-227501219(-)
Zm00001d041679::3:133012824-133014825(-)
Zm00001d008691::8:17287249-17289250(+)
Zm00001d046947::9:112271140-112273141(+)
Zm00001d051188::4:147840255-147842256(+)
Zm00001d054005::4:245030230-245032231(+)
Zm00001d011501::8:152641567-152643568(-)
Zm00001d024342::10:65775700-65777701(+)
Zm00001d034784::1:302255025-302257026(-)
Zm00001d035526::6:31113680-31115681(+)
Zm00001d005100::2:158156418-158158419(-)
Zm00001d019253::7:24095258-24097259(+)
Zm00001d037770::6:136859406-136861407(+)
Zm00001d032884::1:241403107-241405108(+)
Zm00001d005282::2:167646638-167648639(+)
Zm00001d006559::2:210937366-210939367(-)
Zm00001d051600::4:164100218-164102219(-)
Zm00001d045764::9:37788025-37790026(+)
Zm00001d010218::8:104573157-104575158(-)
Zm00001d039460::3:4949557-4951558(+)
Zm00001d012551::8:176482942-176484943(-)
Zm00001d018814::7:5970318-5972319(+)
Zm00001d037381::6:123782457-123784458(+)
Zm00001d004335::2:104171846-104173847(-)
Zm00001d010046::8:96801996-96803997(-)
Zm00001d004396::2:108761762-108763763(-)
Zm00001d028986::1:53582823-53584824(-)
Zm00001d025118::10:105191545-105193546(+)
Zm00001d013366::5:9825298-9827299(+)
Zm00001d003027::2:29755676-29757677(+)
Zm00001d049336::4:27047126-27049127(+)
Zm00001d018374::5:219466337-219468338(+)
Zm00001d041666::3:132726085-132728086(-)
Zm00001d014416::5:45485299-45487300(-)
Zm00001d048663::4:2978697-2980698(-)
Zm00001d029899::1:93195285-93197286(-)
Zm00001d012425::8:174300416-174302417(-)
Zm00001d051632::4:165125612-165127613(-)
Zm00001d002067::2:5289124-5291125(-)
Zm00001d037974::6:143922666-143924667(+)
Zm00001d029531::1:75100659-75102660(-)
Zm00001d026445::10:145968788-145970789(+)
Zm00001d042258::3:157657383-157659384(+)
Zm00001d040752::3:63577968-63579969(+)
Zm00001d034731::1:300941899-300943900(-)
Zm00001d033054::1:248754049-248756050(-)
Zm00001d027861::1:15581262-15583263(+)
Zm00001d048612::4:1285134-1287135(+)
Zm00001d024827::10:89851835-89853836(-)
Zm00001d012757::8:180031141-180033142(+)
Zm00001d002638::2:17671651-17673652(-)
Zm00001d023606::10:11862753-11864754(-)
Zm00001d039007::6:168673924-168675925(-)
Zm00001d020114::7:93598040-93600041(-)
Zm00001d004986::2:152290609-152292610(-)
Zm00001d026362::10:144249125-144251126(-)
Zm00001d021864::7:164882790-164884791(-)
Zm00001d013463::5:12113319-12115320(+)
Zm00001d046576::9:96775869-96777870(-)
Zm00001d032303::1:221287406-221289407(+)
Zm00001d034651::1:298854308-298856309(+)
Zm00001d037663::6:133424000-133426001(-)
Zm00001d046442::9:89995719-89997720(+)
Zm00001d027809::1:14211989-14213990(-)
Zm00001d037794::6:137932883-137934884(-)
Zm00001d052049::4:177639471-177641472(+)
Zm00001d027449::1:5523923-5525924(+)
Zm00001d011976::8:165535601-165537602(+)
Zm00001d031971::1:208253821-208255822(-)
Zm00001d040033::3:23728056-23730057(-)
Zm00001d049190::4:19775642-19777643(-)
Zm00001d028325::1:30799396-30801397(-)
Zm00001d034336::1:290153155-290155156(+)
Zm00001d039427::3:3984413-3986414(-)
Zm00001d012327::8:172498596-172500597(+)
Zm00001d014673::5:58595082-58597083(-)
Zm00001d045056::9:11220091-11222092(+)
Zm00001d045293::9:18060756-18062757(+)
Zm00001d025991::10:135572163-135574164(-)
Zm00001d013407::5:10501227-10503228(+)
Zm00001d024418::10:70189411-70191412(-)
Zm00001d008725::8:17927951-17929952(-)
Zm00001d025763::10:128657392-128659393(-)
Zm00001d052114::4:180186835-180188836(-)
Zm00001d007692::2:237524987-237526988(+)
Zm00001d005648::2:181899982-181901983(+)
Zm00001d036361::6:85716204-85718205(+)
Zm00001d023592::10:11122175-11124176(+)
Zm00001d009858::8:85449021-85451022(-)
Zm00001d037446::6:125604815-125606816(+)
Zm00001d007543::2:234343548-234345549(+)
Zm00001d050615::4:104781108-104783109(+)
Zm00001d015030::5:72785843-72787844(-)
Zm00001d049464::4:31324414-31326415(+)
Zm00001d007183::2:224002520-224004521(+)
Zm00001d037813::6:138593209-138595210(+)
Zm00001d025834::10:131398705-131400706(-)
Zm00001d021610::7:158047860-158049861(-)
Zm00001d034965::6:292955-294956(-)
Zm00001d014602::5:54873805-54875806(-)
Zm00001d015217::5:79952820-79954821(+)
Zm00001d015127::5:76606796-76608797(-)
Zm00001d038970::6:167989723-167991724(+)
Zm00001d014814::5:64069048-64071049(+)
Zm00001d048248::9:153140662-153142663(+)
Zm00001d013071::5:4308948-4310949(+)
Zm00001d023659::10:13874965-13876966(+)
Zm00001d038832::6:165378506-165380507(-)
Zm00001d002996::2:29022724-29024725(-)
Zm00001d031545::1:193835179-193837180(-)
Zm00001d005832::2:190310811-190312812(-)
Zm00001d023292::10:2245655-2247656(-)
Zm00001d046545::9:95195058-95197059(-)
Zm00001d030999::1:172724670-172726671(-)
Zm00001d035157::6:7245374-7247375(+)
Zm00001d005792::2:188845086-188847087(-)
Zm00001d036579::6:93629106-93631107(+)
Zm00001d053876::4:242710903-242712904(-)
Zm00001d017560::5:199612453-199614454(+)
Zm00001d002301::2:9770738-9772739(+)
Zm00001d035400::6:24392564-24394565(-)
Zm00001d031540::1:193697134-193699135(+)
Zm00001d020629::7:125591747-125593748(+)
Zm00001d053741::4:240163627-240165628(-)
Zm00001d036626::6:95462969-95464970(-)
Zm00001d050913::4:130436438-130438439(-)
Zm00001d031077::1:176191232-176193233(+)
Zm00001d003312::2:39758290-39760291(+)
Zm00001d018110::5:214492321-214494322(-)
Zm00001d012284::8:171861217-171863218(+)
Zm00001d034799::1:302425240-302427241(+)
Zm00001d025846::10:131478245-131480246(-)
Zm00001d053077::4:212575920-212577921(-)
Zm00001d044359::3:225989947-225991948(+)
Zm00001d004336::2:104250826-104252827(-)
Zm00001d040060::3:25497156-25499157(+)
Zm00001d014391::5:44424122-44426123(+)
Zm00001d017872::5:209279992-209281993(-)
Zm00001d052218::4:183559402-183561403(+)
Zm00001d053597::4:235910359-235912360(+)
Zm00001d003632::2:51111250-51113251(-)
Zm00001d035289::6:19466170-19468171(+)
Zm00001d027859::1:15498725-15500726(+)
Zm00001d018826::7:6582840-6584841(+)
Zm00001d014447::5:47595906-47597907(-)
Zm00001d015724::5:113206649-113208650(-)
Zm00001d024819::10:89563753-89565754(+)
Zm00001d029988::1:97705721-97707722(-)
Zm00001d020675::7:127685670-127687671(+)
Zm00001d023420::10:5100058-5102059(-)
Zm00001d010678::8:124066683-124068684(+)
Zm00001d021557::7:155897477-155899478(-)
Zm00001d025774::10:129134981-129136982(-)
Zm00001d020507::7:119759433-119761434(-)
Zm00001d046202::9:71567845-71569846(+)
Zm00001d035503::6:29670784-29672785(-)
Zm00001d053805::4:241443115-241445116(-)
Zm00001d010850::8:130349842-130351843(+)
Zm00001d038719::6:163326710-163328711(+)
Zm00001d017351::5:193498868-193500869(-)
Zm00001d019432::7:33509639-33511640(-)
Zm00001d017128::5:186380482-186382483(+)
Zm00001d030578::1:145680199-145682200(-)
Zm00001d006682::2:214230498-214232499(+)
Zm00001d005598::2:180233587-180235588(-)
Zm00001d024488::10:73842635-73844636(-)
Zm00001d040160::3:29670448-29672449(+)
Zm00001d049902::4:51435453-51437454(+)
Zm00001d002341::2:10605299-10607300(+)
Zm00001d043807::3:210703908-210705909(-)
Zm00001d038290::6:153558066-153560067(-)
Zm00001d036129::6:73778821-73780822(+)
Zm00001d039638::3:9872488-9874489(+)
Zm00001d041397::3:116331934-116333935(-)
Zm00001d010621::8:122089226-122091227(+)
Zm00001d024463::10:71965553-71967554(-)
Zm00001d014249::5:38003677-38005678(+)
Zm00001d032105::1:213135806-213137807(-)
Zm00001d034828::1:303242817-303244818(-)
Zm00001d040320::3:37936278-37938279(-)
Zm00001d028779::1:46197430-46199431(-)
Zm00001d049161::4:18478151-18480152(-)
Zm00001d017112::5:185777178-185779179(-)
Zm00001d004458::2:113245258-113247259(+)
Zm00001d007235::2:225343499-225345500(-)
Zm00001d014952::5:69617259-69619260(-)
Zm00001d013751::5:19235777-19237778(+)
Zm00001d033511::1:265215470-265217471(-)
Zm00001d034503::1:294744658-294746659(-)
Zm00001d033421::1:262588795-262590796(-)
Zm00001d030936::1:168184813-168186814(-)
Zm00001d019765::7:58176136-58178137(-)
Zm00001d007705::2:237878393-237880394(-)
Zm00001d036865::6:104839348-104841349(+)
Zm00001d053448::4:231998006-232000007(+)
Zm00001d014742::5:61157156-61159157(+)
Zm00001d044434::3:227919076-227921077(-)
Zm00001d034360::1:290677314-290679315(-)
Zm00001d041389::3:115401345-115403346(+)
Zm00001d008665::8:16422644-16424645(+)
Zm00001d021504::7:154244588-154246589(+)
Zm00001d022356::7:176087593-176089594(+)
Zm00001d041963::3:145910320-145912321(-)
Zm00001d019542::7:41601095-41603096(-)
Zm00001d011492::8:152170354-152172355(-)
Zm00001d011790::8:161649079-161651080(+)
Zm00001d001999::2:4142053-4144054(-)
Zm00001d032555::1:230388241-230390242(-)
Zm00001d020620::7:125262351-125264352(-)
Zm00001d040721::3:59869030-59871031(-)
Zm00001d027512::1:7152067-7154068(-)
Zm00001d044955::9:8212392-8214393(-)
Zm00001d049541::4:33819594-33821595(-)
Zm00001d012857::5:1161583-1163584(+)
Zm00001d016301::5:156276272-156278273(-)
Zm00001d019310::7:26978526-26980527(+)
Zm00001d018036::5:212572827-212574828(-)
Zm00001d003475::2:45406140-45408141(-)
Zm00001d048235::9:152954226-152956227(-)
Zm00001d048819::4:5968003-5970004(+)
Zm00001d052756::4:199892459-199894460(+)
Zm00001d047192::9:121529257-121531258(+)
Zm00001d005030::2:154834681-154836682(-)
Zm00001d018709::7:2893620-2895621(+)
Zm00001d018511::5:222129855-222131856(-)
Zm00001d035405::6:24549504-24551505(-)
Zm00001d014443::5:47273201-47275202(-)
Zm00001d012569::8:176785149-176787150(+)
Zm00001d041077::3:95602530-95604531(-)
Zm00001d016493::5:164630810-164632811(-)
Zm00001d023966::10:32440427-32442428(-)
Zm00001d049391::4:28930985-28932986(+)
Zm00001d019293::7:25973667-25975668(-)
Zm00001d014415::5:45482661-45484662(-)
Zm00001d016505::5:165227970-165229971(-)
Zm00001d044902::9:6767576-6769577(-)
Zm00001d048627::4:1741119-1743120(-)
Zm00001d039218::6:173059425-173061426(+)
Zm00001d049491::4:32249564-32251565(-)
Zm00001d011418::8:149946384-149948385(-)
Zm00001d027645::1:9883404-9885405(-)
Zm00001d030548::1:143162034-143164035(+)
Zm00001d037971::6:143884094-143886095(+)
Zm00001d012126::8:168506929-168508930(-)
Zm00001d020941::7:137276638-137278639(-)
Zm00001d021410::7:151479894-151481895(+)
Zm00001d027652::1:10152390-10154391(-)
Zm00001d012632::8:177517856-177519857(-)
Zm00001d012079::8:167760031-167762032(-)
Zm00001d047793::9:141892731-141894732(+)
Zm00001d001966::2:3611382-3613383(-)
Zm00001d053897::4:243334190-243336191(+)
Zm00001d012447::8:174712168-174714169(+)
Zm00001d012701::8:178864703-178866704(+)
Zm00001d025319::10:114034651-114036652(+)
Zm00001d051430::4:158329790-158331791(+)
Zm00001d039222::6:173163509-173165510(-)
Zm00001d021465::7:152801062-152803063(+)
Zm00001d052967::4:206537711-206539712(-)
Zm00001d020034::7:87295752-87297753(+)
Zm00001d002514::2:14446784-14448785(-)
Zm00001d023680::10:15093861-15095862(+)
Zm00001d024532::10:76734030-76736031(-)
Zm00001d016696::5:172832714-172834715(+)
Zm00001d026280::10:142747357-142749358(-)
Zm00001d016590::5:168750943-168752944(+)
Zm00001d033211::1:254285490-254287491(+)
Zm00001d045191::9:15656973-15658974(+)
Zm00001d035392::6:24071298-24073299(-)
Zm00001d040289::3:35908434-35910435(-)
Zm00001d042343::3:162171138-162173139(+)
Zm00001d013360::5:9541880-9543881(-)
Zm00001d011592::8:155291848-155293849(+)
Zm00001d028000::1:19941537-19943538(-)
Zm00001d039430::3:4038266-4040267(-)
Zm00001d028243::1:27815912-27817913(+)
Zm00001d002370::2:11178853-11180854(-)
Zm00001d018384::5:219718020-219720021(-)
Zm00001d047878::9:144094161-144096162(-)
Zm00001d041556::3:127118014-127120015(-)
Zm00001d008649::8:15909905-15911906(-)
Zm00001d008619::8:14789545-14791546(-)
Zm00001d031707::1:199073201-199075202(+)
Zm00001d017240::5:190053167-190055168(+)
Zm00001d006190::2:201039672-201041673(-)
Zm00001d046406::9:87614683-87616684(+)
Zm00001d013111::5:4798702-4800703(-)
Zm00001d019363::7:29847523-29849524(+)
Zm00001d047919::9:145366409-145368410(-)
Zm00001d014330::5:41123391-41125392(-)
Zm00001d018331::5:218580713-218582714(+)
Zm00001d044833::9:4442056-4444057(+)
Zm00001d042533::3:171044642-171046643(+)
Zm00001d017793::5:206968630-206970631(-)
Zm00001d049628::4:38069560-38071561(+)
Zm00001d007151::2:223363901-223365902(+)
Zm00001d049640::4:38546252-38548253(+)
Zm00001d033451::1:263015767-263017768(-)
Zm00001d045111::9:13105766-13107767(+)
Zm00001d046441::9:89990906-89992907(+)
Zm00001d035869::6:57755437-57757438(-)
Zm00001d047250::9:124046460-124048461(+)
Zm00001d039529::3:7304441-7306442(-)
Zm00001d030382::1:127761544-127763545(-)
Zm00001d020443::7:114655794-114657795(+)
Zm00001d020013::7:85550644-85552645(-)
Zm00001d004921::2:148708673-148710674(+)
Zm00001d016535::5:166639535-166641536(+)
Zm00001d040796::3:66379251-66381252(-)
Zm00001d031511::1:192367284-192369285(-)
Zm00001d052038::4:177042937-177044938(-)
Zm00001d037139::6:113734308-113736309(-)
Zm00001d018752::7:4250039-4252040(-)
Zm00001d030646::1:150653089-150655090(-)
Zm00001d051183::4:147617463-147619464(-)
Zm00001d026267::10:142379793-142381794(-)
Zm00001d011576::8:154831707-154833708(+)
Zm00001d013097::5:4686773-4688774(+)
Zm00001d052827::4:202040992-202042993(+)
Zm00001d029159::1:60849337-60851338(+)
Zm00001d027484::1:6300439-6302440(-)
Zm00001d001933::2:3101131-3103132(-)
Zm00001d011113::8:139370545-139372546(+)
Zm00001d041283::3:110295048-110297049(-)
Zm00001d046091::9:62566051-62568052(-)
Zm00001d039665::3:11341447-11343448(-)
Zm00001d044504::3:230038204-230040205(-)
Zm00001d029048::1:56092744-56094745(+)
Zm00001d028926::1:51764065-51766066(-)
Zm00001d010398::8:112853579-112855580(-)
Zm00001d002271::2:9186521-9188522(+)
Zm00001d019994::7:83693572-83695573(+)
Zm00001d023617::10:12277611-12279612(-)
Zm00001d046306::9:79737158-79739159(-)
Zm00001d042140::3:153223234-153225235(+)
Zm00001d050808::4:123989903-123991904(-)
Zm00001d024779::10:87525564-87527565(+)
Zm00001d003638::2:51304426-51306427(-)
Zm00001d012807::5:484276-486277(-)
Zm00001d033503::1:264686956-264688957(+)
Zm00001d036422::6:87790550-87792551(+)
Zm00001d019084::7:15691907-15693908(+)
Zm00001d010950::8:134841231-134843232(-)
Zm00001d009383::8:61548199-61550200(+)
Zm00001d016615::5:170195790-170197791(+)
Zm00001d048611::4:1283983-1285984(-)
Zm00001d005155::2:161485806-161487807(+)
Zm00001d004700::2:132136656-132138657(+)
Zm00001d013812::5:21281382-21283383(+)
Zm00001d002936::2:27302352-27304353(+)
Zm00001d025165::10:107134994-107136995(+)
Zm00001d045104::9:12686472-12688473(+)
Zm00001d018336::5:218717021-218719022(-)
Zm00001d049011::4:12476162-12478163(-)
Zm00001d023741::10:18405844-18407845(-)
Zm00001d012890::5:1621683-1623684(-)
Zm00001d017057::5:184097727-184099728(+)
Zm00001d036871::6:105227058-105229059(-)
Zm00001d033230::1:255242081-255244082(+)
Zm00001d011850::8:162789480-162791481(-)
Zm00001d039065::6:169489684-169491685(+)
Zm00001d047991::9:147396234-147398235(+)
Zm00001d010274::8:106966301-106968302(-)
Zm00001d024410::10:69482148-69484149(+)
Zm00001d031375::1:187629991-187631992(+)
Zm00001d033062::1:249133618-249135619(-)
Zm00001d050089::4:65077451-65079452(+)
Zm00001d011266::8:145116429-145118430(+)
Zm00001d013778::5:19928559-19930560(+)
Zm00001d006340::2:205014187-205016188(+)
Zm00001d001798::2:1080126-1082127(+)
Zm00001d015138::5:76855823-76857824(-)
Zm00001d035563::6:33375352-33377353(+)
Zm00001d046377::9:85340481-85342482(-)
Zm00001d007285::2:226811982-226813983(+)
Zm00001d051872::4:172965748-172967749(-)
Zm00001d045422::9:21620642-21622643(+)
Zm00001d049771::4:44042907-44044908(-)
Zm00001d010036::8:96462437-96464438(-)
Zm00001d015088::5:75064204-75066205(-)
Zm00001d044089::3:218786616-218788617(+)
Zm00001d018037::5:212578740-212580741(+)
Zm00001d032728::1:236343584-236345585(-)
Zm00001d048656::4:2788736-2790737(-)
Zm00001d024615::10:80375061-80377062(+)
Zm00001d005764::2:187145973-187147974(+)
Zm00001d007228::2:225205821-225207822(+)
Zm00001d041597::3:129187384-129189385(-)
Zm00001d048369::9:155205322-155207323(-)
Zm00001d007049::2:220867198-220869199(+)
Zm00001d027728::1:12334262-12336263(+)
Zm00001d007253::2:225740090-225742091(+)
Zm00001d017647::5:202991524-202993525(-)
Zm00001d006521::2:210457796-210459797(-)
Zm00001d009950::8:91944683-91946684(+)
Zm00001d050163::4:69982292-69984293(-)
Zm00001d048726::4:4310987-4312988(+)
Zm00001d022260::7:173858273-173860274(-)
Zm00001d018973::7:11249381-11251382(-)
Zm00001d038361::6:155382308-155384309(-)
Zm00001d013766::5:19722826-19724827(-)
Zm00001d035211::6:10032211-10034212(-)
Zm00001d015429::5:89663224-89665225(+)
Zm00001d038506::6:158829085-158831086(-)
Zm00001d025504::10:120751171-120753172(+)
Zm00001d052717::4:198576249-198578250(-)
Zm00001d051898::4:173924345-173926346(+)
Zm00001d019854::7:70487213-70489214(+)
Zm00001d011923::8:164684358-164686359(-)
Zm00001d020280::7:103981552-103983553(-)
Zm00001d034424::1:292630828-292632829(-)
Zm00001d015990::5:137504723-137506724(+)
Zm00001d019266::7:24822099-24824100(-)
Zm00001d035212::6:10034179-10036180(+)
Zm00001d006001::2:195050724-195052725(-)
Zm00001d050166::4:70206242-70208243(+)
Zm00001d037264::6:118535884-118537885(+)
Zm00001d006027::2:195570493-195572494(-)
Zm00001d031457::1:190909167-190911168(+)
Zm00001d023279::10:2031413-2033414(+)
Zm00001d039650::3:10538092-10540093(+)
Zm00001d029136::1:60092927-60094928(-)
Zm00001d012089::8:168029904-168031905(-)
Zm00001d052945::4:205814102-205816103(+)
Zm00001d014839::5:64993465-64995466(+)
Zm00001d040450::3:43935257-43937258(-)
Zm00001d032253::1:219088496-219090497(+)
Zm00001d049125::4:16815121-16817122(+)
Zm00001d038678::6:162430806-162432807(+)
Zm00001d050484::4:92590960-92592961(+)
Zm00001d047022::9:115600569-115602570(+)
Zm00001d006136::2:199541491-199543492(-)
Zm00001d046476::9:91655306-91657307(+)
Zm00001d032181::1:216007935-216009936(+)
Zm00001d048908::4:7752947-7754948(-)
Zm00001d015934::5:132638943-132640944(-)
Zm00001d019577::7:44054408-44056409(-)
Zm00001d002462::2:13292435-13294436(+)
Zm00001d041781::3:137908417-137910418(-)
Zm00001d046929::9:111337568-111339569(+)
Zm00001d039383::3:3075921-3077922(+)
Zm00001d034578::1:296913451-296915452(+)
Zm00001d004414::2:110344500-110346501(-)
Zm00001d019045::7:14091700-14093701(+)
Zm00001d052691::4:197464474-197466475(+)
Zm00001d007820::2:240280716-240282717(+)
Zm00001d048433::9:156283178-156285179(+)
Zm00001d022581::7:180313344-180315345(+)
Zm00001d040125::3:28532786-28534787(+)
Zm00001d014626::5:56460203-56462204(-)
Zm00001d049324::4:26331254-26333255(+)
Zm00001d001824::2:1525902-1527903(+)
Zm00001d045324::9:18957323-18959324(-)
Zm00001d037916::6:141929514-141931515(+)
Zm00001d035065::6:3652499-3654500(-)
Zm00001d003368::2:41703847-41705848(-)
Zm00001d016488::5:164518538-164520539(-)
Zm00001d014394::5:44451217-44453218(-)
Zm00001d007229::2:225213406-225215407(-)
Zm00001d044057::3:218074224-218076225(-)
Zm00001d033419::1:262563734-262565735(+)
Zm00001d011297::8:146092391-146094392(+)
Zm00001d048540::9:158110994-158112995(+)
Zm00001d049956::4:55419134-55421135(+)
Zm00001d005095::2:158035111-158037112(+)
Zm00001d021623::7:158299654-158301655(+)
Zm00001d040312::3:37527092-37529093(-)
Zm00001d048210::9:152565357-152567358(+)
Zm00001d003884::2:65023675-65025676(-)
Zm00001d041272::3:109596237-109598238(-)
Zm00001d002435::2:12595386-12597387(+)
Zm00001d013390::5:10263712-10265713(-)
Zm00001d049141::4:17573902-17575903(+)
Zm00001d003807::2:60107760-60109761(-)
Zm00001d013389::5:10252145-10254146(+)
Zm00001d039731::3:13170351-13172352(-)
Zm00001d039221::6:173158716-173160717(+)
Zm00001d010995::8:136173978-136175979(+)
Zm00001d032957::1:244727136-244729137(-)
Zm00001d042475::3:168878249-168880250(-)
Zm00001d021302::7:148329265-148331266(-)
Zm00001d053423::4:230877704-230879705(-)
Zm00001d002326::2:10334933-10336934(-)
Zm00001d043107::3:189324759-189326760(-)
Zm00001d025437::10:118679856-118681857(+)
Zm00001d032225::1:217884046-217886047(-)
Zm00001d041864::3:141463071-141465072(-)
Zm00001d045599::9:28080827-28082828(+)
Zm00001d007792::2:239795925-239797926(-)
Zm00001d017449::5:196105888-196107889(-)
Zm00001d019796::7:62246674-62248675(-)
Zm00001d030468::1:134965094-134967095(-)
Zm00001d029896::1:92895528-92897529(+)
Zm00001d053395::4:229174008-229176009(-)
Zm00001d034120::1:284493604-284495605(-)
Zm00001d012652::8:177981884-177983885(+)
Zm00001d048003::9:147679949-147681950(+)
Zm00001d027925::1:17808142-17810143(-)
Zm00001d033529::1:265806066-265808067(-)
Zm00001d014817::5:64427552-64429553(-)
Zm00001d045877::9:45288637-45290638(+)
Zm00001d049046::4:13839486-13841487(+)
Zm00001d047964::9:146536558-146538559(+)
Zm00001d051231::4:149356024-149358025(-)
Zm00001d034023::1:281356464-281358465(-)
Zm00001d010108::8:99367048-99369049(-)
Zm00001d041767::3:136603355-136605356(-)
Zm00001d028160::1:24593211-24595212(-)
Zm00001d015462::5:91661069-91663070(+)
Zm00001d030774::1:159111113-159113114(+)
Zm00001d032922::1:243204364-243206365(-)
Zm00001d019914::7:75378356-75380357(+)
Zm00001d014616::5:55834206-55836207(+)
Zm00001d027386::1:4125890-4127891(-)
Zm00001d013031::5:3487431-3489432(-)
Zm00001d009981::8:93298779-93300780(+)
Zm00001d028355::1:31806246-31808247(-)
Zm00001d013196::5:6194441-6196442(-)
Zm00001d019592::7:45127733-45129734(+)
Zm00001d020014::7:85626989-85628990(-)
Zm00001d021787::7:162990892-162992893(+)
Zm00001d034066::1:283053193-283055194(+)
Zm00001d039919::3:19358905-19360906(-)
Zm00001d052408::4:189243474-189245475(-)
Zm00001d046383::9:86014672-86016673(-)
Zm00001d004560::2:118136348-118138349(+)
Zm00001d042123::3:151902139-151904140(-)
Zm00001d050442::4:88605944-88607945(+)
Zm00001d049049::4:13892327-13894328(-)
Zm00001d025055::10:101884222-101886223(+)
Zm00001d034160::1:285333677-285335678(+)
Zm00001d047122::9:119276911-119278912(+)
Zm00001d037984::6:144379741-144381742(+)
Zm00001d045645::9:30793825-30795826(+)
Zm00001d037124::6:113252570-113254571(+)
Zm00001d047433::9:129860471-129862472(+)
Zm00001d023636::10:13164585-13166586(-)
Zm00001d009598::8:72401693-72403694(-)
Zm00001d011588::8:155127052-155129053(+)
Zm00001d038197::6:151282965-151284966(-)
Zm00001d028368::1:32323267-32325268(+)
Zm00001d042306::3:160114593-160116594(+)
Zm00001d024338::10:65516889-65518890(+)
Zm00001d028530::1:38319114-38321115(+)
Zm00001d013527::5:13632960-13634961(-)
Zm00001d005675::2:183068167-183070168(-)
Zm00001d032042::1:210343232-210345233(+)
Zm00001d049580::4:36015288-36017289(+)
Zm00001d014998::5:71508938-71510939(-)
Zm00001d015221::5:80019238-80021239(-)
Zm00001d012746::8:179618669-179620670(+)
Zm00001d026575::10:148248157-148250158(+)
Zm00001d029377::1:68223110-68225111(+)
Zm00001d045027::9:10606320-10608321(+)
Zm00001d024268::10:60224678-60226679(+)
Zm00001d006299::2:204052540-204054541(-)
Zm00001d029099::1:58012290-58014291(-)
Zm00001d011111::8:139302007-139304008(+)
Zm00001d049077::4:14985677-14987678(+)
Zm00001d043479::3:201469282-201471283(-)
Zm00001d013300::5:8018014-8020015(-)
Zm00001d048723::4:4217628-4219629(+)
Zm00001d002148::2:6812815-6814816(+)
Zm00001d014601::5:54850920-54852921(-)
Zm00001d039326::3:1952523-1954524(-)
Zm00001d042940::3:184601848-184603849(-)
Zm00001d021292::7:148081176-148083177(-)
Zm00001d036480::6:89892406-89894407(+)
Zm00001d050754::4:121059422-121061423(+)
Zm00001d018428::5:220583063-220585064(-)
Zm00001d039904::3:18860312-18862313(+)
Zm00001d021375::7:150240072-150242073(+)
Zm00001d050440::4:88243190-88245191(-)
Zm00001d028711::1:43910756-43912757(-)
Zm00001d034161::1:285415946-285417947(+)
Zm00001d051156::4:146399755-146401756(+)
Zm00001d015783::5:119207143-119209144(+)
Zm00001d037433::6:125275978-125277979(+)
Zm00001d046882::9:108779659-108781660(+)
Zm00001d016737::5:174725607-174727608(+)
Zm00001d018608::7:744303-746304(+)
Zm00001d013249::5:7105640-7107641(+)
Zm00001d047003::9:114946665-114948666(-)
Zm00001d032727::1:236337287-236339288(-)
Zm00001d047977::9:146884085-146886086(-)
Zm00001d032935::1:243994153-243996154(+)
Zm00001d009465::8:65744728-65746729(+)
Zm00001d049134::4:17163216-17165217(+)
Zm00001d005305::2:168859425-168861426(+)
Zm00001d021178::7:145095941-145097942(+)
Zm00001d011833::8:162296760-162298761(-)
Zm00001d031171::1:180494742-180496743(-)
Zm00001d013967::5:26620713-26622714(-)
Zm00001d042652::3:175436358-175438359(+)
Zm00001d011945::8:164898369-164900370(-)
Zm00001d026335::10:143750217-143752218(-)
Zm00001d011831::8:162259857-162261858(-)
Zm00001d033969::1:279883037-279885038(-)
Zm00001d031062::1:175257165-175259166(+)
Zm00001d012238::8:170743899-170745900(-)
Zm00001d011365::8:148695280-148697281(+)
Zm00001d006491::2:209794026-209796027(+)
Zm00001d037719::6:135117186-135119187(+)
Zm00001d005843::2:190603883-190605884(+)
Zm00001d022462::7:178150366-178152367(-)
Zm00001d015008::5:72039408-72041409(-)
Zm00001d045352::9:19294922-19296923(-)
Zm00001d039539::3:7539181-7541182(-)
Zm00001d013920::5:24853439-24855440(-)
Zm00001d031178::1:181308678-181310679(+)
Zm00001d029512::1:73970068-73972069(+)
Zm00001d038348::6:154957244-154959245(-)
Zm00001d004080::2:80810222-80812223(-)
Zm00001d044090::3:218829219-218831220(-)
Zm00001d002639::2:17681539-17683540(+)
Zm00001d038006::6:144965397-144967398(-)
Zm00001d028596::1:40238530-40240531(+)
Zm00001d052685::4:197409340-197411341(-)
Zm00001d047612::9:137008283-137010284(-)
Zm00001d022201::7:172716829-172718830(-)
Zm00001d021673::7:159703945-159705946(-)
Zm00001d023906::10:27464825-27466826(-)
Zm00001d016762::5:175216761-175218762(-)
Zm00001d004605::2:121421402-121423403(+)
Zm00001d045692::9:33549540-33551541(+)
Zm00001d033297::1:258048135-258050136(-)
Zm00001d027322::1:2893274-2895275(+)
Zm00001d018498::5:221852450-221854451(-)
Zm00001d030757::1:158369828-158371829(-)
Zm00001d044850::9:5090519-5092520(-)
Zm00001d020158::7:96377434-96379435(-)
Zm00001d038511::6:158956255-158958256(+)
Zm00001d018642::7:1469899-1471900(-)
Zm00001d019207::7:21926232-21928233(+)
Zm00001d010241::8:105684100-105686101(+)
Zm00001d025575::10:122832826-122834827(-)
Zm00001d013530::5:13670414-13672415(-)
Zm00001d019912::7:75332233-75334234(+)
Zm00001d042492::3:169432434-169434435(+)
Zm00001d011179::8:142098200-142100201(+)
Zm00001d036090::6:71682051-71684052(+)
Zm00001d036107::6:72484116-72486117(+)
Zm00001d046182::9:70091550-70093551(-)
Zm00001d040423::3:42818743-42820744(-)
Zm00001d049614::4:37641578-37643579(-)
Zm00001d037547::6:128951005-128953006(+)
Zm00001d031808::1:202462655-202464656(+)
Zm00001d035046::6:3078301-3080302(-)
Zm00001d014150::5:34244482-34246483(-)
Zm00001d034926::1:305710788-305712789(-)
Zm00001d037626::6:132300856-132302857(+)
Zm00001d048705::4:3670826-3672827(+)
Zm00001d053846::4:242172086-242174087(-)
Zm00001d048355::9:154877969-154879970(-)
Zm00001d025484::10:120228748-120230749(-)
Zm00001d025873::10:132236990-132238991(+)
Zm00001d045745::9:36429888-36431889(+)
Zm00001d020618::7:125225655-125227656(-)
Zm00001d020606::7:124627961-124629962(-)
Zm00001d023915::10:28084481-28086482(-)
Zm00001d010287::8:107617446-107619447(+)
Zm00001d009765::8:80240110-80242111(-)
Zm00001d039385::3:3107152-3109153(-)
Zm00001d051790::4:169877570-169879571(-)
Zm00001d025836::10:131417118-131419119(-)
Zm00001d028568::1:39392497-39394498(+)
Zm00001d025983::10:135295416-135297417(-)
Zm00001d031005::1:172963646-172965647(-)
Zm00001d042229::3:156901708-156903709(+)
Zm00001d038646::6:161647456-161649457(-)
Zm00001d051674::4:166306001-166308002(-)
Zm00001d002888::2:25867411-25869412(+)
Zm00001d027982::1:19311446-19313447(+)
Zm00001d021263::7:147161958-147163959(+)
Zm00001d022535::7:179632312-179634313(-)
Zm00001d017932::5:210272258-210274259(+)
Zm00001d045946::9:48774594-48776595(-)
Zm00001d028378::1:32646721-32648722(-)
Zm00001d013168::5:5757033-5759034(+)
Zm00001d022159::7:171434434-171436435(+)
Zm00001d026654::10:149492354-149494355(+)
Zm00001d021582::7:156881115-156883116(-)
Zm00001d044691::3:234993319-234995320(-)
Zm00001d035947::6:61615989-61617990(+)
Zm00001d010586::8:121034462-121036463(-)
Zm00001d042017::3:147533357-147535358(-)
Zm00001d015121::5:76469426-76471427(+)
Zm00001d008627::8:15204750-15206751(-)
Zm00001d025663::10:125369122-125371123(-)
Zm00001d032961::1:244857294-244859295(+)
Zm00001d015435::5:90074240-90076241(-)
Zm00001d037174::6:114787016-114789017(-)
Zm00001d031209::1:182291606-182293607(+)
Zm00001d035777::6:48101341-48103342(-)
Zm00001d038672::6:162347897-162349898(+)
Zm00001d012398::8:173586676-173588677(-)
Zm00001d024995::10:98279660-98281661(-)
Zm00001d028399::1:33546070-33548071(-)
Zm00001d019889::7:73324443-73326444(+)
Zm00001d011994::8:166062977-166064978(+)
Zm00001d040691::3:58478595-58480596(+)
Zm00001d051823::4:171066313-171068314(+)
Zm00001d046120::9:64628730-64630731(+)
Zm00001d021528::7:155173714-155175715(+)
Zm00001d006209::2:201897458-201899459(-)
Zm00001d015289::5:82828397-82830398(+)
Zm00001d047489::9:132230150-132232151(+)
Zm00001d004768::2:137852054-137854055(+)
Zm00001d045297::9:18167053-18169054(+)
Zm00001d007709::2:237907935-237909936(-)
Zm00001d039634::3:9744155-9746156(+)
Zm00001d013555::5:14175777-14177778(-)
Zm00001d040807::3:67157262-67159263(-)
Zm00001d037744::6:136154704-136156705(+)
Zm00001d031946::1:207699652-207701653(+)
Zm00001d053079::4:212660701-212662702(-)
Zm00001d028354::1:31749725-31751726(-)
Zm00001d004138::2:85737185-85739186(-)
Zm00001d046230::9:73360016-73362017(+)
Zm00001d015208::5:79388302-79390303(+)
Zm00001d017285::5:191697897-191699898(+)
Zm00001d003414::2:43706444-43708445(-)
Zm00001d010975::8:135643597-135645598(-)
Zm00001d030871::1:164373189-164375190(-)
Zm00001d012154::8:169025571-169027572(-)
Zm00001d013924::5:24953709-24955710(-)
Zm00001d036788::6:100893119-100895120(-)
Zm00001d038539::6:159597730-159599731(-)
Zm00001d027492::1:6529076-6531077(-)
Zm00001d012418::8:174170762-174172763(-)
Zm00001d006896::2:218755770-218757771(+)
Zm00001d038491::6:158529253-158531254(+)
Zm00001d013612::5:15367721-15369722(-)
Zm00001d015410::5:89048093-89050094(+)
Zm00001d048896::4:7262841-7264842(-)
Zm00001d006414::2:207260082-207262083(+)
Zm00001d046824::9:107367356-107369357(+)
Zm00001d047713::9:139757918-139759919(-)
Zm00001d016308::5:156572116-156574117(-)
Zm00001d042469::3:168650533-168652534(-)
Zm00001d003773::2:58378159-58380160(-)
Zm00001d043095::3:189144066-189146067(-)
Zm00001d049390::4:28769446-28771447(-)
Zm00001d007857::2:241016614-241018615(-)
Zm00001d034250::1:287915129-287917130(+)
Zm00001d032057::1:211040485-211042486(+)
Zm00001d034600::1:297591731-297593732(+)
Zm00001d028894::1:49986303-49988304(+)
Zm00001d008211::8:1300167-1302168(-)
Zm00001d002891::2:25949046-25951047(-)
Zm00001d050475::4:91281551-91283552(-)
Zm00001d007319::2:228320941-228322942(+)
Zm00001d005347::2:170391083-170393084(-)
Zm00001d047823::9:142605708-142607709(-)
Zm00001d020536::7:121380861-121382862(+)
Zm00001d006885::2:218543206-218545207(-)
Zm00001d028698::1:43446280-43448281(-)
Zm00001d021208::7:146038806-146040807(-)
Zm00001d005365::2:171080978-171082979(+)
Zm00001d026285::10:142832762-142834763(-)
Zm00001d050923::4:131658839-131660840(-)
Zm00001d045962::9:50242270-50244271(+)
Zm00001d014109::5:32811190-32813191(-)
Zm00001d020686::7:128316191-128318192(-)
Zm00001d029868::1:91134232-91136233(+)
Zm00001d037304::6:120126978-120128979(-)
Zm00001d047687::9:139352121-139354122(+)
Zm00001d005442::2:174335642-174337643(+)
Zm00001d032508::1:228919377-228921378(-)
Zm00001d048798::4:5679194-5681195(-)
Zm00001d050300::4:79807821-79809822(-)
Zm00001d045635::9:30189471-30191472(+)
Zm00001d024594::10:79725496-79727497(+)
Zm00001d017039::5:183362185-183364186(+)
Zm00001d025669::10:125761107-125763108(-)
Zm00001d009176::8:41015792-41017793(-)
Zm00001d051149::4:145960155-145962156(-)
Zm00001d005756::2:186574171-186576172(+)
Zm00001d038929::6:167168067-167170068(-)
Zm00001d031759::1:200942699-200944700(+)
Zm00001d004497::2:115227569-115229570(-)
Zm00001d032523::1:229374003-229376004(-)
Zm00001d039013::6:168704547-168706548(+)
Zm00001d022468::7:178221879-178223880(+)
Zm00001d011562::8:154554680-154556681(-)
Zm00001d039708::3:12742618-12744619(-)
Zm00001d005085::2:157724535-157726536(+)
Zm00001d053154::4:216610759-216612760(+)
Zm00001d002075::2:5459457-5461458(-)
Zm00001d038885::6:166382879-166384880(-)
Zm00001d033292::1:257771868-257773869(-)
Zm00001d026369::10:144442746-144444747(+)
Zm00001d015613::5:101137583-101139584(+)
Zm00001d016059::5:141989786-141991787(-)
Zm00001d014928::5:68766153-68768154(+)
Zm00001d052306::4:186582717-186584718(+)
Zm00001d044672::3:234544396-234546397(+)
Zm00001d031463::1:191084126-191086127(-)
Zm00001d039631::3:9565825-9567826(+)
Zm00001d003476::2:45416819-45418820(+)
Zm00001d014587::5:54422531-54424532(+)
Zm00001d020362::7:109295483-109297484(-)
Zm00001d025765::10:128936305-128938306(-)
Zm00001d013392::5:10305095-10307096(-)
Zm00001d028040::1:21296482-21298483(-)
Zm00001d050411::4:86645579-86647580(-)
Zm00001d020175::7:97540384-97542385(+)
Zm00001d015430::5:89676760-89678761(-)
Zm00001d031059::1:175161757-175163758(-)
Zm00001d032183::1:216041985-216043986(-)
Zm00001d026004::10:135830919-135832920(+)
Zm00001d031996::1:209095510-209097511(-)
Zm00001d011606::8:155788035-155790036(+)
Zm00001d049160::4:18464780-18466781(+)
Zm00001d006320::2:204490570-204492571(-)
Zm00001d045968::9:50711028-50713029(+)
Zm00001d019212::7:22083928-22085929(-)
Zm00001d007592::2:235871290-235873291(-)
Zm00001d013729::5:18766605-18768606(-)
Zm00001d033375::1:261031210-261033211(-)
Zm00001d005264::2:166201412-166203413(+)
Zm00001d003452::2:44829607-44831608(+)
Zm00001d038988::6:168295201-168297202(+)
Zm00001d020538::7:121469884-121471885(+)
Zm00001d029860::1:90869364-90871365(-)
Zm00001d004835::2:142240519-142242520(+)
Zm00001d046262::9:77159233-77161234(-)
Zm00001d009488::8:67046425-67048426(-)
Zm00001d032981::1:245740134-245742135(-)
Zm00001d003108::2:32469600-32471601(-)
Zm00001d048440::9:156465386-156467387(-)
Zm00001d031671::1:198156445-198158446(+)
Zm00001d019247::7:23763337-23765338(+)
Zm00001d037057::6:110843620-110845621(+)
Zm00001d013012::5:3195851-3197852(+)
Zm00001d043538::3:203301459-203303460(+)
Zm00001d041165::3:101288026-101290027(+)
Zm00001d021015::7:140478441-140480442(+)
Zm00001d049525::4:33184909-33186910(+)
Zm00001d032804::1:238798881-238800882(+)
Zm00001d043185::3:190864998-190866999(+)
Zm00001d031078::1:176199220-176201221(+)
Zm00001d011223::8:143494823-143496824(+)
Zm00001d045359::9:19531288-19533289(+)
Zm00001d040590::3:51910705-51912706(-)
Zm00001d043726::3:208450184-208452185(-)
Zm00001d025821::10:130677808-130679809(-)
Zm00001d037007::6:108852947-108854948(+)
Zm00001d050936::4:132622865-132624866(+)
Zm00001d011392::8:149386113-149388114(+)
Zm00001d019299::7:26629740-26631741(-)
Zm00001d022050::7:169038848-169040849(+)
Zm00001d051666::4:166121398-166123399(-)
Zm00001d006512::2:210283462-210285463(+)
Zm00001d024014::10:36970940-36972941(+)
Zm00001d015629::5:102082334-102084335(+)
Zm00001d029074::1:57249314-57251315(+)
Zm00001d045529::9:25598869-25600870(+)
Zm00001d012636::8:177552774-177554775(-)
Zm00001d024003::10:35841271-35843272(+)
Zm00001d022518::7:179278893-179280894(+)
Zm00001d050993::4:135915081-135917082(-)
Zm00001d029478::1:72426729-72428730(-)
Zm00001d009410::8:63366303-63368304(+)
Zm00001d050675::4:115075978-115077979(+)
Zm00001d030713::1:155203421-155205422(-)
Zm00001d006059::2:196802227-196804228(-)
Zm00001d007567::2:235019174-235021175(-)
Zm00001d047187::9:121322729-121324730(-)
Zm00001d029651::1:81337096-81339097(+)
Zm00001d005713::2:184329034-184331035(+)
Zm00001d033867::1:276777882-276779883(-)
Zm00001d047194::9:121580787-121582788(-)
Zm00001d028595::1:40236727-40238728(+)
Zm00001d032025::1:209768124-209770125(-)
Zm00001d039167::6:171657999-171660000(+)
Zm00001d009686::8:75879662-75881663(-)
Zm00001d017897::5:209718421-209720422(+)
Zm00001d009840::8:84650234-84652235(+)
Zm00001d023561::10:10264452-10266453(-)
Zm00001d031211::1:182339720-182341721(-)
Zm00001d015599::5:100239386-100241387(+)
Zm00001d008386::8:6903928-6905929(+)
Zm00001d052239::4:184362368-184364369(+)
Zm00001d043743::3:208866985-208868986(-)
Zm00001d029932::1:94939435-94941436(+)
Zm00001d008766::8:19533582-19535583(+)
Zm00001d006670::2:213907667-213909668(-)
Zm00001d002139::2:6548505-6550506(+)
Zm00001d042638::3:174856263-174858264(+)
Zm00001d048789::4:5573617-5575618(+)
Zm00001d038452::6:157514116-157516117(+)
Zm00001d026166::10:140256034-140258035(-)
Zm00001d021590::7:157355957-157357958(+)
Zm00001d031898::1:205923712-205925713(+)
Zm00001d012061::8:167514201-167516202(+)
Zm00001d016674::5:172183263-172185264(-)
Zm00001d017360::5:193615222-193617223(+)
Zm00001d003539::2:47407682-47409683(+)
Zm00001d030053::1:102357850-102359851(+)
Zm00001d005573::2:178932919-178934920(-)
Zm00001d016934::5:180381446-180383447(+)
Zm00001d012763::8:180257796-180259797(-)
Zm00001d039089::6:169786866-169788867(-)
Zm00001d023868::10:25599734-25601735(-)
Zm00001d006581::2:211472861-211474862(-)
Zm00001d039337::3:2047329-2049330(+)
Zm00001d049348::4:27373988-27375989(-)
Zm00001d003839::2:61793977-61795978(+)
Zm00001d040377::3:40777437-40779438(-)
Zm00001d020826::7:133996191-133998192(+)
Zm00001d014065::5:31259223-31261224(-)
Zm00001d030866::1:164108194-164110195(-)
Zm00001d047635::9:137670491-137672492(-)
Zm00001d043060::3:187830022-187832023(-)
Zm00001d031236::1:183188938-183190939(+)
Zm00001d043117::3:189691630-189693631(+)
Zm00001d027277::1:1235834-1237835(-)
Zm00001d053265::4:223200974-223202975(-)
Zm00001d010579::8:120810943-120812944(-)
Zm00001d052721::4:198785690-198787691(+)
Zm00001d030678::1:152668868-152670869(-)
Zm00001d006582::2:211515636-211517637(-)
Zm00001d010494::8:117946380-117948381(-)
Zm00001d037803::6:138215328-138217329(-)
Zm00001d031853::1:204143638-204145639(+)
Zm00001d037211::6:115979576-115981577(+)
Zm00001d048695::4:3428345-3430346(+)
Zm00001d011231::8:143883869-143885870(+)
Zm00001d033951::1:279387830-279389831(-)
Zm00001d014650::5:57315386-57317387(-)
Zm00001d005163::2:161911611-161913612(+)
Zm00001d012317::8:172338287-172340288(-)
Zm00001d034606::1:297651837-297653838(+)
Zm00001d017392::5:194384933-194386934(-)
Zm00001d010924::8:133675381-133677382(-)
Zm00001d036240::6:78615138-78617139(+)
Zm00001d022134::7:170975933-170977934(-)
Zm00001d003193::2:35242116-35244117(+)
Zm00001d018901::7:8754586-8756587(+)
Zm00001d042120::3:151577756-151579757(+)
Zm00001d017270::5:191242183-191244184(+)
Zm00001d028558::1:39097729-39099730(+)
Zm00001d051265::4:151153885-151155886(-)
Zm00001d029260::1:63986893-63988894(-)
Zm00001d007772::2:239361724-239363725(+)
Zm00001d013903::5:24298298-24300299(-)
Zm00001d042072::3:149679799-149681800(-)
Zm00001d050219::4:74333581-74335582(+)
Zm00001d049023::4:12938457-12940458(+)
Zm00001d039004::6:168634736-168636737(+)
Zm00001d045953::9:49426901-49428902(-)
Zm00001d051685::4:166705336-166707337(+)
Zm00001d036834::6:103293394-103295395(-)
Zm00001d034724::1:300789230-300791231(-)
Zm00001d050873::4:127917851-127919852(-)
Zm00001d027293::1:2033653-2035654(-)
Zm00001d028676::1:42756319-42758320(+)
Zm00001d053554::4:233851400-233853401(+)
Zm00001d052308::4:186708417-186710418(+)
Zm00001d046518::9:93444370-93446371(-)
Zm00001d014920::5:68370721-68372722(-)
Zm00001d044555::3:231672435-231674436(+)
Zm00001d007286::2:226834031-226836032(+)
Zm00001d015730::5:114128348-114130349(-)
Zm00001d033853::1:275851495-275853496(+)
Zm00001d020307::7:105077118-105079119(+)
Zm00001d021979::7:167508425-167510426(+)
Zm00001d002439::2:12649896-12651897(-)
Zm00001d012144::8:168866631-168868632(-)
Zm00001d051529::4:161598437-161600438(-)
Zm00001d034196::1:286310391-286312392(-)
Zm00001d040371::3:40531377-40533378(+)
Zm00001d029627::1:80559486-80561487(-)
Zm00001d006467::2:209135444-209137445(-)
Zm00001d027479::1:6250855-6252856(-)
Zm00001d033283::1:257399111-257401112(+)
Zm00001d037562::6:129547829-129549830(-)
Zm00001d013383::5:10159761-10161762(-)
Zm00001d022231::7:173286506-173288507(-)
Zm00001d018180::5:215914404-215916405(+)
Zm00001d026273::10:142621886-142623887(-)
Zm00001d047223::9:122807161-122809162(-)
Zm00001d040061::3:25513271-25515272(+)
Zm00001d023479::10:6922946-6924947(+)
Zm00001d023808::10:22674836-22676837(-)
Zm00001d036929::6:106702540-106704541(+)
Zm00001d026568::10:148193614-148195615(-)
Zm00001d048299::9:154133632-154135633(-)
Zm00001d023797::10:21894715-21896716(+)
Zm00001d053450::4:232065798-232067799(+)
Zm00001d041405::3:117299407-117301408(-)
Zm00001d018902::7:8762349-8764350(-)
Zm00001d003259::2:38121302-38123303(-)
Zm00001d005200::2:163302109-163304110(+)
Zm00001d020170::7:97036825-97038826(+)
Zm00001d002819::2:23556615-23558616(+)
Zm00001d050338::4:82044185-82046186(-)
Zm00001d035128::6:6324439-6326440(-)
Zm00001d010687::8:124483435-124485436(-)
Zm00001d018768::7:4700671-4702672(-)
Zm00001d007907::2:242235769-242237770(+)
Zm00001d004822::2:141289451-141291452(-)
Zm00001d040985::3:88158169-88160170(-)
Zm00001d027472::1:6161109-6163110(-)
Zm00001d011602::8:155603753-155605754(+)
Zm00001d017869::5:209155403-209157404(+)
Zm00001d040795::3:66308642-66310643(-)
Zm00001d012440::8:174530137-174532138(+)
Zm00001d028603::1:40515514-40517515(-)
Zm00001d038275::6:153046912-153048913(+)
Zm00001d020775::7:132103787-132105788(-)
Zm00001d018118::5:214687032-214689033(-)
Zm00001d004495::2:115166480-115168481(+)
Zm00001d043465::3:200802499-200804500(+)
Zm00001d033066::1:249341744-249343745(-)
Zm00001d025103::10:104223889-104225890(-)
Zm00001d021338::7:149246567-149248568(+)
Zm00001d014399::5:44468685-44470686(+)
Zm00001d012354::8:172927816-172929817(-)
Zm00001d043101::3:189201101-189203102(+)
Zm00001d024894::10:93454227-93456228(+)
Zm00001d028612::1:40779977-40781978(+)
Zm00001d033859::1:276080741-276082742(-)
Zm00001d030874::1:164820261-164822262(+)
Zm00001d017927::5:210211564-210213565(-)
Zm00001d029934::1:95218620-95220621(+)
Zm00001d035076::6:3926743-3928744(+)
Zm00001d008788::8:20194583-20196584(+)
Zm00001d011250::8:144598204-144600205(+)
Zm00001d021903::7:165714905-165716906(+)
Zm00001d020684::7:128254651-128256652(+)
Zm00001d011927::8:164783765-164785766(+)
Zm00001d046693::9:102718257-102720258(-)
Zm00001d009870::8:86255635-86257636(+)
Zm00001d040702::3:59063081-59065082(+)
Zm00001d021371::7:150148939-150150940(-)
Zm00001d021514::7:154729253-154731254(+)
Zm00001d021367::7:150064171-150066172(-)
Zm00001d030086::1:104417481-104419482(-)
Zm00001d007821::2:240310225-240312226(+)
Zm00001d004948::2:150117647-150119648(+)
Zm00001d026353::10:144155980-144157981(-)
Zm00001d037714::6:134990607-134992608(+)
Zm00001d049986::4:57080034-57082035(+)
Zm00001d020726::7:130299853-130301854(-)
Zm00001d029130::1:59444516-59446517(-)
Zm00001d020614::7:125135326-125137327(-)
Zm00001d025709::10:126928257-126930258(-)
Zm00001d040234::3:33197894-33199895(-)
Zm00001d017281::5:191607522-191609523(+)
Zm00001d045680::9:32982256-32984257(-)
Zm00001d050893::4:128776955-128778956(+)
Zm00001d003605::2:49735112-49737113(+)
Zm00001d028443::1:35135499-35137500(-)
Zm00001d037233::6:117047605-117049606(+)
Zm00001d029606::1:78908285-78910286(+)
Zm00001d036773::6:100237953-100239954(-)
Zm00001d022487::7:178591199-178593200(+)
Zm00001d051913::4:174493474-174495475(+)
Zm00001d005004::2:153293594-153295595(+)
Zm00001d036846::6:103647744-103649745(+)
Zm00001d003320::2:40124865-40126866(+)
Zm00001d031070::1:175967709-175969710(-)
Zm00001d053873::4:242642385-242644386(+)
Zm00001d002325::2:10324429-10326430(-)
Zm00001d039866::3:17166876-17168877(+)
Zm00001d052270::4:185407043-185409044(-)
Zm00001d044059::3:218079180-218081181(-)
Zm00001d022584::7:180335686-180337687(+)
Zm00001d021453::7:152603583-152605584(+)
Zm00001d045481::9:23994622-23996623(-)
Zm00001d053127::4:214700594-214702595(+)
Zm00001d012928::5:2161232-2163233(+)
Zm00001d045533::9:25737812-25739813(+)
Zm00001d007620::2:236358137-236360138(+)
Zm00001d018751::7:4196885-4198886(-)
Zm00001d030916::1:167093458-167095459(-)
Zm00001d025645::10:124865268-124867269(+)
Zm00001d011614::8:155949382-155951383(+)
Zm00001d010431::8:114841550-114843551(-)
Zm00001d052378::4:188628504-188630505(-)
Zm00001d016049::5:141511342-141513343(+)
Zm00001d045231::9:16726710-16728711(+)
Zm00001d014294::5:39815669-39817670(-)
Zm00001d019538::7:41119352-41121353(-)
Zm00001d016941::5:180621116-180623117(+)
Zm00001d012708::8:179041584-179043585(+)
Zm00001d035451::6:26384657-26386658(+)
Zm00001d012112::8:168389150-168391151(+)
Zm00001d027468::1:5942254-5944255(+)
Zm00001d046912::9:110200668-110202669(+)
Zm00001d002164::2:7000697-7002698(+)
Zm00001d033214::1:254398541-254400542(+)
Zm00001d051291::4:152000026-152002027(-)
Zm00001d044621::3:233488952-233490953(+)
Zm00001d026046::10:136881774-136883775(+)
Zm00001d030340::1:123432871-123434872(-)
Zm00001d016521::5:166097350-166099351(+)
Zm00001d013603::5:15172512-15174513(-)
Zm00001d029215::1:62727101-62729102(+)
Zm00001d005373::2:171275892-171277893(-)
Zm00001d045808::9:40483207-40485208(+)
Zm00001d014039::5:30291731-30293732(-)
Zm00001d026685::10:149861254-149863255(-)
Zm00001d052886::4:203406371-203408372(+)
Zm00001d039378::3:2789682-2791683(+)
Zm00001d032370::1:224162333-224164334(-)
Zm00001d043853::3:212105033-212107034(+)
Zm00001d029238::1:63323814-63325815(+)
Zm00001d047594::9:136611618-136613619(+)
Zm00001d006905::2:219136389-219138390(+)
Zm00001d044929::9:7557340-7559341(+)
Zm00001d005252::2:165863014-165865015(+)
Zm00001d042965::3:185087244-185089245(-)
Zm00001d017129::5:186413412-186415413(-)
Zm00001d042718::3:178112774-178114775(+)
Zm00001d007930::2:243176650-243178651(-)
Zm00001d023995::10:35306362-35308363(-)
Zm00001d024745::10:85908623-85910624(-)
Zm00001d009865::8:85757636-85759637(-)
Zm00001d003228::2:36829375-36831376(-)
Zm00001d019450::7:34350037-34352038(-)
Zm00001d053211::4:220337702-220339703(+)
Zm00001d036485::6:90316835-90318836(-)
Zm00001d026086::10:138089674-138091675(-)
Zm00001d038080::6:147040061-147042062(-)
Zm00001d043403::3:198910143-198912144(+)
Zm00001d013817::5:21322933-21324934(+)
Zm00001d026043::10:136826536-136828537(-)
Zm00001d003220::2:36510836-36512837(-)
Zm00001d007758::2:239010826-239012827(-)
Zm00001d046184::9:70229584-70231585(+)
Zm00001d052450::4:190308061-190310062(-)
Zm00001d018130::5:214937675-214939676(+)
Zm00001d012568::8:176779791-176781792(+)
Zm00001d042133::3:152708349-152710350(+)
Zm00001d026456::10:146120158-146122159(+)
Zm00001d030691::1:153355899-153357900(+)
Zm00001d011854::8:162925429-162927430(-)
Zm00001d010294::8:108099883-108101884(+)
Zm00001d030843::1:162768971-162770972(-)
Zm00001d047186::9:121313286-121315287(+)
Zm00001d015385::5:87653364-87655365(+)
Zm00001d038063::6:146678942-146680943(+)
Zm00001d047973::9:146755524-146757525(+)
Zm00001d037195::6:115303226-115305227(-)
Zm00001d037404::6:124629611-124631612(+)
Zm00001d003707::2:55660741-55662742(-)
Zm00001d018727::7:3153004-3155005(-)
Zm00001d040456::3:44233624-44235625(-)
Zm00001d050277::4:78269935-78271936(+)
Zm00001d032603::1:231779322-231781323(+)
Zm00001d003754::2:57608928-57610929(-)
Zm00001d021497::7:154117852-154119853(+)
Zm00001d050694::4:116193808-116195809(+)
Zm00001d030638::1:150129437-150131438(-)
Zm00001d053382::4:228568389-228570390(-)
Zm00001d006580::2:211459765-211461766(+)
Zm00001d022308::7:174903794-174905795(-)
Zm00001d039012::6:168705445-168707446(-)
Zm00001d043069::3:188282094-188284095(-)
Zm00001d042438::3:167226285-167228286(-)
Zm00001d041958::3:145659616-145661617(+)
Zm00001d025701::10:126777845-126779846(-)
Zm00001d025218::10:109659000-109661001(-)
Zm00001d048360::9:154982689-154984690(-)
Zm00001d009362::8:59516838-59518839(-)
Zm00001d019650::7:48194839-48196840(-)
Zm00001d004554::2:117607067-117609068(-)
Zm00001d013267::5:7485929-7487930(+)
Zm00001d046643::9:100133188-100135189(-)
Zm00001d022300::7:174754555-174756556(-)
Zm00001d034896::1:305006702-305008703(+)
Zm00001d004973::2:151363199-151365200(-)
Zm00001d013078::5:4417698-4419699(+)
Zm00001d045987::9:52744957-52746958(+)
Zm00001d020178::7:97699854-97701855(-)
Zm00001d051725::4:168144557-168146558(+)
Zm00001d006319::2:204451271-204453272(-)
Zm00001d052697::4:197820015-197822016(+)
Zm00001d027886::1:16730175-16732176(-)
Zm00001d046060::9:60504711-60506712(-)
Zm00001d012546::8:176439603-176441604(-)
Zm00001d021580::7:156784988-156786989(-)
Zm00001d024158::10:51132537-51134538(-)
Zm00001d045550::9:26531077-26533078(-)
Zm00001d021187::7:145304713-145306714(+)
Zm00001d026284::10:142765922-142767923(+)
Zm00001d041950::3:144976432-144978433(+)
Zm00001d050056::4:62779374-62781375(-)
Zm00001d022395::7:176679422-176681423(-)
Zm00001d008839::8:22131761-22133762(-)
Zm00001d042590::3:172914351-172916352(-)
Zm00001d026146::10:139752556-139754557(+)
Zm00001d016634::5:170832777-170834778(+)
Zm00001d048520::9:157715204-157717205(-)
Zm00001d049649::4:38704843-38706844(+)
Zm00001d023481::10:6981490-6983491(-)
Zm00001d039421::3:3863382-3865383(-)
Zm00001d010710::8:125261966-125263967(-)
Zm00001d047838::9:142890233-142892234(-)
Zm00001d042810::3:180850921-180852922(-)
Zm00001d019047::7:14101055-14103056(-)
Zm00001d029180::1:61213210-61215211(+)
Zm00001d004075::2:80529931-80531932(+)
Zm00001d033307::1:258330350-258332351(+)
Zm00001d050892::4:128770229-128772230(+)
Zm00001d006157::2:200047581-200049582(+)
Zm00001d051769::4:169019060-169021061(+)
Zm00001d036655::6:96563081-96565082(+)
Zm00001d002711::2:19963263-19965264(+)
Zm00001d033324::1:259041081-259043082(-)
Zm00001d015024::5:72676233-72678234(-)
Zm00001d018818::7:6249189-6251190(+)
Zm00001d013216::5:6642020-6644021(+)
Zm00001d038136::6:149165946-149167947(+)
Zm00001d003046::2:30281543-30283544(-)
Zm00001d036351::6:85211877-85213878(+)
Zm00001d038864::6:166061435-166063436(+)
Zm00001d017509::5:197962481-197964482(-)
Zm00001d040834::3:68849347-68851348(+)
Zm00001d010634::8:122654346-122656347(-)
Zm00001d008682::8:17117858-17119859(-)
Zm00001d047663::9:138534968-138536969(-)
Zm00001d051169::4:147008363-147010364(-)
Zm00001d028397::1:33439464-33441465(+)
Zm00001d044802::9:2789080-2791081(-)
Zm00001d013053::5:3889701-3891702(+)
Zm00001d012732::8:179487325-179489326(+)
Zm00001d036175::6:75712439-75714440(+)
Zm00001d017066::5:184307162-184309163(-)
Zm00001d039871::3:17293928-17295929(-)
Zm00001d035698::6:41676271-41678272(-)
Zm00001d043524::3:202717153-202719154(-)
Zm00001d010109::8:99423253-99425254(-)
Zm00001d024813::10:89232457-89234458(+)
Zm00001d020937::7:137156537-137158538(-)
Zm00001d009365::8:60086133-60088134(-)
Zm00001d013150::5:5447941-5449942(+)
Zm00001d018677::7:2376808-2378809(-)
Zm00001d035501::6:29607697-29609698(-)
Zm00001d010684::8:124239034-124241035(+)
Zm00001d015086::5:74955844-74957845(-)
Zm00001d010440::8:115239164-115241165(+)
Zm00001d043160::3:190372679-190374680(+)
Zm00001d009112::8:37144375-37146376(-)
Zm00001d012287::8:171912991-171914992(-)
Zm00001d021929::7:166017684-166019685(-)
Zm00001d051048::4:138682475-138684476(-)
Zm00001d012515::8:175903344-175905345(-)
Zm00001d010416::8:113886504-113888505(+)
Zm00001d036454::6:89081028-89083029(+)
Zm00001d026263::10:142345604-142347605(+)
Zm00001d029740::1:84850793-84852794(-)
Zm00001d034826::1:303107149-303109150(-)
Zm00001d013151::5:5454437-5456438(-)
Zm00001d045159::9:14628388-14630389(-)
Zm00001d039620::3:9227470-9229471(+)
Zm00001d029649::1:81320664-81322665(-)
Zm00001d044629::3:233607211-233609212(+)
Zm00001d029416::1:69617803-69619804(+)
Zm00001d053675::4:238803818-238805819(+)
Zm00001d013250::5:7115420-7117421(+)
Zm00001d002302::2:9800178-9802179(-)
Zm00001d024755::10:86463325-86465326(+)
Zm00001d016084::5:143687317-143689318(+)
Zm00001d048345::9:154812255-154814256(+)
Zm00001d012285::8:171872470-171874471(-)
Zm00001d025714::10:127165057-127167058(-)
Zm00001d047998::9:147616839-147618840(-)
Zm00001d040209::3:32075342-32077343(+)
Zm00001d030780::1:159381133-159383134(-)
Zm00001d030194::1:112585584-112587585(-)
Zm00001d042388::3:164247918-164249919(+)
Zm00001d019842::7:68562153-68564154(+)
Zm00001d006615::2:212636530-212638531(+)
Zm00001d048320::9:154479580-154481581(-)
Zm00001d025015::10:99804802-99806803(+)
Zm00001d035813::6:51710624-51712625(-)
Zm00001d048841::4:6222110-6224111(+)
Zm00001d029729::1:84331305-84333306(+)
Zm00001d020417::7:112560996-112562997(-)
Zm00001d041287::3:110463501-110465502(+)
Zm00001d017238::5:190044523-190046524(-)
Zm00001d045305::9:18545967-18547968(-)
Zm00001d039579::3:8261182-8263183(+)
Zm00001d002827::2:23947135-23949136(-)
Zm00001d048119::9:150474323-150476324(+)
Zm00001d029149::1:60529678-60531679(+)
Zm00001d039693::3:12048477-12050478(+)
Zm00001d031199::1:181909233-181911234(+)
Zm00001d053173::4:218020501-218022502(-)
Zm00001d048614::4:1309316-1311317(-)
Zm00001d043036::3:187096313-187098314(-)
Zm00001d039049::6:169244387-169246388(+)
Zm00001d016445::5:162598516-162600517(+)
Zm00001d051214::4:148917193-148919194(+)
Zm00001d033005::1:246792360-246794361(-)
Zm00001d040294::3:36198804-36200805(-)
Zm00001d021971::7:167277229-167279230(-)
Zm00001d011678::8:158331017-158333018(-)
Zm00001d019595::7:45544582-45546583(+)
Zm00001d008372::8:6686019-6688020(+)
Zm00001d018946::7:10195781-10197782(-)
Zm00001d038815::6:165178688-165180689(-)
Zm00001d026608::10:148911729-148913730(+)
Zm00001d014377::5:43564575-43566576(+)
Zm00001d049613::4:37637835-37639836(+)
Zm00001d017247::5:190236909-190238910(-)
Zm00001d047821::9:142596324-142598325(-)
Zm00001d040660::3:56947811-56949812(-)
Zm00001d029152::1:60780148-60782149(+)
Zm00001d035721::6:42945397-42947398(+)
Zm00001d031018::1:173679722-173681723(+)
Zm00001d020476::7:117753121-117755122(-)
Zm00001d015229::5:80104197-80106198(-)
Zm00001d037923::6:142035594-142037595(+)
Zm00001d024337::10:65378690-65380691(+)
Zm00001d041458::3:121465543-121467544(+)
Zm00001d053255::4:222640005-222642006(-)
Zm00001d025402::10:117253354-117255355(+)
Zm00001d010030::8:96116339-96118340(+)
Zm00001d018201::5:216453306-216455307(-)
Zm00001d002065::2:5231669-5233670(+)
Zm00001d048957::4:10672564-10674565(-)
Zm00001d007585::2:235382395-235384396(+)
Zm00001d019776::7:59513690-59515691(+)
Zm00001d028285::1:29180098-29182099(-)
Zm00001d014411::5:45062825-45064826(-)
Zm00001d032615::1:232167412-232169413(+)
Zm00001d036013::6:66083997-66085998(+)
Zm00001d046420::9:88584595-88586596(+)
Zm00001d048126::9:150504486-150506487(+)
Zm00001d009054::8:33468637-33470638(-)
Zm00001d025538::10:121717239-121719240(+)
Zm00001d011158::8:141167608-141169609(+)
Zm00001d029898::1:93132418-93134419(+)
Zm00001d047081::9:117751334-117753335(+)
Zm00001d044994::9:9500981-9502982(+)
Zm00001d005375::2:171336644-171338645(-)
Zm00001d042345::3:162346052-162348053(+)
Zm00001d022360::7:176106092-176108093(+)
Zm00001d028952::1:52680375-52682376(-)
Zm00001d023826::10:23666436-23668437(-)
Zm00001d041991::3:146850536-146852537(-)
Zm00001d042651::3:175312008-175314009(-)
Zm00001d037024::6:109436073-109438074(+)
Zm00001d018432::5:220720564-220722565(+)
Zm00001d019329::7:28120194-28122195(-)
Zm00001d017298::5:192063472-192065473(-)
Zm00001d043971::3:215387930-215389931(+)
Zm00001d036956::6:107320459-107322460(+)
Zm00001d003603::2:49590082-49592083(+)
Zm00001d031988::1:208838939-208840940(-)
Zm00001d040426::3:42868038-42870039(-)
Zm00001d040305::3:36901529-36903530(-)
Zm00001d015272::5:82357899-82359900(+)
Zm00001d042589::3:172880714-172882715(+)
Zm00001d024723::10:85132656-85134657(-)
Zm00001d035990::6:64984444-64986445(-)
Zm00001d025871::10:132192357-132194358(+)
Zm00001d037599::6:131073667-131075668(+)
Zm00001d029214::1:62515566-62517567(-)
Zm00001d043280::3:194285436-194287437(+)
Zm00001d035607::6:36446048-36448049(+)
Zm00001d031899::1:205995529-205997530(-)
Zm00001d018106::5:214441819-214443820(-)
Zm00001d047920::9:145446322-145448323(+)
Zm00001d029313::1:65608290-65610291(+)
Zm00001d009787::8:81147259-81149260(+)
Zm00001d021535::7:155277213-155279214(+)
Zm00001d024678::10:83374293-83376294(+)
Zm00001d002783::2:22578123-22580124(+)
Zm00001d040597::3:52326412-52328413(-)
Zm00001d040003::3:22542260-22544261(+)
Zm00001d023430::10:5411337-5413338(+)
Zm00001d053225::4:220839299-220841300(+)
Zm00001d010921::8:133541327-133543328(-)
Zm00001d016174::5:148433420-148435421(-)
Zm00001d046041::9:58194346-58196347(-)
Zm00001d031654::1:197508468-197510469(+)
Zm00001d001838::2:1673958-1675959(+)
Zm00001d009317::8:55160047-55162048(-)
Zm00001d006541::2:210708719-210710720(-)
Zm00001d015992::5:137822706-137824707(-)
Zm00001d053797::4:241315725-241317726(-)
Zm00001d038325::6:154464518-154466519(-)
Zm00001d009132::8:38689609-38691610(-)
Zm00001d021742::7:162004259-162006260(-)
Zm00001d041550::3:126865407-126867408(-)
Zm00001d033322::1:258953022-258955023(+)
Zm00001d011802::8:161763586-161765587(-)
Zm00001d030509::1:140363155-140365156(+)
Zm00001d014451::5:47927132-47929133(+)
Zm00001d020288::7:104315315-104317316(-)
Zm00001d022189::7:172319923-172321924(+)
Zm00001d027441::1:5429758-5431759(+)
Zm00001d023583::10:10839760-10841761(-)
Zm00001d024868::10:91402490-91404491(-)
Zm00001d008743::8:18839261-18841262(+)
Zm00001d050764::4:121651403-121653404(-)
Zm00001d028088::1:22598067-22600068(+)
Zm00001d008491::8:10206589-10208590(-)
Zm00001d047899::9:144753052-144755053(-)
Zm00001d035913::6:59902018-59904019(+)
Zm00001d050251::4:76388865-76390866(+)
Zm00001d040093::3:27326793-27328794(+)
Zm00001d030099::1:105645513-105647514(+)
Zm00001d052033::4:176967640-176969641(+)
Zm00001d053124::4:214608452-214610453(-)
Zm00001d045387::9:20376744-20378745(+)
Zm00001d053307::4:225276277-225278278(-)
Zm00001d036875::6:105408186-105410187(-)
Zm00001d021729::7:161581575-161583576(-)
Zm00001d025167::10:107179880-107181881(+)
Zm00001d050614::4:104563349-104565350(-)
Zm00001d041662::3:132539972-132541973(-)
Zm00001d012236::8:170637500-170639501(+)
Zm00001d019483::7:36382577-36384578(-)
Zm00001d016735::5:174691939-174693940(-)
Zm00001d043278::3:194241612-194243613(-)
Zm00001d015968::5:134790892-134792893(+)
Zm00001d015401::5:88451237-88453238(-)
Zm00001d034894::1:304954815-304956816(+)
Zm00001d011394::8:149458911-149460912(+)
Zm00001d013048::5:3770587-3772588(-)
Zm00001d027937::1:17976312-17978313(+)
Zm00001d012854::5:1122086-1124087(-)
Zm00001d042681::3:176767433-176769434(+)
Zm00001d046277::9:77626901-77628902(+)
Zm00001d028248::1:27968914-27970915(-)
Zm00001d049425::4:30015741-30017742(+)
Zm00001d031071::1:175971062-175973063(-)
Zm00001d008322::8:5170718-5172719(+)
Zm00001d023639::10:13311829-13313830(+)
Zm00001d039647::3:10277928-10279929(+)
Zm00001d001765::2:116742-118743(-)
Zm00001d029979::1:97321257-97323258(+)
Zm00001d053438::4:231451535-231453536(-)
Zm00001d045390::9:20403623-20405624(-)
Zm00001d014655::5:57573666-57575667(-)
Zm00001d013809::5:21119846-21121847(+)
Zm00001d031789::1:201866784-201868785(+)
Zm00001d047518::9:133277660-133279661(-)
Zm00001d021348::7:149647231-149649232(-)
Zm00001d004023::2:76330602-76332603(-)
Zm00001d038229::6:152052314-152054315(-)
Zm00001d021352::7:149731289-149733290(+)
Zm00001d047994::9:147442728-147444729(+)
Zm00001d009866::8:85800460-85802461(+)
Zm00001d033708::1:271822951-271824952(-)
Zm00001d023596::10:11358186-11360187(-)
Zm00001d015557::5:97435618-97437619(+)
Zm00001d023516::10:8544371-8546372(-)
Zm00001d032261::1:219331873-219333874(+)
Zm00001d051623::4:164938104-164940105(-)
Zm00001d024359::10:66771672-66773673(+)
Zm00001d045978::9:51393762-51395763(-)
Zm00001d008382::8:6833850-6835851(-)
Zm00001d049273::4:23996739-23998740(+)
Zm00001d043614::3:205239683-205241684(+)
Zm00001d048052::9:148914349-148916350(+)
Zm00001d035195::6:9104374-9106375(-)
Zm00001d008749::8:18953332-18955333(-)
Zm00001d012401::8:173735017-173737018(-)
Zm00001d043933::3:214153409-214155410(+)
Zm00001d012817::5:841120-843121(-)
Zm00001d033206::1:254171278-254173279(+)
Zm00001d020483::7:118402396-118404397(-)
Zm00001d005846::2:190703100-190705101(-)
Zm00001d019510::7:38450080-38452081(-)
Zm00001d038944::6:167396929-167398930(+)
Zm00001d054065::4:245796004-245798005(-)
Zm00001d049386::4:28601521-28603522(+)
Zm00001d021812::7:163526374-163528375(-)
Zm00001d024709::10:84538851-84540852(+)
Zm00001d042641::3:175047016-175049017(-)
Zm00001d029356::1:67230813-67232814(-)
Zm00001d025281::10:112503449-112505450(+)
Zm00001d019813::7:64603842-64605843(+)
Zm00001d048218::9:152647798-152649799(+)
Zm00001d042193::3:155548251-155550252(-)
Zm00001d043874::3:212660805-212662806(-)
Zm00001d003626::2:50876242-50878243(-)
Zm00001d032921::1:243103732-243105733(+)
Zm00001d022547::7:179787792-179789793(-)
Zm00001d049881::4:50066803-50068804(-)
Zm00001d039710::3:12750063-12752064(+)
Zm00001d049664::4:39122329-39124330(-)
Zm00001d053801::4:241347995-241349996(-)
Zm00001d034318::1:289127221-289129222(-)
Zm00001d053168::4:217740849-217742850(+)
Zm00001d003293::2:39093098-39095099(+)
Zm00001d022122::7:170798441-170800442(-)
Zm00001d029544::1:75647922-75649923(+)
Zm00001d006274::2:203402256-203404257(-)
Zm00001d001924::2:3021303-3023304(+)
Zm00001d005503::2:176561352-176563353(+)
Zm00001d025816::10:130438005-130440006(-)
Zm00001d039380::3:2959319-2961320(-)
Zm00001d010809::8:128591563-128593564(+)
Zm00001d038131::6:148928303-148930304(+)
Zm00001d019700::7:51769076-51771077(+)
Zm00001d035679::6:40851336-40853337(+)
Zm00001d043662::3:206222019-206224020(-)
Zm00001d033037::1:248196410-248198411(+)
Zm00001d051174::4:147172477-147174478(+)
Zm00001d024305::10:63042731-63044732(+)
Zm00001d020970::7:138209634-138211635(-)
Zm00001d012532::8:176202319-176204320(+)
Zm00001d048959::4:10759890-10761891(-)
Zm00001d003017::2:29550667-29552668(+)
Zm00001d028954::1:52835163-52837164(+)
Zm00001d053635::4:237826203-237828204(+)
Zm00001d011084::8:138459780-138461781(-)
Zm00001d001937::2:3123411-3125412(-)
Zm00001d025232::10:110227840-110229841(+)
Zm00001d046978::9:113852218-113854219(+)
Zm00001d034566::1:296471076-296473077(+)
Zm00001d016825::5:177537299-177539300(-)
Zm00001d039204::6:172467918-172469919(+)
Zm00001d022147::7:171241777-171243778(-)
Zm00001d026361::10:144213875-144215876(+)
Zm00001d014529::5:51710546-51712547(-)
Zm00001d040379::3:40801744-40803745(+)
Zm00001d044729::9:642232-644233(-)
Zm00001d053328::4:226362717-226364718(-)
Zm00001d048342::9:154781215-154783216(+)
Zm00001d032999::1:246353566-246355567(+)
Zm00001d010609::8:121803417-121805418(+)
Zm00001d009041::8:31184233-31186234(-)
Zm00001d001828::2:1546859-1548860(+)
Zm00001d013723::5:18593975-18595976(-)
Zm00001d004227::2:93485592-93487593(-)
Zm00001d018061::5:213494288-213496289(+)
Zm00001d050584::4:102549660-102551661(+)
Zm00001d007904::2:242150505-242152506(+)
Zm00001d051321::4:154080628-154082629(+)
Zm00001d008759::8:19239359-19241360(+)
Zm00001d037944::6:142970863-142972864(+)
Zm00001d034444::1:293189946-293191947(+)
Zm00001d001929::2:3078241-3080242(+)
Zm00001d036442::6:88735780-88737781(-)
Zm00001d028585::1:40034527-40036528(+)
Zm00001d020687::7:128421216-128423217(+)
Zm00001d026258::10:142161798-142163799(-)
Zm00001d040249::3:33801568-33803569(-)
Zm00001d002413::2:12224298-12226299(+)
Zm00001d050649::4:110784594-110786595(+)
Zm00001d052200::4:183164839-183166840(-)
Zm00001d021639::7:158782421-158784422(-)
Zm00001d030489::1:136756514-136758515(-)
Zm00001d037521::6:128038237-128040238(+)
Zm00001d034036::1:281959509-281961510(+)
Zm00001d019655::7:48317822-48319823(+)
Zm00001d018443::5:220929686-220931687(+)
Zm00001d021168::7:144744402-144746403(-)
Zm00001d007712::2:237945437-237947438(+)
Zm00001d031736::1:200198988-200200989(-)
Zm00001d028866::1:48958992-48960993(-)
Zm00001d032267::1:219820086-219822087(+)
Zm00001d024528::10:76464304-76466305(+)
Zm00001d049625::4:37977079-37979080(-)
Zm00001d003833::2:61456311-61458312(+)
Zm00001d024909::10:94432994-94434995(-)
Zm00001d040649::3:55959863-55961864(-)
Zm00001d008305::8:4711918-4713919(+)
Zm00001d017177::5:188090690-188092691(-)
Zm00001d014943::5:69317295-69319296(+)
Zm00001d016002::5:138879244-138881245(+)
Zm00001d029098::1:57987232-57989233(+)
Zm00001d014588::5:54444588-54446589(+)
Zm00001d034551::1:296045416-296047417(-)
Zm00001d014049::5:30730566-30732567(-)
Zm00001d033452::1:263057146-263059147(+)
Zm00001d048566::9:158875984-158877985(+)
Zm00001d014652::5:57335704-57337705(-)
Zm00001d053113::4:214317300-214319301(+)
Zm00001d004998::2:153088391-153090392(+)
Zm00001d052407::4:189229619-189231620(-)
Zm00001d049028::4:13011546-13013547(-)
Zm00001d011363::8:148508959-148510960(-)
Zm00001d048134::9:150641657-150643658(-)
Zm00001d012242::8:170792902-170794903(-)
Zm00001d052748::4:199641094-199643095(+)
Zm00001d003751::2:57532752-57534753(+)
Zm00001d004070::2:80074196-80076197(+)
Zm00001d018829::7:6685260-6687261(+)
Zm00001d012544::8:176424205-176426206(-)
Zm00001d015825::5:124315959-124317960(-)
Zm00001d048013::9:148004469-148006470(+)
Zm00001d012620::8:177307888-177309889(-)
Zm00001d010038::8:96489503-96491504(+)
Zm00001d011517::8:153166570-153168571(-)
Zm00001d007078::2:221767529-221769530(+)
Zm00001d044540::3:231332339-231334340(-)
Zm00001d007231::2:225280963-225282964(-)
Zm00001d047751::9:140864656-140866657(-)
Zm00001d009417::8:63482011-63484012(-)
Zm00001d053365::4:227747760-227749761(+)
Zm00001d049528::4:33288471-33290472(-)
Zm00001d030303::1:121007888-121009889(-)
Zm00001d012549::8:176464749-176466750(+)
Zm00001d017053::5:184028947-184030948(-)
Zm00001d041690::3:133489519-133491520(+)
Zm00001d038046::6:145998092-146000093(-)
Zm00001d041215::3:105824853-105826854(+)
Zm00001d010824::8:128891874-128893875(+)
Zm00001d051804::4:170039491-170041492(-)
Zm00001d045418::9:21505295-21507296(+)
Zm00001d010397::8:112810489-112812490(+)
Zm00001d039399::3:3410659-3412660(-)
Zm00001d044037::3:217449589-217451590(+)
Zm00001d012581::8:176874177-176876178(-)
Zm00001d004736::2:134746212-134748213(+)
Zm00001d033619::1:269006150-269008151(+)
Zm00001d052473::4:190793213-190795214(-)
Zm00001d031412::1:189289251-189291252(+)
Zm00001d038577::6:160385063-160387064(+)
Zm00001d001856::2:1970783-1972784(-)
Zm00001d005944::2:193500131-193502132(+)
Zm00001d012021::8:166634664-166636665(-)
Zm00001d009525::8:68959017-68961018(-)
Zm00001d051764::4:168967578-168969579(-)
Zm00001d004587::2:120214006-120216007(-)
Zm00001d016897::5:179614135-179616136(+)
Zm00001d045311::9:18791767-18793768(-)
Zm00001d030101::1:105701509-105703510(-)
Zm00001d040937::3:80849536-80851537(+)
Zm00001d045800::9:39935806-39937807(+)
Zm00001d041814::3:139024316-139026317(-)
Zm00001d040166::3:30171517-30173518(-)
Zm00001d014348::5:42141977-42143978(+)
Zm00001d011245::8:144401090-144403091(+)
Zm00001d002212::2:8307942-8309943(-)
Zm00001d047555::9:135293091-135295092(+)
Zm00001d048576::9:159535275-159537276(-)
Zm00001d006555::2:210897159-210899160(-)
Zm00001d048363::9:155122585-155124586(+)
Zm00001d052067::4:178307781-178309782(-)
Zm00001d052034::4:177027019-177029020(+)
Zm00001d030733::1:156690885-156692886(+)
Zm00001d042874::3:182594939-182596940(-)
Zm00001d027950::1:18184011-18186012(+)
Zm00001d029211::1:62488886-62490887(+)
Zm00001d035514::6:30753287-30755288(-)
Zm00001d035214::6:10068548-10070549(+)
Zm00001d053040::4:210316760-210318761(-)
Zm00001d005739::2:185513883-185515884(+)
Zm00001d037473::6:126449534-126451535(+)
Zm00001d040431::3:43185978-43187979(+)
Zm00001d031941::1:207586616-207588617(+)
Zm00001d030191::1:112127310-112129311(-)
Zm00001d051884::4:173457607-173459608(-)
Zm00001d003087::2:31794015-31796016(+)
Zm00001d042482::3:169074349-169076350(-)
Zm00001d037596::6:130911820-130913821(-)
Zm00001d010375::8:111875034-111877035(+)
Zm00001d042427::3:166935302-166937303(-)
Zm00001d043895::3:213248020-213250021(+)
Zm00001d041712::3:134637180-134639181(+)
Zm00001d006098::2:198136766-198138767(+)
Zm00001d025407::10:117686382-117688383(-)
Zm00001d014187::5:35494120-35496121(+)
Zm00001d015463::5:91734852-91736853(-)
Zm00001d019243::7:23658541-23660542(-)
Zm00001d005172::2:162268986-162270987(-)
Zm00001d027541::1:7882858-7884859(-)
Zm00001d046214::9:72391310-72393311(-)
Zm00001d039590::3:8532348-8534349(+)
Zm00001d018977::7:11463191-11465192(+)
Zm00001d012688::8:178681962-178683963(+)
Zm00001d008645::8:15646657-15648658(-)
Zm00001d003125::2:33109560-33111561(-)
Zm00001d010455::8:115965621-115967622(+)
Zm00001d033339::1:259578389-259580390(+)
Zm00001d030023::1:100384479-100386480(+)
Zm00001d039174::6:171787144-171789145(-)
Zm00001d021148::7:144108323-144110324(+)
Zm00001d012501::8:175523388-175525389(+)
Zm00001d023243::10:1301128-1303129(-)
Zm00001d001983::2:3950107-3952108(-)
Zm00001d036965::6:107627056-107629057(-)
Zm00001d039544::3:7803536-7805537(-)
Zm00001d010716::8:125537928-125539929(-)
Zm00001d013027::5:3455550-3457551(+)
Zm00001d020838::7:134389126-134391127(+)
Zm00001d013606::5:15244634-15246635(+)
Zm00001d052434::4:189877195-189879196(-)
Zm00001d005850::2:190825712-190827713(+)
Zm00001d021767::7:162711898-162713899(+)
Zm00001d049762::4:43595876-43597877(-)
Zm00001d043217::3:192240135-192242136(+)
Zm00001d048152::9:150997078-150999079(-)
Zm00001d017179::5:188140360-188142361(+)
Zm00001d012634::8:177544063-177546064(-)
Zm00001d024883::10:92163698-92165699(-)
Zm00001d020053::7:88892991-88894992(-)
Zm00001d013855::5:22769289-22771290(-)
Zm00001d007623::2:236369234-236371235(+)
Zm00001d013900::5:24276869-24278870(-)
Zm00001d040837::3:69484311-69486312(+)
Zm00001d049752::4:43100993-43102994(+)
Zm00001d013994::5:27808311-27810312(-)
Zm00001d030094::1:105180210-105182211(+)
Zm00001d045944::9:48385835-48387836(-)
Zm00001d050981::4:134985616-134987617(+)
Zm00001d042864::3:182382270-182384271(+)
Zm00001d009719::8:77727900-77729901(-)
Zm00001d043675::3:206999896-207001897(-)
Zm00001d036883::6:105565893-105567894(-)
Zm00001d033321::1:258948393-258950394(-)
Zm00001d002654::2:18319505-18321506(-)
Zm00001d022619::7:181216285-181218286(-)
Zm00001d028373::1:32477782-32479783(-)
Zm00001d049026::4:12971885-12973886(-)
Zm00001d034030::1:281611399-281613400(+)
Zm00001d006210::2:201911043-201913044(-)
Zm00001d004477::2:114360709-114362710(+)
Zm00001d047548::9:134964366-134966367(+)
Zm00001d015477::5:92668104-92670105(+)
Zm00001d034433::1:292903592-292905593(+)
Zm00001d049623::4:37966266-37968267(+)
Zm00001d047203::9:121848673-121850674(+)
Zm00001d017036::5:183326773-183328774(+)
Zm00001d035862::6:57386431-57388432(+)
Zm00001d035912::6:59865730-59867731(-)
Zm00001d029885::1:92215733-92217734(+)
Zm00001d015935::5:132679186-132681187(+)
Zm00001d049184::4:19656385-19658386(+)
Zm00001d051223::4:149063123-149065124(-)
Zm00001d018939::7:9872932-9874933(+)
Zm00001d021368::7:150078150-150080151(+)
Zm00001d042259::3:157677231-157679232(-)
Zm00001d042131::3:152439750-152441751(+)
Zm00001d021469::7:153030084-153032085(-)
Zm00001d042363::3:163298105-163300106(+)
Zm00001d036001::6:65311738-65313739(+)
Zm00001d030579::1:145819011-145821012(+)
Zm00001d033293::1:257843174-257845175(+)
Zm00001d053374::4:228204542-228206543(+)
Zm00001d026547::10:147987596-147989597(-)
Zm00001d037858::6:139990484-139992485(+)
Zm00001d049945::4:54606709-54608710(-)
Zm00001d012770::8:180493312-180495313(-)
Zm00001d001811::2:1329998-1331999(+)
Zm00001d045975::9:51169748-51171749(-)
Zm00001d003014::2:29437999-29440000(+)
Zm00001d031750::1:200705768-200707769(+)
Zm00001d037406::6:124644696-124646697(-)
Zm00001d015839::5:124939854-124941855(-)
Zm00001d037212::6:116058463-116060464(+)
Zm00001d018890::7:8470326-8472327(+)
Zm00001d028599::1:40286567-40288568(-)
Zm00001d020638::7:125917745-125919746(+)
Zm00001d037252::6:118139619-118141620(-)
Zm00001d041362::3:114250663-114252664(-)
Zm00001d037100::6:112266217-112268218(+)
Zm00001d031846::1:203933147-203935148(+)
Zm00001d011541::8:153971108-153973109(-)
Zm00001d053260::4:222929769-222931770(+)
Zm00001d034239::1:287587287-287589288(+)
Zm00001d043801::3:210473256-210475257(-)
Zm00001d049331::4:26802806-26804807(-)
Zm00001d003525::2:46718620-46720621(-)
Zm00001d035505::6:29706647-29708648(+)
Zm00001d017130::5:186475047-186477048(+)
Zm00001d025750::10:128367965-128369966(+)
Zm00001d039474::3:5277068-5279069(+)
Zm00001d037220::6:116369259-116371260(-)
Zm00001d051617::4:164902488-164904489(-)
Zm00001d026528::10:147620207-147622208(-)
Zm00001d019900::7:73768993-73770994(+)
Zm00001d003393::2:42624901-42626902(-)
Zm00001d012231::8:170531365-170533366(+)
Zm00001d013446::5:11809903-11811904(+)
Zm00001d013018::5:3239904-3241905(+)
Zm00001d040717::3:59834877-59836878(+)
Zm00001d031064::1:175378787-175380788(-)
Zm00001d037732::6:135530204-135532205(+)
Zm00001d047069::9:117203391-117205392(+)
Zm00001d008460::8:9343886-9345887(-)
Zm00001d025689::10:126294361-126296362(-)
Zm00001d036506::6:90876765-90878766(+)
Zm00001d020639::7:125929312-125931313(-)
Zm00001d019036::7:13728225-13730226(+)
Zm00001d007034::2:220568758-220570759(+)
Zm00001d002377::2:11420295-11422296(+)
Zm00001d022279::7:174340933-174342934(+)
Zm00001d011766::8:161197326-161199327(-)
Zm00001d007077::2:221758771-221760772(+)
Zm00001d006607::2:212376782-212378783(+)
Zm00001d034717::1:300606138-300608139(+)
Zm00001d046450::9:90495055-90497056(-)
Zm00001d003496::2:46049174-46051175(+)
Zm00001d043179::3:190700184-190702185(+)
Zm00001d050322::4:81383013-81385014(+)
Zm00001d011890::8:164048485-164050486(-)
Zm00001d017005::5:182537998-182539999(+)
Zm00001d036467::6:89397476-89399477(+)
Zm00001d016446::5:162606045-162608046(-)
Zm00001d046611::9:98770980-98772981(+)
Zm00001d026426::10:145640924-145642925(-)
Zm00001d044553::3:231621686-231623687(-)
Zm00001d051630::4:165084605-165086606(+)
Zm00001d003866::2:63975791-63977792(-)
Zm00001d049892::4:51080643-51082644(-)
Zm00001d049507::4:32697703-32699704(-)
Zm00001d048954::4:10616688-10618689(+)
Zm00001d003493::2:46026128-46028129(-)
Zm00001d015196::5:78924152-78926153(+)
Zm00001d014876::5:66779461-66781462(-)
Zm00001d050184::4:71446477-71448478(+)
Zm00001d037448::6:125644232-125646233(-)
Zm00001d036959::6:107397088-107399089(+)
Zm00001d045523::9:25391283-25393284(+)
Zm00001d024340::10:65655925-65657926(-)
Zm00001d023838::10:23896876-23898877(-)
Zm00001d010126::8:100364858-100366859(+)
Zm00001d037247::6:117814122-117816123(+)
Zm00001d015857::5:126862697-126864698(+)
Zm00001d053987::4:244612253-244614254(-)
Zm00001d004717::2:133514315-133516316(+)
Zm00001d019126::7:18217023-18219024(+)
Zm00001d038200::6:151403490-151405491(-)
Zm00001d043813::3:210925053-210927054(+)
Zm00001d042756::3:179002691-179004692(-)
Zm00001d017420::5:195395433-195397434(-)
Zm00001d004651::2:126279834-126281835(-)
Zm00001d034643::1:298702878-298704879(+)
Zm00001d008769::8:19566147-19568148(-)
Zm00001d043868::3:212514606-212516607(+)
Zm00001d046534::9:94412153-94414154(+)
Zm00001d040893::3:76455674-76457675(-)
Zm00001d038998::6:168504515-168506516(+)
Zm00001d028868::1:49092532-49094533(-)
Zm00001d025235::10:110431155-110433156(+)
Zm00001d011762::8:161009178-161011179(-)
Zm00001d004443::2:112232524-112234525(-)
Zm00001d039717::3:12895703-12897704(+)
Zm00001d019754::7:56522308-56524309(-)
Zm00001d038088::6:147392019-147394020(-)
Zm00001d010948::8:134759085-134761086(+)
Zm00001d026590::10:148532290-148534291(-)
Zm00001d013248::5:7096487-7098488(+)
Zm00001d009183::8:41571323-41573324(-)
Zm00001d023294::10:2264028-2266029(-)
Zm00001d039303::3:1394853-1396854(-)
Zm00001d009541::8:69412605-69414606(-)
Zm00001d035924::6:60479519-60481520(+)
Zm00001d011438::8:150481482-150483483(+)
Zm00001d041818::3:139103247-139105248(+)
Zm00001d039006::6:168657071-168659072(+)
Zm00001d052040::4:177076512-177078513(+)
Zm00001d028220::1:27041051-27043052(+)
Zm00001d022239::7:173400505-173402506(-)
Zm00001d008887::8:24110907-24112908(-)
Zm00001d009772::8:80442480-80444481(-)
Zm00001d045158::9:14622188-14624189(+)
Zm00001d007551::2:234556725-234558726(-)
Zm00001d018367::5:219276041-219278042(-)
Zm00001d045778::9:38654563-38656564(-)
Zm00001d014232::5:37319257-37321258(-)
Zm00001d027710::1:11714388-11716389(+)
Zm00001d014422::5:45955142-45957143(+)
Zm00001d041147::3:100318657-100320658(+)
Zm00001d005784::2:188226500-188228501(-)
Zm00001d045141::9:14112810-14114811(-)
Zm00001d012274::8:171716875-171718876(+)
Zm00001d044819::9:3886362-3888363(-)
Zm00001d040023::3:23312456-23314457(-)
Zm00001d005426::2:173613568-173615569(-)
Zm00001d017536::5:198947065-198949066(+)
Zm00001d017461::5:196488313-196490314(-)
Zm00001d030609::1:148160534-148162535(+)
Zm00001d025398::10:116992746-116994747(+)
Zm00001d051910::4:174415576-174417577(+)
Zm00001d033165::1:252583814-252585815(+)
Zm00001d002862::2:24930637-24932638(-)
Zm00001d021815::7:163542031-163544032(+)
Zm00001d018693::7:2688501-2690502(-)
Zm00001d013642::5:16099499-16101500(+)
Zm00001d014425::5:46335959-46337960(+)
Zm00001d004824::2:141443685-141445686(+)
Zm00001d049423::4:29988348-29990349(+)
Zm00001d038378::6:155921995-155923996(-)
Zm00001d025203::10:108936840-108938841(+)
Zm00001d027428::1:5103968-5105969(-)
Zm00001d052003::4:176259589-176261590(+)
Zm00001d050899::4:129066019-129068020(-)
Zm00001d017562::5:199653764-199655765(+)
Zm00001d021691::7:160277313-160279314(-)
Zm00001d024523::10:76002411-76004412(-)
Zm00001d052811::4:201671288-201673289(+)
Zm00001d016149::5:147043666-147045667(-)
Zm00001d032969::1:245014063-245016064(-)
Zm00001d047382::9:128259780-128261781(+)
Zm00001d025640::10:124763821-124765822(-)
Zm00001d043822::3:210977571-210979572(+)
Zm00001d013622::5:15692975-15694976(-)
Zm00001d040398::3:41309568-41311569(-)
Zm00001d034633::1:298572406-298574407(-)
Zm00001d002317::2:10178161-10180162(-)
Zm00001d032608::1:231933762-231935763(-)
Zm00001d019834::7:67745911-67747912(-)
Zm00001d007682::2:237365189-237367190(-)
Zm00001d013594::5:15047309-15049310(+)
Zm00001d029874::1:91281191-91283192(+)
Zm00001d006115::2:198997500-198999501(-)
Zm00001d017832::5:208247879-208249880(+)
Zm00001d049363::4:27925094-27927095(-)
Zm00001d042040::3:148155893-148157894(-)
Zm00001d024102::10:45052650-45054651(-)
Zm00001d048631::4:1768997-1770998(-)
Zm00001d017049::5:183890729-183892730(-)
Zm00001d008974::8:27987293-27989294(-)
Zm00001d046190::9:71031748-71033749(-)
Zm00001d031932::1:207232490-207234491(+)
Zm00001d009029::8:30689752-30691753(+)
Zm00001d040129::3:28676962-28678963(-)
Zm00001d039368::3:2668638-2670639(-)
Zm00001d050963::4:133978994-133980995(-)
Zm00001d007698::2:237631849-237633850(-)
Zm00001d027326::1:2996661-2998662(-)
Zm00001d012408::8:173989807-173991808(-)
Zm00001d047373::9:128050120-128052121(+)
Zm00001d047265::9:124806263-124808264(+)
Zm00001d052321::4:187089790-187091791(+)
Zm00001d004279::2:99783141-99785142(-)
Zm00001d043375::3:198071529-198073530(+)
Zm00001d010173::8:102964543-102966544(+)
Zm00001d047955::9:146100438-146102439(-)
Zm00001d050805::4:123922201-123924202(-)
Zm00001d004737::2:134916229-134918230(-)
Zm00001d032009::1:209332823-209334824(-)
Zm00001d016841::5:178194437-178196438(+)
Zm00001d033815::1:274391779-274393780(+)
Zm00001d040341::3:38860862-38862863(+)
Zm00001d033775::1:273300121-273302122(-)
Zm00001d028104::1:23022372-23024373(-)
Zm00001d040464::3:44809729-44811730(+)
Zm00001d032292::1:220642032-220644033(-)
Zm00001d053732::4:240029995-240031996(-)
Zm00001d028929::1:51816454-51818455(+)
Zm00001d028949::1:52587486-52589487(-)
Zm00001d002267::2:9173192-9175193(+)
Zm00001d031159::1:180195045-180197046(+)
Zm00001d005194::2:163081469-163083470(+)
Zm00001d025808::10:130147991-130149992(-)
Zm00001d010170::8:102782552-102784553(-)
Zm00001d001790::2:1017998-1019999(+)
Zm00001d010806::8:128424828-128426829(-)
Zm00001d042160::3:154278287-154280288(+)
Zm00001d034299::1:288764171-288766172(-)
Zm00001d003864::2:63707738-63709739(+)
Zm00001d010870::8:131544253-131546254(-)
Zm00001d002259::2:9088405-9090406(-)
Zm00001d016467::5:163435027-163437028(-)
Zm00001d009399::8:62581363-62583364(-)
Zm00001d052212::4:183379149-183381150(-)
Zm00001d004359::2:106094023-106096024(-)
Zm00001d010454::8:115912987-115914988(+)
Zm00001d002727::2:20533213-20535214(+)
Zm00001d005803::2:189211635-189213636(-)
Zm00001d027523::1:7393483-7395484(+)
Zm00001d002485::2:13756954-13758955(-)
Zm00001d018466::5:221333866-221335867(+)
Zm00001d002961::2:28157377-28159378(-)
Zm00001d004300::2:101480268-101482269(+)
Zm00001d016486::5:164497865-164499866(+)
Zm00001d024611::10:80309240-80311241(+)
Zm00001d036968::6:107785719-107787720(-)
Zm00001d036764::6:100078381-100080382(-)
Zm00001d010785::8:127751028-127753029(+)
Zm00001d035194::6:8810026-8812027(+)
Zm00001d031986::1:208754375-208756376(-)
Zm00001d038897::6:166674100-166676101(-)
Zm00001d036126::6:73722356-73724357(+)
Zm00001d034569::1:296491094-296493095(-)
Zm00001d038397::6:156318536-156320537(-)
Zm00001d031814::1:202670341-202672342(-)
Zm00001d029257::1:63915032-63917033(+)
Zm00001d032052::1:210825478-210827479(+)
Zm00001d044912::9:7023783-7025784(+)
Zm00001d049080::4:15137297-15139298(-)
Zm00001d047983::9:147139454-147141455(-)
Zm00001d025604::10:123693332-123695333(+)
Zm00001d005324::2:169623423-169625424(-)
Zm00001d016214::5:150598669-150600670(+)
Zm00001d029986::1:97653344-97655345(-)
Zm00001d028859::1:48751075-48753076(-)
Zm00001d019217::7:22241141-22243142(-)
Zm00001d010410::8:113394076-113396077(-)
Zm00001d042168::3:154684138-154686139(+)
Zm00001d002313::2:10109969-10111970(+)
Zm00001d020807::7:133501231-133503232(+)
Zm00001d023791::10:20564836-20566837(+)
Zm00001d045264::9:17434260-17436261(+)
Zm00001d017042::5:183473345-183475346(-)
Zm00001d002708::2:19919390-19921391(-)
Zm00001d005258::2:166067125-166069126(-)
Zm00001d005369::2:171121413-171123414(+)
Zm00001d016165::5:148098321-148100322(+)
Zm00001d009395::8:62173255-62175256(+)
Zm00001d039990::3:22048175-22050176(-)
Zm00001d035115::6:5909074-5911075(-)
Zm00001d046311::9:79797921-79799922(+)
Zm00001d051938::4:174856217-174858218(-)
Zm00001d022270::7:174024557-174026558(-)
Zm00001d006933::2:219652710-219654711(-)
Zm00001d036384::6:86339825-86341826(-)
Zm00001d042172::3:154801632-154803633(-)
Zm00001d023538::10:9345996-9347997(+)
Zm00001d039405::3:3512199-3514200(+)
Zm00001d005387::2:171974825-171976826(+)
Zm00001d009940::8:90900188-90902189(-)
Zm00001d012670::8:178334175-178336176(+)
Zm00001d005642::2:181733344-181735345(-)
Zm00001d044973::9:8667790-8669791(+)
Zm00001d009496::8:67225946-67227947(-)
Zm00001d040479::3:46074664-46076665(+)
Zm00001d028727::1:44511276-44513277(+)
Zm00001d052037::4:177038491-177040492(+)
Zm00001d039740::3:13469507-13471508(-)
Zm00001d002879::2:25546087-25548088(-)
Zm00001d047661::9:138409142-138411143(-)
Zm00001d005285::2:167706457-167708458(-)
Zm00001d009908::8:88823985-88825986(-)
Zm00001d002778::2:22327701-22329702(-)
Zm00001d036490::6:90467361-90469362(+)
Zm00001d053788::4:241099086-241101087(-)
Zm00001d025957::10:134739584-134741585(+)
Zm00001d032311::1:221830051-221832052(+)
Zm00001d010401::8:112916985-112918986(-)
Zm00001d038271::6:152903211-152905212(-)
Zm00001d032805::1:238806320-238808321(-)
Zm00001d006533::2:210583864-210585865(+)
Zm00001d004557::2:117907879-117909880(-)
Zm00001d041613::3:129693580-129695581(-)
Zm00001d020569::7:122620260-122622261(-)
Zm00001d039411::3:3715872-3717873(-)
Zm00001d022250::7:173625981-173627982(-)
Zm00001d051554::4:162653096-162655097(+)
Zm00001d035559::6:33095932-33097933(-)
Zm00001d031510::1:192358160-192360161(-)
Zm00001d009978::8:93223217-93225218(+)
Zm00001d020643::7:126235729-126237730(+)
Zm00001d046333::9:81228034-81230035(-)
Zm00001d005769::2:187452050-187454051(-)
Zm00001d036870::6:105184874-105186875(-)
Zm00001d041496::3:124140292-124142293(+)
Zm00001d041476::3:122416410-122418411(-)
Zm00001d047457::9:130803259-130805260(-)
Zm00001d045703::9:34000209-34002210(-)
Zm00001d008631::8:15270720-15272721(+)
Zm00001d007967::2:244318175-244320176(-)
Zm00001d017639::5:202841290-202843291(-)
Zm00001d008493::8:10289742-10291743(+)
Zm00001d009233::8:45611509-45613510(+)
Zm00001d049510::4:32825139-32827140(+)
Zm00001d047814::9:142499548-142501549(-)
Zm00001d002590::2:16294114-16296115(-)
Zm00001d015458::5:91322208-91324209(+)
Zm00001d031706::1:199021908-199023909(+)
Zm00001d024186::10:54191887-54193888(+)
Zm00001d026193::10:140676375-140678376(+)
Zm00001d022041::7:168433936-168435937(-)
Zm00001d048416::9:155898510-155900511(+)
Zm00001d038824::6:165287074-165289075(+)
Zm00001d048777::4:5405908-5407909(+)
Zm00001d024595::10:79812005-79814006(+)
Zm00001d017000::5:182403944-182405945(-)
Zm00001d021192::7:145449388-145451389(-)
Zm00001d029515::1:74093972-74095973(+)
Zm00001d044479::3:229346192-229348193(+)
Zm00001d021680::7:159838011-159840012(+)
Zm00001d023795::10:21208953-21210954(-)
Zm00001d037629::6:132324877-132326878(+)
Zm00001d026091::10:138159193-138161194(+)
Zm00001d049952::4:55178039-55180040(-)
Zm00001d049727::4:41554480-41556481(-)
Zm00001d052944::4:205747778-205749779(-)
Zm00001d022119::7:170775826-170777827(-)
Zm00001d043400::3:198766165-198768166(-)
Zm00001d012939::5:2237913-2239914(-)
Zm00001d022474::7:178335279-178337280(-)
Zm00001d039856::3:16799129-16801130(-)
Zm00001d040593::3:52123927-52125928(+)
Zm00001d029071::1:57043774-57045775(+)
Zm00001d036782::6:100778002-100780003(+)
Zm00001d024940::10:96010598-96012599(+)
Zm00001d051911::4:174425907-174427908(+)
Zm00001d052211::4:183368650-183370651(+)
Zm00001d018274::5:217742212-217744213(+)
Zm00001d039155::6:171176392-171178393(+)
Zm00001d004785::2:139097736-139099737(+)
Zm00001d017866::5:209131004-209133005(+)
Zm00001d009512::8:68444232-68446233(-)
Zm00001d035019::6:1972887-1974888(+)
Zm00001d015026::5:72701034-72703035(-)
Zm00001d030644::1:150484884-150486885(-)
Zm00001d033274::1:257022153-257024154(-)
Zm00001d053623::4:237043621-237045622(+)
Zm00001d037249::6:117989610-117991611(-)
Zm00001d014250::5:38072427-38074428(+)
Zm00001d051495::4:160373415-160375416(+)
Zm00001d034836::1:303453290-303455291(+)
Zm00001d047516::9:133202395-133204396(+)
Zm00001d050838::4:125846527-125848528(+)
Zm00001d015940::5:132978508-132980509(+)
Zm00001d032501::1:228552654-228554655(-)
Zm00001d005229::2:164674616-164676617(+)
Zm00001d013100::5:4704405-4706406(+)
Zm00001d039261::3:756676-758677(-)
Zm00001d045384::9:20245024-20247025(+)
Zm00001d053143::4:215992042-215994043(-)
Zm00001d035757::6:45725610-45727611(-)
Zm00001d013444::5:11747989-11749990(-)
Zm00001d042813::3:180999178-181001179(+)
Zm00001d022153::7:171354991-171356992(+)
Zm00001d028528::1:38232907-38234908(+)
Zm00001d019719::7:53600529-53602530(-)
Zm00001d018894::7:8553384-8555385(+)
Zm00001d039496::3:5911602-5913603(+)
Zm00001d052367::4:188336601-188338602(+)
Zm00001d043902::3:213343712-213345713(+)
Zm00001d047701::9:139520316-139522317(+)
Zm00001d044694::3:235068463-235070464(-)
Zm00001d033912::1:278372376-278374377(+)
Zm00001d040475::3:45712843-45714844(+)
Zm00001d048450::9:156646720-156648721(-)
Zm00001d015356::5:86086254-86088255(-)
Zm00001d036470::6:89407183-89409184(-)
Zm00001d032637::1:232699089-232701090(-)
Zm00001d030235::1:115183014-115185015(-)
Zm00001d035053::6:3270220-3272221(+)
Zm00001d032336::1:222974662-222976663(+)
Zm00001d017786::5:206751129-206753130(-)
Zm00001d053917::4:243639223-243641224(-)
Zm00001d023858::10:25248307-25250308(-)
Zm00001d004957::2:150612344-150614345(+)
Zm00001d011993::8:166039212-166041213(-)
Zm00001d047858::9:143630071-143632072(+)
Zm00001d011578::8:154855544-154857545(-)
Zm00001d012176::8:169555854-169557855(+)
Zm00001d028187::1:25753779-25755780(+)
Zm00001d035562::6:33366225-33368226(+)
Zm00001d007858::2:241032797-241034798(+)
Zm00001d008286::8:4113581-4115582(-)
Zm00001d040695::3:58721021-58723022(-)
Zm00001d047242::9:123765635-123767636(+)
Zm00001d002988::2:28916747-28918748(+)
Zm00001d005991::2:194878153-194880154(+)
Zm00001d008853::8:22590057-22592058(-)
Zm00001d036609::6:94234300-94236301(+)
Zm00001d044049::3:217797998-217799999(+)
Zm00001d008178::8:555924-557925(+)
Zm00001d015307::5:83964176-83966177(-)
Zm00001d040357::3:39653143-39655144(-)
Zm00001d053798::4:241321895-241323896(-)
Zm00001d024148::10:49666476-49668477(+)
Zm00001d049851::4:47819621-47821622(+)
Zm00001d001993::2:4072421-4074422(-)
Zm00001d020461::7:116266221-116268222(+)
Zm00001d003175::2:34559520-34561521(-)
Zm00001d043202::3:191441492-191443493(-)
Zm00001d034407::1:292054647-292056648(-)
Zm00001d027715::1:11950879-11952880(+)
Zm00001d004348::2:105684647-105686648(+)
Zm00001d007748::2:238727950-238729951(-)
Zm00001d030409::1:130344970-130346971(-)
Zm00001d048244::9:153117852-153119853(+)
Zm00001d029254::1:63863651-63865652(-)
Zm00001d020374::7:110021724-110023725(+)
Zm00001d051018::4:137142199-137144200(-)
Zm00001d040309::3:37106194-37108195(+)
Zm00001d009413::8:63466992-63468993(+)
Zm00001d027447::1:5500143-5502144(-)
Zm00001d020475::7:117462849-117464850(+)
Zm00001d012827::5:938044-940045(+)
Zm00001d014779::5:62837797-62839798(-)
Zm00001d014160::5:34608919-34610920(-)
Zm00001d035470::6:28270125-28272126(+)
Zm00001d039044::6:169165537-169167538(+)
Zm00001d038557::6:159797842-159799843(+)
Zm00001d038308::6:154159747-154161748(+)
Zm00001d021938::7:166552477-166554478(-)
Zm00001d028862::1:48854952-48856953(-)
Zm00001d020428::7:113323253-113325254(+)
Zm00001d025931::10:134028523-134030524(-)
Zm00001d012993::5:2873374-2875375(+)
Zm00001d023542::10:9510346-9512347(-)
Zm00001d004115::2:83488184-83490185(+)
Zm00001d049239::4:22370273-22372274(+)
Zm00001d007728::2:238243319-238245320(-)
Zm00001d022088::7:169842560-169844561(+)
Zm00001d047228::9:123046638-123048639(-)
Zm00001d012838::5:978942-980943(+)
Zm00001d038287::6:153411031-153413032(+)
Zm00001d051813::4:170332903-170334904(+)
Zm00001d035057::6:3352396-3354397(+)
Zm00001d050580::4:102251408-102253409(-)
Zm00001d020157::7:96210715-96212716(-)
Zm00001d013767::5:19725727-19727728(+)
Zm00001d032806::1:238891191-238893192(+)
Zm00001d008683::8:17119765-17121766(-)
Zm00001d032284::1:220402361-220404362(-)
Zm00001d053151::4:216322171-216324172(-)
Zm00001d013289::5:7920031-7922032(-)
Zm00001d037098::6:112043731-112045732(-)
Zm00001d038652::6:161890616-161892617(+)
Zm00001d020572::7:122820290-122822291(+)
Zm00001d040383::3:40876672-40878673(-)
Zm00001d035920::6:60310944-60312945(-)
Zm00001d020494::7:118954993-118956994(-)
Zm00001d039619::3:9227412-9229413(-)
Zm00001d020528::7:120944273-120946274(-)
Zm00001d025835::10:131401070-131403071(+)
Zm00001d038371::6:155678082-155680083(-)
Zm00001d014102::5:32580658-32582659(-)
Zm00001d038043::6:145963119-145965120(+)
Zm00001d052587::4:193769967-193771968(+)
Zm00001d001852::2:1944783-1946784(+)
Zm00001d015603::5:100720226-100722227(+)
Zm00001d019277::7:25227278-25229279(+)
Zm00001d038741::6:163652197-163654198(-)
Zm00001d014488::5:50001391-50003392(-)
Zm00001d003767::2:58174486-58176487(-)
Zm00001d027851::1:15177391-15179392(-)
Zm00001d020148::7:95796910-95798911(+)
Zm00001d029040::1:55707985-55709986(+)
Zm00001d006590::2:211724477-211726478(-)
Zm00001d034772::1:301735878-301737879(+)
Zm00001d028930::1:51841299-51843300(-)
Zm00001d017798::5:207064703-207066704(+)
Zm00001d041983::3:146588656-146590657(-)
Zm00001d050141::4:68751940-68753941(-)
Zm00001d017768::5:206253574-206255575(-)
Zm00001d052333::4:187331559-187333560(-)
Zm00001d002476::2:13589365-13591366(+)
Zm00001d047448::9:130418013-130420014(-)
Zm00001d036964::6:107570581-107572582(-)
Zm00001d013857::5:22851624-22853625(-)
Zm00001d023756::10:18979828-18981829(+)
Zm00001d043768::3:209502413-209504414(-)
Zm00001d025300::10:113298275-113300276(-)
Zm00001d048090::9:149910846-149912847(-)
Zm00001d020237::7:101647448-101649449(+)
Zm00001d024597::10:79895470-79897471(+)
Zm00001d022558::7:180011688-180013689(-)
Zm00001d043838::3:211447976-211449977(+)
Zm00001d008990::8:29047425-29049426(+)
Zm00001d013257::5:7188462-7190463(-)
Zm00001d049466::4:31332895-31334896(+)
Zm00001d047926::9:145563804-145565805(+)
Zm00001d014553::5:52953908-52955909(+)
Zm00001d032379::1:224579108-224581109(+)
Zm00001d013177::5:5975266-5977267(+)
Zm00001d023646::10:13498783-13500784(+)
Zm00001d014540::5:52383689-52385690(-)
Zm00001d030786::1:159714862-159716863(+)
Zm00001d020463::7:116450258-116452259(+)
Zm00001d042915::3:183829701-183831702(+)
Zm00001d051247::4:150385047-150387048(-)
Zm00001d051049::4:138717276-138719277(-)
Zm00001d045072::9:11561819-11563820(-)
Zm00001d048390::9:155403223-155405224(-)
Zm00001d046194::9:71350164-71352165(-)
Zm00001d029946::1:95960994-95962995(+)
Zm00001d041393::3:115710428-115712429(+)
Zm00001d045582::9:27264746-27266747(+)
Zm00001d014897::5:67138943-67140944(-)
Zm00001d012446::8:174699053-174701054(-)
Zm00001d035439::6:25560268-25562269(+)
Zm00001d021285::7:147854362-147856363(-)
Zm00001d033709::1:271943134-271945135(-)
Zm00001d024772::10:87300112-87302113(+)
Zm00001d025745::10:128268122-128270123(-)
Zm00001d051424::4:158065200-158067201(-)
Zm00001d022190::7:172343745-172345746(-)
Zm00001d012647::8:177795694-177797695(+)
Zm00001d043473::3:201238822-201240823(+)
Zm00001d041831::3:139604235-139606236(+)
Zm00001d053049::4:210626377-210628378(-)
Zm00001d014568::5:53681075-53683076(+)
Zm00001d045383::9:20245683-20247684(-)
Zm00001d043799::3:210452853-210454854(+)
Zm00001d003835::2:61462611-61464612(+)
Zm00001d003676::2:53786614-53788615(+)
Zm00001d013484::5:12635605-12637606(-)
Zm00001d005805::2:189321381-189323382(+)
Zm00001d009587::8:71705837-71707838(-)
Zm00001d035774::6:47427410-47429411(+)
Zm00001d009868::8:86008734-86010735(-)
Zm00001d040446::3:43706960-43708961(-)
Zm00001d042833::3:181430451-181432452(-)
Zm00001d006388::2:206391915-206393916(+)
Zm00001d026180::10:140447744-140449745(+)
Zm00001d021142::7:143937348-143939349(+)
Zm00001d032857::1:240402578-240404579(+)
Zm00001d014844::5:65196974-65198975(-)
Zm00001d023532::10:8926797-8928798(-)
Zm00001d009863::8:85720086-85722087(+)
Zm00001d047110::9:118914306-118916307(+)
Zm00001d039901::3:18650124-18652125(-)
Zm00001d012175::8:169545998-169547999(+)
Zm00001d038128::6:148815555-148817556(-)
Zm00001d013303::5:8162072-8164073(+)
Zm00001d006249::2:202840024-202842025(-)
Zm00001d018593::7:172657-174658(+)
Zm00001d005162::2:161900406-161902407(+)
Zm00001d017799::5:207114274-207116275(+)
Zm00001d034241::1:287667085-287669086(-)
Zm00001d013367::5:9837584-9839585(-)
Zm00001d029699::1:83057054-83059055(+)
Zm00001d033404::1:262055599-262057600(+)
Zm00001d007095::2:222189661-222191662(-)
Zm00001d011898::8:164188261-164190262(+)
Zm00001d006124::2:199250071-199252072(+)
Zm00001d049948::4:54771091-54773092(+)
Zm00001d046389::9:86782293-86784294(+)
Zm00001d021025::7:140786717-140788718(+)
Zm00001d047046::9:116599221-116601222(-)
Zm00001d004806::2:140447783-140449784(-)
Zm00001d016073::5:142993752-142995753(-)
Zm00001d035665::6:40023974-40025975(+)
Zm00001d044405::3:227317929-227319930(+)
Zm00001d044470::3:229090493-229092494(+)
Zm00001d045341::9:19223529-19225530(-)
Zm00001d030217::1:113695271-113697272(+)
Zm00001d004897::2:147656497-147658498(+)
Zm00001d038684::6:162561058-162563059(+)
Zm00001d015759::5:116973437-116975438(-)
Zm00001d049407::4:29597074-29599075(-)
Zm00001d048383::9:155288029-155290030(-)
Zm00001d006860::2:218017044-218019045(+)
Zm00001d052184::4:182565311-182567312(-)
Zm00001d015699::5:108850899-108852900(+)
Zm00001d019370::7:30360010-30362011(+)
Zm00001d045310::9:18780753-18782754(+)
Zm00001d023217::10:601463-603464(+)
Zm00001d011122::8:139571250-139573251(-)
Zm00001d013346::5:9062609-9064610(-)
Zm00001d011688::8:158786579-158788580(+)
Zm00001d013198::5:6203573-6205574(-)
Zm00001d045162::9:14778504-14780505(+)
Zm00001d026237::10:141675260-141677261(-)
Zm00001d026642::10:149277321-149279322(+)
Zm00001d050974::4:134741131-134743132(+)
Zm00001d031420::1:189572581-189574582(+)
Zm00001d021028::7:140901425-140903426(-)
Zm00001d009341::8:57436529-57438530(+)
Zm00001d010671::8:123806820-123808821(+)
Zm00001d053743::4:240291396-240293397(+)
Zm00001d025713::10:127159444-127161445(-)
Zm00001d031396::1:188822148-188824149(+)
Zm00001d049365::4:27944903-27946904(-)
Zm00001d017890::5:209670575-209672576(-)
Zm00001d017032::5:183208899-183210900(+)
Zm00001d015297::5:83169819-83171820(+)
Zm00001d030563::1:144319781-144321782(+)
Zm00001d039181::6:172039147-172041148(-)
Zm00001d031977::1:208391728-208393729(-)
Zm00001d051953::4:175185577-175187578(-)
Zm00001d030381::1:127556238-127558239(-)
Zm00001d031109::1:177576209-177578210(+)
Zm00001d053038::4:210202673-210204674(+)
Zm00001d028363::1:32150378-32152379(-)
Zm00001d051928::4:174747658-174749659(-)
Zm00001d023578::10:10637555-10639556(+)
Zm00001d002725::2:20510892-20512893(+)
Zm00001d016810::5:176925455-176927456(+)
Zm00001d034571::1:296595376-296597377(+)
Zm00001d044572::3:232034693-232036694(+)
Zm00001d005293::2:168004337-168006338(+)
Zm00001d038367::6:155627341-155629342(+)
Zm00001d047935::9:145683720-145685721(-)
Zm00001d047066::9:117130299-117132300(+)
Zm00001d049612::4:37637835-37639836(+)
Zm00001d001900::2:2561459-2563460(+)
Zm00001d034197::1:286351832-286353833(+)
Zm00001d021227::7:146566707-146568708(-)
Zm00001d048741::4:4795006-4797007(+)
Zm00001d027486::1:6313132-6315133(-)
Zm00001d025803::10:130078650-130080651(+)
Zm00001d021734::7:161666143-161668144(+)
Zm00001d011288::8:145977512-145979513(+)
Zm00001d017916::5:210060163-210062164(+)
Zm00001d009508::8:68047871-68049872(+)
Zm00001d006348::2:205260374-205262375(-)
Zm00001d038981::6:168190653-168192654(+)
Zm00001d043580::3:204380117-204382118(-)
Zm00001d053659::4:238364839-238366840(-)
Zm00001d053641::4:238087083-238089084(-)
Zm00001d001995::2:4118797-4120798(+)
Zm00001d002732::2:20705314-20707315(-)
Zm00001d044634::3:233674969-233676970(-)
Zm00001d041180::3:102994572-102996573(+)
Zm00001d040960::3:83498014-83500015(-)
Zm00001d024421::10:70315540-70317541(-)
Zm00001d037911::6:141750964-141752965(+)
Zm00001d042850::3:182055980-182057981(+)
Zm00001d023573::10:10562806-10564807(+)
Zm00001d011138::8:140118263-140120264(-)
Zm00001d022268::7:174003945-174005946(+)
Zm00001d034782::1:302187138-302189139(+)
Zm00001d002741::2:21194174-21196175(+)
Zm00001d051419::4:157826572-157828573(-)
Zm00001d044520::3:230786297-230788298(+)
Zm00001d044545::3:231360053-231362054(+)
Zm00001d013788::5:20196699-20198700(-)
Zm00001d017880::5:209497211-209499212(+)
Zm00001d003896::2:65740572-65742573(-)
Zm00001d053208::4:220092564-220094565(-)
Zm00001d012247::8:170937828-170939829(-)
Zm00001d014337::5:41300676-41302677(+)
Zm00001d014405::5:44704861-44706862(-)
Zm00001d011272::8:145368166-145370167(+)
Zm00001d052226::4:183786487-183788488(+)
Zm00001d007240::2:225518089-225520090(+)
Zm00001d034520::1:295608783-295610784(-)
Zm00001d006472::2:209321827-209323828(+)
Zm00001d048722::4:4186481-4188482(+)
Zm00001d018971::7:11073876-11075877(+)
Zm00001d034835::1:303404046-303406047(+)
Zm00001d022295::7:174700163-174702164(-)
Zm00001d051103::4:142661257-142663258(+)
Zm00001d027572::1:8300846-8302847(+)
Zm00001d022545::7:179773718-179775719(+)
Zm00001d049057::4:14129143-14131144(-)
Zm00001d005760::2:186873335-186875336(-)
Zm00001d023260::10:1515188-1517189(-)
Zm00001d039469::3:5144388-5146389(+)
Zm00001d020055::7:89023220-89025221(+)
Zm00001d037959::6:143548650-143550651(-)
Zm00001d021633::7:158633096-158635097(+)
Zm00001d026062::10:137309689-137311690(-)
Zm00001d021782::7:162929910-162931911(-)
Zm00001d003145::2:33645968-33647969(-)
Zm00001d050917::4:130882793-130884794(+)
Zm00001d005538::2:177984991-177986992(+)
Zm00001d018207::5:216606097-216608098(-)
Zm00001d052939::4:205513746-205515747(+)
Zm00001d043962::3:214947505-214949506(+)
Zm00001d026060::10:137294926-137296927(+)
Zm00001d007926::2:242921111-242923112(-)
Zm00001d027801::1:13813866-13815867(+)
Zm00001d004140::2:86044277-86046278(-)
Zm00001d047697::9:139472559-139474560(+)
Zm00001d030717::1:155480775-155482776(-)
Zm00001d014046::5:30557589-30559590(+)
Zm00001d015451::5:91104666-91106667(+)
Zm00001d037970::6:143863587-143865588(+)
Zm00001d032979::1:245558764-245560765(+)
Zm00001d012456::8:174837593-174839594(-)
Zm00001d013095::5:4684054-4686055(-)
Zm00001d045157::9:14567089-14569090(-)
Zm00001d021014::7:140470191-140472192(+)
Zm00001d011604::8:155669321-155671322(+)
Zm00001d010720::8:125868167-125870168(+)
Zm00001d050017::4:59927928-59929929(+)
Zm00001d004293::2:100972870-100974871(+)
Zm00001d053212::4:220415651-220417652(+)
Zm00001d049698::4:40540219-40542220(+)
Zm00001d035717::6:42703953-42705954(+)
Zm00001d026700::10:150352126-150354127(+)
Zm00001d030370::1:126796018-126798019(+)
Zm00001d023267::10:1686612-1688613(-)
Zm00001d046560::9:95960256-95962257(+)
Zm00001d018517::5:222355525-222357526(+)
Zm00001d042268::3:158272171-158274172(-)
Zm00001d043298::3:194976909-194978910(+)
Zm00001d035445::6:25935344-25937345(-)
Zm00001d041020::3:90718632-90720633(-)
Zm00001d019215::7:22118923-22120924(+)
Zm00001d007765::2:239265958-239267959(+)
Zm00001d041926::3:143899798-143901799(+)
Zm00001d034080::1:283560716-283562717(+)
Zm00001d009163::8:40373541-40375542(-)
Zm00001d025126::10:105631562-105633563(+)
Zm00001d020799::7:133244104-133246105(-)
Zm00001d025960::10:134922321-134924322(-)
Zm00001d036679::6:97450188-97452189(-)
Zm00001d011765::8:161176571-161178572(-)
Zm00001d014445::5:47391311-47393312(-)
Zm00001d047760::9:141136833-141138834(+)
Zm00001d047150::9:120121043-120123044(+)
Zm00001d045798::9:39856789-39858790(+)
Zm00001d032729::1:236403939-236405940(+)
Zm00001d029397::1:68932858-68934859(+)
Zm00001d039859::3:16953873-16955874(+)
Zm00001d048799::4:5693983-5695984(-)
Zm00001d052410::4:189317937-189319938(-)
Zm00001d010215::8:104466142-104468143(+)
Zm00001d007500::2:233343761-233345762(+)
Zm00001d030760::1:158445783-158447784(-)
Zm00001d006287::2:203641267-203643268(+)
Zm00001d009915::8:89359747-89361748(-)
Zm00001d051561::4:162766462-162768463(+)
Zm00001d045223::9:16503796-16505797(+)
Zm00001d002390::2:11688604-11690605(-)
Zm00001d033371::1:260870928-260872929(-)
Zm00001d042664::3:175919885-175921886(-)
Zm00001d038221::6:151941442-151943443(+)
Zm00001d021264::7:147164546-147166547(-)
Zm00001d050469::4:90880549-90882550(-)
Zm00001d047534::9:134036845-134038846(-)
Zm00001d008439::8:8698242-8700243(-)
Zm00001d047053::9:116758767-116760768(-)
Zm00001d028625::1:41270349-41272350(-)
Zm00001d052168::4:181568114-181570115(-)
Zm00001d019478::7:35956001-35958002(+)
Zm00001d040205::3:32010083-32012084(+)
Zm00001d024301::10:62893559-62895560(+)
Zm00001d016506::5:165315959-165317960(-)
Zm00001d041576::3:127807179-127809180(+)
Zm00001d033159::1:252527914-252529915(-)
Zm00001d041957::3:145606792-145608793(-)
Zm00001d028867::1:49063283-49065284(-)
Zm00001d019792::7:62165326-62167327(+)
Zm00001d024143::10:49100328-49102329(+)
Zm00001d007087::2:221945266-221947267(+)
Zm00001d023604::10:11809823-11811824(-)
Zm00001d025805::10:130105937-130107938(-)
Zm00001d018954::7:10456251-10458252(+)
Zm00001d050022::4:60691209-60693210(+)
Zm00001d043660::3:206185829-206187830(+)
Zm00001d004088::2:81497590-81499591(+)
Zm00001d022103::7:170380052-170382053(+)
Zm00001d049723::4:41537386-41539387(-)
Zm00001d007032::2:220446263-220448264(-)
Zm00001d035061::6:3459008-3461009(+)
Zm00001d024204::10:55983876-55985877(+)
Zm00001d047854::9:143511367-143513368(+)
Zm00001d052903::4:204204238-204206239(+)
Zm00001d030021::1:100084100-100086101(+)
Zm00001d042632::3:174670777-174672778(-)
Zm00001d032707::1:235474259-235476260(-)
Zm00001d052404::4:189184152-189186153(+)
Zm00001d010193::8:103474207-103476208(-)
Zm00001d037438::6:125422929-125424930(-)
Zm00001d013546::5:14009776-14011777(+)
Zm00001d016822::5:177258594-177260595(+)
Zm00001d023998::10:35448338-35450339(-)
Zm00001d047699::9:139509946-139511947(+)
Zm00001d031519::1:192668531-192670532(+)
Zm00001d011210::8:143019194-143021195(+)
Zm00001d003048::2:30342561-30344562(-)
Zm00001d022517::7:179272372-179274373(+)
Zm00001d012941::5:2275113-2277114(+)
Zm00001d048252::9:153248994-153250995(+)
Zm00001d024154::10:50347765-50349766(+)
Zm00001d014726::5:60842022-60844023(+)
Zm00001d013076::5:4377837-4379838(+)
Zm00001d037867::6:140346648-140348649(+)
Zm00001d044172::3:221077531-221079532(-)
Zm00001d052543::4:192664091-192666092(-)
Zm00001d025446::10:118859425-118861426(-)
Zm00001d013915::5:24680733-24682734(+)
Zm00001d051091::4:141759170-141761171(+)
Zm00001d029017::1:55038369-55040370(-)
Zm00001d021512::7:154607685-154609686(+)
Zm00001d009971::8:93017383-93019384(+)
Zm00001d007892::2:241886529-241888530(+)
Zm00001d042022::3:147650406-147652407(-)
Zm00001d034006::1:281030311-281032312(+)
Zm00001d037118::6:112976908-112978909(+)
Zm00001d036675::6:97365363-97367364(+)
Zm00001d050911::4:130236737-130238738(-)
Zm00001d019357::7:29510290-29512291(-)
Zm00001d006347::2:205251993-205253994(+)
Zm00001d012699::8:178818218-178820219(+)
Zm00001d036933::6:106775767-106777768(+)
Zm00001d030712::1:155195122-155197123(+)
Zm00001d024155::10:50390926-50392927(+)
Zm00001d022449::7:177941444-177943445(+)
Zm00001d004576::2:118981886-118983887(-)
Zm00001d048247::9:153141143-153143144(-)
Zm00001d032754::1:237451031-237453032(-)
Zm00001d038049::6:146405454-146407455(-)
Zm00001d049186::4:19701284-19703285(+)
Zm00001d027361::1:3740238-3742239(+)
Zm00001d016070::5:142723240-142725241(-)
Zm00001d032761::1:237518227-237520228(-)
Zm00001d033675::1:270855079-270857080(+)
Zm00001d018131::5:214947601-214949602(-)
Zm00001d005536::2:177662355-177664356(+)
Zm00001d044649::3:234052711-234054712(+)
Zm00001d053174::4:218062049-218064050(-)
Zm00001d021546::7:155528448-155530449(-)
Zm00001d036278::6:81481148-81483149(-)
Zm00001d013330::5:8782247-8784248(-)
Zm00001d008992::8:29062162-29064163(-)
Zm00001d016898::5:179627578-179629579(-)
Zm00001d015348::5:85734818-85736819(+)
Zm00001d037478::6:126612566-126614567(+)
Zm00001d002252::2:8980966-8982967(+)
Zm00001d004400::2:109237240-109239241(-)
Zm00001d031275::1:184815628-184817629(+)
Zm00001d005765::2:187204684-187206685(-)
Zm00001d012773::8:180620407-180622408(+)
Zm00001d021669::7:159605086-159607087(-)
Zm00001d026628::10:149177886-149179887(-)
Zm00001d050725::4:118869737-118871738(-)
Zm00001d030529::1:142029471-142031472(+)
Zm00001d037996::6:144726261-144728262(-)
Zm00001d024489::10:73936764-73938765(+)
Zm00001d015243::5:80684738-80686739(-)
Zm00001d017383::5:193949811-193951812(+)
Zm00001d053004::4:208651365-208653366(-)
Zm00001d007357::2:229612116-229614117(+)
Zm00001d016299::5:156146143-156148144(-)
Zm00001d021611::7:158052233-158054234(-)
Zm00001d027768::1:13165416-13167417(+)
Zm00001d019937::7:77715820-77717821(-)
Zm00001d048159::9:151144002-151146003(-)
Zm00001d028151::1:24298122-24300123(-)
Zm00001d032347::1:223348969-223350970(+)
Zm00001d040295::3:36256021-36258022(-)
Zm00001d052562::4:193210330-193212331(-)
Zm00001d019899::7:73734627-73736628(-)
Zm00001d024961::10:96950389-96952390(-)
Zm00001d010360::8:111037546-111039547(+)
Zm00001d049856::4:48419129-48421130(+)
Zm00001d044874::9:6094747-6096748(+)
Zm00001d049487::4:32027086-32029087(-)
Zm00001d012976::5:2658795-2660796(-)
Zm00001d037601::6:131166533-131168534(+)
Zm00001d044463::3:228862893-228864894(+)
Zm00001d037976::6:143950871-143952872(-)
Zm00001d023264::10:1598958-1600959(+)
Zm00001d044905::9:6874418-6876419(-)
Zm00001d043721::3:208297867-208299868(-)
Zm00001d045403::9:20776287-20778288(+)
Zm00001d028194::1:25925860-25927861(-)
Zm00001d001971::2:3711493-3713494(+)
Zm00001d042023::3:147719188-147721189(+)
Zm00001d029035::1:55556912-55558913(+)
Zm00001d031322::1:185967979-185969980(-)
Zm00001d054076::4:245966686-245968687(-)
Zm00001d021224::7:146510183-146512184(-)
Zm00001d027879::1:16415317-16417318(-)
Zm00001d011192::8:142591360-142593361(+)
Zm00001d043051::3:187587760-187589761(+)
Zm00001d034258::1:288236753-288238754(-)
Zm00001d026119::10:138867367-138869368(+)
Zm00001d002366::2:10971642-10973643(-)
Zm00001d027342::1:3294225-3296226(-)
Zm00001d024907::10:94270601-94272602(-)
Zm00001d037480::6:126666709-126668710(-)
Zm00001d036832::6:103276043-103278044(-)
Zm00001d013067::5:4210377-4212378(-)
Zm00001d039156::6:171183963-171185964(-)
Zm00001d035605::6:36428453-36430454(-)
Zm00001d034713::1:300508896-300510897(-)
Zm00001d030624::1:149516293-149518294(+)
Zm00001d018338::5:218810860-218812861(+)
Zm00001d042994::3:186182843-186184844(-)
Zm00001d042510::3:170148463-170150464(-)
Zm00001d032845::1:239924665-239926666(+)
Zm00001d022513::7:179171457-179173458(-)
Zm00001d010744::8:126509393-126511394(-)
Zm00001d034934::1:306096763-306098764(-)
Zm00001d010858::8:130733808-130735809(+)
Zm00001d019312::7:27243031-27245032(-)
Zm00001d025027::10:100380191-100382192(+)
Zm00001d024903::10:93906816-93908817(+)
Zm00001d047933::9:145667771-145669772(+)
Zm00001d049082::4:15444865-15446866(+)
Zm00001d029347::1:66822045-66824046(+)
Zm00001d043879::3:212718364-212720365(+)
Zm00001d051590::4:163895801-163897802(+)
Zm00001d040611::3:53766344-53768345(+)
Zm00001d020409::7:112016708-112018709(-)
Zm00001d046831::9:107717879-107719880(-)
Zm00001d004349::2:105719939-105721940(-)
Zm00001d002871::2:25175932-25177933(-)
Zm00001d017094::5:185235379-185237380(+)
Zm00001d050283::4:78442434-78444435(+)
Zm00001d006777::2:216439674-216441675(+)
Zm00001d007474::2:232519991-232521992(-)
Zm00001d027542::1:7886362-7888363(-)
Zm00001d048569::9:159053439-159055440(-)
Zm00001d017772::5:206348262-206350263(+)
Zm00001d041388::3:115344099-115346100(-)
Zm00001d043335::3:196983332-196985333(+)
Zm00001d045015::9:10286832-10288833(-)
Zm00001d037536::6:128540034-128542035(+)
Zm00001d045045::9:10949243-10951244(-)
Zm00001d027708::1:11666407-11668408(-)
Zm00001d017847::5:208644300-208646301(+)
Zm00001d014894::5:67114874-67116875(+)
Zm00001d007719::2:238190449-238192450(+)
Zm00001d012457::8:174856484-174858485(-)
Zm00001d043814::3:210937806-210939807(+)
Zm00001d002399::2:11966207-11968208(+)
Zm00001d013441::5:11417900-11419901(-)
Zm00001d016665::5:171912429-171914430(-)
Zm00001d038671::6:162286751-162288752(-)
Zm00001d029550::1:75795613-75797614(+)
Zm00001d020834::7:134250194-134252195(+)
Zm00001d009139::8:38871164-38873165(+)
Zm00001d042111::3:151327361-151329362(+)
Zm00001d032973::1:245142020-245144021(+)
Zm00001d046716::9:103208253-103210254(+)
Zm00001d029089::1:57480906-57482907(+)
Zm00001d051005::4:136342209-136344210(+)
Zm00001d033892::1:277639946-277641947(+)
Zm00001d026122::10:138962337-138964338(+)
Zm00001d013344::5:8980409-8982410(-)
Zm00001d002154::2:6874711-6876712(-)
Zm00001d044526::3:230884879-230886880(+)
Zm00001d026084::10:138075729-138077730(+)
Zm00001d005899::2:192212608-192214609(+)
Zm00001d038487::6:158512059-158514060(-)
Zm00001d027939::1:18006229-18008230(-)
Zm00001d040996::3:89084427-89086428(-)
Zm00001d045873::9:45036708-45038709(+)
Zm00001d033488::1:264049753-264051754(+)
Zm00001d017393::5:194460799-194462800(+)
Zm00001d018637::7:1404544-1406545(+)
Zm00001d024319::10:64271029-64273030(+)
Zm00001d025286::10:112658518-112660519(+)
Zm00001d012921::5:1963059-1965060(-)
Zm00001d015132::5:76750376-76752377(+)
Zm00001d033265::1:256496969-256498970(+)
Zm00001d040075::3:25849089-25851090(+)
Zm00001d020535::7:121356830-121358831(+)
Zm00001d048998::4:12008680-12010681(+)
Zm00001d052381::4:188764645-188766646(+)
Zm00001d006766::2:216329393-216331394(-)
Zm00001d017598::5:201222743-201224744(+)
Zm00001d002440::2:12656945-12658946(-)
Zm00001d034789::1:302353544-302355545(-)
Zm00001d007389::2:230476648-230478649(-)
Zm00001d041356::3:114080347-114082348(-)
Zm00001d045695::9:33744527-33746528(+)
Zm00001d024677::10:83364608-83366609(+)
Zm00001d037920::6:142002029-142004030(-)
Zm00001d022347::7:175974004-175976005(-)
Zm00001d050816::4:124418118-124420119(+)
Zm00001d014680::5:58718500-58720501(-)
Zm00001d034205::1:286741975-286743976(-)
Zm00001d005594::2:180119638-180121639(+)
Zm00001d043453::3:200465645-200467646(-)
Zm00001d024661::10:82545672-82547673(-)
Zm00001d039498::3:5999572-6001573(+)
Zm00001d048335::9:154622153-154624154(-)
Zm00001d011379::8:149104173-149106174(-)
Zm00001d003796::2:59684862-59686863(-)
Zm00001d019443::7:34019796-34021797(+)
Zm00001d008962::8:27582506-27584507(+)
Zm00001d049120::4:16709103-16711104(-)
Zm00001d032331::1:222707689-222709690(-)
Zm00001d032104::1:213132170-213134171(-)
Zm00001d012855::5:1127169-1129170(-)
Zm00001d025010::10:99544431-99546432(-)
Zm00001d030984::1:172057974-172059975(-)
Zm00001d020977::7:138406397-138408398(+)
Zm00001d053721::4:239849197-239851198(-)
Zm00001d054095::4:246378634-246380635(-)
Zm00001d049354::4:27738295-27740296(-)
Zm00001d044364::3:226145344-226147345(+)
Zm00001d038396::6:156305430-156307431(+)
Zm00001d036904::6:106008932-106010933(-)
Zm00001d014507::5:50794373-50796374(+)
Zm00001d009482::8:66863296-66865297(-)
Zm00001d050091::4:65306371-65308372(+)
Zm00001d033552::1:266966428-266968429(+)
Zm00001d010093::8:99084451-99086452(+)
Zm00001d043263::3:193694679-193696680(+)
Zm00001d013089::5:4533908-4535909(+)
Zm00001d025237::10:110562811-110564812(+)
Zm00001d014989::5:71263935-71265936(-)
Zm00001d018819::7:6340955-6342956(+)
Zm00001d037327::6:121368393-121370394(+)
Zm00001d015449::5:90916609-90918610(+)
Zm00001d004412::2:110312122-110314123(-)
Zm00001d027288::1:1843088-1845089(-)
Zm00001d036660::6:96936048-96938049(-)
Zm00001d005383::2:171798097-171800098(+)
Zm00001d038578::6:160389503-160391504(+)
Zm00001d011661::8:157814615-157816616(+)
Zm00001d044877::9:6280344-6282345(+)
Zm00001d018501::5:221877894-221879895(-)
Zm00001d011100::8:139022037-139024038(+)
Zm00001d026680::10:149775517-149777518(-)
Zm00001d005889::2:191794744-191796745(-)
Zm00001d053175::4:218267414-218269415(-)
Zm00001d029060::1:56815952-56817953(-)
Zm00001d014089::5:31977939-31979940(-)
Zm00001d013707::5:18197262-18199263(-)
Zm00001d004564::2:118182505-118184506(-)
Zm00001d035191::6:8700391-8702392(-)
Zm00001d008727::8:17943455-17945456(-)
Zm00001d025903::10:133415577-133417578(+)
Zm00001d027576::1:8331573-8333574(+)
Zm00001d012604::8:177080142-177082143(-)
Zm00001d048620::4:1478277-1480278(-)
Zm00001d024966::10:97207770-97209771(-)
Zm00001d043232::3:192595780-192597781(-)
Zm00001d034083::1:283632892-283634893(+)
Zm00001d023884::10:26296256-26298257(+)
Zm00001d048301::9:154166514-154168515(-)
Zm00001d012262::8:171411052-171413053(+)
Zm00001d051474::4:159936497-159938498(+)
Zm00001d026560::10:148127949-148129950(+)
Zm00001d020862::7:134952796-134954797(+)
Zm00001d004009::2:75234096-75236097(+)
Zm00001d034876::1:304511276-304513277(-)
Zm00001d052307::4:186604658-186606659(-)
Zm00001d027330::1:3050037-3052038(+)
Zm00001d025380::10:116494135-116496136(+)
Zm00001d022492::7:178727480-178729481(+)
Zm00001d026189::10:140555384-140557385(+)
Zm00001d015028::5:72768014-72770015(+)
Zm00001d002533::2:14890004-14892005(+)
Zm00001d004379::2:107365383-107367384(-)
Zm00001d037874::6:140670004-140672005(+)
Zm00001d005566::2:178664512-178666513(-)
Zm00001d039504::3:6086109-6088110(+)
Zm00001d028654::1:41843434-41845435(+)
Zm00001d027424::1:4948359-4950360(+)
Zm00001d015058::5:73775287-73777288(-)
Zm00001d033223::1:255084122-255086123(+)
Zm00001d001978::2:3796662-3798663(+)
Zm00001d005436::2:173915777-173917778(-)
Zm00001d015226::5:80069165-80071166(-)
Zm00001d034020::1:281334862-281336863(+)
Zm00001d020156::7:96128889-96130890(+)
Zm00001d049913::4:52246970-52248971(+)
Zm00001d026194::10:140688506-140690507(-)
Zm00001d037759::6:136595763-136597764(+)
Zm00001d053790::4:241132398-241134399(-)
Zm00001d036977::6:108076015-108078016(-)
Zm00001d029688::1:82830718-82832719(-)
Zm00001d048229::9:152804317-152806318(-)
Zm00001d010166::8:102645081-102647082(+)
Zm00001d045282::9:17929224-17931225(+)
Zm00001d025973::10:135019424-135021425(+)
Zm00001d045366::9:19830653-19832654(-)
Zm00001d015460::5:91586412-91588413(+)
Zm00001d041618::3:129735647-129737648(+)
Zm00001d046539::9:94815570-94817571(+)
Zm00001d037343::6:122136128-122138129(-)
Zm00001d042324::3:161275088-161277089(+)
Zm00001d053751::4:240455984-240457985(-)
Zm00001d038343::6:154897204-154899205(-)
Zm00001d048349::9:154836627-154838628(+)
Zm00001d019907::7:74658567-74660568(-)
Zm00001d041082::3:96075770-96077771(+)
Zm00001d010574::8:120711989-120713990(+)
Zm00001d023745::10:18415888-18417889(+)
Zm00001d052592::4:194071599-194073600(-)
Zm00001d017849::5:208736861-208738862(-)
Zm00001d029203::1:62219996-62221997(-)
Zm00001d014924::5:68747841-68749842(-)
Zm00001d018979::7:11579360-11581361(-)
Zm00001d022294::7:174688583-174690584(+)
Zm00001d048312::9:154431849-154433850(+)
Zm00001d007788::2:239760042-239762043(+)
Zm00001d007770::2:239308603-239310604(-)
Zm00001d045121::9:13440980-13442981(+)
Zm00001d039817::3:15765358-15767359(+)
Zm00001d051178::4:147334223-147336224(+)
Zm00001d046884::9:108819097-108821098(+)
Zm00001d041941::3:144669189-144671190(+)
Zm00001d009481::8:66854356-66856357(+)
Zm00001d010492::8:117763717-117765718(+)
Zm00001d028898::1:50138848-50140849(+)
Zm00001d035886::6:58445353-58447354(+)
Zm00001d047749::9:140827961-140829962(-)
Zm00001d017434::5:195861503-195863504(-)
Zm00001d035651::6:38680963-38682964(+)
Zm00001d018967::7:10979927-10981928(-)
Zm00001d016708::5:173402316-173404317(+)
Zm00001d042935::3:184485084-184487085(+)
Zm00001d034038::1:281983847-281985848(-)
Zm00001d019831::7:67265311-67267312(-)
Zm00001d032538::1:229898928-229900929(+)
Zm00001d050937::4:132627895-132629896(+)
Zm00001d042371::3:163552970-163554971(+)
Zm00001d010617::8:122039095-122041096(-)
Zm00001d008952::8:26879169-26881170(-)
Zm00001d010629::8:122280815-122282816(-)
Zm00001d038841::6:165639478-165641479(-)
Zm00001d013518::5:13438585-13440586(-)
Zm00001d026333::10:143649393-143651394(-)
Zm00001d007395::2:230691934-230693935(-)
Zm00001d017206::5:188879946-188881947(-)
Zm00001d027401::1:4425331-4427332(-)
Zm00001d033896::1:277729329-277731330(-)
Zm00001d048006::9:147800192-147802193(+)
Zm00001d007546::2:234414371-234416372(-)
Zm00001d043151::3:190219552-190221553(-)
Zm00001d040186::3:31052007-31054008(-)
Zm00001d038801::6:164735896-164737897(-)
Zm00001d011624::8:156530005-156532006(+)
Zm00001d042781::3:179454094-179456095(+)
Zm00001d035034::6:2465078-2467079(-)
Zm00001d014036::5:29994192-29996193(-)
Zm00001d049129::4:16984454-16986455(-)
Zm00001d009022::8:30342999-30345000(-)
Zm00001d008630::8:15269951-15271952(-)
Zm00001d029120::1:58753378-58755379(-)
Zm00001d025002::10:98772177-98774178(-)
Zm00001d036739::6:99514466-99516467(+)
Zm00001d037408::6:124709610-124711611(-)
Zm00001d005656::2:182282736-182284737(+)
Zm00001d022059::7:169183325-169185326(+)
Zm00001d038905::6:166760138-166762139(+)
Zm00001d044991::9:9475717-9477718(-)
Zm00001d002738::2:21105313-21107314(-)
Zm00001d022422::7:177334774-177336775(-)
Zm00001d008816::8:21391648-21393649(-)
Zm00001d038311::6:154177960-154179961(-)
Zm00001d028971::1:53291246-53293247(+)
Zm00001d045185::9:15356077-15358078(-)
Zm00001d023874::10:25942471-25944472(-)
Zm00001d007130::2:222967810-222969811(+)
Zm00001d021635::7:158746877-158748878(+)
Zm00001d006456::2:208775250-208777251(-)
Zm00001d031013::1:173394674-173396675(+)
Zm00001d051140::4:145568134-145570135(+)
Zm00001d017754::5:205939713-205941714(-)
Zm00001d052368::4:188385449-188387450(-)
Zm00001d050717::4:118683207-118685208(-)
Zm00001d028863::1:48928951-48930952(+)
Zm00001d038881::6:166321063-166323064(-)
Zm00001d040148::3:29233261-29235262(-)
Zm00001d010912::8:133267492-133269493(-)
Zm00001d035167::6:7492534-7494535(-)
Zm00001d006409::2:206942962-206944963(-)
Zm00001d016039::5:140925174-140927175(+)
Zm00001d002029::2:4669562-4671563(-)
Zm00001d031332::1:186380382-186382383(-)
Zm00001d044159::3:220746689-220748690(+)
Zm00001d021162::7:144349897-144351898(+)
Zm00001d012180::8:169621325-169623326(-)
Zm00001d035323::6:21269856-21271857(-)
Zm00001d024980::10:97825767-97827768(+)
Zm00001d012197::8:169927599-169929600(-)
Zm00001d014591::5:54538727-54540728(+)
Zm00001d035720::6:42946611-42948612(-)
Zm00001d021181::7:145150325-145152326(+)
Zm00001d003364::2:41644007-41646008(+)
Zm00001d033878::1:277212963-277214964(+)
Zm00001d004002::2:74664513-74666514(+)
Zm00001d004810::2:140742517-140744518(+)
Zm00001d030863::1:164041666-164043667(-)
Zm00001d026518::10:147473168-147475169(+)
Zm00001d016797::5:176179254-176181255(+)
Zm00001d016388::5:160389753-160391754(+)
Zm00001d041877::3:142031374-142033375(+)
Zm00001d046530::9:94208910-94210911(+)
Zm00001d039163::6:171546466-171548467(+)
Zm00001d035621::6:37470850-37472851(-)
Zm00001d030736::1:156848185-156850186(-)
Zm00001d043515::3:202398606-202400607(-)
Zm00001d032838::1:239724016-239726017(-)
Zm00001d013626::5:15742616-15744617(-)
Zm00001d022199::7:172698331-172700332(+)
Zm00001d014962::5:70344561-70346562(+)
Zm00001d024982::10:97885367-97887368(-)
Zm00001d002382::2:11624584-11626585(+)
Zm00001d010399::8:112883871-112885872(-)
Zm00001d006688::2:214470963-214472964(+)
Zm00001d052171::4:181670052-181672053(-)
Zm00001d009808::8:82345885-82347886(-)
Zm00001d044472::3:229107722-229109723(-)
Zm00001d008671::8:16751761-16753762(+)
Zm00001d029837::1:89481616-89483617(+)
Zm00001d049228::4:21758737-21760738(-)
Zm00001d029992::1:97988214-97990215(+)
Zm00001d028872::1:49272971-49274972(+)
Zm00001d018050::5:213165384-213167385(-)
Zm00001d042645::3:175237875-175239876(+)
Zm00001d021267::7:147320166-147322167(+)
Zm00001d034018::1:281283263-281285264(-)
Zm00001d042906::3:183576526-183578527(+)
Zm00001d020343::7:107888690-107890691(+)
Zm00001d018499::5:221866462-221868463(-)
Zm00001d042137::3:153102429-153104430(+)
Zm00001d045534::9:25741867-25743868(+)
Zm00001d030146::1:108665593-108667594(-)
Zm00001d048449::9:156617578-156619579(-)
Zm00001d036054::6:69181329-69183330(-)
Zm00001d022156::7:171398567-171400568(+)
Zm00001d012655::8:178017735-178019736(-)
Zm00001d007085::2:221920054-221922055(-)
Zm00001d035843::6:54965938-54967939(+)
Zm00001d032165::1:215249498-215251499(-)
Zm00001d029275::1:64546287-64548288(+)
Zm00001d019862::7:71043606-71045607(-)
Zm00001d045546::9:26324695-26326696(-)
Zm00001d002632::2:17559897-17561898(-)
Zm00001d029997::1:98380616-98382617(+)
Zm00001d009698::8:76318243-76320244(+)
Zm00001d002208::2:8253078-8255079(+)
Zm00001d006118::2:199147428-199149429(+)
Zm00001d010236::8:105524280-105526281(-)
Zm00001d032208::1:217173723-217175724(-)
Zm00001d035984::6:64657825-64659826(+)
Zm00001d032100::1:212821627-212823628(+)
Zm00001d032591::1:231448033-231450034(+)
Zm00001d001949::2:3421677-3423678(-)
Zm00001d046129::9:65205412-65207413(-)
Zm00001d026177::10:140375675-140377676(+)
Zm00001d003052::2:30532877-30534878(+)
Zm00001d043960::3:214927526-214929527(+)
Zm00001d052487::4:191153422-191155423(+)
Zm00001d024938::10:95847052-95849053(+)
Zm00001d045487::9:24296707-24298708(-)
Zm00001d049295::4:24987132-24989133(-)
Zm00001d009896::8:88345375-88347376(+)
Zm00001d032073::1:211497087-211499088(-)
Zm00001d002369::2:11160718-11162719(+)
Zm00001d048023::9:148224694-148226695(-)
Zm00001d011087::8:138473955-138475956(+)
Zm00001d022091::7:170113877-170115878(-)
Zm00001d024605::10:80135964-80137965(+)
Zm00001d025822::10:130716741-130718742(+)
Zm00001d003957::2:72197747-72199748(+)
Zm00001d039584::3:8454255-8456256(+)
Zm00001d048402::9:155632804-155634805(-)
Zm00001d030391::1:128838976-128840977(+)
Zm00001d007048::2:220861313-220863314(+)
Zm00001d012969::5:2481070-2483071(-)
Zm00001d016619::5:170321775-170323776(+)
Zm00001d011579::8:154887687-154889688(+)
Zm00001d038359::6:155350182-155352183(+)
Zm00001d028308::1:29984460-29986461(+)
Zm00001d038358::6:155285023-155287024(-)
Zm00001d014882::5:66939505-66941506(-)
Zm00001d041939::3:144553086-144555087(+)
Zm00001d037771::6:136922116-136924117(-)
Zm00001d021282::7:147760569-147762570(+)
Zm00001d028838::1:48286386-48288387(+)
Zm00001d017829::5:207952494-207954495(+)
Zm00001d024858::10:90996776-90998777(+)
Zm00001d010322::8:109535943-109537944(+)
Zm00001d042224::3:156717420-156719421(+)
Zm00001d027911::1:17369744-17371745(-)
Zm00001d051589::4:163592143-163594144(-)
Zm00001d004607::2:121535824-121537825(+)
Zm00001d043474::3:201317459-201319460(-)
Zm00001d037027::6:109471193-109473194(-)
Zm00001d015323::5:84505233-84507234(-)
Zm00001d008821::8:21725685-21727686(-)
Zm00001d019337::7:28495097-28497098(+)
Zm00001d029518::1:74201657-74203658(-)
Zm00001d042719::3:178126638-178128639(-)
Zm00001d040958::3:83069924-83071925(+)
Zm00001d018328::5:218512689-218514690(+)
Zm00001d019696::7:51333777-51335778(+)
Zm00001d034126::1:284603505-284605506(-)
Zm00001d053639::4:238009617-238011618(-)
Zm00001d040784::3:65857974-65859975(-)
Zm00001d010823::8:128850854-128852855(-)
Zm00001d024659::10:82482246-82484247(-)
Zm00001d003622::2:50745805-50747806(+)
Zm00001d051448::4:159029587-159031588(+)
Zm00001d024579::10:78917506-78919507(+)
Zm00001d011168::8:141586775-141588776(+)
Zm00001d033408::1:262233376-262235377(+)
Zm00001d020268::7:103431861-103433862(+)
Zm00001d019387::7:31262485-31264486(+)
Zm00001d028565::1:39234993-39236994(+)
Zm00001d046964::9:113325880-113327881(-)
Zm00001d051525::4:161349193-161351194(-)
Zm00001d008587::8:13679935-13681936(+)
Zm00001d020975::7:138265958-138267959(-)
Zm00001d047174::9:120955289-120957290(+)
Zm00001d044418::3:227498377-227500378(+)
Zm00001d024406::10:69198405-69200406(+)
Zm00001d037993::6:144579497-144581498(+)
Zm00001d008904::8:24562552-24564553(-)
Zm00001d036700::6:98077578-98079579(-)
Zm00001d005248::2:165632496-165634497(+)
Zm00001d019670::7:49543833-49545834(-)
Zm00001d033850::1:275838309-275840310(+)
Zm00001d016559::5:167469115-167471116(+)
Zm00001d005015::2:153781661-153783662(+)
Zm00001d002113::2:6078785-6080786(+)
Zm00001d051180::4:147450122-147452123(-)
Zm00001d012195::8:169911980-169913981(+)
Zm00001d018004::5:211776830-211778831(-)
Zm00001d042322::3:161219330-161221331(-)
Zm00001d036872::6:105289674-105291675(+)
Zm00001d018867::7:7844164-7846165(-)
Zm00001d029850::1:89961342-89963343(-)
Zm00001d048411::9:155797913-155799914(-)
Zm00001d022182::7:172169912-172171913(-)
Zm00001d025241::10:110752298-110754299(+)
Zm00001d012379::8:173236108-173238109(+)
Zm00001d032112::1:213422964-213424965(+)
Zm00001d019206::7:21886343-21888344(+)
Zm00001d039401::3:3432390-3434391(+)
Zm00001d034257::1:288179352-288181353(-)
Zm00001d013201::5:6395004-6397005(+)
Zm00001d043616::3:205314842-205316843(+)
Zm00001d014987::5:71221935-71223936(-)
Zm00001d013148::5:5427122-5429123(-)
Zm00001d015291::5:82966716-82968717(-)
Zm00001d019404::7:32443018-32445019(+)
Zm00001d002447::2:12904600-12906601(-)
Zm00001d008394::8:7170458-7172459(+)
Zm00001d049223::4:21428170-21430171(+)
Zm00001d053250::4:222236721-222238722(+)
Zm00001d050343::4:82486104-82488105(+)
Zm00001d040133::3:28851589-28853590(+)
Zm00001d039256::3:628926-630927(-)
Zm00001d027276::1:1235726-1237727(-)
Zm00001d034824::1:303005348-303007349(-)
Zm00001d011309::8:146363965-146365966(-)
Zm00001d003426::2:43981918-43983919(-)
Zm00001d037225::6:116561420-116563421(-)
Zm00001d003313::2:39854744-39856745(+)
Zm00001d033624::1:269055059-269057060(+)
Zm00001d042263::3:157974945-157976946(+)
Zm00001d003084::2:31606825-31608826(-)
Zm00001d008548::8:12671897-12673898(-)
Zm00001d011467::8:151279411-151281412(+)
Zm00001d015905::5:130029845-130031846(-)
Zm00001d048193::9:152170173-152172174(-)
Zm00001d018494::5:221795733-221797734(+)
Zm00001d023238::10:1100576-1102577(+)
Zm00001d021721::7:161422984-161424985(+)
Zm00001d039657::3:10865912-10867913(+)
Zm00001d029983::1:97419192-97421193(-)
Zm00001d032865::1:240535639-240537640(+)
Zm00001d027975::1:18956443-18958444(-)
Zm00001d018595::7:178779-180780(+)
Zm00001d029548::1:75711139-75713140(-)
Zm00001d012556::8:176580217-176582218(-)
Zm00001d046485::9:92003164-92005165(+)
Zm00001d039022::6:168837972-168839973(-)
Zm00001d007445::2:231912090-231914091(+)
Zm00001d025573::10:122710177-122712178(-)
Zm00001d037051::6:110496326-110498327(+)
Zm00001d005964::2:194056367-194058368(+)
Zm00001d045117::9:13304924-13306925(-)
Zm00001d007560::2:234890141-234892142(+)
Zm00001d005866::2:191184676-191186677(-)
Zm00001d025724::10:127576664-127578665(+)
Zm00001d007214::2:224896723-224898724(-)
Zm00001d034069::1:283078992-283080993(+)
Zm00001d003439::2:44474962-44476963(-)
Zm00001d030767::1:159023956-159025957(-)
Zm00001d030591::1:146987789-146989790(+)
Zm00001d003226::2:36781943-36783944(-)
Zm00001d002658::2:18548914-18550915(+)
Zm00001d021902::7:165711348-165713349(-)
Zm00001d048413::9:155823545-155825546(+)
Zm00001d007549::2:234536251-234538252(+)
Zm00001d006072::2:197424306-197426307(-)
Zm00001d036342::6:85010124-85012125(-)
```
