## Supplementary material for "A comprehensive map of preferentially located motifs reveals distinct proximal *cis*-regulatory elements in plants": TCTCTATA_containing_gene_set.txt

```
#Occurences of TCTCTATA between -40 and -36 (positions relative to the transcription start site)
#31 sequences with TCTCTATA in this interval
#0.12% of the sequences in promoter set with TCTCTATA (set with 25847 sequences)
Zm00001d010171::8:102863566-102865567(+)
Zm00001d017111::5:185771536-185773537(-)
Zm00001d005629::2:181230925-181232926(+)
Zm00001d012067::8:167564633-167566634(+)
Zm00001d028317::1:30516318-30518319(+)
Zm00001d040593::3:52123927-52125928(+)
Zm00001d017869::5:209155403-209157404(+)
Zm00001d034059::1:282746330-282748331(+)
Zm00001d039338::3:2051783-2053784(-)
Zm00001d022561::7:180064509-180066510(+)
Zm00001d048416::9:155898510-155900511(+)
Zm00001d038532::6:159377529-159379530(-)
Zm00001d029119::1:58588287-58590288(+)
Zm00001d017516::5:198492473-198494474(-)
Zm00001d049217::4:21135791-21137792(+)
Zm00001d042804::3:180447431-180449432(+)
Zm00001d043661::3:206195419-206197420(+)
Zm00001d052726::4:199112326-199114327(+)
Zm00001d010141::8:101168616-101170617(+)
Zm00001d028230::1:27312845-27314846(-)
Zm00001d033128::1:251574358-251576359(+)
Zm00001d053746::4:240329257-240331258(+)
Zm00001d002999::2:29173792-29175793(+)
Zm00001d008570::8:13284717-13286718(+)
Zm00001d042443::3:167616182-167618183(-)
Zm00001d025404::10:117394250-117396251(+)
Zm00001d050021::4:60286712-60288713(-)
Zm00001d004467::2:113712726-113714727(-)
Zm00001d038296::6:153615787-153617788(+)
Zm00001d011496::8:152421267-152423268(-)
Zm00001d024178::10:53434312-53436313(-)
```
