## Supplementary material for "A comprehensive map of preferentially located motifs reveals distinct proximal *cis*-regulatory elements in plants": TCTCTCGA_containing_gene_set.txt

```
#Occurences of TCTCTCGA between 21 and 58 (positions relative to the transcription start site)
#68 sequences with TCTCTCGA in this interval
#0.26% of the sequences in promoter set with TCTCTCGA (set with 25847 sequences)
Zm00001d036965::6:107627056-107629057(-)
Zm00001d013310::5:8297661-8299662(-)
Zm00001d041663::3:132593658-132595659(+)
Zm00001d047983::9:147139454-147141455(-)
Zm00001d035365::6:23403411-23405412(-)
Zm00001d019642::7:47830530-47832531(-)
Zm00001d003393::2:42624901-42626902(-)
Zm00001d013330::5:8782247-8784248(-)
Zm00001d015733::5:114327629-114329630(-)
Zm00001d025446::10:118859425-118861426(-)
Zm00001d026671::10:149706304-149708305(-)
Zm00001d053351::4:227177339-227179340(+)
Zm00001d014438::5:46918168-46920169(-)
Zm00001d048131::9:150566102-150568103(-)
Zm00001d002558::2:15316302-15318303(+)
Zm00001d006409::2:206942962-206944963(-)
Zm00001d009312::8:54219115-54221116(+)
Zm00001d028220::1:27041051-27043052(+)
Zm00001d033556::1:267101709-267103710(+)
Zm00001d040456::3:44233624-44235625(-)
Zm00001d016506::5:165315959-165317960(-)
Zm00001d006886::2:218574361-218576362(+)
Zm00001d008499::8:10460053-10462054(-)
Zm00001d044629::3:233607211-233609212(+)
Zm00001d042935::3:184485084-184487085(+)
Zm00001d048320::9:154479580-154481581(-)
Zm00001d026303::10:143239135-143241136(-)
Zm00001d019039::7:13824634-13826635(+)
Zm00001d013527::5:13632960-13634961(-)
Zm00001d001852::2:1944783-1946784(+)
Zm00001d007500::2:233343761-233345762(+)
Zm00001d039620::3:9227470-9229471(+)
Zm00001d049204::4:20549437-20551438(+)
Zm00001d020704::7:129348742-129350743(-)
Zm00001d044762::9:1715562-1717563(-)
Zm00001d032570::1:230854882-230856883(-)
Zm00001d009362::8:59516838-59518839(-)
Zm00001d042530::3:170942959-170944960(-)
Zm00001d010823::8:128850854-128852855(-)
Zm00001d045517::9:25252027-25254028(-)
Zm00001d045199::9:15851283-15853284(+)
Zm00001d029353::1:67116359-67118360(-)
Zm00001d031856::1:204247667-204249668(-)
Zm00001d034531::1:295749031-295751032(+)
Zm00001d026636::10:149251040-149253041(-)
Zm00001d041987::3:146669956-146671957(-)
Zm00001d018973::7:11249381-11251382(-)
Zm00001d023617::10:12277611-12279612(-)
Zm00001d049913::4:52246970-52248971(+)
Zm00001d022421::7:177325295-177327296(-)
Zm00001d035607::6:36446048-36448049(+)
Zm00001d021245::7:146808238-146810239(+)
Zm00001d023941::10:30400499-30402500(+)
Zm00001d037536::6:128540034-128542035(+)
Zm00001d017000::5:182403944-182405945(-)
Zm00001d052750::4:199666051-199668052(+)
Zm00001d053554::4:233851400-233853401(+)
Zm00001d047574::9:136087481-136089482(+)
Zm00001d033912::1:278372376-278374377(+)
Zm00001d043298::3:194976909-194978910(+)
Zm00001d020140::7:95445254-95447255(-)
Zm00001d052038::4:177042937-177044938(-)
Zm00001d016782::5:175729165-175731166(+)
Zm00001d034020::1:281334862-281336863(+)
Zm00001d051474::4:159936497-159938498(+)
Zm00001d004821::2:141194243-141196244(+)
Zm00001d014732::5:61075223-61077224(+)
Zm00001d029561::1:76223801-76225802(-)
```
