## Supplementary material for "A comprehensive map of preferentially located motifs reveals distinct proximal *cis*-regulatory elements in plants": TCTCTGC_containing_gene_set.txt

```
#Occurences of TCTCTGC between -11 and 81 (positions relative to the transcription start site)
#699 sequences with TCTCTGC in this interval
#2.70% of the sequences in promoter set with TCTCTGC (set with 25847 sequences)
Zm00001d039768::3:14320986-14322987(+)
Zm00001d032806::1:238891191-238893192(+)
Zm00001d051316::4:153366115-153368116(-)
Zm00001d011517::8:153166570-153168571(-)
Zm00001d021430::7:151967190-151969191(+)
Zm00001d007706::2:237887440-237889441(-)
Zm00001d018274::5:217742212-217744213(+)
Zm00001d019813::7:64603842-64605843(+)
Zm00001d012991::5:2866870-2868871(-)
Zm00001d014664::5:58012732-58014733(+)
Zm00001d028349::1:31557165-31559166(-)
Zm00001d010016::8:95240884-95242885(+)
Zm00001d029356::1:67230813-67232814(-)
Zm00001d053936::4:243885185-243887186(-)
Zm00001d041748::3:135853704-135855705(+)
Zm00001d027570::1:8279057-8281058(+)
Zm00001d036942::6:106922571-106924572(-)
Zm00001d018608::7:744303-746304(+)
Zm00001d013863::5:23268199-23270200(-)
Zm00001d042482::3:169074349-169076350(-)
Zm00001d049211::4:20819035-20821036(-)
Zm00001d026043::10:136826536-136828537(-)
Zm00001d039310::3:1448863-1450864(-)
Zm00001d047921::9:145463756-145465757(+)
Zm00001d028204::1:26172272-26174273(+)
Zm00001d039631::3:9565825-9567826(+)
Zm00001d032828::1:239463870-239465871(-)
Zm00001d051906::4:174311732-174313733(+)
Zm00001d038824::6:165287074-165289075(+)
Zm00001d044770::9:1943297-1945298(-)
Zm00001d021302::7:148329265-148331266(-)
Zm00001d044727::9:588364-590365(+)
Zm00001d010621::8:122089226-122091227(+)
Zm00001d032897::1:242039587-242041588(-)
Zm00001d042590::3:172914351-172916352(-)
Zm00001d033240::1:255508508-255510509(+)
Zm00001d036233::6:78371972-78373973(+)
Zm00001d041618::3:129735647-129737648(+)
Zm00001d009041::8:31184233-31186234(-)
Zm00001d042762::3:179099054-179101055(+)
Zm00001d034258::1:288236753-288238754(-)
Zm00001d027271::1:1072768-1074769(-)
Zm00001d037810::6:138543457-138545458(-)
Zm00001d006027::2:195570493-195572494(-)
Zm00001d021224::7:146510183-146512184(-)
Zm00001d027572::1:8300846-8302847(+)
Zm00001d053432::4:231195074-231197075(-)
Zm00001d045958::9:49770286-49772287(+)
Zm00001d034836::1:303453290-303455291(+)
Zm00001d015914::5:130945870-130947871(+)
Zm00001d031005::1:172963646-172965647(-)
Zm00001d010236::8:105524280-105526281(-)
Zm00001d037687::6:133980613-133982614(+)
Zm00001d029932::1:94939435-94941436(+)
Zm00001d039987::3:21832873-21834874(+)
Zm00001d042492::3:169432434-169434435(+)
Zm00001d050748::4:120554553-120556554(-)
Zm00001d043963::3:215011771-215013772(-)
Zm00001d043581::3:204413699-204415700(+)
Zm00001d010038::8:96489503-96491504(+)
Zm00001d025763::10:128657392-128659393(-)
Zm00001d032224::1:217876423-217878424(+)
Zm00001d039884::3:17597524-17599525(+)
Zm00001d050307::4:80274227-80276228(+)
Zm00001d020569::7:122620260-122622261(-)
Zm00001d042598::3:173089113-173091114(+)
Zm00001d024934::10:95626777-95628778(-)
Zm00001d032284::1:220402361-220404362(-)
Zm00001d036110::6:72623780-72625781(-)
Zm00001d004810::2:140742517-140744518(+)
Zm00001d029035::1:55556912-55558913(+)
Zm00001d029359::1:67313546-67315547(-)
Zm00001d017481::5:197263438-197265439(-)
Zm00001d035624::6:37477351-37479352(+)
Zm00001d047998::9:147616839-147618840(-)
Zm00001d045230::9:16629244-16631245(+)
Zm00001d004389::2:108157337-108159338(+)
Zm00001d013303::5:8162072-8164073(+)
Zm00001d041884::3:142357997-142359998(+)
Zm00001d022188::7:172302883-172304884(+)
Zm00001d045395::9:20531111-20533112(+)
Zm00001d038235::6:152164823-152166824(-)
Zm00001d030124::1:107459165-107461166(+)
Zm00001d050808::4:123989903-123991904(-)
Zm00001d052184::4:182565311-182567312(-)
Zm00001d051588::4:163583707-163585708(+)
Zm00001d023217::10:601463-603464(+)
Zm00001d012156::8:169059291-169061292(+)
Zm00001d040597::3:52326412-52328413(-)
Zm00001d027401::1:4425331-4427332(-)
Zm00001d007319::2:228320941-228322942(+)
Zm00001d002052::2:5020842-5022843(-)
Zm00001d035505::6:29706647-29708648(+)
Zm00001d030984::1:172057974-172059975(-)
Zm00001d030780::1:159381133-159383134(-)
Zm00001d046096::9:63008799-63010800(+)
Zm00001d008983::8:28567764-28569765(-)
Zm00001d012425::8:174300416-174302417(-)
Zm00001d014272::5:38677464-38679465(-)
Zm00001d017345::5:193469305-193471306(+)
Zm00001d020995::7:139769811-139771812(-)
Zm00001d024761::10:86600986-86602987(-)
Zm00001d019374::7:30597799-30599800(-)
Zm00001d025673::10:125891514-125893515(+)
Zm00001d040665::3:57043374-57045375(+)
Zm00001d028243::1:27815912-27817913(+)
Zm00001d031613::1:196181771-196183772(-)
Zm00001d014443::5:47273201-47275202(-)
Zm00001d028679::1:42782261-42784262(+)
Zm00001d042045::3:148459856-148461857(-)
Zm00001d051432::4:158450796-158452797(-)
Zm00001d033528::1:265770755-265772756(+)
Zm00001d051267::4:151176861-151178862(+)
Zm00001d010173::8:102964543-102966544(+)
Zm00001d016531::5:166567490-166569491(-)
Zm00001d041511::3:125032808-125034809(-)
Zm00001d008902::8:24532195-24534196(-)
Zm00001d016760::5:175170320-175172321(-)
Zm00001d019842::7:68562153-68564154(+)
Zm00001d006491::2:209794026-209796027(+)
Zm00001d033265::1:256496969-256498970(+)
Zm00001d041623::3:129814513-129816514(-)
Zm00001d042476::3:168997882-168999883(+)
Zm00001d003953::2:72084135-72086136(-)
Zm00001d046405::9:87584380-87586381(-)
Zm00001d002732::2:20705314-20707315(-)
Zm00001d039546::3:7811772-7813773(-)
Zm00001d040075::3:25849089-25851090(+)
Zm00001d013289::5:7920031-7922032(-)
Zm00001d033716::1:272006719-272008720(-)
Zm00001d039866::3:17166876-17168877(+)
Zm00001d004336::2:104250826-104252827(-)
Zm00001d011288::8:145977512-145979513(+)
Zm00001d018503::5:221972669-221974670(-)
Zm00001d031396::1:188822148-188824149(+)
Zm00001d048055::9:149062812-149064813(-)
Zm00001d050445::4:88739233-88741234(-)
Zm00001d050667::4:113572071-113574072(+)
Zm00001d029183::1:61468314-61470315(+)
Zm00001d011765::8:161176571-161178572(-)
Zm00001d040571::3:50762484-50764485(+)
Zm00001d013287::5:7897031-7899032(+)
Zm00001d036036::6:67785033-67787034(-)
Zm00001d016837::5:177874903-177876904(+)
Zm00001d018460::5:221208369-221210370(-)
Zm00001d041232::3:106920327-106922328(-)
Zm00001d030733::1:156690885-156692886(+)
Zm00001d007783::2:239504503-239506504(-)
Zm00001d025632::10:124637581-124639582(+)
Zm00001d016373::5:159736218-159738219(-)
Zm00001d043841::3:211613190-211615191(-)
Zm00001d045729::9:35622806-35624807(+)
Zm00001d015275::5:82439702-82441703(+)
Zm00001d005383::2:171798097-171800098(+)
Zm00001d019616::7:46379992-46381993(-)
Zm00001d026391::10:144994059-144996060(-)
Zm00001d039624::3:9365439-9367440(+)
Zm00001d044090::3:218829219-218831220(-)
Zm00001d037565::6:129806927-129808928(-)
Zm00001d004517::2:116131938-116133939(+)
Zm00001d036171::6:75662394-75664395(+)
Zm00001d027557::1:8129655-8131656(-)
Zm00001d047218::9:122676272-122678273(-)
Zm00001d031428::1:189810944-189812945(-)
Zm00001d038143::6:149265886-149267887(+)
Zm00001d022005::7:167828272-167830273(-)
Zm00001d036609::6:94234300-94236301(+)
Zm00001d040003::3:22542260-22544261(+)
Zm00001d019824::7:65876505-65878506(-)
Zm00001d022487::7:178591199-178593200(+)
Zm00001d014962::5:70344561-70346562(+)
Zm00001d017536::5:198947065-198949066(+)
Zm00001d036877::6:105440952-105442953(-)
Zm00001d046441::9:89990906-89992907(+)
Zm00001d042449::3:168093310-168095311(-)
Zm00001d052886::4:203406371-203408372(+)
Zm00001d035439::6:25560268-25562269(+)
Zm00001d013473::5:12409821-12411822(-)
Zm00001d038229::6:152052314-152054315(-)
Zm00001d029194::1:61732797-61734798(-)
Zm00001d036454::6:89081028-89083029(+)
Zm00001d016165::5:148098321-148100322(+)
Zm00001d008782::8:19839915-19841916(-)
Zm00001d032933::1:243743588-243745589(-)
Zm00001d039588::3:8511065-8513066(-)
Zm00001d014160::5:34608919-34610920(-)
Zm00001d028664::1:42283670-42285671(-)
Zm00001d049630::4:38150446-38152447(-)
Zm00001d014626::5:56460203-56462204(-)
Zm00001d024319::10:64271029-64273030(+)
Zm00001d052642::4:195650966-195652967(-)
Zm00001d036739::6:99514466-99516467(+)
Zm00001d004293::2:100972870-100974871(+)
Zm00001d046184::9:70229584-70231585(+)
Zm00001d001933::2:3101131-3103132(-)
Zm00001d013603::5:15172512-15174513(-)
Zm00001d032332::1:222795369-222797370(+)
Zm00001d031971::1:208253821-208255822(-)
Zm00001d023874::10:25942471-25944472(-)
Zm00001d027708::1:11666407-11668408(-)
Zm00001d037230::6:116986638-116988639(-)
Zm00001d013186::5:6106385-6108386(-)
Zm00001d033807::1:274295274-274297275(-)
Zm00001d020345::7:108131663-108133664(+)
Zm00001d046564::9:96084489-96086490(+)
Zm00001d030754::1:158244416-158246417(-)
Zm00001d028103::1:23012900-23014901(+)
Zm00001d044095::3:219033714-219035715(-)
Zm00001d007788::2:239760042-239762043(+)
Zm00001d016834::5:177815318-177817319(-)
Zm00001d044908::9:6928876-6930877(-)
Zm00001d021197::7:145651200-145653201(-)
Zm00001d030086::1:104417481-104419482(-)
Zm00001d031375::1:187629991-187631992(+)
Zm00001d032208::1:217173723-217175724(-)
Zm00001d013407::5:10501227-10503228(+)
Zm00001d045375::9:20006582-20008583(-)
Zm00001d027428::1:5103968-5105969(-)
Zm00001d025834::10:131398705-131400706(-)
Zm00001d018616::7:1057977-1059978(-)
Zm00001d020326::7:106769581-106771582(+)
Zm00001d027479::1:6250855-6252856(-)
Zm00001d019563::7:42954360-42956361(-)
Zm00001d040040::3:24349718-24351719(-)
Zm00001d032100::1:212821627-212823628(+)
Zm00001d039498::3:5999572-6001573(+)
Zm00001d051466::4:159706952-159708953(+)
Zm00001d031522::1:192745383-192747384(+)
Zm00001d007888::2:241790410-241792411(-)
Zm00001d007240::2:225518089-225520090(+)
Zm00001d016189::5:149397460-149399461(+)
Zm00001d033375::1:261031210-261033211(-)
Zm00001d022347::7:175974004-175976005(-)
Zm00001d008494::8:10339442-10341443(-)
Zm00001d035501::6:29607697-29609698(-)
Zm00001d002444::2:12841093-12843094(-)
Zm00001d021528::7:155173714-155175715(+)
Zm00001d012883::5:1586518-1588519(-)
Zm00001d042058::3:149048291-149050292(+)
Zm00001d042371::3:163552970-163554971(+)
Zm00001d028151::1:24298122-24300123(-)
Zm00001d040937::3:80849536-80851537(+)
Zm00001d047873::9:143964637-143966638(+)
Zm00001d034183::1:285933241-285935242(+)
Zm00001d036959::6:107397088-107399089(+)
Zm00001d030624::1:149516293-149518294(+)
Zm00001d046476::9:91655306-91657307(+)
Zm00001d025484::10:120228748-120230749(-)
Zm00001d035628::6:37503805-37505806(+)
Zm00001d049191::4:19856683-19858684(+)
Zm00001d046836::9:107999230-108001231(+)
Zm00001d037602::6:131215573-131217574(+)
Zm00001d034078::1:283454656-283456657(-)
Zm00001d003796::2:59684862-59686863(-)
Zm00001d026668::10:149655629-149657630(-)
Zm00001d007658::2:237083061-237085062(+)
Zm00001d018369::5:219411921-219413922(+)
Zm00001d018890::7:8470326-8472327(+)
Zm00001d016915::5:179754100-179756101(+)
Zm00001d032300::1:221081723-221083724(+)
Zm00001d033171::1:252788407-252790408(-)
Zm00001d002218::2:8372031-8374032(-)
Zm00001d023673::10:14793656-14795657(+)
Zm00001d044702::3:235282776-235284777(+)
Zm00001d049464::4:31324414-31326415(+)
Zm00001d046865::9:108533784-108535785(+)
Zm00001d015699::5:108850899-108852900(+)
Zm00001d021172::7:144962371-144964372(+)
Zm00001d050615::4:104781108-104783109(+)
Zm00001d006905::2:219136389-219138390(+)
Zm00001d024613::10:80363283-80365284(-)
Zm00001d003762::2:57855060-57857061(-)
Zm00001d007700::2:237646268-237648269(+)
Zm00001d044037::3:217449589-217451590(+)
Zm00001d047793::9:141892731-141894732(+)
Zm00001d035920::6:60310944-60312945(-)
Zm00001d026278::10:142735921-142737922(+)
Zm00001d018951::7:10358630-10360631(+)
Zm00001d039560::3:7985939-7987940(+)
Zm00001d020011::7:85456002-85458003(+)
Zm00001d014926::5:68755888-68757889(-)
Zm00001d015385::5:87653364-87655365(+)
Zm00001d051666::4:166121398-166123399(-)
Zm00001d011162::8:141384898-141386899(-)
Zm00001d051672::4:166296029-166298030(-)
Zm00001d015453::5:91151097-91153098(-)
Zm00001d039532::3:7401252-7403253(-)
Zm00001d035383::6:23858912-23860913(-)
Zm00001d025437::10:118679856-118681857(+)
Zm00001d006099::2:198155010-198157011(-)
Zm00001d029601::1:78655616-78657617(-)
Zm00001d003169::2:34344365-34346366(-)
Zm00001d030614::1:148691670-148693671(-)
Zm00001d043151::3:190219552-190221553(-)
Zm00001d009835::8:84224125-84226126(+)
Zm00001d024813::10:89232457-89234458(+)
Zm00001d037334::6:121923730-121925731(-)
Zm00001d048253::9:153257453-153259454(-)
Zm00001d051321::4:154080628-154082629(+)
Zm00001d045015::9:10286832-10288833(-)
Zm00001d004359::2:106094023-106096024(-)
Zm00001d038348::6:154957244-154959245(-)
Zm00001d006881::2:218465264-218467265(+)
Zm00001d004605::2:121421402-121423403(+)
Zm00001d030127::1:107765145-107767146(-)
Zm00001d050521::4:96351820-96353821(-)
Zm00001d045970::9:50875531-50877532(-)
Zm00001d013344::5:8980409-8982410(-)
Zm00001d018439::5:220895359-220897360(-)
Zm00001d050971::4:134317977-134319978(+)
Zm00001d034593::1:297393412-297395413(+)
Zm00001d030163::1:109741058-109743059(+)
Zm00001d044057::3:218074224-218076225(-)
Zm00001d032761::1:237518227-237520228(-)
Zm00001d045384::9:20245024-20247025(+)
Zm00001d035698::6:41676271-41678272(-)
Zm00001d032845::1:239924665-239926666(+)
Zm00001d012379::8:173236108-173238109(+)
Zm00001d046192::9:71207139-71209140(+)
Zm00001d006496::2:209836616-209838617(+)
Zm00001d014970::5:70577119-70579120(-)
Zm00001d013393::5:10320305-10322306(+)
Zm00001d034678::1:299623270-299625271(-)
Zm00001d012089::8:168029904-168031905(-)
Zm00001d044504::3:230038204-230040205(-)
Zm00001d040807::3:67157262-67159263(-)
Zm00001d047942::9:145899129-145901130(+)
Zm00001d005506::2:176643845-176645846(+)
Zm00001d009979::8:93240212-93242213(-)
Zm00001d006777::2:216439674-216441675(+)
Zm00001d033054::1:248754049-248756050(-)
Zm00001d009910::8:89036229-89038230(-)
Zm00001d039380::3:2959319-2961320(-)
Zm00001d011418::8:149946384-149948385(-)
Zm00001d010218::8:104573157-104575158(-)
Zm00001d024760::10:86573565-86575566(+)
Zm00001d047635::9:137670491-137672492(-)
Zm00001d019776::7:59513690-59515691(+)
Zm00001d007604::2:236078946-236080947(-)
Zm00001d044443::3:228242923-228244924(-)
Zm00001d034336::1:290153155-290155156(+)
Zm00001d012708::8:179041584-179043585(+)
Zm00001d007077::2:221758771-221760772(+)
Zm00001d013776::5:19900584-19902585(+)
Zm00001d049948::4:54771091-54773092(+)
Zm00001d026346::10:143955823-143957824(+)
Zm00001d017033::5:183227684-183229685(+)
Zm00001d004545::2:117228827-117230828(-)
Zm00001d018203::5:216528432-216530433(+)
Zm00001d003460::2:45022646-45024647(+)
Zm00001d021787::7:162990892-162992893(+)
Zm00001d044395::3:227056859-227058860(-)
Zm00001d033451::1:263015767-263017768(-)
Zm00001d043375::3:198071529-198073530(+)
Zm00001d002447::2:12904600-12906601(-)
Zm00001d047234::9:123492598-123494599(+)
Zm00001d005824::2:189867356-189869357(+)
Zm00001d026700::10:150352126-150354127(+)
Zm00001d047143::9:120021993-120023994(-)
Zm00001d030422::1:131286108-131288109(+)
Zm00001d002440::2:12656945-12658946(-)
Zm00001d045185::9:15356077-15358078(-)
Zm00001d011596::8:155435579-155437580(+)
Zm00001d036927::6:106659736-106661737(-)
Zm00001d048413::9:155823545-155825546(+)
Zm00001d022239::7:173400505-173402506(-)
Zm00001d053588::4:235514795-235516796(+)
Zm00001d018096::5:214118144-214120145(+)
Zm00001d012154::8:169025571-169027572(-)
Zm00001d035094::6:4938196-4940197(-)
Zm00001d019522::7:39734722-39736723(-)
Zm00001d047250::9:124046460-124048461(+)
Zm00001d032605::1:231867719-231869720(-)
Zm00001d049727::4:41554480-41556481(-)
Zm00001d020629::7:125591747-125593748(+)
Zm00001d029396::1:68888854-68890855(+)
Zm00001d033615::1:268783591-268785592(-)
Zm00001d033477::1:263845856-263847857(+)
Zm00001d004957::2:150612344-150614345(+)
Zm00001d048180::9:151799416-151801417(+)
Zm00001d020834::7:134250194-134252195(+)
Zm00001d033850::1:275838309-275840310(+)
Zm00001d025829::10:131124832-131126833(-)
Zm00001d026180::10:140447744-140449745(+)
Zm00001d017377::5:193860501-193862502(+)
Zm00001d020862::7:134952796-134954797(+)
Zm00001d052983::4:207296879-207298880(-)
Zm00001d011845::8:162607800-162609801(-)
Zm00001d017468::5:196755322-196757323(+)
Zm00001d041804::3:138831996-138833997(-)
Zm00001d003365::2:41646412-41648413(+)
Zm00001d047838::9:142890233-142892234(-)
Zm00001d021698::7:160627265-160629266(-)
Zm00001d008357::8:6177968-6179969(-)
Zm00001d040342::3:39029491-39031492(+)
Zm00001d007646::2:236836090-236838091(-)
Zm00001d023797::10:21894715-21896716(+)
Zm00001d004340::2:104764708-104766709(-)
Zm00001d008234::8:2080311-2082312(-)
Zm00001d003572::2:48490684-48492685(-)
Zm00001d038817::6:165181778-165183779(-)
Zm00001d013531::5:13742786-13744787(+)
Zm00001d013367::5:9837584-9839585(-)
Zm00001d013723::5:18593975-18595976(-)
Zm00001d030094::1:105180210-105182211(+)
Zm00001d028386::1:32861297-32863298(-)
Zm00001d017980::5:211300067-211302068(-)
Zm00001d007341::2:229192298-229194299(+)
Zm00001d002590::2:16294114-16296115(-)
Zm00001d029416::1:69617803-69619804(+)
Zm00001d026630::10:149186426-149188427(+)
Zm00001d018374::5:219466337-219468338(+)
Zm00001d028795::1:46569774-46571775(+)
Zm00001d024066::10:41087384-41089385(-)
Zm00001d009029::8:30689752-30691753(+)
Zm00001d038676::6:162386195-162388196(+)
Zm00001d028372::1:32442004-32444005(-)
Zm00001d039518::3:6552462-6554463(+)
Zm00001d029215::1:62727101-62729102(+)
Zm00001d002212::2:8307942-8309943(-)
Zm00001d045946::9:48774594-48776595(-)
Zm00001d002679::2:19087359-19089360(-)
Zm00001d035408::6:24595947-24597948(+)
Zm00001d015329::5:84715367-84717368(-)
Zm00001d038577::6:160385063-160387064(+)
Zm00001d029520::1:74270510-74272511(+)
Zm00001d052840::4:202384372-202386373(+)
Zm00001d032501::1:228552654-228554655(-)
Zm00001d007705::2:237878393-237880394(-)
Zm00001d033128::1:251574358-251576359(+)
Zm00001d053790::4:241132398-241134399(-)
Zm00001d032274::1:219952268-219954269(-)
Zm00001d015722::5:112751106-112753107(+)
Zm00001d010461::8:116333798-116335799(-)
Zm00001d018336::5:218717021-218719022(-)
Zm00001d032613::1:232030112-232032113(-)
Zm00001d051952::4:175172295-175174296(+)
Zm00001d046501::9:92852996-92854997(-)
Zm00001d043734::3:208685074-208687075(+)
Zm00001d018703::7:2762659-2764660(+)
Zm00001d049252::4:22935100-22937101(-)
Zm00001d021147::7:144106540-144108541(-)
Zm00001d002601::2:16462410-16464411(-)
Zm00001d043807::3:210703908-210705909(-)
Zm00001d037626::6:132300856-132302857(+)
Zm00001d035214::6:10068548-10070549(+)
Zm00001d038052::6:146475057-146477058(-)
Zm00001d011223::8:143494823-143496824(+)
Zm00001d006343::2:205079540-205081541(-)
Zm00001d006494::2:209825746-209827747(+)
Zm00001d023870::10:25715571-25717572(-)
Zm00001d009320::8:55170824-55172825(+)
Zm00001d013924::5:24953709-24955710(-)
Zm00001d023693::10:15734297-15736298(-)
Zm00001d053957::4:244195674-244197675(-)
Zm00001d010195::8:103503730-103505731(+)
Zm00001d020588::7:123763049-123765050(+)
Zm00001d004416::2:110416710-110418711(-)
Zm00001d050768::4:121765172-121767173(+)
Zm00001d027919::1:17625535-17627536(-)
Zm00001d004746::2:135722917-135724918(+)
Zm00001d047662::9:138453743-138455744(-)
Zm00001d041356::3:114080347-114082348(-)
Zm00001d050259::4:77085586-77087587(+)
Zm00001d024321::10:64379075-64381076(-)
Zm00001d015323::5:84505233-84507234(-)
Zm00001d027728::1:12334262-12336263(+)
Zm00001d038993::6:168345386-168347387(-)
Zm00001d051049::4:138717276-138719277(-)
Zm00001d031171::1:180494742-180496743(-)
Zm00001d039156::6:171183963-171185964(-)
Zm00001d034463::1:293751907-293753908(-)
Zm00001d020559::7:122253510-122255511(-)
Zm00001d018050::5:213165384-213167385(-)
Zm00001d019219::7:22319819-22321820(-)
Zm00001d047361::9:127692691-127694692(-)
Zm00001d053805::4:241443115-241445116(-)
Zm00001d002558::2:15316302-15318303(+)
Zm00001d017461::5:196488313-196490314(-)
Zm00001d050184::4:71446477-71448478(+)
Zm00001d038218::6:151835243-151837244(+)
Zm00001d051068::4:140485822-140487823(+)
Zm00001d028340::1:31307090-31309091(-)
Zm00001d031540::1:193697134-193699135(+)
Zm00001d015759::5:116973437-116975438(-)
Zm00001d009669::8:75151931-75153932(-)
Zm00001d046016::9:55161230-55163231(-)
Zm00001d027688::1:11164746-11166747(-)
Zm00001d036965::6:107627056-107629057(-)
Zm00001d042792::3:179769848-179771849(+)
Zm00001d024709::10:84538851-84540852(+)
Zm00001d042042::3:148436385-148438386(-)
Zm00001d042148::3:153593340-153595341(-)
Zm00001d016333::5:157769137-157771138(+)
Zm00001d003475::2:45406140-45408141(-)
Zm00001d022180::7:171989065-171991066(+)
Zm00001d008852::8:22557902-22559903(-)
Zm00001d011104::8:139084638-139086639(-)
Zm00001d039856::3:16799129-16801130(-)
Zm00001d036897::6:105876697-105878698(-)
Zm00001d037695::6:134315567-134317568(-)
Zm00001d023658::10:13787807-13789808(+)
Zm00001d040004::3:22563697-22565698(-)
Zm00001d019900::7:73768993-73770994(+)
Zm00001d013444::5:11747989-11749990(-)
Zm00001d003293::2:39093098-39095099(+)
Zm00001d026263::10:142345604-142347605(+)
Zm00001d035559::6:33095932-33097933(-)
Zm00001d002879::2:25546087-25548088(-)
Zm00001d021024::7:140754407-140756408(-)
Zm00001d048256::9:153318052-153320053(-)
Zm00001d024337::10:65378690-65380691(+)
Zm00001d031996::1:209095510-209097511(-)
Zm00001d033957::1:279602283-279604284(+)
Zm00001d049184::4:19656385-19658386(+)
Zm00001d050577::4:101828003-101830004(-)
Zm00001d002027::2:4655151-4657152(+)
Zm00001d040637::3:55363615-55365616(+)
Zm00001d012421::8:174230034-174232035(+)
Zm00001d009915::8:89359747-89361748(-)
Zm00001d039267::3:842241-844242(-)
Zm00001d028603::1:40515514-40517515(-)
Zm00001d049541::4:33819594-33821595(-)
Zm00001d014648::5:57180432-57182433(+)
Zm00001d019944::7:78415094-78417095(+)
Zm00001d033878::1:277212963-277214964(+)
Zm00001d036351::6:85211877-85213878(+)
Zm00001d004822::2:141289451-141291452(-)
Zm00001d023700::10:16134903-16136904(-)
Zm00001d011467::8:151279411-151281412(+)
Zm00001d007214::2:224896723-224898724(-)
Zm00001d006396::2:206580085-206582086(+)
Zm00001d008390::8:7119012-7121013(+)
Zm00001d020237::7:101647448-101649449(+)
Zm00001d029531::1:75100659-75102660(-)
Zm00001d045106::9:12887896-12889897(+)
Zm00001d053173::4:218020501-218022502(-)
Zm00001d034528::1:295705724-295707725(+)
Zm00001d029397::1:68932858-68934859(+)
Zm00001d015629::5:102082334-102084335(+)
Zm00001d038841::6:165639478-165641479(-)
Zm00001d035775::6:47640607-47642608(-)
Zm00001d047751::9:140864656-140866657(-)
Zm00001d022643::7:182128921-182130922(-)
Zm00001d002418::2:12279869-12281870(+)
Zm00001d012757::8:180031141-180033142(+)
Zm00001d018276::5:217786745-217788746(-)
Zm00001d051328::4:154589109-154591110(-)
Zm00001d045817::9:41021989-41023990(-)
Zm00001d013629::5:15855038-15857039(+)
Zm00001d051938::4:174856217-174858218(-)
Zm00001d032073::1:211497087-211499088(-)
Zm00001d002206::2:8253944-8255945(-)
Zm00001d021512::7:154607685-154609686(+)
Zm00001d002859::2:24844121-24846122(-)
Zm00001d017912::5:210035325-210037326(+)
Zm00001d045202::9:15927089-15929090(-)
Zm00001d002942::2:27641166-27643167(-)
Zm00001d021403::7:151209554-151211555(+)
Zm00001d041831::3:139604235-139606236(+)
Zm00001d043650::3:205984861-205986862(-)
Zm00001d012728::8:179389579-179391580(+)
Zm00001d011604::8:155669321-155671322(+)
Zm00001d023915::10:28084481-28086482(-)
Zm00001d046389::9:86782293-86784294(+)
Zm00001d048551::9:158535594-158537595(-)
Zm00001d053079::4:212660701-212662702(-)
Zm00001d001924::2:3021303-3023304(+)
Zm00001d004308::2:102152435-102154436(-)
Zm00001d017829::5:207952494-207954495(+)
Zm00001d003551::2:47843376-47845377(-)
Zm00001d036798::6:101230908-101232909(-)
Zm00001d007585::2:235382395-235384396(+)
Zm00001d028390::1:33088067-33090068(-)
Zm00001d001971::2:3711493-3713494(+)
Zm00001d007419::2:231212373-231214374(-)
Zm00001d029842::1:89645329-89647330(-)
Zm00001d023880::10:26193966-26195967(-)
Zm00001d048583::4:224394-226395(-)
Zm00001d021339::7:149307945-149309946(+)
Zm00001d049046::4:13839486-13841487(+)
Zm00001d016131::5:145817957-145819958(-)
Zm00001d038088::6:147392019-147394020(-)
Zm00001d019217::7:22241141-22243142(-)
Zm00001d038250::6:152372809-152374810(-)
Zm00001d034651::1:298854308-298856309(+)
Zm00001d046627::9:99604969-99606970(+)
Zm00001d039163::6:171546466-171548467(+)
Zm00001d038275::6:153046912-153048913(+)
Zm00001d050911::4:130236737-130238738(-)
Zm00001d002113::2:6078785-6080786(+)
Zm00001d013220::5:6709623-6711624(+)
Zm00001d024951::10:96576476-96578477(+)
Zm00001d022584::7:180335686-180337687(+)
Zm00001d017710::5:204815013-204817014(-)
Zm00001d013097::5:4686773-4688774(+)
Zm00001d053897::4:243334190-243336191(+)
Zm00001d006903::2:219060185-219062186(-)
Zm00001d001784::2:828859-830860(+)
Zm00001d012647::8:177795694-177797695(+)
Zm00001d052791::4:201053360-201055361(+)
Zm00001d027859::1:15498725-15500726(+)
Zm00001d029602::1:78655578-78657579(-)
Zm00001d001811::2:1329998-1331999(+)
Zm00001d048151::9:150981908-150983909(+)
Zm00001d028265::1:28607778-28609779(+)
Zm00001d042285::3:158982571-158984572(+)
Zm00001d033486::1:264040256-264042257(+)
Zm00001d022048::7:168848427-168850428(+)
Zm00001d025636::10:124661249-124663250(+)
Zm00001d051459::4:159426004-159428005(-)
Zm00001d009383::8:61548199-61550200(+)
Zm00001d016615::5:170195790-170197791(+)
Zm00001d043971::3:215387930-215389931(+)
Zm00001d052941::4:205574675-205576676(-)
Zm00001d019339::7:28582103-28584104(-)
Zm00001d053450::4:232065798-232067799(+)
Zm00001d010804::8:128352567-128354568(-)
Zm00001d028994::1:53958766-53960767(-)
Zm00001d046554::9:95767077-95769078(-)
Zm00001d003931::2:69779701-69781702(-)
Zm00001d014516::5:51275099-51277100(+)
Zm00001d039470::3:5150554-5152555(+)
Zm00001d032370::1:224162333-224164334(-)
Zm00001d009572::8:71294890-71296891(-)
Zm00001d041105::3:97490597-97492598(+)
Zm00001d054093::4:246374625-246376626(-)
Zm00001d024995::10:98279660-98281661(-)
Zm00001d007517::2:233657886-233659887(-)
Zm00001d012197::8:169927599-169929600(-)
Zm00001d038989::6:168302553-168304554(-)
Zm00001d033393::1:261680517-261682518(-)
Zm00001d029353::1:67116359-67118360(-)
Zm00001d009071::8:34293977-34295978(-)
Zm00001d047842::9:143031569-143033570(-)
Zm00001d034595::1:297416389-297418390(+)
Zm00001d011122::8:139571250-139573251(-)
Zm00001d048789::4:5573617-5575618(+)
Zm00001d033776::1:273346823-273348824(-)
Zm00001d037996::6:144726261-144728262(-)
Zm00001d022535::7:179632312-179634313(-)
Zm00001d002226::2:8403733-8405734(-)
Zm00001d043107::3:189324759-189326760(-)
Zm00001d037480::6:126666709-126668710(-)
Zm00001d040291::3:36011913-36013914(+)
Zm00001d015586::5:99710383-99712384(+)
Zm00001d021812::7:163526374-163528375(-)
Zm00001d020170::7:97036825-97038826(+)
Zm00001d042343::3:162171138-162173139(+)
Zm00001d003320::2:40124865-40126866(+)
Zm00001d012916::5:1914525-1916526(-)
Zm00001d002352::2:10727511-10729512(-)
Zm00001d006531::2:210566240-210568241(+)
Zm00001d040569::3:50560311-50562312(-)
Zm00001d031159::1:180195045-180197046(+)
Zm00001d004320::2:103005801-103007802(+)
Zm00001d010126::8:100364858-100366859(+)
Zm00001d005554::2:178302684-178304685(-)
Zm00001d015496::5:93745594-93747595(+)
Zm00001d048074::9:149398154-149400155(-)
Zm00001d011857::8:163122374-163124375(+)
Zm00001d011847::8:162650501-162652502(+)
Zm00001d011602::8:155603753-155605754(+)
Zm00001d007095::2:222189661-222191662(-)
Zm00001d011890::8:164048485-164050486(-)
Zm00001d019126::7:18217023-18219024(+)
Zm00001d035375::6:23620397-23622398(+)
Zm00001d018768::7:4700671-4702672(-)
Zm00001d010698::8:124959400-124961401(-)
Zm00001d053448::4:231998006-232000007(+)
Zm00001d027435::1:5201247-5203248(+)
Zm00001d034017::1:281245756-281247757(+)
Zm00001d011579::8:154887687-154889688(+)
Zm00001d005641::2:181704301-181706302(+)
Zm00001d029699::1:83057054-83059055(+)
Zm00001d043202::3:191441492-191443493(-)
Zm00001d036941::6:106894716-106896717(-)
Zm00001d051838::4:171771683-171773684(-)
Zm00001d036112::6:72652522-72654523(-)
Zm00001d034917::1:305583262-305585263(-)
Zm00001d002342::2:10615587-10617588(-)
Zm00001d013626::5:15742616-15744617(-)
Zm00001d008691::8:17287249-17289250(+)
Zm00001d015086::5:74955844-74957845(-)
Zm00001d044555::3:231672435-231674436(+)
Zm00001d002735::2:20726729-20728730(-)
Zm00001d011876::8:163612739-163614740(+)
Zm00001d034255::1:288029084-288031085(+)
Zm00001d011615::8:156038106-156040107(+)
Zm00001d008529::8:11902398-11904399(+)
Zm00001d021195::7:145560992-145562993(-)
Zm00001d041857::3:141375275-141377276(-)
Zm00001d050141::4:68751940-68753941(-)
Zm00001d021546::7:155528448-155530449(-)
Zm00001d027571::1:8290731-8292732(-)
Zm00001d047186::9:121313286-121315287(+)
Zm00001d035238::6:16208396-16210397(+)
Zm00001d011094::8:138797738-138799739(+)
Zm00001d021453::7:152603583-152605584(+)
```
