## Supplementary material for "A comprehensive map of preferentially located motifs reveals distinct proximal *cis*-regulatory elements in plants": TCTCTGCT_containing_gene_set.txt

```
#Occurences of TCTCTGCT between -43 and 90 (positions relative to the transcription start site)
#321 sequences with TCTCTGCT in this interval
#1.24% of the sequences in promoter set with TCTCTGCT (set with 25847 sequences)
Zm00001d046441::9:89990906-89992907(+)
Zm00001d028390::1:33088067-33090068(-)
Zm00001d007517::2:233657886-233659887(-)
Zm00001d041831::3:139604235-139606236(+)
Zm00001d038143::6:149265886-149267887(+)
Zm00001d033128::1:251574358-251576359(+)
Zm00001d044089::3:218786616-218788617(+)
Zm00001d039062::6:169464090-169466091(-)
Zm00001d002447::2:12904600-12906601(-)
Zm00001d007319::2:228320941-228322942(+)
Zm00001d029531::1:75100659-75102660(-)
Zm00001d044395::3:227056859-227058860(-)
Zm00001d018460::5:221208369-221210370(-)
Zm00001d024761::10:86600986-86602987(-)
Zm00001d038817::6:165181778-165183779(-)
Zm00001d011765::8:161176571-161178572(-)
Zm00001d020023::7:86418097-86420098(-)
Zm00001d038250::6:152372809-152374810(-)
Zm00001d032370::1:224162333-224164334(-)
Zm00001d021208::7:146038806-146040807(-)
Zm00001d025834::10:131398705-131400706(-)
Zm00001d051432::4:158450796-158452797(-)
Zm00001d035920::6:60310944-60312945(-)
Zm00001d050307::4:80274227-80276228(+)
Zm00001d004359::2:106094023-106096024(-)
Zm00001d009865::8:85757636-85759637(-)
Zm00001d046016::9:55161230-55163231(-)
Zm00001d051666::4:166121398-166123399(-)
Zm00001d005554::2:178302684-178304685(-)
Zm00001d013344::5:8980409-8982410(-)
Zm00001d032897::1:242039587-242041588(-)
Zm00001d044555::3:231672435-231674436(+)
Zm00001d008171::8:76121-78122(+)
Zm00001d031925::1:206931025-206933026(+)
Zm00001d015914::5:130945870-130947871(+)
Zm00001d039310::3:1448863-1450864(-)
Zm00001d047250::9:124046460-124048461(+)
Zm00001d047218::9:122676272-122678273(-)
Zm00001d051588::4:163583707-163585708(+)
Zm00001d037687::6:133980613-133982614(+)
Zm00001d032300::1:221081723-221083724(+)
Zm00001d019563::7:42954360-42956361(-)
Zm00001d037695::6:134315567-134317568(-)
Zm00001d024066::10:41087384-41089385(-)
Zm00001d037759::6:136595763-136597764(+)
Zm00001d020326::7:106769581-106771582(+)
Zm00001d039588::3:8511065-8513066(-)
Zm00001d050847::4:126595445-126597446(+)
Zm00001d011847::8:162650501-162652502(+)
Zm00001d002052::2:5020842-5022843(-)
Zm00001d029396::1:68888854-68890855(+)
Zm00001d021181::7:145150325-145152326(+)
Zm00001d029079::1:57296586-57298587(+)
Zm00001d004957::2:150612344-150614345(+)
Zm00001d023516::10:8544371-8546372(-)
Zm00001d032208::1:217173723-217175724(-)
Zm00001d014926::5:68755888-68757889(-)
Zm00001d033393::1:261680517-261682518(-)
Zm00001d035628::6:37503805-37505806(+)
Zm00001d042476::3:168997882-168999883(+)
Zm00001d001933::2:3101131-3103132(-)
Zm00001d026263::10:142345604-142347605(+)
Zm00001d011876::8:163612739-163614740(+)
Zm00001d048789::4:5573617-5575618(+)
Zm00001d007095::2:222189661-222191662(-)
Zm00001d048583::4:224394-226395(-)
Zm00001d053911::4:243529418-243531419(-)
Zm00001d022455::7:178063939-178065940(+)
Zm00001d015496::5:93745594-93747595(+)
Zm00001d016131::5:145817957-145819958(-)
Zm00001d004340::2:104764708-104766709(-)
Zm00001d034651::1:298854308-298856309(+)
Zm00001d045015::9:10286832-10288833(-)
Zm00001d042492::3:169432434-169434435(+)
Zm00001d042058::3:149048291-149050292(+)
Zm00001d035624::6:37477351-37479352(+)
Zm00001d028302::1:29768918-29770919(+)
Zm00001d018274::5:217742212-217744213(+)
Zm00001d040291::3:36011913-36013914(+)
Zm00001d032073::1:211497087-211499088(-)
Zm00001d018503::5:221972669-221974670(-)
Zm00001d046964::9:113325880-113327881(-)
Zm00001d026346::10:143955823-143957824(+)
Zm00001d042449::3:168093310-168095311(-)
Zm00001d034258::1:288236753-288238754(-)
Zm00001d024337::10:65378690-65380691(+)
Zm00001d015921::5:131471053-131473054(-)
Zm00001d029842::1:89645329-89647330(-)
Zm00001d019776::7:59513690-59515691(+)
Zm00001d020556::7:122221034-122223035(-)
Zm00001d004746::2:135722917-135724918(+)
Zm00001d047838::9:142890233-142892234(-)
Zm00001d019842::7:68562153-68564154(+)
Zm00001d009910::8:89036229-89038230(-)
Zm00001d003169::2:34344365-34346366(-)
Zm00001d050768::4:121765172-121767173(+)
Zm00001d040937::3:80849536-80851537(+)
Zm00001d043202::3:191441492-191443493(-)
Zm00001d050911::4:130236737-130238738(-)
Zm00001d033486::1:264040256-264042257(+)
Zm00001d019944::7:78415094-78417095(+)
Zm00001d051466::4:159706952-159708953(+)
Zm00001d004948::2:150117647-150119648(+)
Zm00001d020011::7:85456002-85458003(+)
Zm00001d030127::1:107765145-107767146(-)
Zm00001d022643::7:182128921-182130922(-)
Zm00001d013603::5:15172512-15174513(-)
Zm00001d046192::9:71207139-71209140(+)
Zm00001d027401::1:4425331-4427332(-)
Zm00001d033528::1:265770755-265772756(+)
Zm00001d012916::5:1914525-1916526(-)
Zm00001d038452::6:157514116-157516117(+)
Zm00001d028187::1:25753779-25755780(+)
Zm00001d014443::5:47273201-47275202(-)
Zm00001d005805::2:189321381-189323382(+)
Zm00001d014648::5:57180432-57182433(+)
Zm00001d008494::8:10339442-10341443(-)
Zm00001d029035::1:55556912-55558913(+)
Zm00001d018050::5:213165384-213167385(-)
Zm00001d021172::7:144962371-144964372(+)
Zm00001d051068::4:140485822-140487823(+)
Zm00001d031996::1:209095510-209097511(-)
Zm00001d019824::7:65876505-65878506(-)
Zm00001d022584::7:180335686-180337687(+)
Zm00001d044752::9:1244152-1246153(+)
Zm00001d009129::8:38544139-38546140(-)
Zm00001d032761::1:237518227-237520228(-)
Zm00001d022347::7:175974004-175976005(-)
Zm00001d011615::8:156038106-156040107(+)
Zm00001d049349::4:27559102-27561103(+)
Zm00001d009835::8:84224125-84226126(+)
Zm00001d016333::5:157769137-157771138(+)
Zm00001d008495::8:10373595-10375596(-)
Zm00001d045817::9:41021989-41023990(-)
Zm00001d051328::4:154589109-154591110(-)
Zm00001d033709::1:271943134-271945135(-)
Zm00001d044755::9:1357410-1359411(-)
Zm00001d050161::4:69707430-69709431(+)
Zm00001d049184::4:19656385-19658386(+)
Zm00001d036675::6:97365363-97367364(+)
Zm00001d013924::5:24953709-24955710(-)
Zm00001d051952::4:175172295-175174296(+)
Zm00001d019522::7:39734722-39736723(-)
Zm00001d019584::7:44551220-44553221(-)
Zm00001d009071::8:34293977-34295978(-)
Zm00001d042285::3:158982571-158984572(+)
Zm00001d030124::1:107459165-107461166(+)
Zm00001d043191::3:191129420-191131421(+)
Zm00001d033375::1:261031210-261033211(-)
Zm00001d010016::8:95240884-95242885(+)
Zm00001d013626::5:15742616-15744617(-)
Zm00001d027708::1:11666407-11668408(-)
Zm00001d028386::1:32861297-32863298(-)
Zm00001d036166::6:75453846-75455847(-)
Zm00001d036110::6:72623780-72625781(-)
Zm00001d048551::9:158535594-158537595(-)
Zm00001d039631::3:9565825-9567826(+)
Zm00001d053957::4:244195674-244197675(-)
Zm00001d021197::7:145651200-145653201(-)
Zm00001d014160::5:34608919-34610920(-)
Zm00001d024319::10:64271029-64273030(+)
Zm00001d012121::8:168476239-168478240(+)
Zm00001d009029::8:30689752-30691753(+)
Zm00001d014970::5:70577119-70579120(-)
Zm00001d008341::8:5820831-5822832(+)
Zm00001d042045::3:148459856-148461857(-)
Zm00001d024760::10:86573565-86575566(+)
Zm00001d020345::7:108131663-108133664(+)
Zm00001d035238::6:16208396-16210397(+)
Zm00001d035559::6:33095932-33097933(-)
Zm00001d029601::1:78655616-78657617(-)
Zm00001d028151::1:24298122-24300123(-)
Zm00001d007888::2:241790410-241792411(-)
Zm00001d031882::1:205248601-205250602(+)
Zm00001d006491::2:209794026-209796027(+)
Zm00001d031971::1:208253821-208255822(-)
Zm00001d017345::5:193469305-193471306(+)
Zm00001d007077::2:221758771-221760772(+)
Zm00001d028340::1:31307090-31309091(-)
Zm00001d038052::6:146475057-146477058(-)
Zm00001d037565::6:129806927-129808928(-)
Zm00001d031428::1:189810944-189812945(-)
Zm00001d040570::3:50655647-50657648(+)
Zm00001d020199::7:98841745-98843746(-)
Zm00001d021787::7:162990892-162992893(+)
Zm00001d032806::1:238891191-238893192(+)
Zm00001d053448::4:231998006-232000007(+)
Zm00001d028265::1:28607778-28609779(+)
Zm00001d018336::5:218717021-218719022(-)
Zm00001d044908::9:6928876-6930877(-)
Zm00001d008390::8:7119012-7121013(+)
Zm00001d007283::2:226799664-226801665(+)
Zm00001d047751::9:140864656-140866657(-)
Zm00001d044037::3:217449589-217451590(+)
Zm00001d006494::2:209825746-209827747(+)
Zm00001d036233::6:78371972-78373973(+)
Zm00001d043650::3:205984861-205986862(-)
Zm00001d010629::8:122280815-122282816(-)
Zm00001d050023::4:60714479-60716480(-)
Zm00001d002440::2:12656945-12658946(-)
Zm00001d024995::10:98279660-98281661(-)
Zm00001d007646::2:236836090-236838091(-)
Zm00001d023658::10:13787807-13789808(+)
Zm00001d010195::8:103503730-103505731(+)
Zm00001d022600::7:180835275-180837276(+)
Zm00001d043581::3:204413699-204415700(+)
Zm00001d039987::3:21832873-21834874(+)
Zm00001d012154::8:169025571-169027572(-)
Zm00001d051267::4:151176861-151178862(+)
Zm00001d050141::4:68751940-68753941(-)
Zm00001d051115::4:143896786-143898787(-)
Zm00001d036959::6:107397088-107399089(+)
Zm00001d013303::5:8162072-8164073(+)
Zm00001d046294::9:78793908-78795909(-)
Zm00001d004652::2:126382928-126384929(-)
Zm00001d033265::1:256496969-256498970(+)
Zm00001d053588::4:235514795-235516796(+)
Zm00001d050615::4:104781108-104783109(+)
Zm00001d035501::6:29607697-29609698(-)
Zm00001d049541::4:33819594-33821595(-)
Zm00001d045958::9:49770286-49772287(+)
Zm00001d052974::4:206844454-206846455(+)
Zm00001d017536::5:198947065-198949066(+)
Zm00001d013097::5:4686773-4688774(+)
Zm00001d012421::8:174230034-174232035(+)
Zm00001d021546::7:155528448-155530449(-)
Zm00001d021024::7:140754407-140756408(-)
Zm00001d037230::6:116986638-116988639(-)
Zm00001d019397::7:31780823-31782824(+)
Zm00001d039470::3:5150554-5152555(+)
Zm00001d019900::7:73768993-73770994(+)
Zm00001d032332::1:222795369-222797370(+)
Zm00001d023797::10:21894715-21896716(+)
Zm00001d026126::10:139061928-139063929(+)
Zm00001d012521::8:176024316-176026317(-)
Zm00001d027479::1:6250855-6252856(-)
Zm00001d005506::2:176643845-176645846(+)
Zm00001d031159::1:180195045-180197046(+)
Zm00001d002590::2:16294114-16296115(-)
Zm00001d029967::1:96761829-96763830(-)
Zm00001d010698::8:124959400-124961401(-)
Zm00001d023880::10:26193966-26195967(-)
Zm00001d034917::1:305583262-305585263(-)
Zm00001d017377::5:193860501-193862502(+)
Zm00001d051838::4:171771683-171773684(-)
Zm00001d037996::6:144726261-144728262(-)
Zm00001d023693::10:15734297-15736298(-)
Zm00001d018768::7:4700671-4702672(-)
Zm00001d021215::7:146380166-146382167(-)
Zm00001d054093::4:246374625-246376626(-)
Zm00001d034730::1:300923971-300925972(+)
Zm00001d011094::8:138797738-138799739(+)
Zm00001d007706::2:237887440-237889441(-)
Zm00001d018233::5:217109612-217111613(+)
Zm00001d031396::1:188822148-188824149(+)
Zm00001d041356::3:114080347-114082348(-)
Zm00001d002342::2:10615587-10617588(-)
Zm00001d004661::2:127003847-127005848(+)
Zm00001d004822::2:141289451-141291452(-)
Zm00001d053936::4:243885185-243887186(-)
Zm00001d029602::1:78655578-78657579(-)
Zm00001d006396::2:206580085-206582086(+)
Zm00001d052184::4:182565311-182567312(-)
Zm00001d044770::9:1943297-1945298(-)
Zm00001d026170::10:140282737-140284738(-)
Zm00001d013220::5:6709623-6711624(+)
Zm00001d035094::6:4938196-4940197(-)
Zm00001d020995::7:139769811-139771812(-)
Zm00001d017461::5:196488313-196490314(-)
Zm00001d006881::2:218465264-218467265(+)
Zm00001d045670::9:32605825-32607826(-)
Zm00001d026668::10:149655629-149657630(-)
Zm00001d024813::10:89232457-89234458(+)
Zm00001d014664::5:58012732-58014733(+)
Zm00001d012728::8:179389579-179391580(+)
Zm00001d044727::9:588364-590365(+)
Zm00001d014168::5:34950745-34952746(+)
Zm00001d017977::5:211160202-211162203(+)
Zm00001d036112::6:72652522-72654523(-)
Zm00001d004545::2:117228827-117230828(-)
Zm00001d027728::1:12334262-12336263(+)
Zm00001d037810::6:138543457-138545458(-)
Zm00001d007341::2:229192298-229194299(+)
Zm00001d005383::2:171798097-171800098(+)
Zm00001d051938::4:174856217-174858218(-)
Zm00001d035214::6:10068548-10070549(+)
Zm00001d018118::5:214687032-214689033(-)
Zm00001d031613::1:196181771-196183772(-)
Zm00001d006343::2:205079540-205081541(-)
Zm00001d031540::1:193697134-193699135(+)
Zm00001d019763::7:57816076-57818077(+)
Zm00001d007783::2:239504503-239506504(-)
Zm00001d049252::4:22935100-22937101(-)
Zm00001d018951::7:10358630-10360631(+)
Zm00001d040665::3:57043374-57045375(+)
Zm00001d025209::10:109176451-109178452(+)
Zm00001d031846::1:203933147-203935148(+)
Zm00001d016373::5:159736218-159738219(-)
Zm00001d016760::5:175170320-175172321(-)
Zm00001d053173::4:218020501-218022502(-)
Zm00001d029347::1:66822045-66824046(+)
Zm00001d007581::2:235124189-235126190(-)
Zm00001d002027::2:4655151-4657152(+)
Zm00001d002558::2:15316302-15318303(+)
Zm00001d031171::1:180494742-180496743(-)
Zm00001d040308::3:37005816-37007817(-)
Zm00001d032613::1:232030112-232032113(-)
Zm00001d035383::6:23858912-23860913(-)
Zm00001d044504::3:230038204-230040205(-)
Zm00001d038676::6:162386195-162388196(+)
Zm00001d031375::1:187629991-187631992(+)
Zm00001d041105::3:97490597-97492598(+)
Zm00001d046451::9:90533834-90535835(-)
Zm00001d024934::10:95626777-95628778(-)
Zm00001d034255::1:288029084-288031085(+)
Zm00001d034595::1:297416389-297418390(+)
Zm00001d036609::6:94234300-94236301(+)
Zm00001d008529::8:11902398-11904399(+)
Zm00001d037602::6:131215573-131217574(+)
Zm00001d039687::3:11887868-11889869(-)
Zm00001d032224::1:217876423-217878424(+)
```
