## Supplementary material for "A comprehensive map of preferentially located motifs reveals distinct proximal *cis*-regulatory elements in plants": TCTCTGT_containing_gene_set.txt

```
#Occurences of TCTCTGT between -23 and 64 (positions relative to the transcription start site)
#512 sequences with TCTCTGT in this interval
#1.98% of the sequences in promoter set with TCTCTGT (set with 25847 sequences)
Zm00001d008724::8:17876467-17878468(-)
Zm00001d052209::4:183316595-183318596(-)
Zm00001d002889::2:25912411-25914412(+)
Zm00001d051911::4:174425907-174427908(+)
Zm00001d017296::5:192041111-192043112(+)
Zm00001d041388::3:115344099-115346100(-)
Zm00001d006320::2:204490570-204492571(-)
Zm00001d054034::4:245351514-245353515(-)
Zm00001d015844::5:125774919-125776920(+)
Zm00001d044406::3:227344236-227346237(-)
Zm00001d014187::5:35494120-35496121(+)
Zm00001d036735::6:99393193-99395194(-)
Zm00001d035823::6:53471179-53473180(+)
Zm00001d040320::3:37936278-37938279(-)
Zm00001d022260::7:173858273-173860274(-)
Zm00001d039222::6:173163509-173165510(-)
Zm00001d028297::1:29511867-29513868(+)
Zm00001d017790::5:206948555-206950556(+)
Zm00001d041175::3:102200245-102202246(+)
Zm00001d043860::3:212355287-212357288(-)
Zm00001d014201::5:36224541-36226542(-)
Zm00001d052049::4:177639471-177641472(+)
Zm00001d051169::4:147008363-147010364(-)
Zm00001d018331::5:218580713-218582714(+)
Zm00001d041831::3:139604235-139606236(+)
Zm00001d004495::2:115166480-115168481(+)
Zm00001d053913::4:243605974-243607975(+)
Zm00001d044750::9:1156922-1158923(+)
Zm00001d034836::1:303453290-303455291(+)
Zm00001d040590::3:51910705-51912706(-)
Zm00001d007605::2:236089773-236091774(+)
Zm00001d020351::7:108486152-108488153(-)
Zm00001d033605::1:268440888-268442889(+)
Zm00001d002888::2:25867411-25869412(+)
Zm00001d049525::4:33184909-33186910(+)
Zm00001d030638::1:150129437-150131438(-)
Zm00001d023677::10:15028680-15030681(+)
Zm00001d047066::9:117130299-117132300(+)
Zm00001d040205::3:32010083-32012084(+)
Zm00001d031078::1:176199220-176201221(+)
Zm00001d040958::3:83069924-83071925(+)
Zm00001d034405::1:292045250-292047251(-)
Zm00001d016548::5:166952560-166954561(+)
Zm00001d022356::7:176087593-176089594(+)
Zm00001d045872::9:44949907-44951908(-)
Zm00001d007517::2:233657886-233659887(-)
Zm00001d014075::5:31674478-31676479(-)
Zm00001d010967::8:135267192-135269193(+)
Zm00001d016915::5:179754100-179756101(+)
Zm00001d045310::9:18780753-18782754(+)
Zm00001d044451::3:228385247-228387248(-)
Zm00001d030784::1:159581601-159583602(-)
Zm00001d016954::5:181070454-181072455(-)
Zm00001d050533::4:97662468-97664469(+)
Zm00001d002654::2:18319505-18321506(-)
Zm00001d028890::1:49822867-49824868(-)
Zm00001d021227::7:146566707-146568708(-)
Zm00001d040152::3:29275277-29277278(-)
Zm00001d018667::7:2190453-2192454(+)
Zm00001d053382::4:228568389-228570390(-)
Zm00001d038511::6:158956255-158958256(+)
Zm00001d013426::5:11134772-11136773(-)
Zm00001d020475::7:117462849-117464850(+)
Zm00001d037784::6:137678989-137680990(+)
Zm00001d039006::6:168657071-168659072(+)
Zm00001d050714::4:117909193-117911194(+)
Zm00001d028473::1:36039661-36041662(+)
Zm00001d005850::2:190825712-190827713(+)
Zm00001d003476::2:45416819-45418820(+)
Zm00001d010805::8:128362081-128364082(-)
Zm00001d051031::4:137693369-137695370(-)
Zm00001d017880::5:209497211-209499212(+)
Zm00001d013549::5:14082475-14084476(+)
Zm00001d028635::1:41475561-41477562(-)
Zm00001d030419::1:131262766-131264767(+)
Zm00001d040003::3:22542260-22544261(+)
Zm00001d035591::6:35492762-35494763(-)
Zm00001d041362::3:114250663-114252664(-)
Zm00001d020052::7:88711621-88713622(-)
Zm00001d028000::1:19941537-19943538(-)
Zm00001d021028::7:140901425-140903426(-)
Zm00001d053797::4:241315725-241317726(-)
Zm00001d003656::2:52525637-52527638(-)
Zm00001d035346::6:22744145-22746146(-)
Zm00001d037944::6:142970863-142972864(+)
Zm00001d015629::5:102082334-102084335(+)
Zm00001d045635::9:30189471-30191472(+)
Zm00001d048119::9:150474323-150476324(+)
Zm00001d039901::3:18650124-18652125(-)
Zm00001d026200::10:140834005-140836006(+)
Zm00001d015217::5:79952820-79954821(+)
Zm00001d004346::2:105323955-105325956(-)
Zm00001d021267::7:147320166-147322167(+)
Zm00001d036001::6:65311738-65313739(+)
Zm00001d040426::3:42868038-42870039(-)
Zm00001d023870::10:25715571-25717572(-)
Zm00001d014249::5:38003677-38005678(+)
Zm00001d012924::5:2007203-2009204(-)
Zm00001d019325::7:27935922-27937923(+)
Zm00001d003493::2:46026128-46028129(-)
Zm00001d048654::4:2641588-2643589(-)
Zm00001d029946::1:95960994-95962995(+)
Zm00001d007865::2:241260592-241262593(-)
Zm00001d046700::9:102879076-102881077(+)
Zm00001d051850::4:172393451-172395452(+)
Zm00001d048248::9:153140662-153142663(+)
Zm00001d044827::9:4125379-4127380(+)
Zm00001d010231::8:104892136-104894137(-)
Zm00001d020371::7:109929365-109931366(-)
Zm00001d012921::5:1963059-1965060(-)
Zm00001d008630::8:15269951-15271952(-)
Zm00001d039904::3:18860312-18862313(+)
Zm00001d039529::3:7304441-7306442(-)
Zm00001d004200::2:91148137-91150138(+)
Zm00001d033861::1:276365795-276367796(-)
Zm00001d022360::7:176106092-176108093(+)
Zm00001d004002::2:74664513-74666514(+)
Zm00001d035721::6:42945397-42947398(+)
Zm00001d017947::5:210667320-210669321(-)
Zm00001d037334::6:121923730-121925731(-)
Zm00001d007484::2:232758799-232760800(+)
Zm00001d051908::4:174320123-174322124(-)
Zm00001d049501::4:32638867-32640868(+)
Zm00001d036593::6:93919164-93921165(+)
Zm00001d012440::8:174530137-174532138(+)
Zm00001d021014::7:140470191-140472192(+)
Zm00001d013840::5:22107827-22109828(-)
Zm00001d031986::1:208754375-208756376(-)
Zm00001d021486::7:153557426-153559427(-)
Zm00001d034926::1:305710788-305712789(-)
Zm00001d037118::6:112976908-112978909(+)
Zm00001d048151::9:150981908-150983909(+)
Zm00001d050741::4:120385139-120387140(-)
Zm00001d033862::1:276521483-276523484(-)
Zm00001d052040::4:177076512-177078513(+)
Zm00001d041038::3:92327469-92329470(+)
Zm00001d004412::2:110312122-110314123(-)
Zm00001d004138::2:85737185-85739186(-)
Zm00001d010521::8:119043951-119045952(+)
Zm00001d034578::1:296913451-296915452(+)
Zm00001d029729::1:84331305-84333306(+)
Zm00001d038841::6:165639478-165641479(-)
Zm00001d009364::8:59919170-59921171(+)
Zm00001d049475::4:31538882-31540883(+)
Zm00001d030317::1:122083597-122085598(-)
Zm00001d018207::5:216606097-216608098(-)
Zm00001d033321::1:258948393-258950394(-)
Zm00001d007967::2:244318175-244320176(-)
Zm00001d007395::2:230691934-230693935(-)
Zm00001d039303::3:1394853-1396854(-)
Zm00001d038678::6:162430806-162432807(+)
Zm00001d011948::8:164918992-164920993(-)
Zm00001d037024::6:109436073-109438074(+)
Zm00001d035076::6:3926743-3928744(+)
Zm00001d026010::10:135894887-135896888(+)
Zm00001d051397::4:157100739-157102740(+)
Zm00001d030126::1:107685828-107687829(-)
Zm00001d011930::8:164803286-164805287(-)
Zm00001d037970::6:143863587-143865588(+)
Zm00001d006820::2:217259054-217261055(-)
Zm00001d011947::8:164908805-164910806(-)
Zm00001d035665::6:40023974-40025975(+)
Zm00001d028575::1:39568730-39570731(-)
Zm00001d022268::7:174003945-174005946(+)
Zm00001d019577::7:44054408-44056409(-)
Zm00001d051174::4:147172477-147174478(+)
Zm00001d014425::5:46335959-46337960(+)
Zm00001d023636::10:13164585-13166586(-)
Zm00001d033005::1:246792360-246794361(-)
Zm00001d037294::6:119712280-119714281(-)
Zm00001d007454::2:232024980-232026981(-)
Zm00001d038929::6:167168067-167170068(-)
Zm00001d046555::9:95834366-95836367(-)
Zm00001d025817::10:130536953-130538954(-)
Zm00001d050824::4:124818686-124820687(+)
Zm00001d017420::5:195395433-195397434(-)
Zm00001d002982::2:28867223-28869224(-)
Zm00001d029038::1:55698012-55700013(-)
Zm00001d010490::8:117573550-117575551(+)
Zm00001d039396::3:3397460-3399461(+)
Zm00001d024677::10:83364608-83366609(+)
Zm00001d003017::2:29550667-29552668(+)
Zm00001d007623::2:236369234-236371235(+)
Zm00001d026258::10:142161798-142163799(-)
Zm00001d003789::2:59383410-59385411(+)
Zm00001d022225::7:173086924-173088925(-)
Zm00001d029012::1:54926686-54928687(+)
Zm00001d032838::1:239724016-239726017(-)
Zm00001d030603::1:147915606-147917607(-)
Zm00001d052033::4:176967640-176969641(+)
Zm00001d003071::2:31120252-31122253(+)
Zm00001d018668::7:2247678-2249679(+)
Zm00001d035501::6:29607697-29609698(-)
Zm00001d004344::2:105271785-105273786(+)
Zm00001d029051::1:56142494-56144495(+)
Zm00001d042140::3:153223234-153225235(+)
Zm00001d015968::5:134790892-134792893(+)
Zm00001d044662::3:234296342-234298343(-)
Zm00001d037858::6:139990484-139992485(+)
Zm00001d044351::3:225658261-225660262(-)
Zm00001d048771::4:5257009-5259010(+)
Zm00001d023238::10:1100576-1102577(+)
Zm00001d019215::7:22118923-22120924(+)
Zm00001d031660::1:197839179-197841180(+)
Zm00001d045295::9:18160389-18162390(-)
Zm00001d041656::3:132168240-132170241(-)
Zm00001d035605::6:36428453-36430454(-)
Zm00001d044905::9:6874418-6876419(-)
Zm00001d022513::7:179171457-179173458(-)
Zm00001d032145::1:214388046-214390047(-)
Zm00001d053370::4:227857189-227859190(-)
Zm00001d031475::1:191369097-191371098(+)
Zm00001d013090::5:4578713-4580714(-)
Zm00001d046838::9:108224562-108226563(+)
Zm00001d008980::8:28176041-28178042(-)
Zm00001d047701::9:139520316-139522317(+)
Zm00001d024667::10:82868182-82870183(+)
Zm00001d038832::6:165378506-165380507(-)
Zm00001d034957::1:306781823-306783824(-)
Zm00001d003128::2:33303514-33305515(+)
Zm00001d031932::1:207232490-207234491(+)
Zm00001d026459::10:146247514-146249515(+)
Zm00001d036798::6:101230908-101232909(-)
Zm00001d042042::3:148436385-148438386(-)
Zm00001d012195::8:169911980-169913981(+)
Zm00001d042258::3:157657383-157659384(+)
Zm00001d052721::4:198785690-198787691(+)
Zm00001d051586::4:163480479-163482480(+)
Zm00001d034650::1:298816281-298818282(-)
Zm00001d048635::4:1866627-1868628(-)
Zm00001d005100::2:158156418-158158419(-)
Zm00001d003035::2:30051781-30053782(+)
Zm00001d013858::5:22861884-22863885(+)
Zm00001d007117::2:222660087-222662088(+)
Zm00001d025180::10:108002927-108004928(-)
Zm00001d043748::3:209014193-209016194(+)
Zm00001d051600::4:164100218-164102219(-)
Zm00001d033333::1:259323465-259325466(+)
Zm00001d047323::9:126606454-126608455(+)
Zm00001d010678::8:124066683-124068684(+)
Zm00001d048910::4:7808702-7810703(-)
Zm00001d002640::2:17709376-17711377(+)
Zm00001d002675::2:19010393-19012394(+)
Zm00001d052029::4:176876888-176878889(-)
Zm00001d043051::3:187587760-187589761(+)
Zm00001d047250::9:124046460-124048461(+)
Zm00001d022367::7:176184095-176186096(+)
Zm00001d008928::8:25788455-25790456(+)
Zm00001d026289::10:142961293-142963294(-)
Zm00001d043571::3:204242875-204244876(-)
Zm00001d003730::2:56683406-56685407(-)
Zm00001d011597::8:155444915-155446916(-)
Zm00001d023700::10:16134903-16136904(-)
Zm00001d020277::7:103967901-103969902(+)
Zm00001d050056::4:62779374-62781375(-)
Zm00001d029343::1:66647225-66649226(+)
Zm00001d011365::8:148695280-148697281(+)
Zm00001d015195::5:78925044-78927045(-)
Zm00001d051396::4:157080818-157082819(+)
Zm00001d020614::7:125135326-125137327(-)
Zm00001d027322::1:2893274-2895275(+)
Zm00001d043341::3:197034168-197036169(-)
Zm00001d038290::6:153558066-153560067(-)
Zm00001d015603::5:100720226-100722227(+)
Zm00001d028863::1:48928951-48930952(+)
Zm00001d003117::2:32783703-32785704(+)
Zm00001d018677::7:2376808-2378809(-)
Zm00001d036832::6:103276043-103278044(-)
Zm00001d037971::6:143884094-143886095(+)
Zm00001d047530::9:133993439-133995440(+)
Zm00001d014944::5:69326117-69328118(+)
Zm00001d013322::5:8679212-8681213(-)
Zm00001d006063::2:197032853-197034854(+)
Zm00001d021568::7:156288874-156290875(-)
Zm00001d054076::4:245966686-245968687(-)
Zm00001d032979::1:245558764-245560765(+)
Zm00001d031808::1:202462655-202464656(+)
Zm00001d041082::3:96075770-96077771(+)
Zm00001d012895::5:1717561-1719562(-)
Zm00001d007049::2:220867198-220869199(+)
Zm00001d036651::6:96425868-96427869(-)
Zm00001d003590::2:49128413-49130414(-)
Zm00001d005598::2:180233587-180235588(-)
Zm00001d023941::10:30400499-30402500(+)
Zm00001d017360::5:193615222-193617223(+)
Zm00001d025218::10:109659000-109661001(-)
Zm00001d052953::4:206120503-206122504(-)
Zm00001d021935::7:166374745-166376746(+)
Zm00001d044404::3:227293923-227295924(+)
Zm00001d041965::3:145918076-145920077(-)
Zm00001d039487::3:5623595-5625596(+)
Zm00001d017798::5:207064703-207066704(+)
Zm00001d033371::1:260870928-260872929(-)
Zm00001d045645::9:30793825-30795826(+)
Zm00001d052685::4:197409340-197411341(-)
Zm00001d044533::3:231104783-231106784(-)
Zm00001d048705::4:3670826-3672827(+)
Zm00001d034424::1:292630828-292632829(-)
Zm00001d006190::2:201039672-201041673(-)
Zm00001d039430::3:4038266-4040267(-)
Zm00001d013018::5:3239904-3241905(+)
Zm00001d018818::7:6249189-6251190(+)
Zm00001d021148::7:144108323-144110324(+)
Zm00001d003524::2:46659664-46661665(-)
Zm00001d051948::4:175088424-175090425(-)
Zm00001d035129::6:6325342-6327343(+)
Zm00001d043036::3:187096313-187098314(-)
Zm00001d039628::3:9467404-9469405(+)
Zm00001d042010::3:147188184-147190185(-)
Zm00001d049798::4:45042329-45044330(-)
Zm00001d038026::6:145579020-145581021(-)
Zm00001d047939::9:145773648-145775649(+)
Zm00001d014680::5:58718500-58720501(-)
Zm00001d046973::9:113653144-113655145(-)
Zm00001d045946::9:48774594-48776595(-)
Zm00001d044319::3:225095023-225097024(-)
Zm00001d013100::5:4704405-4706406(+)
Zm00001d005713::2:184329034-184331035(+)
Zm00001d043393::3:198636877-198638878(-)
Zm00001d054090::4:246286302-246288303(-)
Zm00001d031333::1:186416993-186418994(+)
Zm00001d037220::6:116369259-116371260(-)
Zm00001d011259::8:144790363-144792364(+)
Zm00001d046874::9:108639116-108641117(-)
Zm00001d018902::7:8762349-8764350(-)
Zm00001d007882::2:241674982-241676983(-)
Zm00001d027523::1:7393483-7395484(+)
Zm00001d021646::7:158969189-158971190(-)
Zm00001d048753::4:4950338-4952339(-)
Zm00001d006115::2:198997500-198999501(-)
Zm00001d026486::10:146892786-146894787(+)
Zm00001d020463::7:116450258-116452259(+)
Zm00001d036418::6:87643523-87645524(+)
Zm00001d053782::4:240984160-240986161(-)
Zm00001d015448::5:90857627-90859628(+)
Zm00001d036927::6:106659736-106661737(-)
Zm00001d032009::1:209332823-209334824(-)
Zm00001d040606::3:53034407-53036408(+)
Zm00001d041991::3:146850536-146852537(-)
Zm00001d034784::1:302255025-302257026(-)
Zm00001d030232::1:114930317-114932318(-)
Zm00001d026241::10:141727503-141729504(-)
Zm00001d024669::10:82925382-82927383(-)
Zm00001d044207::3:221904934-221906935(+)
Zm00001d013491::5:12672158-12674159(+)
Zm00001d013475::5:12423859-12425860(-)
Zm00001d037343::6:122136128-122138129(-)
Zm00001d009178::8:41100610-41102611(-)
Zm00001d033708::1:271822951-271824952(-)
Zm00001d037359::6:122794789-122796790(-)
Zm00001d029191::1:61663253-61665254(-)
Zm00001d015121::5:76469426-76471427(+)
Zm00001d005036::2:155299762-155301763(+)
Zm00001d053582::4:235337573-235339574(+)
Zm00001d046510::9:93176438-93178439(-)
Zm00001d052306::4:186582717-186584718(+)
Zm00001d011235::8:144134694-144136695(+)
Zm00001d037966::6:143775849-143777850(+)
Zm00001d044418::3:227498377-227500378(+)
Zm00001d002773::2:22211989-22213990(+)
Zm00001d002413::2:12224298-12226299(+)
Zm00001d030707::1:154852895-154854896(+)
Zm00001d044111::3:219557208-219559209(+)
Zm00001d049950::4:55128171-55130172(+)
Zm00001d047433::9:129860471-129862472(+)
Zm00001d031457::1:190909167-190911168(+)
Zm00001d023321::10:3239469-3241470(-)
Zm00001d004070::2:80074196-80076197(+)
Zm00001d044699::3:235222663-235224664(-)
Zm00001d038577::6:160385063-160387064(+)
Zm00001d030342::1:123467303-123469304(-)
Zm00001d012284::8:171861217-171863218(+)
Zm00001d016212::5:150585602-150587603(+)
Zm00001d007549::2:234536251-234538252(+)
Zm00001d024301::10:62893559-62895560(+)
Zm00001d026575::10:148248157-148250158(+)
Zm00001d001900::2:2561459-2563460(+)
Zm00001d042372::3:163613049-163615050(+)
Zm00001d007411::2:231128286-231130287(+)
Zm00001d046447::9:90279609-90281610(-)
Zm00001d026420::10:145436859-145438860(+)
Zm00001d025436::10:118677610-118679611(+)
Zm00001d047965::9:146539134-146541135(+)
Zm00001d032457::1:227364642-227366643(+)
Zm00001d011086::8:138466233-138468234(+)
Zm00001d012984::5:2826480-2828481(+)
Zm00001d002325::2:10324429-10326430(-)
Zm00001d046377::9:85340481-85342482(-)
Zm00001d051790::4:169877570-169879571(-)
Zm00001d045383::9:20245683-20247684(-)
Zm00001d052848::4:202461357-202463358(+)
Zm00001d003087::2:31794015-31796016(+)
Zm00001d005229::2:164674616-164676617(+)
Zm00001d044335::3:225399780-225401781(+)
Zm00001d020268::7:103431861-103433862(+)
Zm00001d035634::6:37858212-37860213(-)
Zm00001d020483::7:118402396-118404397(-)
Zm00001d022308::7:174903794-174905795(-)
Zm00001d007560::2:234890141-234892142(+)
Zm00001d007792::2:239795925-239797926(-)
Zm00001d040093::3:27326793-27328794(+)
Zm00001d040972::3:86814668-86816669(-)
Zm00001d031309::1:185839363-185841364(+)
Zm00001d017049::5:183890729-183892730(-)
Zm00001d021933::7:166113774-166115775(-)
Zm00001d041927::3:143911129-143913130(-)
Zm00001d040309::3:37106194-37108195(+)
Zm00001d050873::4:127917851-127919852(-)
Zm00001d030468::1:134965094-134967095(-)
Zm00001d034807::1:302525382-302527383(+)
Zm00001d024779::10:87525564-87527565(+)
Zm00001d004488::2:114726213-114728214(+)
Zm00001d053099::4:213557576-213559577(+)
Zm00001d038935::6:167251890-167253891(+)
Zm00001d013612::5:15367721-15369722(-)
Zm00001d030002::1:98508555-98510556(+)
Zm00001d027505::1:6918035-6920036(-)
Zm00001d030164::1:109843075-109845076(+)
Zm00001d035973::6:63720255-63722256(+)
Zm00001d029089::1:57480906-57482907(+)
Zm00001d013471::5:12393689-12395690(+)
Zm00001d006205::2:201771690-201773691(+)
Zm00001d051005::4:136342209-136344210(+)
Zm00001d050974::4:134741131-134743132(+)
Zm00001d025118::10:105191545-105193546(+)
Zm00001d044838::9:4680421-4682422(+)
Zm00001d037920::6:142002029-142004030(-)
Zm00001d034215::1:286964160-286966161(+)
Zm00001d049902::4:51435453-51437454(+)
Zm00001d018770::7:4764933-4766934(+)
Zm00001d024840::10:90385890-90387891(+)
Zm00001d048236::9:152965392-152967393(-)
Zm00001d021311::7:148466941-148468942(-)
Zm00001d008693::8:17303750-17305751(-)
Zm00001d003069::2:31111045-31113046(-)
Zm00001d014049::5:30730566-30732567(-)
Zm00001d017617::5:201807215-201809216(-)
Zm00001d043784::3:210168195-210170196(+)
Zm00001d052835::4:202204743-202206744(+)
Zm00001d021932::7:166086167-166088168(+)
Zm00001d024823::10:89624721-89626722(+)
Zm00001d053610::4:236308928-236310929(-)
Zm00001d031520::1:192674220-192676221(+)
Zm00001d049831::4:46816324-46818325(+)
Zm00001d006604::2:211884322-211886323(+)
Zm00001d031988::1:208838939-208840940(-)
Zm00001d044816::9:3596001-3598002(-)
Zm00001d042460::3:168473810-168475811(+)
Zm00001d033105::1:250319187-250321188(+)
Zm00001d003426::2:43981918-43983919(-)
Zm00001d018814::7:5970318-5972319(+)
Zm00001d038905::6:166760138-166762139(+)
Zm00001d008769::8:19566147-19568148(-)
Zm00001d031418::1:189510175-189512176(+)
Zm00001d029251::1:63858101-63860102(-)
Zm00001d039241::3:391758-393759(+)
Zm00001d053154::4:216610759-216612760(+)
Zm00001d041767::3:136603355-136605356(-)
Zm00001d017927::5:210211564-210213565(-)
Zm00001d052184::4:182565311-182567312(-)
Zm00001d017270::5:191242183-191244184(+)
Zm00001d024203::10:55738486-55740487(+)
Zm00001d042134::3:152748750-152750751(+)
Zm00001d009765::8:80240110-80242111(-)
Zm00001d044515::3:230679056-230681057(+)
Zm00001d005991::2:194878153-194880154(+)
Zm00001d005366::2:171096969-171098970(+)
Zm00001d008640::8:15536097-15538098(+)
Zm00001d029234::1:63279668-63281669(-)
Zm00001d053801::4:241347995-241349996(-)
Zm00001d014516::5:51275099-51277100(+)
Zm00001d005536::2:177662355-177664356(+)
Zm00001d029254::1:63863651-63865652(-)
Zm00001d025570::10:122612448-122614449(-)
Zm00001d021340::7:149324725-149326726(+)
Zm00001d043140::3:190026482-190028483(-)
Zm00001d038299::6:153759509-153761510(+)
Zm00001d048299::9:154133632-154135633(-)
Zm00001d004020::2:76077021-76079022(-)
Zm00001d051033::4:137846012-137848013(-)
Zm00001d024523::10:76002411-76004412(-)
Zm00001d045387::9:20376744-20378745(+)
Zm00001d014783::5:62946701-62948702(+)
Zm00001d051590::4:163895801-163897802(+)
Zm00001d048345::9:154812255-154814256(+)
Zm00001d007862::2:241125164-241127165(-)
Zm00001d044026::3:217193234-217195235(+)
Zm00001d039731::3:13170351-13172352(-)
Zm00001d009541::8:69412605-69414606(-)
Zm00001d021849::7:164429086-164431087(-)
Zm00001d020826::7:133996191-133998192(+)
Zm00001d022396::7:176695865-176697866(-)
Zm00001d030960::1:169227980-169229981(+)
Zm00001d050484::4:92590960-92592961(+)
Zm00001d045072::9:11561819-11563820(-)
Zm00001d034120::1:284493604-284495605(-)
Zm00001d029516::1:74163781-74165782(-)
Zm00001d052587::4:193769967-193771968(+)
Zm00001d007130::2:222967810-222969811(+)
Zm00001d040129::3:28676962-28678963(-)
Zm00001d010159::8:102417139-102419140(-)
Zm00001d048707::4:3788564-3790565(-)
Zm00001d016530::5:166553977-166555978(+)
Zm00001d053594::4:235783708-235785709(-)
Zm00001d015451::5:91104666-91106667(+)
Zm00001d016445::5:162598516-162600517(+)
Zm00001d046004::9:53384449-53386450(+)
Zm00001d024819::10:89563753-89565754(+)
Zm00001d053982::4:244575872-244577873(-)
Zm00001d033794::1:273844146-273846147(-)
Zm00001d042961::3:184968732-184970733(-)
Zm00001d010910::8:133190119-133192120(+)
```
