## Supplementary material for "A comprehensive map of preferentially located motifs reveals distinct proximal *cis*-regulatory elements in plants": TCTCTT_containing_gene_set.txt

```
#Occurences of TCTCTT between -28 and 67 (positions relative to the transcription start site)
#2342 sequences with TCTCTT in this interval
#9.06% of the sequences in promoter set with TCTCTT (set with 25847 sequences)
Zm00001d032267::1:219820086-219822087(+)
Zm00001d021609::7:158034748-158036749(+)
Zm00001d030828::1:162053864-162055865(+)
Zm00001d050838::4:125846527-125848528(+)
Zm00001d028437::1:34969768-34971769(-)
Zm00001d048824::4:6019897-6021898(+)
Zm00001d024995::10:98279660-98281661(-)
Zm00001d045386::9:20256560-20258561(-)
Zm00001d001899::2:2558316-2560317(+)
Zm00001d048223::9:152678209-152680210(+)
Zm00001d024455::10:71686208-71688209(+)
Zm00001d050728::4:118952533-118954534(-)
Zm00001d051184::4:147688901-147690902(-)
Zm00001d042906::3:183576526-183578527(+)
Zm00001d025640::10:124763821-124765822(-)
Zm00001d010294::8:108099883-108101884(+)
Zm00001d014145::5:34114257-34116258(+)
Zm00001d026359::10:144207941-144209942(-)
Zm00001d044351::3:225658261-225660262(-)
Zm00001d007716::2:238074068-238076069(-)
Zm00001d021015::7:140478441-140480442(+)
Zm00001d034915::1:305478610-305480611(+)
Zm00001d028885::1:49595828-49597829(+)
Zm00001d017060::5:184139616-184141617(+)
Zm00001d039893::3:18370042-18372043(+)
Zm00001d021673::7:159703945-159705946(-)
Zm00001d041607::3:129574113-129576114(-)
Zm00001d035774::6:47427410-47429411(+)
Zm00001d014772::5:62617399-62619400(-)
Zm00001d016242::5:152262495-152264496(-)
Zm00001d041035::3:92246029-92248030(+)
Zm00001d037851::6:139759587-139761588(-)
Zm00001d045158::9:14622188-14624189(+)
Zm00001d042258::3:157657383-157659384(+)
Zm00001d052171::4:181670052-181672053(-)
Zm00001d038296::6:153615787-153617788(+)
Zm00001d002616::2:16823867-16825868(-)
Zm00001d013177::5:5975266-5977267(+)
Zm00001d034278::1:288357519-288359520(-)
Zm00001d047980::9:147003540-147005541(+)
Zm00001d008386::8:6903928-6905929(+)
Zm00001d012334::8:172650280-172652281(-)
Zm00001d011255::8:144689376-144691377(+)
Zm00001d024535::10:76865250-76867251(+)
Zm00001d038043::6:145963119-145965120(+)
Zm00001d048896::4:7262841-7264842(-)
Zm00001d028397::1:33439464-33441465(+)
Zm00001d039859::3:16953873-16955874(+)
Zm00001d021505::7:154269669-154271670(+)
Zm00001d040755::3:63749003-63751004(+)
Zm00001d051608::4:164422480-164424481(+)
Zm00001d047104::9:118715621-118717622(-)
Zm00001d015189::5:78735258-78737259(+)
Zm00001d036556::6:91869430-91871431(+)
Zm00001d021615::7:158115283-158117284(-)
Zm00001d034934::1:306096763-306098764(-)
Zm00001d009288::8:52361089-52363090(+)
Zm00001d009711::8:77218987-77220988(-)
Zm00001d005538::2:177984991-177986992(+)
Zm00001d047228::9:123046638-123048639(-)
Zm00001d032689::1:234512985-234514986(-)
Zm00001d009828::8:84141952-84143953(-)
Zm00001d023738::10:18098189-18100190(-)
Zm00001d038308::6:154159747-154161748(+)
Zm00001d005072::2:157227982-157229983(-)
Zm00001d012116::8:168413954-168415955(+)
Zm00001d043962::3:214947505-214949506(+)
Zm00001d042454::3:168344875-168346876(-)
Zm00001d016486::5:164497865-164499866(+)
Zm00001d034876::1:304511276-304513277(-)
Zm00001d002639::2:17681539-17683540(+)
Zm00001d018036::5:212572827-212574828(-)
Zm00001d039975::3:21326953-21328954(-)
Zm00001d036177::6:75723662-75725663(+)
Zm00001d018513::5:222223465-222225466(-)
Zm00001d014488::5:50001391-50003392(-)
Zm00001d032609::1:232007268-232009269(+)
Zm00001d021635::7:158746877-158748878(+)
Zm00001d044309::3:224935919-224937920(-)
Zm00001d053015::4:209129430-209131431(-)
Zm00001d005431::2:173736462-173738463(+)
Zm00001d047991::9:147396234-147398235(+)
Zm00001d035031::6:2453026-2455027(-)
Zm00001d051419::4:157826572-157828573(-)
Zm00001d034066::1:283053193-283055194(+)
Zm00001d003119::2:32825385-32827386(-)
Zm00001d039321::3:1773006-1775007(-)
Zm00001d043022::3:186794009-186796010(+)
Zm00001d038694::6:162653020-162655021(-)
Zm00001d008853::8:22590057-22592058(-)
Zm00001d036168::6:75654751-75656752(-)
Zm00001d037140::6:113748314-113750315(-)
Zm00001d020052::7:88711621-88713622(-)
Zm00001d045761::9:37447876-37449877(+)
Zm00001d009741::8:78869037-78871038(-)
Zm00001d035199::6:9602459-9604460(-)
Zm00001d027321::1:2882038-2884039(+)
Zm00001d022189::7:172319923-172321924(+)
Zm00001d025434::10:118614953-118616954(+)
Zm00001d047833::9:142782992-142784993(+)
Zm00001d050879::4:128118232-128120233(+)
Zm00001d012757::8:180031141-180033142(+)
Zm00001d032045::1:210459754-210461755(-)
Zm00001d030739::1:157125006-157127007(-)
Zm00001d048433::9:156283178-156285179(+)
Zm00001d042993::3:186056053-186058054(-)
Zm00001d004706::2:132367182-132369183(-)
Zm00001d018669::7:2257009-2259010(-)
Zm00001d027253::1:418712-420713(+)
Zm00001d006472::2:209321827-209323828(+)
Zm00001d042105::3:150764564-150766565(-)
Zm00001d044553::3:231621686-231623687(-)
Zm00001d024528::10:76464304-76466305(+)
Zm00001d020409::7:112016708-112018709(-)
Zm00001d008177::8:442072-444073(-)
Zm00001d050790::4:123186226-123188227(+)
Zm00001d038655::6:161920382-161922383(+)
Zm00001d049466::4:31332895-31334896(+)
Zm00001d012354::8:172927816-172929817(-)
Zm00001d008904::8:24562552-24564553(-)
Zm00001d014142::5:34052064-34054065(-)
Zm00001d013518::5:13438585-13440586(-)
Zm00001d003833::2:61456311-61458312(+)
Zm00001d033619::1:269006150-269008151(+)
Zm00001d050297::4:79514444-79516445(+)
Zm00001d045183::9:15347247-15349248(+)
Zm00001d012022::8:166712221-166714222(-)
Zm00001d016080::5:143349058-143351059(+)
Zm00001d011040::8:137244879-137246880(-)
Zm00001d027542::1:7886362-7888363(-)
Zm00001d043579::3:204373588-204375589(-)
Zm00001d011113::8:139370545-139372546(+)
Zm00001d007351::2:229463432-229465433(+)
Zm00001d018336::5:218717021-218719022(-)
Zm00001d032894::1:241892832-241894833(+)
Zm00001d017393::5:194460799-194462800(+)
Zm00001d037593::6:130781227-130783228(-)
Zm00001d049952::4:55178039-55180040(-)
Zm00001d036568::6:92901881-92903882(-)
Zm00001d029455::1:71517385-71519386(+)
Zm00001d029740::1:84850793-84852794(-)
Zm00001d019453::7:34423523-34425524(-)
Zm00001d017753::5:205896469-205898470(+)
Zm00001d003518::2:46392080-46394081(-)
Zm00001d021633::7:158633096-158635097(+)
Zm00001d051666::4:166121398-166123399(-)
Zm00001d053597::4:235910359-235912360(+)
Zm00001d028595::1:40236727-40238728(+)
Zm00001d038025::6:145574466-145576467(-)
Zm00001d043465::3:200802499-200804500(+)
Zm00001d032637::1:232699089-232701090(-)
Zm00001d007850::2:240884324-240886325(+)
Zm00001d045314::9:18799700-18801701(+)
Zm00001d043614::3:205239683-205241684(+)
Zm00001d032225::1:217884046-217886047(-)
Zm00001d018954::7:10456251-10458252(+)
Zm00001d041561::3:127264027-127266028(+)
Zm00001d035167::6:7492534-7494535(-)
Zm00001d052475::4:190841701-190843702(-)
Zm00001d003710::2:55845767-55847768(+)
Zm00001d015348::5:85734818-85736819(+)
Zm00001d023305::10:2591816-2593817(+)
Zm00001d046198::9:71404830-71406831(-)
Zm00001d010455::8:115965621-115967622(+)
Zm00001d019899::7:73734627-73736628(-)
Zm00001d014254::5:38316266-38318267(-)
Zm00001d025005::10:99218970-99220971(-)
Zm00001d053143::4:215992042-215994043(-)
Zm00001d032183::1:216041985-216043986(-)
Zm00001d034444::1:293189946-293191947(+)
Zm00001d018037::5:212578740-212580741(+)
Zm00001d053313::4:225637808-225639809(-)
Zm00001d029803::1:87591118-87593119(-)
Zm00001d031540::1:193697134-193699135(+)
Zm00001d026084::10:138075729-138077730(+)
Zm00001d011541::8:153971108-153973109(-)
Zm00001d053876::4:242710903-242712904(-)
Zm00001d005739::2:185513883-185515884(+)
Zm00001d043102::3:189305675-189307676(+)
Zm00001d048218::9:152647798-152649799(+)
Zm00001d006096::2:198088916-198090917(+)
Zm00001d003207::2:35925788-35927789(-)
Zm00001d019312::7:27243031-27245032(-)
Zm00001d030124::1:107459165-107461166(+)
Zm00001d005040::2:155440698-155442699(-)
Zm00001d025397::10:116917561-116919562(-)
Zm00001d041180::3:102994572-102996573(+)
Zm00001d011620::8:156253508-156255509(+)
Zm00001d049259::4:23418595-23420596(-)
Zm00001d049023::4:12938457-12940458(+)
Zm00001d030079::1:104119085-104121086(-)
Zm00001d029596::1:78360544-78362545(-)
Zm00001d010707::8:125231014-125233015(+)
Zm00001d021181::7:145150325-145152326(+)
Zm00001d010375::8:111875034-111877035(+)
Zm00001d049708::4:40984061-40986062(-)
Zm00001d001882::2:2329283-2331284(-)
Zm00001d010337::8:110330013-110332014(+)
Zm00001d051590::4:163895801-163897802(+)
Zm00001d050768::4:121765172-121767173(+)
Zm00001d026267::10:142379793-142381794(-)
Zm00001d013900::5:24276869-24278870(-)
Zm00001d043309::3:195749466-195751467(-)
Zm00001d030426::1:131876821-131878822(-)
Zm00001d024994::10:98235254-98237255(+)
Zm00001d042560::3:171823399-171825400(-)
Zm00001d008244::8:2459443-2461444(-)
Zm00001d027470::1:6032481-6034482(-)
Zm00001d036949::6:107111559-107113560(+)
Zm00001d047265::9:124806263-124808264(+)
Zm00001d028207::1:26332763-26334764(+)
Zm00001d013958::5:26240910-26242911(-)
Zm00001d050157::4:69669117-69671118(-)
Zm00001d035084::6:4343373-4345374(+)
Zm00001d052408::4:189243474-189245475(-)
Zm00001d003603::2:49590082-49592083(+)
Zm00001d044973::9:8667790-8669791(+)
Zm00001d054008::4:245054937-245056938(-)
Zm00001d017562::5:199653764-199655765(+)
Zm00001d012112::8:168389150-168391151(+)
Zm00001d009688::8:75945695-75947696(-)
Zm00001d006271::2:203375161-203377162(+)
Zm00001d007820::2:240280716-240282717(+)
Zm00001d003584::2:49051347-49053348(+)
Zm00001d048611::4:1283983-1285984(-)
Zm00001d045102::9:12506026-12508027(-)
Zm00001d042874::3:182594939-182596940(-)
Zm00001d023838::10:23896876-23898877(-)
Zm00001d049759::4:43383868-43385869(+)
Zm00001d032472::1:227861739-227863740(-)
Zm00001d049532::4:33444671-33446672(+)
Zm00001d016612::5:170111837-170113838(-)
Zm00001d046169::9:68818707-68820708(-)
Zm00001d051193::4:148028953-148030954(+)
Zm00001d004195::2:90222393-90224394(-)
Zm00001d052667::4:196494259-196496260(-)
Zm00001d023867::10:25581478-25583479(+)
Zm00001d017029::5:183174200-183176201(+)
Zm00001d034745::1:301133791-301135792(-)
Zm00001d025616::10:124035756-124037757(+)
Zm00001d012061::8:167514201-167516202(+)
Zm00001d013606::5:15244634-15246635(+)
Zm00001d018474::5:221424415-221426416(-)
Zm00001d035053::6:3270220-3272221(+)
Zm00001d052962::4:206378673-206380674(+)
Zm00001d013112::5:4869102-4871103(+)
Zm00001d046964::9:113325880-113327881(-)
Zm00001d040696::3:58879001-58881002(+)
Zm00001d018977::7:11463191-11465192(+)
Zm00001d021520::7:154998592-155000593(-)
Zm00001d007623::2:236369234-236371235(+)
Zm00001d049668::4:39420804-39422805(+)
Zm00001d052307::4:186604658-186606659(-)
Zm00001d053265::4:223200974-223202975(-)
Zm00001d030464::1:134519507-134521508(+)
Zm00001d003762::2:57855060-57857061(-)
Zm00001d024030::10:38225775-38227776(+)
Zm00001d042589::3:172880714-172882715(+)
Zm00001d029270::1:64406551-64408552(-)
Zm00001d008619::8:14789545-14791546(-)
Zm00001d041568::3:127513624-127515625(-)
Zm00001d004573::2:118670132-118672133(-)
Zm00001d049786::4:44643451-44645452(-)
Zm00001d023243::10:1301128-1303129(-)
Zm00001d019035::7:13729123-13731124(-)
Zm00001d032283::1:220367310-220369311(+)
Zm00001d044239::3:222760508-222762509(+)
Zm00001d040979::3:87677199-87679200(-)
Zm00001d001856::2:1970783-1972784(-)
Zm00001d026215::10:141217539-141219540(-)
Zm00001d025751::10:128385588-128387589(+)
Zm00001d020685::7:128264155-128266156(-)
Zm00001d040468::3:45134368-45136369(-)
Zm00001d032695::1:234907588-234909589(-)
Zm00001d049884::4:50466211-50468212(-)
Zm00001d005705::2:183945794-183947795(+)
Zm00001d017502::5:197728244-197730245(-)
Zm00001d043110::3:189415760-189417761(+)
Zm00001d004349::2:105719939-105721940(-)
Zm00001d051857::4:172475654-172477655(+)
Zm00001d009522::8:68818805-68820806(-)
Zm00001d052937::4:205504269-205506270(-)
Zm00001d048355::9:154877969-154879970(-)
Zm00001d039285::3:1017358-1019359(-)
Zm00001d052592::4:194071599-194073600(-)
Zm00001d047802::9:142156078-142158079(+)
Zm00001d031003::1:172845818-172847819(-)
Zm00001d045297::9:18167053-18169054(+)
Zm00001d052067::4:178307781-178309782(-)
Zm00001d015783::5:119207143-119209144(+)
Zm00001d010863::8:130923630-130925631(-)
Zm00001d042479::3:169007459-169009460(+)
Zm00001d003903::2:66487005-66489006(-)
Zm00001d033629::1:269166270-269168271(+)
Zm00001d031199::1:181909233-181911234(+)
Zm00001d049133::4:17068618-17070619(+)
Zm00001d037917::6:141961892-141963893(+)
Zm00001d014957::5:69977848-69979849(-)
Zm00001d045096::9:12382924-12384925(+)
Zm00001d012483::8:175341095-175343096(+)
Zm00001d006059::2:196802227-196804228(-)
Zm00001d038217::6:151822008-151824009(+)
Zm00001d042267::3:158103159-158105160(-)
Zm00001d016590::5:168750943-168752944(+)
Zm00001d020631::7:125661007-125663008(-)
Zm00001d007158::2:223461479-223463480(+)
Zm00001d040037::3:24011546-24013547(+)
Zm00001d006194::2:201264518-201266519(+)
Zm00001d025960::10:134922321-134924322(-)
Zm00001d048362::9:155110975-155112976(+)
Zm00001d050382::4:84991775-84993776(+)
Zm00001d030678::1:152668868-152670869(-)
Zm00001d027616::1:9106625-9108626(+)
Zm00001d011606::8:155788035-155790036(+)
Zm00001d012789::8:181009533-181011534(-)
Zm00001d040660::3:56947811-56949812(-)
Zm00001d049630::4:38150446-38152447(-)
Zm00001d036175::6:75712439-75714440(+)
Zm00001d041476::3:122416410-122418411(-)
Zm00001d014954::5:69767622-69769623(-)
Zm00001d008514::8:11253063-11255064(+)
Zm00001d036579::6:93629106-93631107(+)
Zm00001d013210::5:6605448-6607449(-)
Zm00001d039884::3:17597524-17599525(+)
Zm00001d013302::5:8063761-8065762(+)
Zm00001d045808::9:40483207-40485208(+)
Zm00001d043286::3:194380599-194382600(+)
Zm00001d041824::3:139356201-139358202(-)
Zm00001d039584::3:8454255-8456256(+)
Zm00001d013027::5:3455550-3457551(+)
Zm00001d033552::1:266966428-266968429(+)
Zm00001d029992::1:97988214-97990215(+)
Zm00001d011831::8:162259857-162261858(-)
Zm00001d003092::2:31876163-31878164(+)
Zm00001d049628::4:38069560-38071561(+)
Zm00001d053784::4:240998515-241000516(-)
Zm00001d003167::2:34336511-34338512(+)
Zm00001d006368::2:205869307-205871308(-)
Zm00001d017448::5:196099850-196101851(-)
Zm00001d044090::3:218829219-218831220(-)
Zm00001d015258::5:81745379-81747380(+)
Zm00001d028625::1:41270349-41272350(-)
Zm00001d026636::10:149251040-149253041(-)
Zm00001d003331::2:40360160-40362161(+)
Zm00001d023304::10:2557407-2559408(+)
Zm00001d053108::4:214199069-214201070(-)
Zm00001d053359::4:227599180-227601181(-)
Zm00001d002638::2:17671651-17673652(-)
Zm00001d020345::7:108131663-108133664(+)
Zm00001d051882::4:173379899-173381900(-)
Zm00001d016073::5:142993752-142995753(-)
Zm00001d021514::7:154729253-154731254(+)
Zm00001d010218::8:104573157-104575158(-)
Zm00001d005480::2:175583416-175585417(-)
Zm00001d021237::7:146665053-146667054(+)
Zm00001d047686::9:139337204-139339205(-)
Zm00001d027763::1:13050885-13052886(+)
Zm00001d022550::7:179804780-179806781(-)
Zm00001d017960::5:210913907-210915908(-)
Zm00001d020780::7:132446441-132448442(+)
Zm00001d052070::4:178526267-178528268(-)
Zm00001d015496::5:93745594-93747595(+)
Zm00001d011799::8:161723418-161725419(+)
Zm00001d028820::1:47594520-47596521(-)
Zm00001d017449::5:196105888-196107889(-)
Zm00001d006408::2:206924193-206926194(+)
Zm00001d036675::6:97365363-97367364(+)
Zm00001d049020::4:12827570-12829571(-)
Zm00001d013287::5:7897031-7899032(+)
Zm00001d046978::9:113852218-113854219(+)
Zm00001d043434::3:199758200-199760201(-)
Zm00001d051650::4:165696718-165698719(+)
Zm00001d048372::9:155234401-155236402(-)
Zm00001d022391::7:176627515-176629516(-)
Zm00001d014908::5:67826255-67828256(+)
Zm00001d048204::9:152403240-152405241(+)
Zm00001d033021::1:247429837-247431838(+)
Zm00001d018103::5:214346707-214348708(+)
Zm00001d052562::4:193210330-193212331(-)
Zm00001d021777::7:162866571-162868572(-)
Zm00001d018330::5:218527762-218529763(-)
Zm00001d046866::9:108594891-108596892(+)
Zm00001d036565::6:92669470-92671471(-)
Zm00001d039252::3:561996-563997(+)
Zm00001d050403::4:86238739-86240740(+)
Zm00001d014348::5:42141977-42143978(+)
Zm00001d030194::1:112585584-112587585(-)
Zm00001d029048::1:56092744-56094745(+)
Zm00001d039278::3:958850-960851(+)
Zm00001d036597::6:94021204-94023205(+)
Zm00001d049273::4:23996739-23998740(+)
Zm00001d047805::9:142254103-142256104(-)
Zm00001d030578::1:145680199-145682200(-)
Zm00001d014249::5:38003677-38005678(+)
Zm00001d034624::1:298238397-298240398(-)
Zm00001d042133::3:152708349-152710350(+)
Zm00001d004927::2:149222508-149224509(+)
Zm00001d006340::2:205014187-205016188(+)
Zm00001d047962::9:146352311-146354312(-)
Zm00001d048794::4:5639078-5641079(+)
Zm00001d020374::7:110021724-110023725(+)
Zm00001d037067::6:111309982-111311983(-)
Zm00001d016259::5:154043006-154045007(+)
Zm00001d016674::5:172183263-172185264(-)
Zm00001d019346::7:28913563-28915564(-)
Zm00001d017434::5:195861503-195863504(-)
Zm00001d040234::3:33197894-33199895(-)
Zm00001d043316::3:196120030-196122031(+)
Zm00001d003312::2:39758290-39760291(+)
Zm00001d002346::2:10652815-10654816(-)
Zm00001d045869::9:44792947-44794948(+)
Zm00001d019443::7:34019796-34021797(+)
Zm00001d042832::3:181393840-181395841(+)
Zm00001d020037::7:87652285-87654286(+)
Zm00001d023561::10:10264452-10266453(-)
Zm00001d053977::4:244553998-244555999(-)
Zm00001d044749::9:1149863-1151864(+)
Zm00001d050161::4:69707430-69709431(+)
Zm00001d013994::5:27808311-27810312(-)
Zm00001d024615::10:80375061-80377062(+)
Zm00001d015233::5:80232707-80234708(+)
Zm00001d022581::7:180313344-180315345(+)
Zm00001d050438::4:88141461-88143462(-)
Zm00001d003867::2:64012886-64014887(-)
Zm00001d026598::10:148709353-148711354(+)
Zm00001d009547::8:69711095-69713096(-)
Zm00001d030086::1:104417481-104419482(-)
Zm00001d039304::3:1402447-1404448(-)
Zm00001d009599::8:72401531-72403532(+)
Zm00001d053017::4:209246489-209248490(-)
Zm00001d020156::7:96128889-96130890(+)
Zm00001d014601::5:54850920-54852921(-)
Zm00001d030061::1:102708537-102710538(+)
Zm00001d053124::4:214608452-214610453(-)
Zm00001d029177::1:61039995-61041996(+)
Zm00001d012581::8:176874177-176876178(-)
Zm00001d016254::5:153612865-153614866(+)
Zm00001d007293::2:226981691-226983692(+)
Zm00001d042202::3:156029157-156031158(+)
Zm00001d024646::10:82013733-82015734(-)
Zm00001d047493::9:132376871-132378872(-)
Zm00001d035445::6:25935344-25937345(-)
Zm00001d025338::10:114699868-114701869(-)
Zm00001d047489::9:132230150-132232151(+)
Zm00001d040578::3:50993791-50995792(+)
Zm00001d039742::3:13588111-13590112(+)
Zm00001d032331::1:222707689-222709690(-)
Zm00001d042868::3:182507482-182509483(-)
Zm00001d018793::7:5329367-5331368(+)
Zm00001d028801::1:46817854-46819855(+)
Zm00001d019522::7:39734722-39736723(-)
Zm00001d017821::5:207746173-207748174(-)
Zm00001d024966::10:97207770-97209771(-)
Zm00001d047955::9:146100438-146102439(-)
Zm00001d034069::1:283078992-283080993(+)
Zm00001d003930::2:69687776-69689777(-)
Zm00001d025551::10:122017801-122019802(+)
Zm00001d003439::2:44474962-44476963(-)
Zm00001d025827::10:131079188-131081189(+)
Zm00001d006513::2:210306410-210308411(-)
Zm00001d019898::7:73678034-73680035(+)
Zm00001d005921::2:192819199-192821200(+)
Zm00001d007078::2:221767529-221769530(+)
Zm00001d028351::1:31659390-31661391(-)
Zm00001d045798::9:39856789-39858790(+)
Zm00001d046906::9:109933601-109935602(-)
Zm00001d031707::1:199073201-199075202(+)
Zm00001d037492::6:127208748-127210749(+)
Zm00001d030786::1:159714862-159716863(+)
Zm00001d016525::5:166466599-166468600(+)
Zm00001d027673::1:10753641-10755642(-)
Zm00001d014839::5:64993465-64995466(+)
Zm00001d014659::5:57821225-57823226(-)
Zm00001d016155::5:147503059-147505060(-)
Zm00001d013713::5:18282979-18284980(-)
Zm00001d018233::5:217109612-217111613(+)
Zm00001d019111::7:17259549-17261550(+)
Zm00001d039368::3:2668638-2670639(-)
Zm00001d006620::2:212768253-212770254(-)
Zm00001d007581::2:235124189-235126190(-)
Zm00001d017762::5:206136567-206138568(+)
Zm00001d036735::6:99393193-99395194(-)
Zm00001d024204::10:55983876-55985877(+)
Zm00001d015477::5:92668104-92670105(+)
Zm00001d046442::9:89995719-89997720(+)
Zm00001d017947::5:210667320-210669321(-)
Zm00001d010016::8:95240884-95242885(+)
Zm00001d037100::6:112266217-112268218(+)
Zm00001d015148::5:76964142-76966143(-)
Zm00001d028585::1:40034527-40036528(+)
Zm00001d009341::8:57436529-57438530(+)
Zm00001d011266::8:145116429-145118430(+)
Zm00001d044605::3:233293017-233295018(-)
Zm00001d029191::1:61663253-61665254(-)
Zm00001d045534::9:25741867-25743868(+)
Zm00001d030757::1:158369828-158371829(-)
Zm00001d011576::8:154831707-154833708(+)
Zm00001d041814::3:139024316-139026317(-)
Zm00001d044026::3:217193234-217195235(+)
Zm00001d022295::7:174700163-174702164(-)
Zm00001d027278::1:1490938-1492939(+)
Zm00001d043392::3:198621755-198623756(+)
Zm00001d002241::2:8681178-8683179(+)
Zm00001d015134::5:76822752-76824753(-)
Zm00001d053765::4:240702865-240704866(-)
Zm00001d008766::8:19533582-19535583(+)
Zm00001d030760::1:158445783-158447784(-)
Zm00001d008286::8:4113581-4115582(-)
Zm00001d044470::3:229090493-229092494(+)
Zm00001d025701::10:126777845-126779846(-)
Zm00001d046693::9:102718257-102720258(-)
Zm00001d006011::2:195245953-195247954(-)
Zm00001d048335::9:154622153-154624154(-)
Zm00001d018093::5:214079238-214081239(+)
Zm00001d045548::9:26523835-26525836(-)
Zm00001d043202::3:191441492-191443493(-)
Zm00001d044540::3:231332339-231334340(-)
Zm00001d007328::2:228716302-228718303(+)
Zm00001d043609::3:205100194-205102195(+)
Zm00001d040257::3:34255404-34257405(+)
Zm00001d032470::1:227697299-227699300(-)
Zm00001d015553::5:97236142-97238143(+)
Zm00001d033579::1:267653811-267655812(-)
Zm00001d027466::1:5905693-5907694(-)
Zm00001d021088::7:142495938-142497939(-)
Zm00001d003311::2:39750626-39752627(+)
Zm00001d022134::7:170975933-170977934(-)
Zm00001d035907::6:59430924-59432925(+)
Zm00001d038148::6:149405992-149407993(-)
Zm00001d017598::5:201222743-201224744(+)
Zm00001d048301::9:154166514-154168515(-)
Zm00001d016879::5:179263785-179265786(-)
Zm00001d004651::2:126279834-126281835(-)
Zm00001d046129::9:65205412-65207413(-)
Zm00001d036422::6:87790550-87792551(+)
Zm00001d044036::3:217332220-217334221(-)
Zm00001d017375::5:193825605-193827606(+)
Zm00001d024908::10:94281319-94283320(-)
Zm00001d052717::4:198576249-198578250(-)
Zm00001d030969::1:169643405-169645406(-)
Zm00001d029359::1:67313546-67315547(-)
Zm00001d007969::2:244324256-244326257(+)
Zm00001d006731::2:215407793-215409794(+)
Zm00001d033624::1:269055059-269057060(+)
Zm00001d047559::9:135497128-135499129(+)
Zm00001d039049::6:169244387-169246388(+)
Zm00001d041748::3:135853704-135855705(+)
Zm00001d052691::4:197464474-197466475(+)
Zm00001d048440::9:156465386-156467387(-)
Zm00001d029304::1:65501647-65503648(+)
Zm00001d044472::3:229107722-229109723(-)
Zm00001d039206::6:172507604-172509605(+)
Zm00001d002429::2:12490915-12492916(+)
Zm00001d034037::1:281974085-281976086(+)
Zm00001d030548::1:143162034-143164035(+)
Zm00001d016467::5:163435027-163437028(-)
Zm00001d017435::5:195867220-195869221(-)
Zm00001d053901::4:243358155-243360156(-)
Zm00001d044504::3:230038204-230040205(-)
Zm00001d039260::3:748757-750758(+)
Zm00001d037916::6:141929514-141931515(+)
Zm00001d039777::3:14519396-14521397(-)
Zm00001d048525::9:157787344-157789345(-)
Zm00001d015400::5:88441805-88443806(+)
Zm00001d025231::10:110224034-110226035(+)
Zm00001d025750::10:128367965-128369966(+)
Zm00001d015433::5:89799650-89801651(-)
Zm00001d042452::3:168269943-168271944(+)
Zm00001d044641::3:233848581-233850582(+)
Zm00001d040504::3:47293494-47295495(-)
Zm00001d052699::4:198048252-198050253(-)
Zm00001d023333::10:3620509-3622510(-)
Zm00001d005264::2:166201412-166203413(+)
Zm00001d014365::5:43033251-43035252(+)
Zm00001d045546::9:26324695-26326696(-)
Zm00001d049725::4:41545792-41547793(-)
Zm00001d027757::1:12712564-12714565(+)
Zm00001d014970::5:70577119-70579120(-)
Zm00001d016744::5:174762106-174764107(-)
Zm00001d048360::9:154982689-154984690(-)
Zm00001d032608::1:231933762-231935763(-)
Zm00001d050649::4:110784594-110786595(+)
Zm00001d022526::7:179351525-179353526(-)
Zm00001d042979::3:185654451-185656452(-)
Zm00001d041098::3:97278791-97280792(+)
Zm00001d027347::1:3385022-3387023(-)
Zm00001d011792::8:161704239-161706240(+)
Zm00001d020396::7:111239133-111241134(+)
Zm00001d016543::5:166723258-166725259(+)
Zm00001d004231::2:94071670-94073671(-)
Zm00001d006299::2:204052540-204054541(-)
Zm00001d042438::3:167226285-167228286(-)
Zm00001d021299::7:148221232-148223233(+)
Zm00001d046947::9:112271140-112273141(+)
Zm00001d039642::3:9979522-9981523(-)
Zm00001d031655::1:197544130-197546131(+)
Zm00001d044130::3:220027981-220029982(+)
Zm00001d027637::1:9643667-9645668(-)
Zm00001d017699::5:204536334-204538335(+)
Zm00001d020623::7:125320085-125322086(+)
Zm00001d019082::7:15671162-15673163(+)
Zm00001d038909::6:166808206-166810207(+)
Zm00001d044705::3:235436667-235438668(-)
Zm00001d031059::1:175161757-175163758(-)
Zm00001d010436::8:115027591-115029592(+)
Zm00001d011983::8:165871384-165873385(+)
Zm00001d051214::4:148917193-148919194(+)
Zm00001d020013::7:85550644-85552645(-)
Zm00001d028243::1:27815912-27817913(+)
Zm00001d041458::3:121465543-121467544(+)
Zm00001d049080::4:15137297-15139298(-)
Zm00001d046502::9:92908375-92910376(+)
Zm00001d040479::3:46074664-46076665(+)
Zm00001d040289::3:35908434-35910435(-)
Zm00001d027788::1:13473652-13475653(+)
Zm00001d049692::4:40463804-40465805(-)
Zm00001d016659::5:171611803-171613804(+)
Zm00001d045533::9:25737812-25739813(+)
Zm00001d035537::6:31596377-31598378(+)
Zm00001d040671::3:57174474-57176475(+)
Zm00001d045721::9:35088415-35090416(-)
Zm00001d007172::2:223807323-223809324(-)
Zm00001d013857::5:22851624-22853625(-)
Zm00001d004768::2:137852054-137854055(+)
Zm00001d021497::7:154117852-154119853(+)
Zm00001d026456::10:146120158-146122159(+)
Zm00001d014394::5:44451217-44453218(-)
Zm00001d047139::9:119764799-119766800(+)
Zm00001d001770::2:436576-438577(-)
Zm00001d050488::4:92815354-92817355(+)
Zm00001d029885::1:92215733-92217734(+)
Zm00001d017032::5:183208899-183210900(+)
Zm00001d042306::3:160114593-160116594(+)
Zm00001d036571::6:93102940-93104941(-)
Zm00001d031927::1:207080548-207082549(-)
Zm00001d007585::2:235382395-235384396(+)
Zm00001d031254::1:183893657-183895658(+)
Zm00001d016505::5:165227970-165229971(-)
Zm00001d005645::2:181817130-181819131(+)
Zm00001d025240::10:110655681-110657682(+)
Zm00001d024903::10:93906816-93908817(+)
Zm00001d038487::6:158512059-158514060(-)
Zm00001d043066::3:188055408-188057409(-)
Zm00001d044620::3:233479060-233481061(+)
Zm00001d028248::1:27968914-27970915(-)
Zm00001d013406::5:10495907-10497908(+)
Zm00001d007884::2:241686482-241688483(+)
Zm00001d045659::9:31472589-31474590(+)
Zm00001d038080::6:147040061-147042062(-)
Zm00001d045087::9:12093469-12095470(-)
Zm00001d024755::10:86463325-86465326(+)
Zm00001d053839::4:242137569-242139570(+)
Zm00001d038885::6:166382879-166384880(-)
Zm00001d005627::2:181164485-181166486(+)
Zm00001d051754::4:168925959-168927960(-)
Zm00001d020920::7:136531227-136533228(-)
Zm00001d052314::4:186828425-186830426(-)
Zm00001d012851::5:1091245-1093246(+)
Zm00001d011697::8:159032039-159034040(-)
Zm00001d009139::8:38871164-38873165(+)
Zm00001d050251::4:76388865-76390866(+)
Zm00001d041781::3:137908417-137910418(-)
Zm00001d049507::4:32697703-32699704(-)
Zm00001d009910::8:89036229-89038230(-)
Zm00001d002649::2:18095238-18097239(-)
Zm00001d003598::2:49331406-49333407(+)
Zm00001d029446::1:70974350-70976351(-)
Zm00001d020957::7:137712989-137714990(-)
Zm00001d039181::6:172039147-172041148(-)
Zm00001d048664::4:2978365-2980366(+)
Zm00001d045381::9:20208471-20210472(+)
Zm00001d008769::8:19566147-19568148(-)
Zm00001d043069::3:188282094-188284095(-)
Zm00001d040383::3:40876672-40878673(-)
Zm00001d002836::2:24264159-24266160(-)
Zm00001d037599::6:131073667-131075668(+)
Zm00001d011762::8:161009178-161011179(-)
Zm00001d020641::7:126098674-126100675(+)
Zm00001d017768::5:206253574-206255575(-)
Zm00001d019937::7:77715820-77717821(-)
Zm00001d043131::3:189944736-189946737(-)
Zm00001d032875::1:241221597-241223598(-)
Zm00001d041063::3:94049995-94051996(-)
Zm00001d054089::4:246280681-246282682(-)
Zm00001d040242::3:33402303-33404304(-)
Zm00001d027573::1:8311990-8313991(-)
Zm00001d023292::10:2245655-2247656(-)
Zm00001d023841::10:24261039-24263040(+)
Zm00001d007620::2:236358137-236360138(+)
Zm00001d030381::1:127556238-127558239(-)
Zm00001d043601::3:204890086-204892087(-)
Zm00001d052367::4:188336601-188338602(+)
Zm00001d040133::3:28851589-28853590(+)
Zm00001d017724::5:205291254-205293255(-)
Zm00001d029601::1:78655616-78657617(-)
Zm00001d009984::8:93353453-93355454(+)
Zm00001d042078::3:149866247-149868248(-)
Zm00001d037792::6:137883631-137885632(-)
Zm00001d042172::3:154801632-154803633(-)
Zm00001d051180::4:147450122-147452123(-)
Zm00001d017240::5:190053167-190055168(+)
Zm00001d049419::4:29928399-29930400(-)
Zm00001d011487::8:152077204-152079205(-)
Zm00001d040103::3:27623169-27625170(-)
Zm00001d011210::8:143019194-143021195(+)
Zm00001d002970::2:28349406-28351407(+)
Zm00001d052040::4:177076512-177078513(+)
Zm00001d043171::3:190531867-190533868(+)
Zm00001d031860::1:204432476-204434477(+)
Zm00001d003426::2:43981918-43983919(-)
Zm00001d015934::5:132638943-132640944(-)
Zm00001d048697::4:3467494-3469495(-)
Zm00001d030317::1:122083597-122085598(-)
Zm00001d025931::10:134028523-134030524(-)
Zm00001d042221::3:156631185-156633186(-)
Zm00001d011167::8:141581042-141583043(+)
Zm00001d007768::2:239282689-239284690(+)
Zm00001d038768::6:164161004-164163005(+)
Zm00001d036998::6:108625528-108627529(+)
Zm00001d041388::3:115344099-115346100(-)
Zm00001d010148::8:101478249-101480250(-)
Zm00001d022294::7:174688583-174690584(+)
Zm00001d014731::5:60953110-60955111(+)
Zm00001d029149::1:60529678-60531679(+)
Zm00001d007229::2:225213406-225215407(-)
Zm00001d037070::6:111357334-111359335(-)
Zm00001d037247::6:117814122-117816123(+)
Zm00001d021525::7:155153065-155155066(-)
Zm00001d027354::1:3543020-3545021(+)
Zm00001d031201::1:181970929-181972930(-)
Zm00001d045555::9:26649109-26651110(-)
Zm00001d044136::3:220104056-220106057(-)
Zm00001d042140::3:153223234-153225235(+)
Zm00001d046246::9:76272386-76274387(-)
Zm00001d050584::4:102549660-102551661(+)
Zm00001d038471::6:157963603-157965604(+)
Zm00001d027655::1:10256166-10258167(+)
Zm00001d020120::7:94102926-94104927(-)
Zm00001d042590::3:172914351-172916352(-)
Zm00001d011927::8:164783765-164785766(+)
Zm00001d033324::1:259041081-259043082(-)
Zm00001d028208::1:26426904-26428905(+)
Zm00001d002381::2:11534747-11536748(-)
Zm00001d013151::5:5454437-5456438(-)
Zm00001d042049::3:148587890-148589891(-)
Zm00001d013849::5:22607919-22609920(+)
Zm00001d034595::1:297416389-297418390(+)
Zm00001d021506::7:154418579-154420580(-)
Zm00001d037633::6:132486980-132488981(-)
Zm00001d018445::5:220945806-220947807(-)
Zm00001d010066::8:98051687-98053688(+)
Zm00001d036895::6:105847676-105849677(-)
Zm00001d005136::2:160518113-160520114(-)
Zm00001d029023::1:55114520-55116521(-)
Zm00001d006098::2:198136766-198138767(+)
Zm00001d035628::6:37503805-37505806(+)
Zm00001d016621::5:170398483-170400484(+)
Zm00001d029420::1:69753224-69755225(-)
Zm00001d040340::3:38777472-38779473(+)
Zm00001d025294::10:112971841-112973842(+)
Zm00001d010243::8:105778380-105780381(-)
Zm00001d001823::2:1526366-1528367(-)
Zm00001d026577::10:148264796-148266797(-)
Zm00001d028057::1:21782965-21784966(-)
Zm00001d012060::8:167469362-167471363(+)
Zm00001d009840::8:84650234-84652235(+)
Zm00001d039013::6:168704547-168706548(+)
Zm00001d026106::10:138572485-138574486(-)
Zm00001d006355::2:205471494-205473495(-)
Zm00001d011282::8:145687807-145689808(+)
Zm00001d012168::8:169395839-169397840(-)
Zm00001d033991::1:280550663-280552664(+)
Zm00001d030006::1:98791787-98793788(+)
Zm00001d002844::2:24432565-24434566(+)
Zm00001d036213::6:77266815-77268816(+)
Zm00001d008330::8:5452321-5454322(-)
Zm00001d024343::10:65879413-65881414(+)
Zm00001d007772::2:239361724-239363725(+)
Zm00001d023737::10:18079672-18081673(+)
Zm00001d045330::9:19099635-19101636(+)
Zm00001d037668::6:133553603-133555604(+)
Zm00001d027596::1:8671353-8673354(-)
Zm00001d048954::4:10616688-10618689(+)
Zm00001d017568::5:199841859-199843860(-)
Zm00001d040249::3:33801568-33803569(-)
Zm00001d038998::6:168504515-168506516(+)
Zm00001d033393::1:261680517-261682518(-)
Zm00001d010314::8:109194017-109196018(-)
Zm00001d036470::6:89407183-89409184(-)
Zm00001d012764::8:180336114-180338115(-)
Zm00001d016559::5:167469115-167471116(+)
Zm00001d049464::4:31324414-31326415(+)
Zm00001d026490::10:146952612-146954613(+)
Zm00001d026351::10:144104828-144106829(-)
Zm00001d037249::6:117989610-117991611(-)
Zm00001d013196::5:6194441-6196442(-)
Zm00001d037935::6:142627758-142629759(-)
Zm00001d010837::8:129411121-129413122(+)
Zm00001d019768::7:58240658-58242659(+)
Zm00001d019084::7:15691907-15693908(+)
Zm00001d024982::10:97885367-97887368(-)
Zm00001d050600::4:103242407-103244408(-)
Zm00001d046665::9:101211942-101213943(+)
Zm00001d015977::5:135999545-136001546(-)
Zm00001d004347::2:105345726-105347727(-)
Zm00001d029512::1:73970068-73972069(+)
Zm00001d027771::1:13238515-13240516(+)
Zm00001d003864::2:63707738-63709739(+)
Zm00001d021006::7:140182125-140184126(-)
Zm00001d004433::2:111478979-111480980(+)
Zm00001d013555::5:14175777-14177778(-)
Zm00001d027277::1:1235834-1237835(-)
Zm00001d003502::2:46161544-46163545(-)
Zm00001d009399::8:62581363-62583364(-)
Zm00001d012327::8:172498596-172500597(+)
Zm00001d014553::5:52953908-52955909(+)
Zm00001d017756::5:206007038-206009039(-)
Zm00001d024291::10:62298885-62300886(+)
Zm00001d023784::10:20025591-20027592(-)
Zm00001d015449::5:90916609-90918610(+)
Zm00001d013031::5:3487431-3489432(-)
Zm00001d038687::6:162601294-162603295(-)
Zm00001d011162::8:141384898-141386899(-)
Zm00001d049421::4:29955440-29957441(+)
Zm00001d053724::4:239881765-239883766(-)
Zm00001d041784::3:137966992-137968993(+)
Zm00001d038063::6:146678942-146680943(+)
Zm00001d042718::3:178112774-178114775(+)
Zm00001d048513::9:157606853-157608854(+)
Zm00001d041392::3:115686292-115688293(+)
Zm00001d040145::3:29131248-29133249(+)
Zm00001d013412::5:10607649-10609650(-)
Zm00001d019220::7:22371293-22373294(-)
Zm00001d030937::1:168389519-168391520(+)
Zm00001d051554::4:162653096-162655097(+)
Zm00001d009719::8:77727900-77729901(-)
Zm00001d013744::5:19096015-19098016(-)
Zm00001d004921::2:148708673-148710674(+)
Zm00001d004824::2:141443685-141445686(+)
Zm00001d020298::7:104763070-104765071(+)
Zm00001d041954::3:145312753-145314754(-)
Zm00001d015458::5:91322208-91324209(+)
Zm00001d043637::3:205780661-205782662(+)
Zm00001d016409::5:161320784-161322785(-)
Zm00001d049100::4:16085175-16087176(-)
Zm00001d052407::4:189229619-189231620(-)
Zm00001d025055::10:101884222-101886223(+)
Zm00001d045045::9:10949243-10951244(-)
Zm00001d004047::2:78780868-78782869(-)
Zm00001d035626::6:37497315-37499316(-)
Zm00001d005760::2:186873335-186875336(-)
Zm00001d026702::10:150487042-150489043(+)
Zm00001d012231::8:170531365-170533366(+)
Zm00001d052002::4:176258164-176260165(-)
Zm00001d021348::7:149647231-149649232(-)
Zm00001d028373::1:32477782-32479783(-)
Zm00001d021413::7:151528821-151530822(-)
Zm00001d020528::7:120944273-120946274(-)
Zm00001d006837::2:217665976-217667977(-)
Zm00001d002462::2:13292435-13294436(+)
Zm00001d017236::5:190015145-190017146(-)
Zm00001d004872::2:145669947-145671948(-)
Zm00001d042210::3:156115763-156117764(+)
Zm00001d047596::9:136687357-136689358(-)
Zm00001d002511::2:14408417-14410418(+)
Zm00001d035886::6:58445353-58447354(+)
Zm00001d012005::8:166367664-166369665(+)
Zm00001d024463::10:71965553-71967554(-)
Zm00001d042131::3:152439750-152441751(+)
Zm00001d045837::9:42707233-42709234(-)
Zm00001d027480::1:6268810-6270811(+)
Zm00001d032957::1:244727136-244729137(-)
Zm00001d011828::8:162235569-162237570(-)
Zm00001d046120::9:64628730-64630731(+)
Zm00001d039817::3:15765358-15767359(+)
Zm00001d023745::10:18415888-18417889(+)
Zm00001d020581::7:123667881-123669882(-)
Zm00001d049223::4:21428170-21430171(+)
Zm00001d050022::4:60691209-60693210(+)
Zm00001d045294::9:18084589-18086590(+)
Zm00001d041979::3:146470513-146472514(+)
Zm00001d038013::6:145148782-145150783(-)
Zm00001d044159::3:220746689-220748690(+)
Zm00001d052106::4:179768341-179770342(-)
Zm00001d023858::10:25248307-25250308(-)
Zm00001d002271::2:9186521-9188522(+)
Zm00001d012941::5:2275113-2277114(+)
Zm00001d016299::5:156146143-156148144(-)
Zm00001d034606::1:297651837-297653838(+)
Zm00001d023220::10:702672-704673(-)
Zm00001d029850::1:89961342-89963343(-)
Zm00001d042469::3:168650533-168652534(-)
Zm00001d004519::2:116320209-116322210(-)
Zm00001d005001::2:153142831-153144832(+)
Zm00001d002489::2:13848662-13850663(+)
Zm00001d044999::9:9675504-9677505(-)
Zm00001d044127::3:219921855-219923856(-)
Zm00001d010806::8:128424828-128426829(-)
Zm00001d048416::9:155898510-155900511(+)
Zm00001d004734::2:134689198-134691199(-)
Zm00001d021424::7:151796983-151798984(-)
Zm00001d028034::1:20929391-20931392(+)
Zm00001d027768::1:13165416-13167417(+)
Zm00001d035624::6:37477351-37479352(+)
Zm00001d016894::5:179486108-179488109(-)
Zm00001d015995::5:138114813-138116814(+)
Zm00001d025241::10:110752298-110754299(+)
Zm00001d037847::6:139625152-139627153(+)
Zm00001d012853::5:1114367-1116368(+)
Zm00001d050115::4:66968741-66970742(-)
Zm00001d044393::3:226944324-226946325(+)
Zm00001d045970::9:50875531-50877532(-)
Zm00001d044646::3:233920880-233922881(+)
Zm00001d001971::2:3711493-3713494(+)
Zm00001d017185::5:188265073-188267074(+)
Zm00001d039383::3:3075921-3077922(+)
Zm00001d005765::2:187204684-187206685(-)
Zm00001d038271::6:152903211-152905212(-)
Zm00001d048210::9:152565357-152567358(+)
Zm00001d019796::7:62246674-62248675(-)
Zm00001d018890::7:8470326-8472327(+)
Zm00001d045403::9:20776287-20778288(+)
Zm00001d024803::10:88740018-88742019(+)
Zm00001d030691::1:153355899-153357900(+)
Zm00001d044278::3:223873656-223875657(-)
Zm00001d039947::3:20226870-20228871(-)
Zm00001d046995::9:114406909-114408910(+)
Zm00001d022270::7:174024557-174026558(-)
Zm00001d008871::8:23385319-23387320(+)
Zm00001d042662::3:175832745-175834746(-)
Zm00001d012817::5:841120-843121(-)
Zm00001d032347::1:223348969-223350970(+)
Zm00001d007286::2:226834031-226836032(+)
Zm00001d020618::7:125225655-125227656(-)
Zm00001d011093::8:138779362-138781363(-)
Zm00001d011805::8:161839232-161841233(-)
Zm00001d008858::8:22863672-22865673(+)
Zm00001d045529::9:25598869-25600870(+)
Zm00001d053987::4:244612253-244614254(-)
Zm00001d045132::9:13786659-13788660(+)
Zm00001d025008::10:99431759-99433760(-)
Zm00001d036384::6:86339825-86341826(-)
Zm00001d014975::5:70814398-70816399(-)
Zm00001d039539::3:7539181-7541182(-)
Zm00001d018627::7:1338623-1340624(-)
Zm00001d045624::9:29080445-29082446(+)
Zm00001d037400::6:124493196-124495197(-)
Zm00001d050277::4:78269935-78271936(+)
Zm00001d004133::2:85454323-85456324(-)
Zm00001d045644::9:30773600-30775601(+)
Zm00001d026521::10:147486841-147488842(-)
Zm00001d029837::1:89481616-89483617(+)
Zm00001d051898::4:173924345-173926346(+)
Zm00001d037446::6:125604815-125606816(+)
Zm00001d043708::3:207960096-207962097(-)
Zm00001d036872::6:105289674-105291675(+)
Zm00001d028664::1:42283670-42285671(-)
Zm00001d040527::3:48287610-48289611(-)
Zm00001d049592::4:36549222-36551223(+)
Zm00001d034724::1:300789230-300791231(-)
Zm00001d049986::4:57080034-57082035(+)
Zm00001d017728::5:205377132-205379133(-)
Zm00001d050533::4:97662468-97664469(+)
Zm00001d034896::1:305006702-305008703(+)
Zm00001d015992::5:137822706-137824707(-)
Zm00001d034139::1:284871739-284873740(-)
Zm00001d018636::7:1399656-1401657(+)
Zm00001d033653::1:269690936-269692937(+)
Zm00001d024421::10:70315540-70317541(-)
Zm00001d031654::1:197508468-197510469(+)
Zm00001d023368::10:4190090-4192091(-)
Zm00001d041951::3:144986323-144988324(-)
Zm00001d021423::7:151792432-151794433(-)
Zm00001d048312::9:154431849-154433850(+)
Zm00001d013943::5:25540337-25542338(-)
Zm00001d020382::7:110505786-110507787(-)
Zm00001d039405::3:3512199-3514200(+)
Zm00001d019907::7:74658567-74660568(-)
Zm00001d046306::9:79737158-79739159(-)
Zm00001d016845::5:178235449-178237450(+)
Zm00001d043088::3:188896607-188898608(+)
Zm00001d021241::7:146755770-146757771(-)
Zm00001d032999::1:246353566-246355567(+)
Zm00001d013013::5:3213464-3215465(-)
Zm00001d019388::7:31279386-31281387(-)
Zm00001d042664::3:175919885-175921886(-)
Zm00001d042712::3:177901036-177903037(+)
Zm00001d032555::1:230388241-230390242(-)
Zm00001d048050::9:148901654-148903655(+)
Zm00001d017238::5:190044523-190046524(-)
Zm00001d043341::3:197034168-197036169(-)
Zm00001d003401::2:43091866-43093867(-)
Zm00001d014489::5:50000593-50002594(+)
Zm00001d025542::10:121762216-121764217(-)
Zm00001d010558::8:120338984-120340985(+)
Zm00001d017373::5:193763710-193765711(+)
Zm00001d046450::9:90495055-90497056(-)
Zm00001d003293::2:39093098-39095099(+)
Zm00001d030613::1:148634895-148636896(-)
Zm00001d044446::3:228292471-228294472(+)
Zm00001d038287::6:153411031-153413032(+)
Zm00001d042128::3:152244171-152246172(-)
Zm00001d007592::2:235871290-235873291(-)
Zm00001d042111::3:151327361-151329362(+)
Zm00001d007824::2:240329403-240331404(-)
Zm00001d034161::1:285415946-285417947(+)
Zm00001d048052::9:148914349-148916350(+)
Zm00001d021598::7:157733756-157735757(+)
Zm00001d039693::3:12048477-12050478(+)
Zm00001d051905::4:174269970-174271971(-)
Zm00001d038905::6:166760138-166762139(+)
Zm00001d012976::5:2658795-2660796(-)
Zm00001d047293::9:125768672-125770673(-)
Zm00001d013048::5:3770587-3772588(-)
Zm00001d012634::8:177544063-177546064(-)
Zm00001d025816::10:130438005-130440006(-)
Zm00001d019565::7:43072869-43074870(-)
Zm00001d008788::8:20194583-20196584(+)
Zm00001d024193::10:54921575-54923576(-)
Zm00001d024301::10:62893559-62895560(+)
Zm00001d003751::2:57532752-57534753(+)
Zm00001d011562::8:154554680-154556681(-)
Zm00001d047635::9:137670491-137672492(-)
Zm00001d011122::8:139571250-139573251(-)
Zm00001d002897::2:26124977-26126978(-)
Zm00001d034789::1:302353544-302355545(-)
Zm00001d011929::8:164791531-164793532(+)
Zm00001d019542::7:41601095-41603096(-)
Zm00001d027756::1:12707482-12709483(+)
Zm00001d003494::2:46045992-46047993(-)
Zm00001d034736::1:300986957-300988958(-)
Zm00001d045101::9:12494554-12496555(+)
Zm00001d007157::2:223445783-223447784(+)
Zm00001d021916::7:165869945-165871946(-)
Zm00001d016174::5:148433420-148435421(-)
Zm00001d047994::9:147442728-147444729(+)
Zm00001d022081::7:169726401-169728402(+)
Zm00001d010939::8:134231222-134233223(+)
Zm00001d026146::10:139752556-139754557(+)
Zm00001d006456::2:208775250-208777251(-)
Zm00001d018499::5:221866462-221868463(-)
Zm00001d021162::7:144349897-144351898(+)
Zm00001d030727::1:156207492-156209493(+)
Zm00001d010440::8:115239164-115241165(+)
Zm00001d018574::5:223577499-223579500(-)
Zm00001d033769::1:273101763-273103764(-)
Zm00001d011622::8:156377230-156379231(-)
Zm00001d028995::1:54035819-54037820(-)
Zm00001d026370::10:144457666-144459667(-)
Zm00001d052315::4:186971762-186973763(-)
Zm00001d020014::7:85626989-85628990(-)
Zm00001d034516::1:295470677-295472678(+)
Zm00001d011094::8:138797738-138799739(+)
Zm00001d046805::9:106604305-106606306(-)
Zm00001d006118::2:199147428-199149429(+)
Zm00001d052765::4:200036857-200038858(+)
Zm00001d017788::5:206879904-206881905(-)
Zm00001d052083::4:179017508-179019509(-)
Zm00001d048517::9:157636449-157638450(+)
Zm00001d003491::2:45889561-45891562(-)
Zm00001d021375::7:150240072-150242073(+)
Zm00001d011395::8:149471201-149473202(-)
Zm00001d038628::6:161291704-161293705(+)
Zm00001d037304::6:120126978-120128979(-)
Zm00001d033419::1:262563734-262565735(+)
Zm00001d047661::9:138409142-138411143(-)
Zm00001d024155::10:50390926-50392927(+)
Zm00001d033339::1:259578389-259580390(+)
Zm00001d047537::9:134252154-134254155(+)
Zm00001d005503::2:176561352-176563353(+)
Zm00001d004382::2:107684330-107686331(+)
Zm00001d028378::1:32646721-32648722(-)
Zm00001d042706::3:177608078-177610079(+)
Zm00001d020748::7:131100444-131102445(+)
Zm00001d009868::8:86008734-86010735(-)
Zm00001d038377::6:155915151-155917152(+)
Zm00001d035921::6:60327916-60329917(-)
Zm00001d002533::2:14890004-14892005(+)
Zm00001d009772::8:80442480-80444481(-)
Zm00001d051529::4:161598437-161600438(-)
Zm00001d013383::5:10159761-10161762(-)
Zm00001d029729::1:84331305-84333306(+)
Zm00001d010710::8:125261966-125263967(-)
Zm00001d050121::4:67404828-67406829(-)
Zm00001d005406::2:173048797-173050798(-)
Zm00001d053835::4:242113974-242115975(+)
Zm00001d034964::6:179345-181346(-)
Zm00001d043152::3:190263923-190265924(-)
Zm00001d022088::7:169842560-169844561(+)
Zm00001d039919::3:19358905-19360906(-)
Zm00001d025469::10:119874376-119876377(+)
Zm00001d026491::10:147050383-147052384(+)
Zm00001d027887::1:16746365-16748366(-)
Zm00001d046207::9:71958493-71960494(+)
Zm00001d013005::5:3000324-3002325(-)
Zm00001d021087::7:142492768-142494769(-)
Zm00001d013267::5:7485929-7487930(+)
Zm00001d002630::2:17335899-17337900(+)
Zm00001d049452::4:30716755-30718756(-)
Zm00001d006189::2:201031850-201033851(-)
Zm00001d041747::3:135814856-135816857(-)
Zm00001d045422::9:21620642-21622643(+)
Zm00001d041758::3:136141615-136143616(-)
Zm00001d043814::3:210937806-210939807(+)
Zm00001d025380::10:116494135-116496136(+)
Zm00001d016941::5:180621116-180623117(+)
Zm00001d047242::9:123765635-123767636(+)
Zm00001d047814::9:142499548-142501549(-)
Zm00001d035877::6:58266774-58268775(-)
Zm00001d036824::6:102773288-102775289(-)
Zm00001d039218::6:173059425-173061426(+)
Zm00001d030834::1:162278163-162280164(+)
Zm00001d032471::1:227714946-227716947(-)
Zm00001d012515::8:175903344-175905345(-)
Zm00001d032533::1:229829636-229831637(-)
Zm00001d022545::7:179773718-179775719(+)
Zm00001d005375::2:171336644-171338645(-)
Zm00001d030982::1:171817047-171819048(+)
Zm00001d051368::4:156124671-156126672(+)
Zm00001d053696::4:239307028-239309029(+)
Zm00001d012883::5:1586518-1588519(-)
Zm00001d040773::3:64818115-64820116(-)
Zm00001d017178::5:188141219-188143220(-)
Zm00001d028515::1:37926752-37928753(-)
Zm00001d037932::6:142511305-142513306(+)
Zm00001d047340::9:126973725-126975726(-)
Zm00001d023345::10:3854749-3856750(-)
Zm00001d049160::4:18464780-18466781(+)
Zm00001d012379::8:173236108-173238109(+)
Zm00001d001953::2:3443849-3445850(-)
Zm00001d010059::8:97532655-97534656(-)
Zm00001d014344::5:42063893-42065894(-)
Zm00001d028558::1:39097729-39099730(+)
Zm00001d022468::7:178221879-178223880(+)
Zm00001d026625::10:149116109-149118110(+)
Zm00001d027447::1:5500143-5502144(-)
Zm00001d014083::5:31747053-31749054(-)
Zm00001d032213::1:217291759-217293760(+)
Zm00001d013903::5:24298298-24300299(-)
Zm00001d011578::8:154855544-154857545(-)
Zm00001d044079::3:218446019-218448020(-)
Zm00001d035924::6:60479519-60481520(+)
Zm00001d036651::6:96425868-96427869(-)
Zm00001d015428::5:89614982-89616983(+)
Zm00001d042213::3:156309937-156311938(-)
Zm00001d009824::8:83975361-83977362(-)
Zm00001d003044::2:30148421-30150422(-)
Zm00001d015364::5:86328864-86330865(-)
Zm00001d001932::2:3096157-3098158(-)
Zm00001d037000::6:108692408-108694409(+)
Zm00001d037233::6:117047605-117049606(+)
Zm00001d006249::2:202840024-202842025(-)
Zm00001d035695::6:41476311-41478312(-)
Zm00001d041266::3:109150883-109152884(+)
Zm00001d024410::10:69482148-69484149(+)
Zm00001d048612::4:1285134-1287135(+)
Zm00001d042023::3:147719188-147721189(+)
Zm00001d018609::7:837720-839721(-)
Zm00001d040526::3:48130913-48132914(-)
Zm00001d051386::4:156630845-156632846(-)
Zm00001d038539::6:159597730-159599731(-)
Zm00001d017676::5:203878980-203880981(+)
Zm00001d053050::4:210623613-210625614(+)
Zm00001d034196::1:286310391-286312392(-)
Zm00001d030955::1:168913703-168915704(+)
Zm00001d053722::4:239852805-239854806(-)
Zm00001d045484::9:24130113-24132114(-)
Zm00001d045128::9:13701799-13703800(+)
Zm00001d035303::6:20250035-20252036(+)
Zm00001d022619::7:181216285-181218286(-)
Zm00001d028986::1:53582823-53584824(-)
Zm00001d001966::2:3611382-3613383(-)
Zm00001d011259::8:144790363-144792364(+)
Zm00001d047767::9:141349783-141351784(+)
Zm00001d018028::5:212371078-212373079(+)
Zm00001d053307::4:225276277-225278278(-)
Zm00001d029747::1:85171203-85173204(+)
Zm00001d034109::1:284178891-284180892(-)
Zm00001d028727::1:44511276-44513277(+)
Zm00001d007728::2:238243319-238245320(-)
Zm00001d024644::10:81912451-81914452(-)
Zm00001d028930::1:51841299-51843300(-)
Zm00001d028779::1:46197430-46199431(-)
Zm00001d047776::9:141487712-141489713(-)
Zm00001d011732::8:160222780-160224781(-)
Zm00001d003145::2:33645968-33647969(-)
Zm00001d004497::2:115227569-115229570(-)
Zm00001d007967::2:244318175-244320176(-)
Zm00001d019212::7:22083928-22085929(-)
Zm00001d036820::6:102180192-102182193(-)
Zm00001d031662::1:197921038-197923039(-)
Zm00001d028601::1:40427258-40429259(+)
Zm00001d014416::5:45485299-45487300(-)
Zm00001d005792::2:188845086-188847087(-)
Zm00001d007521::2:233714481-233716482(-)
Zm00001d026122::10:138962337-138964338(+)
Zm00001d011699::8:159165192-159167193(+)
Zm00001d040721::3:59869030-59871031(-)
Zm00001d009760::8:80077476-80079477(-)
Zm00001d005873::2:191370597-191372598(+)
Zm00001d039544::3:7803536-7805537(-)
Zm00001d011776::8:161320131-161322132(-)
Zm00001d041666::3:132726085-132728086(-)
Zm00001d037545::6:128883195-128885196(+)
Zm00001d027295::1:2103260-2105261(+)
Zm00001d048363::9:155122585-155124586(+)
Zm00001d043305::3:195445933-195447934(-)
Zm00001d041972::3:146277924-146279925(+)
Zm00001d045375::9:20006582-20008583(-)
Zm00001d046972::9:113645496-113647497(-)
Zm00001d008693::8:17303750-17305751(-)
Zm00001d021465::7:152801062-152803063(+)
Zm00001d050532::4:97647441-97649442(-)
Zm00001d001885::2:2463635-2465636(+)
Zm00001d039717::3:12895703-12897704(+)
Zm00001d035310::6:20533679-20535680(+)
Zm00001d053745::4:240321870-240323871(+)
Zm00001d045666::9:32368274-32370275(-)
Zm00001d047930::9:145596886-145598887(+)
Zm00001d011763::8:161021547-161023548(-)
Zm00001d016164::5:147973944-147975945(+)
Zm00001d045800::9:39935806-39937807(+)
Zm00001d026280::10:142747357-142749358(-)
Zm00001d050664::4:113003491-113005492(-)
Zm00001d036756::6:99933239-99935240(+)
Zm00001d024927::10:95366067-95368068(-)
Zm00001d018469::5:221356867-221358868(-)
Zm00001d053212::4:220415651-220417652(+)
Zm00001d019592::7:45127733-45129734(+)
Zm00001d043232::3:192595780-192597781(-)
Zm00001d026608::10:148911729-148913730(+)
Zm00001d025044::10:101377478-101379479(+)
Zm00001d025015::10:99804802-99806803(+)
Zm00001d046406::9:87614683-87616684(+)
Zm00001d052392::4:188989885-188991886(-)
Zm00001d022466::7:178211580-178213581(+)
Zm00001d033214::1:254398541-254400542(+)
Zm00001d014110::5:32819336-32821337(-)
Zm00001d003368::2:41703847-41705848(-)
Zm00001d024525::10:76308558-76310559(-)
Zm00001d011245::8:144401090-144403091(+)
Zm00001d043211::3:191818389-191820390(-)
Zm00001d040003::3:22542260-22544261(+)
Zm00001d009395::8:62173255-62175256(+)
Zm00001d047594::9:136611618-136613619(+)
Zm00001d029466::1:72002568-72004569(+)
Zm00001d042994::3:186182843-186184844(-)
Zm00001d023481::10:6981490-6983491(-)
Zm00001d049178::4:19298846-19300847(-)
Zm00001d032591::1:231448033-231450034(+)
Zm00001d044533::3:231104783-231106784(-)
Zm00001d019836::7:67849862-67851863(-)
Zm00001d019595::7:45544582-45546583(+)
Zm00001d041405::3:117299407-117301408(-)
Zm00001d046561::9:95971121-95973122(-)
Zm00001d044205::3:221861005-221863006(-)
Zm00001d050580::4:102251408-102253409(-)
Zm00001d032806::1:238891191-238893192(+)
Zm00001d003372::2:41977801-41979802(+)
Zm00001d002711::2:19963263-19965264(+)
Zm00001d046884::9:108819097-108821098(+)
Zm00001d053379::4:228499199-228501200(-)
Zm00001d029849::1:89945871-89947872(+)
Zm00001d025538::10:121717239-121719240(+)
Zm00001d048412::9:155817917-155819918(+)
Zm00001d003632::2:51111250-51113251(-)
Zm00001d027340::1:3270729-3272730(+)
Zm00001d016897::5:179614135-179616136(+)
Zm00001d018318::5:218379131-218381132(+)
Zm00001d033969::1:279883037-279885038(-)
Zm00001d029860::1:90869364-90871365(-)
Zm00001d027330::1:3050037-3052038(+)
Zm00001d020343::7:107888690-107890691(+)
Zm00001d022250::7:173625981-173627982(-)
Zm00001d049026::4:12971885-12973886(-)
Zm00001d025078::10:102815372-102817373(+)
Zm00001d045341::9:19223529-19225530(-)
Zm00001d048066::9:149286229-149288230(-)
Zm00001d021236::7:146663993-146665994(-)
Zm00001d051938::4:174856217-174858218(-)
Zm00001d037663::6:133424000-133426001(-)
Zm00001d037511::6:127654642-127656643(-)
Zm00001d044117::3:219798020-219800021(-)
Zm00001d029372::1:67960061-67962062(+)
Zm00001d044959::9:8222215-8224216(+)
Zm00001d005867::2:191188275-191190276(-)
Zm00001d026486::10:146892786-146894787(+)
Zm00001d042755::3:178988460-178990461(+)
Zm00001d015816::5:123445440-123447441(+)
Zm00001d016483::5:164449244-164451245(+)
Zm00001d046016::9:55161230-55163231(-)
Zm00001d039167::6:171657999-171660000(+)
Zm00001d019180::7:20508759-20510760(-)
Zm00001d026698::10:150318512-150320513(-)
Zm00001d001983::2:3950107-3952108(-)
Zm00001d044096::3:219043359-219045360(-)
Zm00001d044593::3:232905738-232907739(-)
Zm00001d050298::4:79609385-79611386(-)
Zm00001d004337::2:104456187-104458188(+)
Zm00001d031138::1:179385200-179387201(+)
Zm00001d036055::6:69319210-69321211(-)
Zm00001d031830::1:203042891-203044892(-)
Zm00001d045640::9:30402059-30404060(-)
Zm00001d032725::1:236242515-236244516(+)
Zm00001d048055::9:149062812-149064813(-)
Zm00001d013288::5:7913950-7915951(-)
Zm00001d019642::7:47830530-47832531(-)
Zm00001d012722::8:179178347-179180348(-)
Zm00001d025398::10:116992746-116994747(+)
Zm00001d023552::10:9849663-9851664(-)
Zm00001d012175::8:169545998-169547999(+)
Zm00001d033209::1:254191984-254193985(+)
Zm00001d016228::5:151142205-151144206(-)
Zm00001d018693::7:2688501-2690502(-)
Zm00001d027652::1:10152390-10154391(-)
Zm00001d009686::8:75879662-75881663(-)
Zm00001d033271::1:256836041-256838042(+)
Zm00001d019337::7:28495097-28497098(+)
Zm00001d013247::5:7087490-7089491(+)
Zm00001d031328::1:186085057-186087058(-)
Zm00001d042492::3:169432434-169434435(+)
Zm00001d001897::2:2545650-2547651(+)
Zm00001d021721::7:161422984-161424985(+)
Zm00001d012928::5:2161232-2163233(+)
Zm00001d043733::3:208649507-208651508(+)
Zm00001d006304::2:204085429-204087430(+)
Zm00001d005282::2:167646638-167648639(+)
Zm00001d039650::3:10538092-10540093(+)
Zm00001d041983::3:146588656-146590657(-)
Zm00001d004396::2:108761762-108763763(-)
Zm00001d003052::2:30532877-30534878(+)
Zm00001d025756::10:128578250-128580251(-)
Zm00001d037466::6:126233678-126235679(+)
Zm00001d003027::2:29755676-29757677(+)
Zm00001d032402::1:225533926-225535927(-)
Zm00001d002435::2:12595386-12597387(+)
Zm00001d015291::5:82966716-82968717(-)
Zm00001d037530::6:128242796-128244797(-)
Zm00001d023791::10:20564836-20566837(+)
Zm00001d007228::2:225205821-225207822(+)
Zm00001d005826::2:189994299-189996300(-)
Zm00001d023267::10:1686612-1688613(-)
Zm00001d027305::1:2387517-2389518(-)
Zm00001d053613::4:236492651-236494652(-)
Zm00001d052729::4:199206148-199208149(-)
Zm00001d008201::8:990627-992628(-)
Zm00001d044049::3:217797998-217799999(+)
Zm00001d014596::5:54667124-54669125(-)
Zm00001d003414::2:43706444-43708445(-)
Zm00001d052881::4:203237536-203239537(-)
Zm00001d029706::1:83227542-83229543(-)
Zm00001d003393::2:42624901-42626902(-)
Zm00001d053932::4:243770530-243772531(-)
Zm00001d049091::4:15752497-15754498(+)
Zm00001d013918::5:24813586-24815587(+)
Zm00001d049851::4:47819621-47821622(+)
Zm00001d013314::5:8377534-8379535(-)
Zm00001d039427::3:3984413-3986414(-)
Zm00001d040420::3:42570009-42572010(-)
Zm00001d004070::2:80074196-80076197(+)
Zm00001d011231::8:143883869-143885870(+)
Zm00001d043660::3:206185829-206187830(+)
Zm00001d043696::3:207630158-207632159(-)
Zm00001d053207::4:219935858-219937859(+)
Zm00001d005193::2:163078119-163080120(+)
Zm00001d048152::9:150997078-150999079(-)
Zm00001d029336::1:66386699-66388700(+)
Zm00001d022442::7:177743475-177745476(+)
Zm00001d052308::4:186708417-186710418(+)
Zm00001d003835::2:61462611-61464612(+)
Zm00001d015515::5:95182389-95184390(+)
Zm00001d006511::2:210207283-210209284(-)
Zm00001d035019::6:1972887-1974888(+)
Zm00001d009014::8:30169695-30171696(+)
Zm00001d001875::2:2214425-2216426(+)
Zm00001d037569::6:130010190-130012191(-)
Zm00001d038155::6:149718870-149720871(-)
Zm00001d023949::10:31065860-31067861(+)
Zm00001d022373::7:176270364-176272365(+)
Zm00001d036936::6:106822222-106824223(+)
Zm00001d006287::2:203641267-203643268(+)
Zm00001d027557::1:8129655-8131656(-)
Zm00001d023991::10:34953943-34955944(+)
Zm00001d029568::1:76656892-76658893(+)
Zm00001d032057::1:211040485-211042486(+)
Zm00001d010858::8:130733808-130735809(+)
Zm00001d020136::7:95250564-95252565(+)
Zm00001d035350::6:22773130-22775131(+)
Zm00001d036940::6:106868520-106870521(+)
Zm00001d006124::2:199250071-199252072(+)
Zm00001d051804::4:170039491-170041492(-)
Zm00001d042022::3:147650406-147652407(-)
Zm00001d035087::6:4637910-4639911(+)
Zm00001d052827::4:202040992-202042993(+)
Zm00001d020976::7:138350959-138352960(-)
Zm00001d043093::3:189073364-189075365(+)
Zm00001d028789::1:46472969-46474970(+)
Zm00001d048467::9:156835548-156837549(-)
Zm00001d021168::7:144744402-144746403(-)
Zm00001d041939::3:144553086-144555087(+)
Zm00001d041648::3:131573836-131575837(+)
Zm00001d042256::3:157559474-157561475(+)
Zm00001d029341::1:66636798-66638799(-)
Zm00001d030561::1:144156075-144158076(-)
Zm00001d020034::7:87295752-87297753(+)
Zm00001d034157::1:285302120-285304121(+)
Zm00001d052212::4:183379149-183381150(-)
Zm00001d015001::5:71765946-71767947(-)
Zm00001d037433::6:125275978-125277979(+)
Zm00001d033984::1:280163248-280165249(-)
Zm00001d008198::8:955504-957505(+)
Zm00001d020775::7:132103787-132105788(-)
Zm00001d034555::1:296174130-296176131(+)
Zm00001d028414::1:34143344-34145345(-)
Zm00001d043615::3:205272802-205274803(+)
Zm00001d035634::6:37858212-37860213(-)
Zm00001d041590::3:128627506-128629507(+)
Zm00001d028105::1:23021056-23023057(+)
Zm00001d029018::1:55043127-55045128(-)
Zm00001d034299::1:288764171-288766172(-)
Zm00001d045436::9:22151277-22153278(+)
Zm00001d034990::6:1285385-1287386(-)
Zm00001d026642::10:149277321-149279322(+)
Zm00001d024488::10:73842635-73844636(-)
Zm00001d003364::2:41644007-41646008(+)
Zm00001d021843::7:164341815-164343816(+)
Zm00001d049490::4:32212044-32214045(-)
Zm00001d044111::3:219557208-219559209(+)
Zm00001d050764::4:121651403-121653404(-)
Zm00001d003179::2:34708890-34710891(+)
Zm00001d008984::8:28567667-28569668(+)
Zm00001d017698::5:204490007-204492008(-)
Zm00001d010905::8:132960753-132962754(-)
Zm00001d038981::6:168190653-168192654(+)
Zm00001d041653::3:131867255-131869256(+)
Zm00001d043879::3:212718364-212720365(+)
Zm00001d020799::7:133244104-133246105(-)
Zm00001d045725::9:35238795-35240796(-)
Zm00001d015152::5:77109723-77111724(+)
Zm00001d003496::2:46049174-46051175(+)
Zm00001d018901::7:8754586-8756587(+)
Zm00001d017783::5:206690259-206692260(+)
Zm00001d001824::2:1525902-1527903(+)
Zm00001d036749::6:99748164-99750165(+)
Zm00001d051764::4:168967578-168969579(-)
Zm00001d021535::7:155277213-155279214(+)
Zm00001d024148::10:49666476-49668477(+)
Zm00001d034757::1:301486221-301488222(+)
Zm00001d024941::10:96019256-96021257(-)
Zm00001d042040::3:148155893-148157894(-)
Zm00001d044110::3:219544851-219546852(-)
Zm00001d049501::4:32638867-32640868(+)
Zm00001d023941::10:30400499-30402500(+)
Zm00001d050220::4:74511679-74513680(-)
Zm00001d044584::3:232593628-232595629(-)
Zm00001d005276::2:167095973-167097974(+)
Zm00001d031470::1:191267475-191269476(-)
Zm00001d005147::2:161042609-161044610(-)
Zm00001d007932::2:243380994-243382995(-)
Zm00001d032775::1:237879012-237881013(+)
Zm00001d025869::10:132097864-132099865(+)
Zm00001d017398::5:194870344-194872345(+)
Zm00001d018375::5:219489502-219491503(-)
Zm00001d041637::3:130717929-130719930(-)
Zm00001d003098::2:32023994-32025995(-)
Zm00001d013390::5:10263712-10265713(-)
Zm00001d043462::3:200754819-200756820(+)
Zm00001d036489::6:90383834-90385835(+)
Zm00001d043052::3:187591347-187593348(+)
Zm00001d036013::6:66083997-66085998(+)
Zm00001d051910::4:174415576-174417577(+)
Zm00001d005656::2:182282736-182284737(+)
Zm00001d014418::5:45730007-45732008(+)
Zm00001d053907::4:243384475-243386476(-)
Zm00001d011223::8:143494823-143496824(+)
Zm00001d034432::1:292904433-292906434(-)
Zm00001d043868::3:212514606-212516607(+)
Zm00001d003017::2:29550667-29552668(+)
Zm00001d024339::10:65532390-65534391(-)
Zm00001d030663::1:151768162-151770163(-)
Zm00001d039727::3:13020127-13022128(-)
Zm00001d009941::8:91092942-91094943(-)
Zm00001d031850::1:204133134-204135135(-)
Zm00001d048723::4:4217628-4219629(+)
Zm00001d038926::6:167145864-167147865(+)
Zm00001d036908::6:106145802-106147803(+)
Zm00001d024305::10:63042731-63044732(+)
Zm00001d044729::9:642232-644233(-)
Zm00001d002668::2:18797093-18799094(+)
Zm00001d020687::7:128421216-128423217(+)
Zm00001d021282::7:147760569-147762570(+)
Zm00001d034285::1:288481931-288483932(+)
Zm00001d037174::6:114787016-114789017(-)
Zm00001d043327::3:196606260-196608261(-)
Zm00001d005849::2:190822417-190824418(+)
Zm00001d049416::4:29866412-29868413(+)
Zm00001d029809::1:87836810-87838811(+)
Zm00001d023573::10:10562806-10564807(+)
Zm00001d014897::5:67138943-67140944(-)
Zm00001d018377::5:219512428-219514429(+)
Zm00001d034770::1:301721254-301723255(+)
Zm00001d006192::2:201118188-201120189(+)
Zm00001d047697::9:139472559-139474560(+)
Zm00001d048100::9:150169547-150171548(-)
Zm00001d010634::8:122654346-122656347(-)
Zm00001d002035::2:4823379-4825380(-)
Zm00001d012401::8:173735017-173737018(-)
Zm00001d003785::2:59314390-59316391(-)
Zm00001d052523::4:192070208-192072209(+)
Zm00001d044757::9:1441281-1443282(+)
Zm00001d003432::2:44209194-44211195(-)
Zm00001d028676::1:42756319-42758320(+)
Zm00001d022076::7:169604628-169606629(-)
Zm00001d024194::10:54969718-54971719(+)
Zm00001d044994::9:9500981-9502982(+)
Zm00001d016348::5:158777361-158779362(-)
Zm00001d008820::8:21654023-21656024(-)
Zm00001d048091::9:149917904-149919905(-)
Zm00001d024605::10:80135964-80137965(+)
Zm00001d023673::10:14793656-14795657(+)
Zm00001d035651::6:38680963-38682964(+)
Zm00001d017441::5:195908669-195910670(-)
Zm00001d006116::2:199007481-199009482(-)
Zm00001d050502::4:94457983-94459984(+)
Zm00001d027683::1:11125230-11127231(+)
Zm00001d054005::4:245030230-245032231(+)
Zm00001d046694::9:102717661-102719662(+)
Zm00001d016708::5:173402316-173404317(+)
Zm00001d022565::7:180090153-180092154(+)
Zm00001d045527::9:25544308-25546309(+)
Zm00001d031064::1:175378787-175380788(-)
Zm00001d043101::3:189201101-189203102(+)
Zm00001d034894::1:304954815-304956816(+)
Zm00001d027576::1:8331573-8333574(+)
Zm00001d010240::8:105683574-105685575(-)
Zm00001d005426::2:173613568-173615569(-)
Zm00001d001803::2:1243973-1245974(+)
Zm00001d047382::9:128259780-128261781(+)
Zm00001d017890::5:209670575-209672576(-)
Zm00001d017926::5:210201430-210203431(+)
Zm00001d042925::3:184028009-184030010(+)
Zm00001d044365::3:226292498-226294499(+)
Zm00001d045352::9:19294922-19296923(-)
Zm00001d007655::2:237059180-237061181(-)
Zm00001d002208::2:8253078-8255079(+)
Zm00001d012047::8:167199608-167201609(+)
Zm00001d011125::8:139736602-139738603(+)
Zm00001d038463::6:157758936-157760937(+)
Zm00001d045451::9:22639412-22641413(+)
Zm00001d015377::5:87066285-87068286(+)
Zm00001d006319::2:204451271-204453272(-)
Zm00001d011819::8:162060646-162062647(+)
Zm00001d008980::8:28176041-28178042(-)
Zm00001d006615::2:212636530-212638531(+)
Zm00001d047074::9:117366358-117368359(+)
Zm00001d032979::1:245558764-245560765(+)
Zm00001d047998::9:147616839-147618840(-)
Zm00001d041480::3:122681071-122683072(-)
Zm00001d028876::1:49472687-49474688(+)
Zm00001d003012::2:29403672-29405673(-)
Zm00001d008382::8:6833850-6835851(-)
Zm00001d014033::5:29823509-29825510(-)
Zm00001d014591::5:54538727-54540728(+)
Zm00001d026369::10:144442746-144444747(+)
Zm00001d027845::1:15012449-15014450(+)
Zm00001d008178::8:555924-557925(+)
Zm00001d037307::6:120257767-120259768(+)
Zm00001d033512::1:265221358-265223359(-)
Zm00001d012688::8:178681962-178683963(+)
Zm00001d050146::4:69098775-69100776(+)
Zm00001d010944::8:134428228-134430229(-)
Zm00001d004066::2:80056516-80058517(+)
Zm00001d047612::9:137008283-137010284(-)
Zm00001d024924::10:95198421-95200422(+)
Zm00001d033278::1:257222103-257224104(+)
Zm00001d038131::6:148928303-148930304(+)
Zm00001d017577::5:200294613-200296614(-)
Zm00001d010785::8:127751028-127753029(+)
Zm00001d028144::1:24013573-24015574(-)
Zm00001d053053::4:210919662-210921663(+)
Zm00001d039185::6:172155016-172157017(-)
Zm00001d044845::9:5021824-5023825(+)
Zm00001d017536::5:198947065-198949066(+)
Zm00001d053311::4:225548561-225550562(+)
Zm00001d040399::3:41315675-41317676(-)
Zm00001d020673::7:127588088-127590089(-)
Zm00001d018786::7:5193279-5195280(+)
Zm00001d036724::6:99057879-99059880(-)
Zm00001d006190::2:201039672-201041673(-)
Zm00001d048856::4:6453942-6455943(-)
Zm00001d034782::1:302187138-302189139(+)
Zm00001d040191::3:31625893-31627894(-)
Zm00001d030784::1:159581601-159583602(-)
Zm00001d029606::1:78908285-78910286(+)
Zm00001d028962::1:53029336-53031337(+)
Zm00001d006036::2:195895794-195897795(-)
Zm00001d046236::9:74511400-74513401(+)
Zm00001d033247::1:255986979-255988980(+)
Zm00001d015905::5:130029845-130031846(-)
Zm00001d051056::4:139234483-139236484(+)
Zm00001d017712::5:204964093-204966094(+)
Zm00001d030617::1:148804602-148806603(+)
Zm00001d011135::8:140027574-140029575(-)
Zm00001d017998::5:211659765-211661766(-)
Zm00001d043853::3:212105033-212107034(+)
Zm00001d012397::8:173578759-173580760(-)
Zm00001d038272::6:152939835-152941836(-)
Zm00001d047742::9:140436617-140438618(+)
Zm00001d021557::7:155897477-155899478(-)
Zm00001d036001::6:65311738-65313739(+)
Zm00001d020892::7:135677771-135679772(+)
Zm00001d017308::5:192383515-192385516(-)
Zm00001d004080::2:80810222-80812223(-)
Zm00001d029938::1:95640544-95642545(+)
Zm00001d022132::7:170946835-170948836(+)
Zm00001d030563::1:144319781-144321782(+)
Zm00001d040405::3:41583963-41585964(+)
Zm00001d017611::5:201590704-201592705(-)
Zm00001d020450::7:115282206-115284207(-)
Zm00001d052226::4:183786487-183788488(+)
Zm00001d031275::1:184815628-184817629(+)
Zm00001d011474::8:151596395-151598396(-)
Zm00001d015575::5:98922585-98924586(-)
Zm00001d011111::8:139302007-139304008(+)
Zm00001d039104::6:170112649-170114650(-)
Zm00001d026584::10:148386592-148388593(-)
Zm00001d046112::9:63971532-63973533(+)
Zm00001d012213::8:170164255-170166256(-)
Zm00001d011580::8:154897153-154899154(+)
Zm00001d046366::9:84496807-84498808(-)
Zm00001d033206::1:254171278-254173279(+)
Zm00001d005391::2:172033943-172035944(-)
Zm00001d034160::1:285333677-285335678(+)
Zm00001d023674::10:14796659-14798660(+)
Zm00001d043298::3:194976909-194978910(+)
Zm00001d009808::8:82345885-82347886(-)
Zm00001d015132::5:76750376-76752377(+)
Zm00001d049995::4:58641186-58643187(+)
Zm00001d018894::7:8553384-8555385(+)
Zm00001d016230::5:151216481-151218482(-)
Zm00001d023237::10:1100373-1102374(-)
Zm00001d028298::1:29610102-29612103(+)
Zm00001d037974::6:143922666-143924667(+)
Zm00001d036196::6:76726866-76728867(+)
Zm00001d005305::2:168859425-168861426(+)
Zm00001d028186::1:25740702-25742703(+)
Zm00001d015469::5:91972041-91974042(+)
Zm00001d021485::7:153516103-153518104(-)
Zm00001d016322::5:157109516-157111517(+)
Zm00001d008743::8:18839261-18841262(+)
Zm00001d001798::2:1080126-1082127(+)
Zm00001d053550::4:233716089-233718090(-)
Zm00001d014862::5:66013576-66015577(+)
Zm00001d023344::10:3854747-3856748(-)
Zm00001d032105::1:213135806-213137807(-)
Zm00001d033896::1:277729329-277731330(-)
Zm00001d041767::3:136603355-136605356(-)
Zm00001d005866::2:191184676-191186677(-)
Zm00001d044434::3:227919076-227921077(-)
Zm00001d002439::2:12649896-12651897(-)
Zm00001d001804::2:1256661-1258662(-)
Zm00001d006766::2:216329393-216331394(-)
Zm00001d021286::7:147953475-147955476(-)
Zm00001d044694::3:235068463-235070464(-)
Zm00001d013484::5:12635605-12637606(-)
Zm00001d035391::6:24035918-24037919(+)
Zm00001d009465::8:65744728-65746729(+)
Zm00001d007692::2:237524987-237526988(+)
Zm00001d024796::10:88563458-88565459(+)
Zm00001d014187::5:35494120-35496121(+)
Zm00001d031178::1:181308678-181310679(+)
Zm00001d017848::5:208683739-208685740(-)
Zm00001d016634::5:170832777-170834778(+)
Zm00001d042375::3:163747814-163749815(+)
Zm00001d027879::1:16415317-16417318(-)
Zm00001d043386::3:198370138-198372139(-)
Zm00001d007857::2:241016614-241018615(-)
Zm00001d041484::3:123248651-123250652(-)
Zm00001d012511::8:175844550-175846551(+)
Zm00001d020771::7:131828893-131830894(-)
Zm00001d007339::2:229144001-229146002(+)
Zm00001d032274::1:219952268-219954269(-)
Zm00001d009413::8:63466992-63468993(+)
Zm00001d050935::4:132602847-132604848(+)
Zm00001d035757::6:45725610-45727611(-)
Zm00001d015221::5:80019238-80021239(-)
Zm00001d007938::2:243461949-243463950(+)
Zm00001d046136::9:65973711-65975712(-)
Zm00001d017143::5:186765256-186767257(-)
Zm00001d038684::6:162561058-162563059(+)
Zm00001d027401::1:4425331-4427332(-)
Zm00001d007604::2:236078946-236080947(-)
Zm00001d035245::6:16781518-16783519(-)
Zm00001d046621::9:99137063-99139064(+)
Zm00001d044243::3:222862586-222864587(-)
Zm00001d006300::2:204069880-204071881(-)
Zm00001d004619::2:122405897-122407898(-)
Zm00001d045576::9:27089322-27091323(-)
Zm00001d048569::9:159053439-159055440(-)
Zm00001d016099::5:144519944-144521945(+)
Zm00001d030110::1:106383114-106385115(-)
Zm00001d030863::1:164041666-164043667(-)
Zm00001d034944::1:306355590-306357591(+)
Zm00001d014901::5:67367329-67369330(-)
Zm00001d012632::8:177517856-177519857(-)
Zm00001d033867::1:276777882-276779883(-)
Zm00001d010398::8:112853579-112855580(-)
Zm00001d016488::5:164518538-164520539(-)
Zm00001d035400::6:24392564-24394565(-)
Zm00001d019804::7:63166947-63168948(-)
Zm00001d003046::2:30281543-30283544(-)
Zm00001d039628::3:9467404-9469405(+)
Zm00001d052216::4:183516080-183518081(-)
Zm00001d019432::7:33509639-33511640(-)
Zm00001d006320::2:204490570-204492571(-)
Zm00001d005770::2:187677597-187679598(-)
Zm00001d039709::3:12746217-12748218(+)
Zm00001d016288::5:155703612-155705613(-)
Zm00001d011430::8:150332855-150334856(+)
Zm00001d045968::9:50711028-50713029(+)
Zm00001d014422::5:45955142-45957143(+)
Zm00001d049269::4:23822760-23824761(+)
Zm00001d046802::9:106487272-106489273(-)
Zm00001d052766::4:200045935-200047936(-)
Zm00001d005636::2:181458358-181460359(+)
Zm00001d048028::9:148360131-148362132(-)
Zm00001d002688::2:19318727-19320728(+)
Zm00001d008305::8:4711918-4713919(+)
Zm00001d043661::3:206195419-206197420(+)
Zm00001d017514::5:198288051-198290052(-)
Zm00001d048622::4:1525317-1527318(+)
Zm00001d029309::1:65572014-65574015(-)
Zm00001d049525::4:33184909-33186910(+)
Zm00001d042120::3:151577756-151579757(+)
Zm00001d049752::4:43100993-43102994(+)
Zm00001d052792::4:201123461-201125462(+)
Zm00001d049406::4:29556429-29558430(-)
Zm00001d028128::1:23599840-23601841(+)
Zm00001d035876::6:58238086-58240087(-)
Zm00001d029920::1:94349398-94351399(-)
Zm00001d040717::3:59834877-59836878(+)
Zm00001d043675::3:206999896-207001897(-)
Zm00001d051231::4:149356024-149358025(-)
Zm00001d033589::1:267976743-267978744(-)
Zm00001d031040::1:174747198-174749199(-)
Zm00001d012127::8:168510371-168512372(-)
Zm00001d034448::1:293313285-293315286(-)
Zm00001d050501::4:94348128-94350129(-)
Zm00001d027449::1:5523923-5525924(+)
Zm00001d012655::8:178017735-178019736(-)
Zm00001d034181::1:285862473-285864474(+)
Zm00001d017144::5:186775303-186777304(-)
Zm00001d007709::2:237907935-237909936(-)
Zm00001d037211::6:115979576-115981577(+)
Zm00001d048369::9:155205322-155207323(-)
Zm00001d022103::7:170380052-170382053(+)
Zm00001d049552::4:34383725-34385726(-)
Zm00001d025587::10:123298776-123300777(-)
Zm00001d004379::2:107365383-107367384(-)
Zm00001d045231::9:16726710-16728711(+)
Zm00001d034457::1:293567009-293569010(-)
Zm00001d032911::1:242885177-242887178(-)
Zm00001d008176::8:334770-336771(-)
Zm00001d052114::4:180186835-180188836(-)
Zm00001d042386::3:164108509-164110510(+)
Zm00001d017602::5:201329492-201331493(+)
Zm00001d042833::3:181430451-181432452(-)
Zm00001d043525::3:202740709-202742710(+)
Zm00001d045310::9:18780753-18782754(+)
Zm00001d037794::6:137932883-137934884(-)
Zm00001d035211::6:10032211-10034212(-)
Zm00001d004332::2:104140596-104142597(+)
Zm00001d021653::7:159157202-159159203(-)
Zm00001d053660::4:238364694-238366695(+)
Zm00001d014783::5:62946701-62948702(+)
Zm00001d001939::2:3190566-3192567(+)
Zm00001d017901::5:209820887-209822888(-)
Zm00001d031789::1:201866784-201868785(+)
Zm00001d027314::1:2808250-2810251(+)
Zm00001d010625::8:122236498-122238499(+)
Zm00001d049980::4:56786285-56788286(+)
Zm00001d053685::4:239004069-239006070(+)
Zm00001d035244::6:16778843-16780844(-)
Zm00001d016493::5:164630810-164632811(-)
Zm00001d050805::4:123922201-123924202(-)
Zm00001d006521::2:210457796-210459797(-)
Zm00001d011592::8:155291848-155293849(+)
Zm00001d034241::1:287667085-287669086(-)
Zm00001d019206::7:21886343-21888344(+)
Zm00001d039469::3:5144388-5146389(+)
Zm00001d005381::2:171684558-171686559(-)
Zm00001d026429::10:145712439-145714440(+)
Zm00001d045056::9:11220091-11222092(+)
Zm00001d020461::7:116266221-116268222(+)
Zm00001d023539::10:9371946-9373947(+)
Zm00001d014308::5:40497236-40499237(-)
Zm00001d002029::2:4669562-4671563(-)
Zm00001d035061::6:3459008-3461009(+)
Zm00001d013692::5:17659516-17661517(+)
Zm00001d048834::4:6141753-6143754(-)
Zm00001d045390::9:20403623-20405624(-)
Zm00001d006405::2:206809007-206811008(+)
Zm00001d014280::5:39178429-39180430(-)
Zm00001d042915::3:183829701-183831702(+)
Zm00001d012939::5:2237913-2239914(-)
Zm00001d004620::2:122440834-122442835(+)
Zm00001d039504::3:6086109-6088110(+)
Zm00001d048341::9:154763163-154765164(+)
Zm00001d008173::8:178284-180285(-)
Zm00001d032253::1:219088496-219090497(+)
Zm00001d040244::3:33434069-33436070(-)
Zm00001d003866::2:63975791-63977792(-)
Zm00001d042257::3:157566706-157568707(-)
Zm00001d029424::1:69910267-69912268(-)
Zm00001d051082::4:141315508-141317509(-)
Zm00001d009407::8:63276850-63278851(+)
Zm00001d034547::1:295995347-295997348(+)
Zm00001d012975::5:2625571-2627572(-)
Zm00001d004443::2:112232524-112234525(-)
Zm00001d004740::2:135153930-135155931(-)
Zm00001d016841::5:178194437-178196438(+)
Zm00001d030624::1:149516293-149518294(+)
Zm00001d014399::5:44468685-44470686(+)
Zm00001d001802::2:1196284-1198285(-)
Zm00001d018408::5:220201897-220203898(+)
Zm00001d035990::6:64984444-64986445(-)
Zm00001d033792::1:273832412-273834413(-)
Zm00001d027322::1:2893274-2895275(+)
Zm00001d017526::5:198705553-198707554(+)
Zm00001d005899::2:192212608-192214609(+)
Zm00001d051308::4:152681626-152683627(-)
Zm00001d012828::5:944080-946081(-)
Zm00001d021450::7:152446891-152448892(-)
Zm00001d018939::7:9872932-9874933(+)
Zm00001d020163::7:96650874-96652875(-)
Zm00001d014356::5:42478309-42480310(-)
Zm00001d049476::4:31586659-31588660(+)
Zm00001d054014::4:245169924-245171925(-)
Zm00001d007460::2:232197141-232199142(-)
Zm00001d047639::9:137836127-137838128(-)
Zm00001d017363::5:193674559-193676560(-)
Zm00001d018457::5:221161391-221163392(+)
Zm00001d014212::5:36780517-36782518(-)
Zm00001d011444::8:150550949-150552950(+)
Zm00001d016015::5:139706580-139708581(-)
Zm00001d015935::5:132679186-132681187(+)
Zm00001d038359::6:155350182-155352183(+)
Zm00001d015493::5:93602034-93604035(-)
Zm00001d042510::3:170148463-170150464(-)
Zm00001d033853::1:275851495-275853496(+)
Zm00001d038761::6:163994358-163996359(+)
Zm00001d008262::8:3379685-3381686(-)
Zm00001d033503::1:264686956-264688957(+)
Zm00001d038346::6:154924880-154926881(-)
Zm00001d045672::9:32618565-32620566(-)
Zm00001d012294::8:172033862-172035863(+)
Zm00001d018794::7:5358708-5360709(-)
Zm00001d026528::10:147620207-147622208(-)
Zm00001d020639::7:125929312-125931313(-)
Zm00001d045517::9:25252027-25254028(-)
Zm00001d021935::7:166374745-166376746(+)
Zm00001d022558::7:180011688-180013689(-)
Zm00001d052953::4:206120503-206122504(-)
Zm00001d009765::8:80240110-80242111(-)
Zm00001d014089::5:31977939-31979940(-)
Zm00001d044902::9:6767576-6769577(-)
Zm00001d001978::2:3796662-3798663(+)
Zm00001d033691::1:271344175-271346176(-)
Zm00001d015311::5:84031644-84033645(-)
Zm00001d003841::2:61912905-61914906(+)
Zm00001d042995::3:186182503-186184504(+)
Zm00001d039726::3:13011398-13013399(+)
Zm00001d025362::10:115707352-115709353(+)
Zm00001d045550::9:26531077-26533078(-)
Zm00001d026144::10:139673122-139675123(-)
Zm00001d007688::2:237422661-237424662(+)
Zm00001d051986::4:175910945-175912946(+)
Zm00001d049331::4:26802806-26804807(-)
Zm00001d006670::2:213907667-213909668(-)
Zm00001d038092::6:147481898-147483899(+)
Zm00001d024158::10:51132537-51134538(-)
Zm00001d040377::3:40777437-40779438(-)
Zm00001d002804::2:23175128-23177129(-)
Zm00001d024729::10:85511545-85513546(-)
Zm00001d035765::6:46352620-46354621(+)
Zm00001d002234::2:8462402-8464403(+)
Zm00001d026582::10:148374925-148376926(+)
Zm00001d006561::2:210942309-210944310(+)
Zm00001d043067::3:188231506-188233507(+)
Zm00001d004335::2:104171846-104173847(-)
Zm00001d025841::10:131432334-131434335(-)
Zm00001d007192::2:224423512-224425513(+)
Zm00001d012440::8:174530137-174532138(+)
Zm00001d034407::1:292054647-292056648(-)
Zm00001d050981::4:134985616-134987617(+)
Zm00001d033452::1:263057146-263059147(+)
Zm00001d036416::6:87487092-87489093(-)
Zm00001d012242::8:170792902-170794903(-)
Zm00001d016729::5:174388451-174390452(+)
Zm00001d019182::7:20584627-20586628(-)
Zm00001d044698::3:235208589-235210590(+)
Zm00001d020086::7:91005068-91007069(+)
Zm00001d005925::2:192996470-192998471(-)
Zm00001d044033::3:217278739-217280740(+)
Zm00001d032990::1:245865744-245867745(-)
Zm00001d043059::3:187821011-187823012(+)
Zm00001d053414::4:230783101-230785102(-)
Zm00001d022449::7:177941444-177943445(+)
Zm00001d051589::4:163592143-163594144(-)
Zm00001d041950::3:144976432-144978433(+)
Zm00001d028365::1:32249355-32251356(-)
Zm00001d051808::4:170142132-170144133(-)
Zm00001d026536::10:147849794-147851795(-)
Zm00001d042764::3:179110554-179112555(-)
Zm00001d003957::2:72197747-72199748(+)
Zm00001d045213::9:16248301-16250302(+)
Zm00001d020362::7:109295483-109297484(-)
Zm00001d009508::8:68047871-68049872(+)
Zm00001d021864::7:164882790-164884791(-)
Zm00001d037327::6:121368393-121370394(+)
Zm00001d036137::6:74135436-74137437(+)
Zm00001d046545::9:95195058-95197059(-)
Zm00001d032181::1:216007935-216009936(+)
Zm00001d039004::6:168634736-168636737(+)
Zm00001d051936::4:174851457-174853458(-)
Zm00001d015028::5:72768014-72770015(+)
Zm00001d007226::2:225139459-225141460(+)
Zm00001d041682::3:133074124-133076125(+)
Zm00001d035762::6:46166031-46168032(-)
Zm00001d041957::3:145606792-145608793(-)
Zm00001d049638::4:38429357-38431358(+)
Zm00001d021135::7:143627167-143629168(-)
Zm00001d035752::6:45354940-45356941(+)
Zm00001d046611::9:98770980-98772981(+)
Zm00001d008322::8:5170718-5172719(+)
Zm00001d006457::2:208854278-208856279(-)
Zm00001d036803::6:101323101-101325102(-)
Zm00001d013546::5:14009776-14011777(+)
Zm00001d041173::3:102051104-102053105(+)
Zm00001d006336::2:204961853-204963854(-)
Zm00001d021680::7:159838011-159840012(+)
Zm00001d019696::7:51333777-51335778(+)
Zm00001d036875::6:105408186-105410187(-)
Zm00001d038578::6:160389503-160391504(+)
Zm00001d018428::5:220583063-220585064(-)
Zm00001d013273::5:7546537-7548538(-)
Zm00001d005393::2:172160997-172162998(-)
Zm00001d024679::10:83442408-83444409(+)
Zm00001d047003::9:114946665-114948666(-)
Zm00001d047964::9:146536558-146538559(+)
Zm00001d053260::4:222929769-222931770(+)
Zm00001d028866::1:48958992-48960993(-)
Zm00001d049028::4:13011546-13013547(-)
Zm00001d026704::10:150494357-150496358(-)
Zm00001d002523::2:14723360-14725361(+)
Zm00001d033410::1:262291880-262293881(+)
Zm00001d013049::5:3824609-3826610(-)
Zm00001d038672::6:162347897-162349898(+)
Zm00001d019335::7:28407279-28409280(-)
Zm00001d022517::7:179272372-179274373(+)
Zm00001d024435::10:70731773-70733774(+)
Zm00001d039647::3:10277928-10279929(+)
Zm00001d019161::7:19610177-19612178(-)
Zm00001d041443::3:120179336-120181337(-)
Zm00001d049882::4:50212608-50214609(-)
Zm00001d036871::6:105227058-105229059(-)
Zm00001d043288::3:194546993-194548994(-)
Zm00001d039470::3:5150554-5152555(+)
Zm00001d007701::2:237657414-237659415(+)
Zm00001d053138::4:215586566-215588567(+)
Zm00001d036611::6:94250729-94252730(-)
Zm00001d030707::1:154852895-154854896(+)
Zm00001d031599::1:195871912-195873913(+)
Zm00001d024310::10:63445620-63447621(+)
Zm00001d038840::6:165622931-165624932(+)
Zm00001d039029::6:168921178-168923179(-)
Zm00001d031643::1:197131506-197133507(+)
Zm00001d035034::6:2465078-2467079(-)
Zm00001d035195::6:9104374-9106375(-)
Zm00001d048663::4:2978697-2980698(-)
Zm00001d014811::5:63968220-63970221(-)
Zm00001d036240::6:78615138-78617139(+)
Zm00001d043124::3:189745222-189747223(+)
Zm00001d037057::6:110843620-110845621(+)
Zm00001d002155::2:6873283-6875284(+)
Zm00001d005030::2:154834681-154836682(-)
Zm00001d033794::1:273844146-273846147(-)
Zm00001d034439::1:292995695-292997696(-)
Zm00001d003147::2:33763018-33765019(+)
Zm00001d049892::4:51080643-51082644(-)
Zm00001d031077::1:176191232-176193233(+)
Zm00001d014698::5:59826853-59828854(-)
Zm00001d047699::9:139509946-139511947(+)
Zm00001d003014::2:29437999-29440000(+)
Zm00001d013543::5:13960550-13962551(+)
Zm00001d041712::3:134637180-134639181(+)
Zm00001d020087::7:91031934-91033935(+)
Zm00001d009619::8:73562016-73564017(+)
Zm00001d048559::9:158676695-158678696(-)
Zm00001d047194::9:121580787-121582788(-)
Zm00001d014602::5:54873805-54875806(-)
Zm00001d004215::2:92152269-92154270(+)
Zm00001d040239::3:33383088-33385089(-)
Zm00001d010574::8:120711989-120713990(+)
Zm00001d048137::9:150674403-150676404(+)
Zm00001d015410::5:89048093-89050094(+)
Zm00001d005194::2:163081469-163083470(+)
Zm00001d035855::6:56382161-56384162(-)
Zm00001d025067::10:102432353-102434354(-)
Zm00001d052410::4:189317937-189319938(-)
Zm00001d005421::2:173377241-173379242(+)
Zm00001d017251::5:190360217-190362218(-)
Zm00001d013125::5:5149981-5151982(+)
Zm00001d042569::3:172233022-172235023(-)
Zm00001d037860::6:140057127-140059128(-)
Zm00001d027790::1:13574887-13576888(+)
Zm00001d020220::7:100661931-100663932(+)
Zm00001d002148::2:6812815-6814816(+)
Zm00001d045483::9:24104531-24106532(-)
Zm00001d038832::6:165378506-165380507(-)
Zm00001d004115::2:83488184-83490185(+)
Zm00001d020384::7:110531208-110533209(-)
Zm00001d018867::7:7844164-7846165(-)
Zm00001d032950::1:244488384-244490385(+)
Zm00001d012958::5:2370030-2372031(-)
Zm00001d049268::4:23798734-23800735(+)
Zm00001d040981::3:87906749-87908750(+)
Zm00001d034017::1:281245756-281247757(+)
Zm00001d053732::4:240029995-240031996(-)
Zm00001d042530::3:170942959-170944960(-)
Zm00001d053395::4:229174008-229176009(-)
Zm00001d047022::9:115600569-115602570(+)
Zm00001d043895::3:213248020-213250021(+)
Zm00001d003754::2:57608928-57610929(-)
Zm00001d023303::10:2430824-2432825(+)
Zm00001d022182::7:172169912-172171913(-)
Zm00001d016063::5:142443371-142445372(-)
Zm00001d045385::9:20250155-20252156(-)
Zm00001d045159::9:14628388-14630389(-)
Zm00001d032707::1:235474259-235476260(-)
Zm00001d034479::1:294116891-294118892(+)
Zm00001d007537::2:234268775-234270776(-)
Zm00001d002413::2:12224298-12226299(+)
Zm00001d016545::5:166779753-166781754(+)
Zm00001d013071::5:4308948-4310949(+)
Zm00001d043239::3:192793524-192795525(+)
Zm00001d045692::9:33549540-33551541(+)
Zm00001d031149::1:179743177-179745178(+)
Zm00001d014894::5:67114874-67116875(+)
Zm00001d034809::1:302540913-302542914(-)
Zm00001d048436::9:156320555-156322556(-)
Zm00001d026685::10:149861254-149863255(-)
Zm00001d036819::6:102082480-102084481(-)
Zm00001d021639::7:158782421-158784422(-)
Zm00001d040431::3:43185978-43187979(+)
Zm00001d042651::3:175312008-175314009(-)
Zm00001d033788::1:273749450-273751451(-)
Zm00001d005387::2:171974825-171976826(+)
Zm00001d018419::5:220379039-220381040(-)
Zm00001d040581::3:51338411-51340412(+)
Zm00001d006314::2:204308373-204310374(-)
Zm00001d033905::1:278138068-278140069(-)
Zm00001d017516::5:198492473-198494474(-)
Zm00001d010399::8:112883871-112885872(-)
Zm00001d004587::2:120214006-120216007(-)
Zm00001d008875::8:23554172-23556173(-)
Zm00001d053775::4:240853046-240855047(-)
Zm00001d019948::7:79088734-79090735(+)
Zm00001d025075::10:102774118-102776119(-)
Zm00001d014817::5:64427552-64429553(-)
Zm00001d004477::2:114360709-114362710(+)
Zm00001d032480::1:228065811-228067812(-)
Zm00001d002075::2:5459457-5461458(-)
Zm00001d025103::10:104223889-104225890(-)
Zm00001d052003::4:176259589-176261590(+)
Zm00001d041715::3:134693249-134695250(-)
Zm00001d049709::4:41047478-41049479(+)
Zm00001d044059::3:218079180-218081181(-)
Zm00001d049135::4:17280446-17282447(+)
Zm00001d008724::8:17876467-17878468(-)
Zm00001d013463::5:12113319-12115320(+)
Zm00001d041926::3:143899798-143901799(+)
Zm00001d031591::1:195621220-195623221(-)
Zm00001d041077::3:95602530-95604531(-)
Zm00001d052890::4:203615017-203617018(-)
Zm00001d048449::9:156617578-156619579(-)
Zm00001d018971::7:11073876-11075877(+)
Zm00001d007016::2:220217190-220219191(-)
Zm00001d043474::3:201317459-201319460(-)
Zm00001d013505::5:12942760-12944761(+)
Zm00001d050330::4:81872201-81874202(+)
Zm00001d009383::8:61548199-61550200(+)
Zm00001d049837::4:47128393-47130394(+)
Zm00001d010921::8:133541327-133543328(-)
Zm00001d005285::2:167706457-167708458(-)
Zm00001d023532::10:8926797-8928798(-)
Zm00001d024143::10:49100328-49102329(+)
Zm00001d038397::6:156318536-156320537(-)
Zm00001d013446::5:11809903-11811904(+)
Zm00001d029371::1:67925888-67927889(+)
Zm00001d016002::5:138879244-138881245(+)
Zm00001d045027::9:10606320-10608321(+)
Zm00001d028216::1:26769664-26771665(+)
Zm00001d039267::3:842241-844242(-)
Zm00001d040450::3:43935257-43937258(-)
Zm00001d041393::3:115710428-115712429(+)
Zm00001d050822::4:124709300-124711301(+)
Zm00001d012604::8:177080142-177082143(-)
Zm00001d053865::4:242556533-242558534(+)
Zm00001d030659::1:151462802-151464803(+)
Zm00001d049649::4:38704843-38706844(+)
Zm00001d052261::4:185177095-185179096(-)
Zm00001d043217::3:192240135-192242136(+)
Zm00001d040067::3:25756440-25758441(+)
Zm00001d018443::5:220929686-220931687(+)
Zm00001d054090::4:246286302-246288303(-)
Zm00001d046824::9:107367356-107369357(+)
Zm00001d013201::5:6395004-6397005(+)
Zm00001d034023::1:281356464-281358465(-)
Zm00001d018498::5:221852450-221854451(-)
Zm00001d043231::3:192592197-192594198(-)
Zm00001d039256::3:628926-630927(-)
Zm00001d029361::1:67441776-67443777(-)
Zm00001d027276::1:1235726-1237727(-)
Zm00001d043228::3:192494680-192496681(+)
Zm00001d041397::3:116331934-116333935(-)
Zm00001d038582::6:160509807-160511808(-)
Zm00001d007263::2:226044128-226046129(+)
Zm00001d029699::1:83057054-83059055(+)
Zm00001d008821::8:21725685-21727686(-)
Zm00001d021703::7:160759327-160761328(+)
Zm00001d011501::8:152641567-152643568(-)
Zm00001d044132::3:220051423-220053424(-)
Zm00001d030523::1:141150417-141152418(+)
Zm00001d010969::8:135353264-135355265(-)
Zm00001d037291::6:119618703-119620704(-)
Zm00001d024723::10:85132656-85134657(-)
Zm00001d036044::6:68202299-68204300(+)
Zm00001d004554::2:117607067-117609068(-)
Zm00001d014577::5:54083568-54085569(-)
Zm00001d045293::9:18060756-18062757(+)
Zm00001d001790::2:1017998-1019999(+)
Zm00001d043963::3:215011771-215013772(-)
Zm00001d047823::9:142605708-142607709(-)
Zm00001d049872::4:49837534-49839535(-)
Zm00001d051958::4:175319882-175321883(+)
Zm00001d021138::7:143846482-143848483(+)
Zm00001d007767::2:239277468-239279469(-)
Zm00001d028363::1:32150378-32152379(-)
Zm00001d045052::9:11179560-11181561(+)
Zm00001d012408::8:173989807-173991808(-)
Zm00001d013094::5:4674960-4676961(+)
Zm00001d006853::2:217835529-217837530(+)
Zm00001d010687::8:124483435-124485436(-)
Zm00001d028088::1:22598067-22600068(+)
Zm00001d021987::7:167554693-167556694(-)
Zm00001d030774::1:159111113-159113114(+)
Zm00001d038881::6:166321063-166323064(-)
Zm00001d023372::10:4208684-4210685(+)
Zm00001d029639::1:80882448-80884449(-)
Zm00001d017351::5:193498868-193500869(-)
Zm00001d025281::10:112503449-112505450(+)
Zm00001d034673::1:299504796-299506797(-)
Zm00001d010454::8:115912987-115914988(+)
Zm00001d005939::2:193438749-193440750(+)
Zm00001d015262::5:81954048-81956049(-)
Zm00001d051557::4:162761405-162763406(-)
Zm00001d010287::8:107617446-107619447(+)
Zm00001d023246::10:1447852-1449853(-)
Zm00001d029071::1:57043774-57045775(+)
Zm00001d016204::5:150393967-150395968(-)
Zm00001d019934::7:77378845-77380846(-)
Zm00001d025938::10:134151337-134153338(+)
Zm00001d035814::6:51725349-51727350(-)
Zm00001d042632::3:174670777-174672778(-)
Zm00001d011399::8:149506634-149508635(+)
Zm00001d033211::1:254285490-254287491(+)
Zm00001d051613::4:164548143-164550144(-)
Zm00001d006682::2:214230498-214232499(+)
Zm00001d047220::9:122715704-122717705(+)
Zm00001d034702::1:300263593-300265594(+)
Zm00001d024868::10:91402490-91404491(-)
Zm00001d032679::1:233899526-233901527(+)
Zm00001d016995::5:182272645-182274646(+)
Zm00001d052321::4:187089790-187091791(+)
Zm00001d003713::2:56080880-56082881(+)
Zm00001d034902::1:305173870-305175871(-)
Zm00001d031322::1:185967979-185969980(-)
Zm00001d041679::3:133012824-133014825(-)
Zm00001d025618::10:124149305-124151306(+)
Zm00001d023479::10:6922946-6924947(+)
Zm00001d039787::3:14735141-14737142(+)
Zm00001d019538::7:41119352-41121353(-)
Zm00001d011825::8:162160191-162162192(-)
Zm00001d035039::6:2918004-2920005(-)
Zm00001d020642::7:126110393-126112394(-)
Zm00001d047581::9:136330235-136332236(-)
Zm00001d049723::4:41537386-41539387(-)
Zm00001d049120::4:16709103-16711104(-)
Zm00001d023741::10:18405844-18407845(-)
Zm00001d043473::3:201238822-201240823(+)
Zm00001d014447::5:47595906-47597907(-)
Zm00001d040107::3:27838559-27840560(+)
Zm00001d008513::8:11206775-11208776(+)
Zm00001d025021::10:100007743-100009744(-)
Zm00001d028231::1:27405834-27407835(+)
Zm00001d009279::8:50947413-50949414(+)
Zm00001d002936::2:27302352-27304353(+)
Zm00001d017563::5:199682271-199684272(+)
Zm00001d035465::6:28061604-28063605(-)
Zm00001d027678::1:10985432-10987433(+)
Zm00001d029979::1:97321257-97323258(+)
Zm00001d018570::5:223400153-223402154(-)
Zm00001d051685::4:166705336-166707337(+)
Zm00001d023596::10:11358186-11360187(-)
Zm00001d003085::2:31709256-31711257(-)
Zm00001d026649::10:149383668-149385669(-)
Zm00001d008990::8:29047425-29049426(+)
Zm00001d018709::7:2893620-2895621(+)
Zm00001d016686::5:172488518-172490519(+)
Zm00001d002790::2:22707831-22709832(-)
Zm00001d035505::6:29706647-29708648(+)
Zm00001d025564::10:122406226-122408227(-)
Zm00001d009731::8:78404602-78406603(+)
Zm00001d028971::1:53291246-53293247(+)
Zm00001d036448::6:88914965-88916966(-)
Zm00001d018110::5:214492321-214494322(-)
Zm00001d042045::3:148459856-148461857(-)
Zm00001d011993::8:166039212-166041213(-)
Zm00001d047239::9:123664822-123666823(+)
Zm00001d012348::8:172806528-172808529(+)
Zm00001d016089::5:144123580-144125581(+)
Zm00001d033275::1:257128723-257130724(+)
Zm00001d029130::1:59444516-59446517(-)
Zm00001d038045::6:145987034-145989035(+)
Zm00001d052756::4:199892459-199894460(+)
Zm00001d010684::8:124239034-124241035(+)
Zm00001d033319::1:258879091-258881092(-)
Zm00001d034510::1:295014138-295016139(-)
Zm00001d018504::5:221989863-221991864(-)
Zm00001d025668::10:125579486-125581487(-)
Zm00001d039261::3:756676-758677(-)
Zm00001d032055::1:210912368-210914369(+)
Zm00001d051823::4:171066313-171068314(+)
Zm00001d013923::5:24941740-24943741(+)
Zm00001d029200::1:62031058-62033059(-)
Zm00001d032986::1:245819569-245821570(-)
Zm00001d029136::1:60092927-60094928(-)
Zm00001d050083::4:64871215-64873216(-)
Zm00001d002164::2:7000697-7002698(+)
Zm00001d035148::6:7037969-7039970(+)
Zm00001d040059::3:25410398-25412399(+)
Zm00001d047941::9:145889318-145891319(+)
Zm00001d003811::2:60522539-60524540(+)
Zm00001d022240::7:173420643-173422644(-)
Zm00001d012544::8:176424205-176426206(-)
Zm00001d050951::4:133225151-133227152(+)
Zm00001d002654::2:18319505-18321506(-)
Zm00001d031856::1:204247667-204249668(-)
Zm00001d047133::9:119497981-119499982(+)
Zm00001d020697::7:128988919-128990920(-)
Zm00001d044987::9:9409064-9411065(+)
Zm00001d030496::1:138701791-138703792(+)
Zm00001d038285::6:153338312-153340313(+)
Zm00001d006025::2:195447493-195449494(-)
Zm00001d037369::6:123079548-123081549(+)
Zm00001d016084::5:143687317-143689318(+)
Zm00001d016756::5:175025373-175027374(+)
Zm00001d015289::5:82828397-82830398(+)
Zm00001d005854::2:190931819-190933820(-)
Zm00001d004880::2:146134166-146136167(-)
Zm00001d020804::7:133410278-133412279(+)
Zm00001d009112::8:37144375-37146376(-)
Zm00001d018795::7:5364046-5366047(+)
Zm00001d016100::5:144537322-144539323(+)
Zm00001d050350::4:82928694-82930695(+)
Zm00001d006881::2:218465264-218467265(+)
Zm00001d032449::1:226874813-226876814(-)
Zm00001d014405::5:44704861-44706862(-)
Zm00001d022492::7:178727480-178729481(+)
Zm00001d005808::2:189438482-189440483(+)
Zm00001d038650::6:161718509-161720510(+)
Zm00001d047929::9:145589023-145591024(+)
Zm00001d018374::5:219466337-219468338(+)
Zm00001d049640::4:38546252-38548253(+)
Zm00001d020417::7:112560996-112562997(-)
Zm00001d039005::6:168644993-168646994(-)
Zm00001d005764::2:187145973-187147974(+)
Zm00001d039513::3:6289544-6291545(-)
Zm00001d014786::5:63032366-63034367(-)
Zm00001d011100::8:139022037-139024038(+)
Zm00001d015118::5:76329874-76331875(+)
Zm00001d041165::3:101288026-101290027(+)
Zm00001d022422::7:177334774-177336775(-)
Zm00001d029602::1:78655578-78657579(-)
Zm00001d004238::2:94748707-94750708(+)
Zm00001d045962::9:50242270-50244271(+)
Zm00001d036922::6:106562389-106564390(+)
Zm00001d038513::6:159015418-159017419(+)
Zm00001d051315::4:153335297-153337298(+)
Zm00001d040590::3:51910705-51912706(-)
Zm00001d042601::3:173170011-173172012(+)
Zm00001d051050::4:138716469-138718470(+)
Zm00001d033511::1:265215470-265217471(-)
Zm00001d034205::1:286741975-286743976(-)
Zm00001d050368::4:84248346-84250347(-)
Zm00001d026194::10:140688506-140690507(-)
Zm00001d053798::4:241321895-241323896(-)
Zm00001d003193::2:35242116-35244117(+)
Zm00001d005293::2:168004337-168006338(+)
Zm00001d037731::6:135519318-135521319(+)
Zm00001d033303::1:258162681-258164682(+)
Zm00001d005944::2:193500131-193502132(+)
Zm00001d032742::1:237015608-237017609(+)
Zm00001d047908::9:144955236-144957237(+)
Zm00001d052769::4:200155641-200157642(+)
Zm00001d021172::7:144962371-144964372(+)
Zm00001d050106::4:65976463-65978464(-)
Zm00001d012456::8:174837593-174839594(-)
Zm00001d049125::4:16815121-16817122(+)
Zm00001d041556::3:127118014-127120015(-)
Zm00001d045597::9:28047254-28049255(-)
Zm00001d035621::6:37470850-37472851(-)
Zm00001d011778::8:161412978-161414979(-)
Zm00001d025080::10:102828500-102830501(-)
Zm00001d051604::4:164201439-164203440(-)
Zm00001d024003::10:35841271-35843272(+)
Zm00001d021834::7:164117562-164119563(-)
Zm00001d034424::1:292630828-292632829(-)
Zm00001d051114::4:143866112-143868113(+)
Zm00001d013095::5:4684054-4686055(-)
Zm00001d015568::5:98399634-98401635(+)
Zm00001d003053::2:30539541-30541542(+)
Zm00001d053118::4:214486442-214488443(-)
Zm00001d047174::9:120955289-120957290(+)
Zm00001d021734::7:161666143-161668144(+)
Zm00001d020961::7:137992076-137994077(-)
Zm00001d017150::5:187066099-187068100(+)
Zm00001d020790::7:132793016-132795017(+)
Zm00001d042909::3:183675936-183677937(-)
Zm00001d041662::3:132539972-132541973(-)
Zm00001d023995::10:35306362-35308363(-)
```
