## Supplementary material for "A comprehensive map of preferentially located motifs reveals distinct proximal *cis*-regulatory elements in plants": TCTCTTGC_containing_gene_set.txt

```
#Occurences of TCTCTTGC between -308 and -304 (positions relative to the transcription start site)
#17 sequences with TCTCTTGC in this interval
#0.07% of the sequences in promoter set with TCTCTTGC (set with 25847 sequences)
Zm00001d040577::3:50991632-50993633(+)
Zm00001d004135::2:85516206-85518207(+)
Zm00001d025309::10:113728172-113730173(+)
Zm00001d029709::1:83412848-83414849(-)
Zm00001d005744::2:185664254-185666255(-)
Zm00001d044180::3:221250420-221252421(-)
Zm00001d015683::5:107120251-107122252(-)
Zm00001d003100::2:32062442-32064443(+)
Zm00001d007289::2:226917414-226919415(+)
Zm00001d011696::8:159016830-159018831(+)
Zm00001d044625::3:233519519-233521520(+)
Zm00001d042479::3:169007459-169009460(+)
Zm00001d022468::7:178221879-178223880(+)
Zm00001d013120::5:5099829-5101830(+)
Zm00001d018952::7:10370372-10372373(+)
Zm00001d023747::10:18440248-18442249(+)
Zm00001d051755::4:168934746-168936747(+)
```
