## Supplementary material for "A comprehensive map of preferentially located motifs reveals distinct proximal *cis*-regulatory elements in plants": TCTCTTTC_containing_gene_set.txt

```
#Occurences of TCTCTTTC between 23 and 48 (positions relative to the transcription start site)
#125 sequences with TCTCTTTC in this interval
#0.48% of the sequences in promoter set with TCTCTTTC (set with 25847 sequences)
Zm00001d042994::3:186182843-186184844(-)
Zm00001d005867::2:191188275-191190276(-)
Zm00001d006368::2:205869307-205871308(-)
Zm00001d042128::3:152244171-152246172(-)
Zm00001d045027::9:10606320-10608321(+)
Zm00001d040981::3:87906749-87908750(+)
Zm00001d020052::7:88711621-88713622(-)
Zm00001d052408::4:189243474-189245475(-)
Zm00001d034479::1:294116891-294118892(+)
Zm00001d002155::2:6873283-6875284(+)
Zm00001d023246::10:1447852-1449853(-)
Zm00001d043309::3:195749466-195751467(-)
Zm00001d045128::9:13701799-13703800(+)
Zm00001d016545::5:166779753-166781754(+)
Zm00001d001932::2:3096157-3098158(-)
Zm00001d035039::6:2918004-2920005(-)
Zm00001d029606::1:78908285-78910286(+)
Zm00001d016099::5:144519944-144521945(+)
Zm00001d053138::4:215586566-215588567(+)
Zm00001d011622::8:156377230-156379231(-)
Zm00001d040239::3:33383088-33385089(-)
Zm00001d008386::8:6903928-6905929(+)
Zm00001d020804::7:133410278-133412279(+)
Zm00001d027771::1:13238515-13240516(+)
Zm00001d050298::4:79609385-79611386(-)
Zm00001d028995::1:54035819-54037820(-)
Zm00001d044749::9:1149863-1151864(+)
Zm00001d018890::7:8470326-8472327(+)
Zm00001d047194::9:121580787-121582788(-)
Zm00001d014308::5:40497236-40499237(-)
Zm00001d020345::7:108131663-108133664(+)
Zm00001d014772::5:62617399-62619400(-)
Zm00001d017926::5:210201430-210203431(+)
Zm00001d020790::7:132793016-132795017(+)
Zm00001d012764::8:180336114-180338115(-)
Zm00001d037100::6:112266217-112268218(+)
Zm00001d005147::2:161042609-161044610(-)
Zm00001d009407::8:63276850-63278851(+)
Zm00001d038271::6:152903211-152905212(-)
Zm00001d006319::2:204451271-204453272(-)
Zm00001d034157::1:285302120-285304121(+)
Zm00001d016174::5:148433420-148435421(-)
Zm00001d034547::1:295995347-295997348(+)
Zm00001d004651::2:126279834-126281835(-)
Zm00001d004768::2:137852054-137854055(+)
Zm00001d050951::4:133225151-133227152(+)
Zm00001d050220::4:74511679-74513680(-)
Zm00001d036416::6:87487092-87489093(-)
Zm00001d053907::4:243384475-243386476(-)
Zm00001d015364::5:86328864-86330865(-)
Zm00001d010921::8:133541327-133543328(-)
Zm00001d025015::10:99804802-99806803(+)
Zm00001d038272::6:152939835-152941836(-)
Zm00001d041388::3:115344099-115346100(-)
Zm00001d026584::10:148386592-148388593(-)
Zm00001d008766::8:19533582-19535583(+)
Zm00001d029850::1:89961342-89963343(-)
Zm00001d046824::9:107367356-107369357(+)
Zm00001d016621::5:170398483-170400484(+)
Zm00001d026280::10:142747357-142749358(-)
Zm00001d021633::7:158633096-158635097(+)
Zm00001d021916::7:165869945-165871946(-)
Zm00001d043298::3:194976909-194978910(+)
Zm00001d036384::6:86339825-86341826(-)
Zm00001d038045::6:145987034-145989035(+)
Zm00001d005765::2:187204684-187206685(-)
Zm00001d002511::2:14408417-14410418(+)
Zm00001d030834::1:162278163-162280164(+)
Zm00001d045293::9:18060756-18062757(+)
Zm00001d029446::1:70974350-70976351(-)
Zm00001d053660::4:238364694-238366695(+)
Zm00001d003147::2:33763018-33765019(+)
Zm00001d016559::5:167469115-167471116(+)
Zm00001d036055::6:69319210-69321211(-)
Zm00001d011819::8:162060646-162062647(+)
Zm00001d010375::8:111875034-111877035(+)
Zm00001d046995::9:114406909-114408910(+)
Zm00001d012334::8:172650280-172652281(-)
Zm00001d016015::5:139706580-139708581(-)
Zm00001d042979::3:185654451-185656452(-)
Zm00001d049628::4:38069560-38071561(+)
Zm00001d051604::4:164201439-164203440(-)
Zm00001d031830::1:203042891-203044892(-)
Zm00001d032471::1:227714946-227716947(-)
Zm00001d039256::3:628926-630927(-)
Zm00001d016002::5:138879244-138881245(+)
Zm00001d014577::5:54083568-54085569(-)
Zm00001d021450::7:152446891-152448892(-)
Zm00001d053359::4:227599180-227601181(-)
Zm00001d042718::3:178112774-178114775(+)
Zm00001d035391::6:24035918-24037919(+)
Zm00001d037000::6:108692408-108694409(+)
Zm00001d002790::2:22707831-22709832(-)
Zm00001d001953::2:3443849-3445850(-)
Zm00001d036875::6:105408186-105410187(-)
Zm00001d002638::2:17671651-17673652(-)
Zm00001d014422::5:45955142-45957143(+)
Zm00001d024155::10:50390926-50392927(+)
Zm00001d044646::3:233920880-233922881(+)
Zm00001d017351::5:193498868-193500869(-)
Zm00001d038463::6:157758936-157760937(+)
Zm00001d014894::5:67114874-67116875(+)
Zm00001d025750::10:128367965-128369966(+)
Zm00001d004133::2:85454323-85456324(-)
Zm00001d053379::4:228499199-228501200(-)
Zm00001d034789::1:302353544-302355545(-)
Zm00001d021138::7:143846482-143848483(+)
Zm00001d014596::5:54667124-54669125(-)
Zm00001d050879::4:128118232-128120233(+)
Zm00001d003207::2:35925788-35927789(-)
Zm00001d014344::5:42063893-42065894(-)
Zm00001d024194::10:54969718-54971719(+)
Zm00001d002649::2:18095238-18097239(-)
Zm00001d048028::9:148360131-148362132(-)
Zm00001d046978::9:113852218-113854219(+)
Zm00001d021734::7:161666143-161668144(+)
Zm00001d049668::4:39420804-39422805(+)
Zm00001d016259::5:154043006-154045007(+)
Zm00001d047802::9:142156078-142158079(+)
Zm00001d035774::6:47427410-47429411(+)
Zm00001d003393::2:42624901-42626902(-)
Zm00001d048363::9:155122585-155124586(+)
Zm00001d006314::2:204308373-204310374(-)
Zm00001d048152::9:150997078-150999079(-)
Zm00001d013518::5:13438585-13440586(-)
```
