## Supplementary material for "A comprehensive map of preferentially located motifs reveals distinct proximal *cis*-regulatory elements in plants": TCTGACAA_containing_gene_set.txt

```
#Occurences of TCTGACAA between -753 and -719 (positions relative to the transcription start site)
#25 sequences with TCTGACAA in this interval
#0.10% of the sequences in promoter set with TCTGACAA (set with 25847 sequences)
Zm00001d049798::4:45042329-45044330(-)
Zm00001d007513::2:233582106-233584107(-)
Zm00001d046454::9:90622237-90624238(-)
Zm00001d031050::1:174875912-174877913(-)
Zm00001d032064::1:211138940-211140941(+)
Zm00001d041082::3:96075770-96077771(+)
Zm00001d031327::1:186061261-186063262(+)
Zm00001d053711::4:239668997-239670998(+)
Zm00001d048718::4:4160309-4162310(-)
Zm00001d017176::5:188031422-188033423(+)
Zm00001d017065::5:184298432-184300433(-)
Zm00001d021198::7:145694020-145696021(-)
Zm00001d041750::3:135906848-135908849(-)
Zm00001d018295::5:218076367-218078368(+)
Zm00001d018974::7:11271508-11273509(-)
Zm00001d050434::4:87639052-87641053(-)
Zm00001d002104::2:5992171-5994172(+)
Zm00001d053262::4:222967765-222969766(+)
Zm00001d017926::5:210201430-210203431(+)
Zm00001d007147::2:223332734-223334735(+)
Zm00001d029177::1:61039995-61041996(+)
Zm00001d044588::3:232799062-232801063(-)
Zm00001d047903::9:144835170-144837171(+)
Zm00001d012770::8:180493312-180495313(-)
Zm00001d031171::1:180494742-180496743(-)
```
