## Supplementary material for "A comprehensive map of preferentially located motifs reveals distinct proximal *cis*-regulatory elements in plants": TCTGACCG_containing_gene_set.txt

```
#Occurences of TCTGACCG between -20 and -8 (positions relative to the transcription start site)
#12 sequences with TCTGACCG in this interval
#0.05% of the sequences in promoter set with TCTGACCG (set with 25847 sequences)
Zm00001d006151::2:199816446-199818447(+)
Zm00001d025722::10:127554944-127556945(+)
Zm00001d004318::2:102952925-102954926(-)
Zm00001d046172::9:68908282-68910283(-)
Zm00001d020792::7:132839198-132841199(-)
Zm00001d051165::4:146827386-146829387(-)
Zm00001d032577::1:231131109-231133110(-)
Zm00001d042468::3:168623624-168625625(+)
Zm00001d046443::9:90210549-90212550(+)
Zm00001d044307::3:224906047-224908048(+)
Zm00001d034203::1:286721367-286723368(+)
Zm00001d024776::10:87349335-87351336(+)
```
