## Supplementary material for "A comprehensive map of preferentially located motifs reveals distinct proximal *cis*-regulatory elements in plants": TCTGAGAC_containing_gene_set.txt

```
#Occurences of TCTGAGAC between -359 and -348 (positions relative to the transcription start site)
#17 sequences with TCTGAGAC in this interval
#0.07% of the sequences in promoter set with TCTGAGAC (set with 25847 sequences)
Zm00001d015672::5:105101027-105103028(-)
Zm00001d035705::6:41918629-41920630(-)
Zm00001d029640::1:80898663-80900664(-)
Zm00001d029567::1:76617254-76619255(-)
Zm00001d032337::1:223033988-223035989(+)
Zm00001d023273::10:1814833-1816834(-)
Zm00001d042515::3:170303366-170305367(-)
Zm00001d011243::8:144384782-144386783(+)
Zm00001d053048::4:210547267-210549268(-)
Zm00001d031889::1:205395761-205397762(+)
Zm00001d016968::5:181540870-181542871(+)
Zm00001d049338::4:27148971-27150972(-)
Zm00001d045998::9:53113245-53115246(+)
Zm00001d021768::7:162725623-162727624(+)
Zm00001d033808::1:274304674-274306675(-)
Zm00001d016711::5:173426227-173428228(+)
Zm00001d012950::5:2316678-2318679(+)
```
