## Supplementary material for "A comprehensive map of preferentially located motifs reveals distinct proximal *cis*-regulatory elements in plants": TCTGAGTC_containing_gene_set.txt

```
#Occurences of TCTGAGTC between 7 and 19 (positions relative to the transcription start site)
#23 sequences with TCTGAGTC in this interval
#0.09% of the sequences in promoter set with TCTGAGTC (set with 25847 sequences)
Zm00001d053437::4:231349764-231351765(-)
Zm00001d045632::9:29533557-29535558(+)
Zm00001d044757::9:1441281-1443282(+)
Zm00001d041101::3:97411005-97413006(+)
Zm00001d004975::2:151395407-151397408(+)
Zm00001d047882::9:144139498-144141499(-)
Zm00001d015591::5:100041641-100043642(-)
Zm00001d042264::3:158017120-158019121(+)
Zm00001d037660::6:133291371-133293372(+)
Zm00001d013490::5:12666624-12668625(+)
Zm00001d037694::6:134240990-134242991(+)
Zm00001d017110::5:185762595-185764596(+)
Zm00001d042011::3:147227190-147229191(-)
Zm00001d039049::6:169244387-169246388(+)
Zm00001d053153::4:216605224-216607225(+)
Zm00001d029542::1:75634989-75636990(+)
Zm00001d035439::6:25560268-25562269(+)
Zm00001d026580::10:148345802-148347803(-)
Zm00001d008630::8:15269951-15271952(-)
Zm00001d031821::1:202915534-202917535(-)
Zm00001d011122::8:139571250-139573251(-)
Zm00001d003619::2:50630932-50632933(+)
Zm00001d047217::9:122646110-122648111(-)
```
