## Supplementary material for "A comprehensive map of preferentially located motifs reveals distinct proximal *cis*-regulatory elements in plants": TCTGATAG_containing_gene_set.txt

```
#Occurences of TCTGATAG between -339 and -325 (positions relative to the transcription start site)
#23 sequences with TCTGATAG in this interval
#0.09% of the sequences in promoter set with TCTGATAG (set with 25847 sequences)
Zm00001d036350::6:85117578-85119579(+)
Zm00001d036916::6:106352586-106354587(+)
Zm00001d053072::4:212303754-212305755(+)
Zm00001d051290::4:151990816-151992817(+)
Zm00001d045180::9:15324230-15326231(-)
Zm00001d036711::6:98379930-98381931(+)
Zm00001d017832::5:208247879-208249880(+)
Zm00001d010196::8:103515170-103517171(-)
Zm00001d023791::10:20564836-20566837(+)
Zm00001d023423::10:5178772-5180773(-)
Zm00001d028212::1:26531511-26533512(+)
Zm00001d019941::7:78277340-78279341(+)
Zm00001d003228::2:36829375-36831376(-)
Zm00001d048492::9:157095398-157097399(-)
Zm00001d014661::5:57838395-57840396(+)
Zm00001d049801::4:45073434-45075435(+)
Zm00001d035286::6:19372033-19374034(-)
Zm00001d038094::6:147639471-147641472(-)
Zm00001d018305::5:218215574-218217575(-)
Zm00001d012331::8:172533174-172535175(-)
Zm00001d032403::1:225536383-225538384(-)
Zm00001d041824::3:139356201-139358202(-)
Zm00001d004084::2:80919577-80921578(+)
```
