## Supplementary material for "A comprehensive map of preferentially located motifs reveals distinct proximal *cis*-regulatory elements in plants": TCTGCA_containing_gene_set.txt

```
#Occurences of TCTGCA between -4 and 0 (positions relative to the transcription start site)
#158 sequences with TCTGCA in this interval
#0.61% of the sequences in promoter set with TCTGCA (set with 25847 sequences)
Zm00001d009139::8:38871164-38873165(+)
Zm00001d013237::5:6854286-6856287(-)
Zm00001d041994::3:146856452-146858453(+)
Zm00001d022379::7:176452345-176454346(-)
Zm00001d050640::4:108470970-108472971(+)
Zm00001d020997::7:139828503-139830504(+)
Zm00001d042394::3:164369114-164371115(-)
Zm00001d027809::1:14211989-14213990(-)
Zm00001d009790::8:81561246-81563247(+)
Zm00001d008285::8:4074675-4076676(+)
Zm00001d002348::2:10670028-10672029(+)
Zm00001d036138::6:74182615-74184616(-)
Zm00001d003807::2:60107760-60109761(-)
Zm00001d004121::2:84105572-84107573(-)
Zm00001d004014::2:75785579-75787580(-)
Zm00001d010763::8:127327613-127329614(-)
Zm00001d026506::10:147316193-147318194(-)
Zm00001d034660::1:299116549-299118550(-)
Zm00001d021801::7:163142878-163144879(-)
Zm00001d024613::10:80363283-80365284(-)
Zm00001d029415::1:69609116-69611117(-)
Zm00001d047433::9:129860471-129862472(+)
Zm00001d002534::2:14894771-14896772(+)
Zm00001d017381::5:193890800-193892801(+)
Zm00001d001814::2:1419258-1421259(-)
Zm00001d018722::7:3096852-3098853(+)
Zm00001d006464::2:208997648-208999649(+)
Zm00001d042644::3:175229934-175231935(+)
Zm00001d030711::1:154985537-154987538(+)
Zm00001d035883::6:58368857-58370858(-)
Zm00001d003278::2:38590048-38592049(-)
Zm00001d026579::10:148320850-148322851(+)
Zm00001d032845::1:239924665-239926666(+)
Zm00001d007340::2:229182882-229184883(-)
Zm00001d018038::5:212628807-212630808(+)
Zm00001d043817::3:210958783-210960784(-)
Zm00001d050937::4:132627895-132629896(+)
Zm00001d003788::2:59380750-59382751(+)
Zm00001d044940::9:7833791-7835792(-)
Zm00001d049057::4:14129143-14131144(-)
Zm00001d052648::4:195797602-195799603(-)
Zm00001d047613::9:137014246-137016247(-)
Zm00001d045959::9:49801224-49803225(-)
Zm00001d040422::3:42670780-42672781(+)
Zm00001d053648::4:238159022-238161023(-)
Zm00001d005455::2:174864813-174866814(+)
Zm00001d051801::4:170022255-170024256(+)
Zm00001d009575::8:71475717-71477718(-)
Zm00001d011848::8:162675642-162677643(+)
Zm00001d005398::2:172423207-172425208(+)
Zm00001d003992::2:74072597-74074598(+)
Zm00001d034931::1:306056516-306058517(+)
Zm00001d018307::5:218232759-218234760(+)
Zm00001d024064::10:40878584-40880585(-)
Zm00001d018276::5:217786745-217788746(-)
Zm00001d015045::5:73081785-73083786(+)
Zm00001d011849::8:162781560-162783561(-)
Zm00001d029828::1:89044695-89046696(-)
Zm00001d019951::7:79625499-79627500(-)
Zm00001d046979::9:113963396-113965397(+)
Zm00001d012998::5:2896409-2898410(-)
Zm00001d041347::3:113865173-113867174(+)
Zm00001d020103::7:92289929-92291930(-)
Zm00001d018096::5:214118144-214120145(+)
Zm00001d044788::9:2470428-2472429(-)
Zm00001d036121::6:73082799-73084800(-)
Zm00001d013478::5:12506655-12508656(+)
Zm00001d030030::1:100656479-100658480(+)
Zm00001d031731::1:200025290-200027291(-)
Zm00001d044467::3:228976065-228978066(+)
Zm00001d027616::1:9106625-9108626(+)
Zm00001d001923::2:2985845-2987846(+)
Zm00001d051363::4:155992938-155994939(-)
Zm00001d041603::3:129425613-129427614(+)
Zm00001d014477::5:49668420-49670421(-)
Zm00001d004605::2:121421402-121423403(+)
Zm00001d028878::1:49476892-49478893(+)
Zm00001d015038::5:72988895-72990896(+)
Zm00001d019389::7:31384737-31386738(-)
Zm00001d019541::7:41463731-41465732(-)
Zm00001d029353::1:67116359-67118360(-)
Zm00001d034981::6:728119-730120(-)
Zm00001d034257::1:288179352-288181353(-)
Zm00001d036063::6:69687458-69689459(-)
Zm00001d032089::1:212232750-212234751(+)
Zm00001d023561::10:10264452-10266453(-)
Zm00001d034438::1:292988221-292990222(+)
Zm00001d036601::6:94186023-94188024(-)
Zm00001d038017::6:145296174-145298175(-)
Zm00001d028831::1:47991266-47993267(-)
Zm00001d037246::6:117745407-117747408(-)
Zm00001d032957::1:244727136-244729137(-)
Zm00001d046717::9:103222534-103224535(-)
Zm00001d035128::6:6324439-6326440(-)
Zm00001d030781::1:159403446-159405447(-)
Zm00001d041801::3:138804151-138806152(+)
Zm00001d017427::5:195766954-195768955(-)
Zm00001d049786::4:44643451-44645452(-)
Zm00001d031011::1:173330398-173332399(-)
Zm00001d002437::2:12640797-12642798(+)
Zm00001d003303::2:39436545-39438546(-)
Zm00001d002031::2:4673746-4675747(-)
Zm00001d015398::5:88330133-88332134(-)
Zm00001d046278::9:77857435-77859436(+)
Zm00001d046229::9:73356115-73358116(+)
Zm00001d053667::4:238499450-238501451(-)
Zm00001d001917::2:2906262-2908263(+)
Zm00001d045543::9:25887414-25889415(-)
Zm00001d037028::6:109546394-109548395(+)
Zm00001d009268::8:49298666-49300667(+)
Zm00001d010952::8:134861207-134863208(-)
Zm00001d023693::10:15734297-15736298(-)
Zm00001d035916::6:60135568-60137569(+)
Zm00001d051050::4:138716469-138718470(+)
Zm00001d009077::8:34969759-34971760(-)
Zm00001d035490::6:29245346-29247347(-)
Zm00001d046934::9:111764678-111766679(+)
Zm00001d005550::2:178270505-178272506(+)
Zm00001d022581::7:180313344-180315345(+)
Zm00001d023976::10:33382662-33384663(-)
Zm00001d047312::9:126317759-126319760(+)
Zm00001d035748::6:44948550-44950551(+)
Zm00001d005745::2:185837360-185839361(+)
Zm00001d029342::1:66635858-66637859(+)
Zm00001d040420::3:42570009-42572010(-)
Zm00001d004535::2:116868869-116870870(+)
Zm00001d024883::10:92163698-92165699(-)
Zm00001d048380::9:155273180-155275181(+)
Zm00001d035394::6:24084487-24086488(+)
Zm00001d052986::4:207562217-207564218(+)
Zm00001d030382::1:127761544-127763545(-)
Zm00001d049882::4:50212608-50214609(-)
Zm00001d043070::3:188318907-188320908(-)
Zm00001d034282::1:288426309-288428310(-)
Zm00001d043892::3:213240049-213242050(+)
Zm00001d006741::2:215677928-215679929(+)
Zm00001d010772::8:127430919-127432920(-)
Zm00001d041869::3:141616970-141618971(+)
Zm00001d029341::1:66636798-66638799(-)
Zm00001d052462::4:190491331-190493332(+)
Zm00001d009287::8:52301885-52303886(-)
Zm00001d012791::8:181044291-181046292(-)
Zm00001d045729::9:35622806-35624807(+)
Zm00001d018820::7:6430626-6432627(+)
Zm00001d006861::2:218048436-218050437(-)
Zm00001d023781::10:19953881-19955882(-)
Zm00001d013645::5:16114260-16116261(-)
Zm00001d017970::5:211021169-211023170(+)
Zm00001d024443::10:70968129-70970130(+)
Zm00001d044746::9:1049754-1051755(+)
Zm00001d027303::1:2293484-2295485(-)
Zm00001d033447::1:262990383-262992384(+)
Zm00001d044353::3:225680220-225682221(+)
Zm00001d024455::10:71686208-71688209(+)
Zm00001d048011::9:147992088-147994089(-)
Zm00001d024229::10:58415685-58417686(+)
Zm00001d029683::1:82565527-82567528(+)
Zm00001d014547::5:52711592-52713593(-)
```
