## Supplementary material for "A comprehensive map of preferentially located motifs reveals distinct proximal *cis*-regulatory elements in plants": TCTGCAA_containing_gene_set.txt

```
#Occurences of TCTGCAA between -2 and 0 (positions relative to the transcription start site)
#45 sequences with TCTGCAA in this interval
#0.17% of the sequences in promoter set with TCTGCAA (set with 25847 sequences)
Zm00001d032957::1:244727136-244729137(-)
Zm00001d043817::3:210958783-210960784(-)
Zm00001d048380::9:155273180-155275181(+)
Zm00001d002031::2:4673746-4675747(-)
Zm00001d036601::6:94186023-94188024(-)
Zm00001d044788::9:2470428-2472429(-)
Zm00001d010772::8:127430919-127432920(-)
Zm00001d015038::5:72988895-72990896(+)
Zm00001d049882::4:50212608-50214609(-)
Zm00001d040420::3:42570009-42572010(-)
Zm00001d022379::7:176452345-176454346(-)
Zm00001d024064::10:40878584-40880585(-)
Zm00001d028831::1:47991266-47993267(-)
Zm00001d049057::4:14129143-14131144(-)
Zm00001d036063::6:69687458-69689459(-)
Zm00001d051363::4:155992938-155994939(-)
Zm00001d024443::10:70968129-70970130(+)
Zm00001d005745::2:185837360-185839361(+)
Zm00001d032089::1:212232750-212234751(+)
Zm00001d017427::5:195766954-195768955(-)
Zm00001d030711::1:154985537-154987538(+)
Zm00001d047433::9:129860471-129862472(+)
Zm00001d003303::2:39436545-39438546(-)
Zm00001d013478::5:12506655-12508656(+)
Zm00001d041994::3:146856452-146858453(+)
Zm00001d015398::5:88330133-88332134(-)
Zm00001d041347::3:113865173-113867174(+)
Zm00001d004014::2:75785579-75787580(-)
Zm00001d047613::9:137014246-137016247(-)
Zm00001d004605::2:121421402-121423403(+)
Zm00001d018722::7:3096852-3098853(+)
Zm00001d030382::1:127761544-127763545(-)
Zm00001d010763::8:127327613-127329614(-)
Zm00001d051050::4:138716469-138718470(+)
Zm00001d046979::9:113963396-113965397(+)
Zm00001d003278::2:38590048-38592049(-)
Zm00001d052986::4:207562217-207564218(+)
Zm00001d044746::9:1049754-1051755(+)
Zm00001d048011::9:147992088-147994089(-)
Zm00001d043070::3:188318907-188320908(-)
Zm00001d034660::1:299116549-299118550(-)
Zm00001d010952::8:134861207-134863208(-)
Zm00001d035128::6:6324439-6326440(-)
Zm00001d009268::8:49298666-49300667(+)
Zm00001d031011::1:173330398-173332399(-)
```
