## Supplementary material for "A comprehensive map of preferentially located motifs reveals distinct proximal *cis*-regulatory elements in plants": TCTGCGTT_containing_gene_set.txt

```
#Occurences of TCTGCGTT between -109 and 26 (positions relative to the transcription start site)
#94 sequences with TCTGCGTT in this interval
#0.36% of the sequences in promoter set with TCTGCGTT (set with 25847 sequences)
Zm00001d029639::1:80882448-80884449(-)
Zm00001d027683::1:11125230-11127231(+)
Zm00001d018916::7:9220710-9222711(-)
Zm00001d043278::3:194241612-194243613(-)
Zm00001d024732::10:85587758-85589759(+)
Zm00001d053320::4:225976526-225978527(-)
Zm00001d022199::7:172698331-172700332(+)
Zm00001d019462::7:34957413-34959414(-)
Zm00001d012361::8:173018070-173020071(+)
Zm00001d031065::1:175600822-175602823(+)
Zm00001d024762::10:86741633-86743634(-)
Zm00001d002446::2:12872822-12874823(+)
Zm00001d053800::4:241343020-241345021(-)
Zm00001d039251::3:560802-562803(+)
Zm00001d037109::6:112509556-112511557(-)
Zm00001d043783::3:210146608-210148609(-)
Zm00001d036878::6:105490363-105492364(+)
Zm00001d044762::9:1715562-1717563(-)
Zm00001d029699::1:83057054-83059055(+)
Zm00001d044490::3:229586292-229588293(-)
Zm00001d005937::2:193437892-193439893(-)
Zm00001d035046::6:3078301-3080302(-)
Zm00001d047350::9:127190538-127192539(-)
Zm00001d046849::9:108322886-108324887(+)
Zm00001d037316::6:120705375-120707376(-)
Zm00001d034937::1:306106384-306108385(-)
Zm00001d010798::8:128192627-128194628(+)
Zm00001d043982::3:215542298-215544299(+)
Zm00001d013704::5:18156690-18158691(-)
Zm00001d017848::5:208683739-208685740(-)
Zm00001d003930::2:69687776-69689777(-)
Zm00001d013093::5:4607145-4609146(+)
Zm00001d010905::8:132960753-132962754(-)
Zm00001d023887::10:26411753-26413754(+)
Zm00001d011373::8:148917148-148919149(-)
Zm00001d049946::4:54666071-54668072(+)
Zm00001d029868::1:91134232-91136233(+)
Zm00001d047056::9:116818689-116820690(-)
Zm00001d007070::2:221399578-221401579(-)
Zm00001d048665::4:2982717-2984718(+)
Zm00001d005715::2:184451488-184453489(+)
Zm00001d023673::10:14793656-14795657(+)
Zm00001d038198::6:151371441-151373442(-)
Zm00001d022458::7:178125370-178127371(-)
Zm00001d025720::10:127513918-127515919(+)
Zm00001d045728::9:35556079-35558080(+)
Zm00001d048340::9:154751482-154753483(+)
Zm00001d018187::5:216021911-216023912(-)
Zm00001d051633::4:165251345-165253346(+)
Zm00001d012922::5:1977262-1979263(+)
Zm00001d015102::5:75378158-75380159(+)
Zm00001d018009::5:211947302-211949303(-)
Zm00001d008766::8:19533582-19535583(+)
Zm00001d013644::5:16109717-16111718(-)
Zm00001d015314::5:84280539-84282540(-)
Zm00001d025752::10:128395388-128397389(-)
Zm00001d015002::5:71945468-71947469(-)
Zm00001d016230::5:151216481-151218482(-)
Zm00001d037926::6:142174996-142176997(+)
Zm00001d052083::4:179017508-179019509(-)
Zm00001d028571::1:39423303-39425304(-)
Zm00001d046456::9:90836235-90838236(-)
Zm00001d016099::5:144519944-144521945(+)
Zm00001d017373::5:193763710-193765711(+)
Zm00001d027361::1:3740238-3742239(+)
Zm00001d040470::3:45288130-45290131(-)
Zm00001d033496::1:264462735-264464736(-)
Zm00001d047754::9:140915685-140917686(-)
Zm00001d037317::6:120726272-120728273(-)
Zm00001d033480::1:263887151-263889152(-)
Zm00001d047753::9:140905738-140907739(+)
Zm00001d037481::6:126728983-126730984(+)
Zm00001d046531::9:94216710-94218711(-)
Zm00001d004852::2:144674548-144676549(-)
Zm00001d016803::5:176576838-176578839(+)
Zm00001d008393::8:7164007-7166008(+)
Zm00001d033788::1:273749450-273751451(-)
Zm00001d019528::7:40384584-40386585(+)
Zm00001d050600::4:103242407-103244408(-)
Zm00001d013312::5:8343713-8345714(-)
Zm00001d018118::5:214687032-214689033(-)
Zm00001d024698::10:83965852-83967853(-)
Zm00001d013270::5:7525726-7527727(-)
Zm00001d005317::2:169448967-169450968(+)
Zm00001d025237::10:110562811-110564812(+)
Zm00001d014369::5:43355170-43357171(+)
Zm00001d047107::9:118806777-118808778(-)
Zm00001d026263::10:142345604-142347605(+)
Zm00001d051509::4:160959675-160961676(+)
Zm00001d002317::2:10178161-10180162(-)
Zm00001d009420::8:63665511-63667512(-)
Zm00001d031205::1:182006277-182008278(-)
Zm00001d021970::7:167274309-167276310(-)
Zm00001d011742::8:160458762-160460763(-)
```
