## Supplementary material for "A comprehensive map of preferentially located motifs reveals distinct proximal *cis*-regulatory elements in plants": TCTGCTAG_containing_gene_set.txt

```
#Occurences of TCTGCTAG between -5 and 13 (positions relative to the transcription start site)
#31 sequences with TCTGCTAG in this interval
#0.12% of the sequences in promoter set with TCTGCTAG (set with 25847 sequences)
Zm00001d035119::6:6132595-6134596(-)
Zm00001d021644::7:158952286-158954287(-)
Zm00001d027764::1:13060011-13062012(-)
Zm00001d018231::5:217067092-217069093(+)
Zm00001d014148::5:34126660-34128661(+)
Zm00001d033174::1:252799303-252801304(-)
Zm00001d049958::4:55684457-55686458(-)
Zm00001d044001::3:216154455-216156456(-)
Zm00001d018793::7:5329367-5331368(+)
Zm00001d022493::7:178738581-178740582(-)
Zm00001d033682::1:270996465-270998466(-)
Zm00001d016827::5:177547053-177549054(-)
Zm00001d052153::4:181415222-181417223(+)
Zm00001d026709::10:150746034-150748035(+)
Zm00001d034051::1:282580713-282582714(-)
Zm00001d038561::6:159874843-159876844(+)
Zm00001d028715::1:44167159-44169160(+)
Zm00001d006381::2:206116633-206118634(-)
Zm00001d030981::1:171563038-171565039(+)
Zm00001d011988::8:166001495-166003496(-)
Zm00001d002590::2:16294114-16296115(-)
Zm00001d020493::7:118945364-118947365(-)
Zm00001d037950::6:143338828-143340829(-)
Zm00001d047369::9:127898594-127900595(+)
Zm00001d025697::10:126608610-126610611(-)
Zm00001d046116::9:64097971-64099972(-)
Zm00001d031971::1:208253821-208255822(-)
Zm00001d021562::7:156107784-156109785(-)
Zm00001d029144::1:60430701-60432702(-)
Zm00001d032444::1:226779205-226781206(-)
Zm00001d029304::1:65501647-65503648(+)
```
