## Supplementary material for "A comprehensive map of preferentially located motifs reveals distinct proximal *cis*-regulatory elements in plants": TCTGCTCT_containing_gene_set.txt

```
#Occurences of TCTGCTCT between -5 and 98 (positions relative to the transcription start site)
#281 sequences with TCTGCTCT in this interval
#1.09% of the sequences in promoter set with TCTGCTCT (set with 25847 sequences)
Zm00001d046625::9:99487445-99489446(+)
Zm00001d044908::9:6928876-6930877(-)
Zm00001d038148::6:149405992-149407993(-)
Zm00001d038819::6:165198819-165200820(-)
Zm00001d045804::9:40107522-40109523(-)
Zm00001d008261::8:3370525-3372526(+)
Zm00001d009558::8:70096458-70098459(+)
Zm00001d011094::8:138797738-138799739(+)
Zm00001d044608::3:233330982-233332983(-)
Zm00001d052736::4:199344166-199346167(-)
Zm00001d016254::5:153612865-153614866(+)
Zm00001d004048::2:78971843-78973844(+)
Zm00001d003136::2:33388170-33390171(+)
Zm00001d029173::1:60947334-60949335(+)
Zm00001d015420::5:89296401-89298402(+)
Zm00001d028341::1:31328361-31330362(-)
Zm00001d034435::1:292948484-292950485(-)
Zm00001d020697::7:128988919-128990920(-)
Zm00001d002050::2:4957702-4959703(+)
Zm00001d027486::1:6313132-6315133(-)
Zm00001d030591::1:146987789-146989790(+)
Zm00001d044345::3:225530206-225532207(-)
Zm00001d032370::1:224162333-224164334(-)
Zm00001d041877::3:142031374-142033375(+)
Zm00001d031687::1:198644424-198646425(+)
Zm00001d032854::1:240355164-240357165(+)
Zm00001d020512::7:119808373-119810374(-)
Zm00001d037810::6:138543457-138545458(-)
Zm00001d041013::3:90300414-90302415(-)
Zm00001d003861::2:63435670-63437671(-)
Zm00001d011845::8:162607800-162609801(-)
Zm00001d008515::8:11259675-11261676(+)
Zm00001d038338::6:154810147-154812148(+)
Zm00001d017536::5:198947065-198949066(+)
Zm00001d052184::4:182565311-182567312(-)
Zm00001d036952::6:107234263-107236264(+)
Zm00001d037687::6:133980613-133982614(+)
Zm00001d049528::4:33288471-33290472(-)
Zm00001d033272::1:256998248-257000249(+)
Zm00001d036010::6:65517981-65519982(+)
Zm00001d012196::8:169918469-169920470(+)
Zm00001d019989::7:83152742-83154743(+)
Zm00001d031853::1:204143638-204145639(+)
Zm00001d047814::9:142499548-142501549(-)
Zm00001d037556::6:129372445-129374446(+)
Zm00001d045495::9:24437449-24439450(-)
Zm00001d022091::7:170113877-170115878(-)
Zm00001d047351::9:127222052-127224053(+)
Zm00001d035343::6:22591859-22593860(-)
Zm00001d053123::4:214602257-214604258(+)
Zm00001d002295::2:9723251-9725252(+)
Zm00001d016999::5:182346229-182348230(-)
Zm00001d024803::10:88740018-88742019(+)
Zm00001d003169::2:34344365-34346366(-)
Zm00001d028989::1:53776258-53778259(-)
Zm00001d019069::7:15122154-15124155(+)
Zm00001d020008::7:85224708-85226709(-)
Zm00001d009060::8:33881709-33883710(+)
Zm00001d022643::7:182128921-182130922(-)
Zm00001d036036::6:67785033-67787034(-)
Zm00001d015059::5:73775537-73777538(+)
Zm00001d023243::10:1301128-1303129(-)
Zm00001d021104::7:142846097-142848098(-)
Zm00001d010902::8:132641231-132643232(+)
Zm00001d041758::3:136141615-136143616(-)
Zm00001d052937::4:205504269-205506270(-)
Zm00001d041020::3:90718632-90720633(-)
Zm00001d044906::9:6891911-6893912(+)
Zm00001d012957::5:2354012-2356013(+)
Zm00001d005858::2:190972107-190974108(+)
Zm00001d023833::10:23769432-23771433(-)
Zm00001d022563::7:180073111-180075112(+)
Zm00001d046846::9:108266454-108268455(-)
Zm00001d046946::9:112265193-112267194(+)
Zm00001d026685::10:149861254-149863255(-)
Zm00001d034628::1:298414426-298416427(-)
Zm00001d032999::1:246353566-246355567(+)
Zm00001d037128::6:113479741-113481742(-)
Zm00001d041697::3:133858349-133860350(+)
Zm00001d007888::2:241790410-241792411(-)
Zm00001d015008::5:72039408-72041409(-)
Zm00001d033528::1:265770755-265772756(+)
Zm00001d011433::8:150400848-150402849(+)
Zm00001d011490::8:152110216-152112217(+)
Zm00001d046357::9:83800193-83802194(+)
Zm00001d045863::9:44367537-44369538(+)
Zm00001d031396::1:188822148-188824149(+)
Zm00001d006203::2:201670253-201672254(+)
Zm00001d044727::9:588364-590365(+)
Zm00001d019696::7:51333777-51335778(+)
Zm00001d008769::8:19566147-19568148(-)
Zm00001d047911::9:145076977-145078978(+)
Zm00001d038866::6:166094865-166096866(-)
Zm00001d038217::6:151822008-151824009(+)
Zm00001d007892::2:241886529-241888530(+)
Zm00001d031053::1:174884586-174886587(-)
Zm00001d020011::7:85456002-85458003(+)
Zm00001d014513::5:51112697-51114698(+)
Zm00001d017649::5:203056329-203058330(-)
Zm00001d037333::6:121824446-121826447(-)
Zm00001d013776::5:19900584-19902585(+)
Zm00001d002478::2:13601813-13603814(-)
Zm00001d052974::4:206844454-206846455(+)
Zm00001d038576::6:160344073-160346074(+)
Zm00001d037759::6:136595763-136597764(+)
Zm00001d025923::10:133835881-133837882(+)
Zm00001d012916::5:1914525-1916526(-)
Zm00001d001916::2:2818625-2820626(-)
Zm00001d014443::5:47273201-47275202(-)
Zm00001d045517::9:25252027-25254028(-)
Zm00001d047477::9:131429370-131431371(-)
Zm00001d023316::10:2852792-2854793(+)
Zm00001d019122::7:17899342-17901343(+)
Zm00001d038722::6:163342108-163344109(+)
Zm00001d050708::4:117423992-117425993(+)
Zm00001d015323::5:84505233-84507234(-)
Zm00001d039158::6:171287176-171289177(-)
Zm00001d047104::9:118715621-118717622(-)
Zm00001d004359::2:106094023-106096024(-)
Zm00001d030124::1:107459165-107461166(+)
Zm00001d044205::3:221861005-221863006(-)
Zm00001d028778::1:46191187-46193188(+)
Zm00001d038577::6:160385063-160387064(+)
Zm00001d037988::6:144428008-144430009(-)
Zm00001d020594::7:124084632-124086633(+)
Zm00001d029035::1:55556912-55558913(+)
Zm00001d033375::1:261031210-261033211(-)
Zm00001d026649::10:149383668-149385669(-)
Zm00001d028319::1:30557815-30559816(+)
Zm00001d002415::2:12236903-12238904(+)
Zm00001d046919::9:110690325-110692326(+)
Zm00001d045596::9:28027095-28029096(+)
Zm00001d044573::3:232090612-232092613(+)
Zm00001d036723::6:99033786-99035787(-)
Zm00001d024475::10:72598842-72600843(+)
Zm00001d051296::4:152358613-152360614(-)
Zm00001d053171::4:217827177-217829178(-)
Zm00001d035474::6:28424270-28426271(-)
Zm00001d033175::1:252912704-252914705(+)
Zm00001d029848::1:89928572-89930573(+)
Zm00001d003469::2:45242107-45244108(-)
Zm00001d018973::7:11249381-11251382(-)
Zm00001d047677::9:139086954-139088955(+)
Zm00001d019944::7:78415094-78417095(+)
Zm00001d005107::2:158545488-158547489(+)
Zm00001d052323::4:187097213-187099214(+)
Zm00001d053150::4:216309805-216311806(+)
Zm00001d006506::2:210158515-210160516(+)
Zm00001d014648::5:57180432-57182433(+)
Zm00001d043581::3:204413699-204415700(+)
Zm00001d016506::5:165315959-165317960(-)
Zm00001d047638::9:137809128-137811129(-)
Zm00001d050768::4:121765172-121767173(+)
Zm00001d002457::2:13206726-13208727(+)
Zm00001d020538::7:121469884-121471885(+)
Zm00001d050198::4:72853195-72855196(+)
Zm00001d014506::5:50716715-50718716(-)
Zm00001d023769::10:19504352-19506353(+)
Zm00001d041514::3:125121307-125123308(+)
Zm00001d037540::6:128724579-128726580(+)
Zm00001d015361::5:86283895-86285896(+)
Zm00001d025472::10:119896272-119898273(-)
Zm00001d052277::4:185650633-185652634(+)
Zm00001d035945::6:61616332-61618333(-)
Zm00001d021793::7:163095664-163097665(-)
Zm00001d003405::2:43287510-43289511(-)
Zm00001d041105::3:97490597-97492598(+)
Zm00001d010287::8:107617446-107619447(+)
Zm00001d049532::4:33444671-33446672(+)
Zm00001d049097::4:15963722-15965723(-)
Zm00001d033895::1:277648483-277650484(+)
Zm00001d027423::1:4914184-4916185(-)
Zm00001d027516::1:7291187-7293188(+)
Zm00001d004746::2:135722917-135724918(+)
Zm00001d031212::1:182377666-182379667(+)
Zm00001d051546::4:162066108-162068109(-)
Zm00001d002085::2:5763600-5765601(+)
Zm00001d050196::4:72788576-72790577(-)
Zm00001d015453::5:91151097-91153098(-)
Zm00001d047522::9:133468713-133470714(-)
Zm00001d010576::8:120763018-120765019(+)
Zm00001d037133::6:113547991-113549992(-)
Zm00001d011953::8:164995748-164997749(-)
Zm00001d010016::8:95240884-95242885(+)
Zm00001d008260::8:3370470-3372471(+)
Zm00001d046451::9:90533834-90535835(-)
Zm00001d011778::8:161412978-161414979(-)
Zm00001d019120::7:17887435-17889436(+)
Zm00001d009899::8:88358391-88360392(+)
Zm00001d013924::5:24953709-24955710(-)
Zm00001d046394::9:86908648-86910649(-)
Zm00001d025652::10:125107239-125109240(-)
Zm00001d053659::4:238364839-238366840(-)
Zm00001d044650::3:234075704-234077705(+)
Zm00001d006548::2:210776387-210778388(+)
Zm00001d011993::8:166039212-166041213(-)
Zm00001d015496::5:93745594-93747595(+)
Zm00001d049349::4:27559102-27561103(+)
Zm00001d051343::4:155260251-155262252(-)
Zm00001d028562::1:39216971-39218972(-)
Zm00001d022347::7:175974004-175976005(-)
Zm00001d030960::1:169227980-169229981(+)
Zm00001d006199::2:201504140-201506141(+)
Zm00001d037972::6:143909984-143911985(+)
Zm00001d015769::5:118156120-118158121(+)
Zm00001d034937::1:306106384-306108385(-)
Zm00001d050341::4:82447712-82449713(-)
Zm00001d044430::3:227743941-227745942(+)
Zm00001d023592::10:11122175-11124176(+)
Zm00001d011876::8:163612739-163614740(+)
Zm00001d013808::5:21107825-21109826(-)
Zm00001d048415::9:155896500-155898501(-)
Zm00001d011373::8:148917148-148919149(-)
Zm00001d026458::10:146245189-146247190(-)
Zm00001d050944::4:132913609-132915610(-)
Zm00001d023700::10:16134903-16136904(-)
Zm00001d043414::3:199054445-199056446(-)
Zm00001d012421::8:174230034-174232035(+)
Zm00001d044599::3:233045241-233047242(+)
Zm00001d047861::9:143642754-143644755(-)
Zm00001d032298::1:220969834-220971835(+)
Zm00001d011956::8:165154528-165156529(-)
Zm00001d044303::3:224641370-224643371(-)
Zm00001d016248::5:152960545-152962546(-)
Zm00001d002783::2:22578123-22580124(+)
Zm00001d024321::10:64379075-64381076(-)
Zm00001d018768::7:4700671-4702672(-)
Zm00001d008883::8:23812341-23814342(+)
Zm00001d034314::1:288998569-289000570(+)
Zm00001d025604::10:123693332-123695333(+)
Zm00001d021362::7:149909893-149911894(+)
Zm00001d014177::5:34998481-35000482(-)
Zm00001d035875::6:58227413-58229414(+)
Zm00001d004016::2:75790731-75792732(+)
Zm00001d034978::6:669972-671973(-)
Zm00001d023816::10:23313868-23315869(+)
Zm00001d031159::1:180195045-180197046(+)
Zm00001d013253::5:7149325-7151326(-)
Zm00001d008331::8:5480288-5482289(+)
Zm00001d015914::5:130945870-130947871(+)
Zm00001d044191::3:221503396-221505397(+)
Zm00001d034730::1:300923971-300925972(+)
Zm00001d034932::1:306079342-306081343(-)
Zm00001d039162::6:171478303-171480304(-)
Zm00001d046524::9:93802601-93804602(+)
Zm00001d033393::1:261680517-261682518(-)
Zm00001d042272::3:158447163-158449164(-)
Zm00001d027530::1:7491804-7493805(-)
Zm00001d053109::4:214218076-214220077(-)
Zm00001d034373::1:291114464-291116465(-)
Zm00001d004785::2:139097736-139099737(+)
Zm00001d024652::10:82135181-82137182(+)
Zm00001d046422::9:88940620-88942621(-)
Zm00001d036859::6:104299646-104301647(-)
Zm00001d041007::3:89964767-89966768(+)
Zm00001d044806::9:2939176-2941177(+)
Zm00001d037003::6:108769275-108771276(-)
Zm00001d010703::8:125104535-125106536(-)
Zm00001d023646::10:13498783-13500784(+)
Zm00001d016922::5:180075553-180077554(-)
Zm00001d002110::2:6045113-6047114(-)
Zm00001d046803::9:106508397-106510398(-)
Zm00001d042962::3:184997652-184999653(+)
Zm00001d006339::2:205001161-205003162(+)
Zm00001d002658::2:18548914-18550915(+)
Zm00001d016933::5:180362405-180364406(+)
Zm00001d031375::1:187629991-187631992(+)
Zm00001d027401::1:4425331-4427332(-)
Zm00001d037542::6:128781517-128783518(-)
Zm00001d003250::2:37944567-37946568(+)
Zm00001d030951::1:168644996-168646997(-)
Zm00001d047329::9:126695822-126697823(+)
Zm00001d018503::5:221972669-221974670(-)
Zm00001d043799::3:210452853-210454854(+)
Zm00001d015293::5:82999276-83001277(-)
Zm00001d004876::2:145766096-145768097(+)
Zm00001d044547::3:231406715-231408716(-)
Zm00001d031599::1:195871912-195873913(+)
Zm00001d020808::7:133521164-133523165(-)
Zm00001d021396::7:150909023-150911024(+)
Zm00001d049730::4:41759913-41761914(+)
```
