## Supplementary material for "A comprehensive map of preferentially located motifs reveals distinct proximal *cis*-regulatory elements in plants": TCTGGACG_containing_gene_set.txt

```
#Occurences of TCTGGACG between 406 and 441 (positions relative to the transcription start site)
#93 sequences with TCTGGACG in this interval
#0.36% of the sequences in promoter set with TCTGGACG (set with 25847 sequences)
Zm00001d046658::9:100814123-100816124(+)
Zm00001d045577::9:27177518-27179519(+)
Zm00001d027501::1:6821555-6823556(-)
Zm00001d034222::1:287046765-287048766(-)
Zm00001d030764::1:158951514-158953515(+)
Zm00001d005482::2:175594499-175596500(+)
Zm00001d035901::6:58859456-58861457(-)
Zm00001d010583::8:120890290-120892291(+)
Zm00001d033866::1:276754632-276756633(-)
Zm00001d024459::10:71758541-71760542(+)
Zm00001d047605::9:136919887-136921888(+)
Zm00001d040577::3:50991632-50993633(+)
Zm00001d053554::4:233851400-233853401(+)
Zm00001d054084::4:246123462-246125463(+)
Zm00001d052830::4:202076604-202078605(+)
Zm00001d039890::3:18010953-18012954(-)
Zm00001d023966::10:32440427-32442428(-)
Zm00001d051755::4:168934746-168936747(+)
Zm00001d024209::10:56567177-56569178(+)
Zm00001d015622::5:101915008-101917009(-)
Zm00001d033937::1:279123051-279125052(+)
Zm00001d033247::1:255986979-255988980(+)
Zm00001d005744::2:185664254-185666255(-)
Zm00001d013495::5:12774179-12776180(-)
Zm00001d032534::1:229831668-229833669(-)
Zm00001d006869::2:218300886-218302887(-)
Zm00001d036682::6:97482012-97484013(-)
Zm00001d024910::10:94436593-94438594(-)
Zm00001d024278::10:61397693-61399694(-)
Zm00001d047739::9:140339811-140341812(+)
Zm00001d050934::4:132599859-132601860(-)
Zm00001d046638::9:100058886-100060887(+)
Zm00001d008765::8:19525889-19527890(+)
Zm00001d017427::5:195766954-195768955(-)
Zm00001d046511::9:93193009-93195010(+)
Zm00001d052888::4:203493189-203495190(+)
Zm00001d029709::1:83412848-83414849(-)
Zm00001d048386::9:155337896-155339897(-)
Zm00001d040581::3:51338411-51340412(+)
Zm00001d003100::2:32062442-32064443(+)
Zm00001d007332::2:228913328-228915329(+)
Zm00001d050217::4:74114075-74116076(+)
Zm00001d044865::9:5838914-5840915(+)
Zm00001d015500::5:94102683-94104684(+)
Zm00001d018952::7:10370372-10372373(+)
Zm00001d045424::9:21656810-21658811(+)
Zm00001d015683::5:107120251-107122252(-)
Zm00001d010452::8:115785588-115787589(-)
Zm00001d045462::9:23110817-23112818(-)
Zm00001d034544::1:295926000-295928001(-)
Zm00001d052674::4:196902870-196904871(+)
Zm00001d026482::10:146768570-146770571(-)
Zm00001d030703::1:154502524-154504525(+)
Zm00001d051509::4:160959675-160961676(+)
Zm00001d010145::8:101315097-101317098(+)
Zm00001d049708::4:40984061-40986062(-)
Zm00001d024511::10:74954356-74956357(+)
Zm00001d023747::10:18440248-18442249(+)
Zm00001d044180::3:221250420-221252421(-)
Zm00001d034688::1:300054670-300056671(-)
Zm00001d038773::6:164188914-164190915(-)
Zm00001d052980::4:207106063-207108064(+)
Zm00001d010923::8:133671132-133673133(+)
Zm00001d025185::10:108295752-108297753(+)
Zm00001d034376::1:291275303-291277304(-)
Zm00001d031411::1:189276583-189278584(+)
Zm00001d020806::7:133444299-133446300(-)
Zm00001d051510::4:160975548-160977549(-)
Zm00001d046357::9:83800193-83802194(+)
Zm00001d026637::10:149252503-149254504(-)
Zm00001d047811::9:142370593-142372594(-)
Zm00001d027874::1:16041501-16043502(-)
Zm00001d003513::2:46304655-46306656(-)
Zm00001d013047::5:3757634-3759635(-)
Zm00001d015244::5:80935137-80937138(+)
Zm00001d009242::8:46230625-46232626(-)
Zm00001d025309::10:113728172-113730173(+)
Zm00001d012482::8:175330742-175332743(-)
Zm00001d019105::7:16888389-16890390(-)
Zm00001d027784::1:13437298-13439299(+)
Zm00001d015091::5:75191163-75193164(+)
Zm00001d005419::2:173367074-173369075(-)
Zm00001d018144::5:215396075-215398076(-)
Zm00001d005024::2:154435772-154437773(-)
Zm00001d023497::10:7361288-7363289(-)
Zm00001d021553::7:155736541-155738542(+)
Zm00001d018031::5:212482185-212484186(+)
Zm00001d025457::10:119091150-119093151(-)
Zm00001d006683::2:214239809-214241810(-)
Zm00001d012550::8:176476756-176478757(-)
Zm00001d022150::7:171312059-171314060(-)
Zm00001d033203::1:253924342-253926343(-)
Zm00001d007289::2:226917414-226919415(+)
```
