## Supplementary material for "A comprehensive map of preferentially located motifs reveals distinct proximal *cis*-regulatory elements in plants": TCTGGGCT_containing_gene_set.txt

```
#Occurences of TCTGGGCT between -95 and -63 (positions relative to the transcription start site)
#62 sequences with TCTGGGCT in this interval
#0.24% of the sequences in promoter set with TCTGGGCT (set with 25847 sequences)
Zm00001d032606::1:231884330-231886331(-)
Zm00001d019476::7:35831800-35833801(-)
Zm00001d047917::9:145318199-145320200(-)
Zm00001d011227::8:143823169-143825170(+)
Zm00001d027938::1:17998242-18000243(+)
Zm00001d008571::8:13321289-13323290(-)
Zm00001d047103::9:118700839-118702840(+)
Zm00001d029304::1:65501647-65503648(+)
Zm00001d010995::8:136173978-136175979(+)
Zm00001d037771::6:136922116-136924117(-)
Zm00001d047084::9:117764088-117766089(+)
Zm00001d011747::8:160681163-160683164(-)
Zm00001d002223::2:8389205-8391206(-)
Zm00001d030010::1:98965268-98967269(+)
Zm00001d009222::8:44268940-44270941(-)
Zm00001d051438::4:158510086-158512087(+)
Zm00001d002203::2:8239081-8241082(-)
Zm00001d051139::4:145549108-145551109(-)
Zm00001d053808::4:241460381-241462382(-)
Zm00001d037385::6:123964875-123966876(+)
Zm00001d009950::8:91944683-91946684(+)
Zm00001d034650::1:298816281-298818282(-)
Zm00001d031618::1:196229171-196231172(-)
Zm00001d004673::2:129469589-129471590(+)
Zm00001d032032::1:209990849-209992850(+)
Zm00001d002229::2:8411492-8413493(-)
Zm00001d037010::6:108965014-108967015(-)
Zm00001d014688::5:59058809-59060810(+)
Zm00001d010700::8:124960171-124962172(+)
Zm00001d002302::2:9800178-9802179(-)
Zm00001d016849::5:178259963-178261964(+)
Zm00001d027672::1:10685615-10687616(+)
Zm00001d015970::5:134956624-134958625(-)
Zm00001d016957::5:181257511-181259512(+)
Zm00001d027862::1:15672514-15674515(-)
Zm00001d035399::6:24381149-24383150(+)
Zm00001d043567::3:204196284-204198285(-)
Zm00001d044912::9:7023783-7025784(+)
Zm00001d019733::7:54459066-54461067(-)
Zm00001d047661::9:138409142-138411143(-)
Zm00001d002209::2:8283420-8285421(-)
Zm00001d045670::9:32605825-32607826(-)
Zm00001d034711::1:300431685-300433686(+)
Zm00001d052741::4:199480933-199482934(-)
Zm00001d002429::2:12490915-12492916(+)
Zm00001d044801::9:2729883-2731884(-)
Zm00001d042018::3:147531829-147533830(+)
Zm00001d010731::8:126267865-126269866(-)
Zm00001d006102::2:198171698-198173699(-)
Zm00001d035470::6:28270125-28272126(+)
Zm00001d046583::9:97238010-97240011(-)
Zm00001d003646::2:51776756-51778757(+)
Zm00001d001827::2:1538159-1540160(+)
Zm00001d017442::5:195911576-195913577(-)
Zm00001d029803::1:87591118-87593119(-)
Zm00001d032029::1:209947495-209949496(-)
Zm00001d046554::9:95767077-95769078(-)
Zm00001d020344::7:108006348-108008349(+)
Zm00001d018147::5:215513150-215515151(+)
Zm00001d034662::1:299187192-299189193(+)
Zm00001d012411::8:174028607-174030608(+)
Zm00001d022384::7:176524936-176526937(-)
```
