## Supplementary material for "A comprehensive map of preferentially located motifs reveals distinct proximal *cis*-regulatory elements in plants": TCTGGTTG_containing_gene_set.txt

```
#Occurences of TCTGGTTG between 33 and 50 (positions relative to the transcription start site)
#24 sequences with TCTGGTTG in this interval
#0.09% of the sequences in promoter set with TCTGGTTG (set with 25847 sequences)
Zm00001d048646::4:2593958-2595959(+)
Zm00001d050951::4:133225151-133227152(+)
Zm00001d023617::10:12277611-12279612(-)
Zm00001d053609::4:236275218-236277219(+)
Zm00001d025472::10:119896272-119898273(-)
Zm00001d039757::3:14089832-14091833(+)
Zm00001d039504::3:6086109-6088110(+)
Zm00001d013518::5:13438585-13440586(-)
Zm00001d028456::1:35501274-35503275(+)
Zm00001d027771::1:13238515-13240516(+)
Zm00001d012334::8:172650280-172652281(-)
Zm00001d011213::8:143166731-143168732(-)
Zm00001d035391::6:24035918-24037919(+)
Zm00001d047930::9:145596886-145598887(+)
Zm00001d016015::5:139706580-139708581(-)
Zm00001d051604::4:164201439-164203440(-)
Zm00001d014701::5:59902117-59904118(+)
Zm00001d046801::9:106480638-106482639(-)
Zm00001d017143::5:186765256-186767257(-)
Zm00001d036384::6:86339825-86341826(-)
Zm00001d017445::5:196089933-196091934(-)
Zm00001d035444::6:25698204-25700205(+)
Zm00001d044480::3:229371100-229373101(+)
Zm00001d046609::9:98575705-98577706(-)
```
