## Supplementary material for "A comprehensive map of preferentially located motifs reveals distinct proximal *cis*-regulatory elements in plants": TCTGTC_containing_gene_set.txt

```
#Occurences of TCTGTC between -37 and 112 (positions relative to the transcription start site)
#1834 sequences with TCTGTC in this interval
#7.10% of the sequences in promoter set with TCTGTC (set with 25847 sequences)
Zm00001d031005::1:172963646-172965647(-)
Zm00001d007962::2:244255606-244257607(-)
Zm00001d048373::9:155241784-155243785(-)
Zm00001d014386::5:44140072-44142073(+)
Zm00001d048741::4:4795006-4797007(+)
Zm00001d051262::4:151030228-151032229(-)
Zm00001d018767::7:4699276-4701277(-)
Zm00001d030193::1:112390403-112392404(-)
Zm00001d040003::3:22542260-22544261(+)
Zm00001d035180::6:8224601-8226602(+)
Zm00001d040162::3:29758391-29760392(+)
Zm00001d014527::5:51679105-51681106(+)
Zm00001d037689::6:134061869-134063870(+)
Zm00001d047886::9:144309769-144311770(+)
Zm00001d037326::6:121219218-121221219(-)
Zm00001d002593::2:16315931-16317932(+)
Zm00001d011992::8:166021024-166023025(-)
Zm00001d031690::1:198660319-198662320(-)
Zm00001d040161::3:29758376-29760377(+)
Zm00001d033794::1:273844146-273846147(-)
Zm00001d022120::7:170790969-170792970(-)
Zm00001d053099::4:213557576-213559577(+)
Zm00001d027711::1:11724609-11726610(-)
Zm00001d017360::5:193615222-193617223(+)
Zm00001d034581::1:297038053-297040054(+)
Zm00001d013536::5:13854818-13856819(+)
Zm00001d035886::6:58445353-58447354(+)
Zm00001d046569::9:96327388-96329389(-)
Zm00001d038718::6:163325312-163327313(-)
Zm00001d017442::5:195911576-195913577(-)
Zm00001d008618::8:14745875-14747876(-)
Zm00001d027826::1:14611310-14613311(-)
Zm00001d017568::5:199841859-199843860(-)
Zm00001d052926::4:205104369-205106370(-)
Zm00001d022364::7:176159999-176162000(-)
Zm00001d026195::10:140704123-140706124(-)
Zm00001d022535::7:179632312-179634313(-)
Zm00001d024815::10:89312974-89314975(-)
Zm00001d002980::2:28750921-28752922(-)
Zm00001d035505::6:29706647-29708648(+)
Zm00001d050866::4:127544481-127546482(-)
Zm00001d051682::4:166609695-166611696(-)
Zm00001d028372::1:32442004-32444005(-)
Zm00001d006374::2:206055950-206057951(+)
Zm00001d020149::7:95873528-95875529(+)
Zm00001d016649::5:171185933-171187934(+)
Zm00001d041079::3:95623450-95625451(-)
Zm00001d053559::4:234088773-234090774(-)
Zm00001d039546::3:7811772-7813773(-)
Zm00001d005402::2:172686824-172688825(+)
Zm00001d039267::3:842241-844242(-)
Zm00001d038801::6:164735896-164737897(-)
Zm00001d003087::2:31794015-31796016(+)
Zm00001d003053::2:30539541-30541542(+)
Zm00001d021204::7:146018309-146020310(+)
Zm00001d047345::9:127013718-127015719(-)
Zm00001d054111::4:246925527-246927528(+)
Zm00001d012380::8:173249589-173251590(-)
Zm00001d029343::1:66647225-66649226(+)
Zm00001d044480::3:229371100-229373101(+)
Zm00001d045883::9:45472332-45474333(+)
Zm00001d041951::3:144986323-144988324(-)
Zm00001d031581::1:195387114-195389115(+)
Zm00001d017459::5:196470861-196472862(+)
Zm00001d028265::1:28607778-28609779(+)
Zm00001d013628::5:15831901-15833902(+)
Zm00001d006548::2:210776387-210778388(+)
Zm00001d032901::1:242212472-242214473(-)
Zm00001d007196::2:224442193-224444194(+)
Zm00001d045304::9:18539670-18541671(+)
Zm00001d009558::8:70096458-70098459(+)
Zm00001d012313::8:172256633-172258634(-)
Zm00001d022489::7:178613559-178615560(-)
Zm00001d032345::1:223306276-223308277(-)
Zm00001d049083::4:15486389-15488390(-)
Zm00001d010734::8:126287861-126289862(+)
Zm00001d046510::9:93176438-93178439(-)
Zm00001d018501::5:221877894-221879895(-)
Zm00001d017602::5:201329492-201331493(+)
Zm00001d034098::1:283982507-283984508(-)
Zm00001d002330::2:10459027-10461028(+)
Zm00001d032737::1:236902505-236904506(-)
Zm00001d021900::7:165629866-165631867(+)
Zm00001d008431::8:8616822-8618823(-)
Zm00001d016885::5:179318579-179320580(+)
Zm00001d001916::2:2818625-2820626(-)
Zm00001d039698::3:12376612-12378613(+)
Zm00001d016606::5:169940259-169942260(+)
Zm00001d044266::3:223368507-223370508(+)
Zm00001d046719::9:103329025-103331026(-)
Zm00001d013273::5:7546537-7548538(-)
Zm00001d034097::1:283963873-283965874(+)
Zm00001d036602::6:94199185-94201186(-)
Zm00001d047015::9:115396214-115398215(+)
Zm00001d002649::2:18095238-18097239(-)
Zm00001d022192::7:172472427-172474428(+)
Zm00001d012240::8:170776308-170778309(+)
Zm00001d015785::5:119226333-119228334(-)
Zm00001d033159::1:252527914-252529915(-)
Zm00001d040678::3:57609749-57611750(+)
Zm00001d010989::8:136061273-136063274(-)
Zm00001d004138::2:85737185-85739186(-)
Zm00001d008322::8:5170718-5172719(+)
Zm00001d038908::6:166805725-166807726(-)
Zm00001d015759::5:116973437-116975438(-)
Zm00001d054080::4:246033444-246035445(+)
Zm00001d011531::8:153648904-153650905(-)
Zm00001d032688::1:234476721-234478722(-)
Zm00001d012229::8:170464936-170466937(+)
Zm00001d032368::1:224117303-224119304(-)
Zm00001d013379::5:10025706-10027707(-)
Zm00001d011259::8:144790363-144792364(+)
Zm00001d031059::1:175161757-175163758(-)
Zm00001d011178::8:142043022-142045023(-)
Zm00001d004510::2:115890605-115892606(-)
Zm00001d030638::1:150129437-150131438(-)
Zm00001d011087::8:138473955-138475956(+)
Zm00001d049012::4:12487756-12489757(-)
Zm00001d040488::3:46464227-46466228(-)
Zm00001d031329::1:186199010-186201011(-)
Zm00001d023225::10:827897-829898(-)
Zm00001d018912::7:9115715-9117716(+)
Zm00001d043414::3:199054445-199056446(-)
Zm00001d049352::4:27729398-27731399(-)
Zm00001d031937::1:207437027-207439028(+)
Zm00001d005160::2:161883954-161885955(-)
Zm00001d049291::4:24637937-24639938(+)
Zm00001d024662::10:82548704-82550705(+)
Zm00001d051568::4:162974258-162976259(+)
Zm00001d017381::5:193890800-193892801(+)
Zm00001d002654::2:18319505-18321506(-)
Zm00001d024958::10:96868583-96870584(-)
Zm00001d045387::9:20376744-20378745(+)
Zm00001d038646::6:161647456-161649457(-)
Zm00001d002537::2:14981345-14983346(+)
Zm00001d050344::4:82554846-82556847(-)
Zm00001d045954::9:49568125-49570126(+)
Zm00001d015398::5:88330133-88332134(-)
Zm00001d007202::2:224613946-224615947(+)
Zm00001d028571::1:39423303-39425304(-)
Zm00001d051548::4:162159738-162161739(-)
Zm00001d005818::2:189669573-189671574(-)
Zm00001d051233::4:149416582-149418583(+)
Zm00001d047194::9:121580787-121582788(-)
Zm00001d049744::4:42458691-42460692(-)
Zm00001d035140::6:6803005-6805006(-)
Zm00001d017544::5:199135209-199137210(+)
Zm00001d045703::9:34000209-34002210(-)
Zm00001d052851::4:202583488-202585489(+)
Zm00001d033356::1:260112902-260114903(-)
Zm00001d009676::8:75405220-75407221(+)
Zm00001d033339::1:259578389-259580390(+)
Zm00001d029234::1:63279668-63281669(-)
Zm00001d021237::7:146665053-146667054(+)
Zm00001d041918::3:143624536-143626537(-)
Zm00001d029312::1:65585916-65587917(-)
Zm00001d045054::9:11186592-11188593(+)
Zm00001d003524::2:46659664-46661665(-)
Zm00001d013900::5:24276869-24278870(-)
Zm00001d029336::1:66386699-66388700(+)
Zm00001d042833::3:181430451-181432452(-)
Zm00001d048993::4:11904882-11906883(+)
Zm00001d029297::1:65307157-65309158(+)
Zm00001d026590::10:148532290-148534291(-)
Zm00001d020371::7:109929365-109931366(-)
Zm00001d030526::1:141704233-141706234(+)
Zm00001d007158::2:223461479-223463480(+)
Zm00001d031709::1:199102357-199104358(-)
Zm00001d024393::10:68594247-68596248(-)
Zm00001d012005::8:166367664-166369665(+)
Zm00001d042924::3:184020412-184022413(-)
Zm00001d003149::2:33782180-33784181(-)
Zm00001d045395::9:20531111-20533112(+)
Zm00001d028726::1:44381533-44383534(-)
Zm00001d011595::8:155377791-155379792(-)
Zm00001d008354::8:6150164-6152165(+)
Zm00001d020675::7:127685670-127687671(+)
Zm00001d047835::9:142832488-142834489(-)
Zm00001d007597::2:235970615-235972616(+)
Zm00001d044389::3:226829290-226831291(+)
Zm00001d020175::7:97540384-97542385(+)
Zm00001d053963::4:244381635-244383636(-)
Zm00001d042042::3:148436385-148438386(-)
Zm00001d002418::2:12279869-12281870(+)
Zm00001d008959::8:27399860-27401861(+)
Zm00001d034119::1:284492252-284494253(-)
Zm00001d047530::9:133993439-133995440(+)
Zm00001d019472::7:35444793-35446794(+)
Zm00001d018241::5:217266497-217268498(-)
Zm00001d038351::6:155007648-155009649(+)
Zm00001d040820::3:67934189-67936190(-)
Zm00001d018503::5:221972669-221974670(-)
Zm00001d053250::4:222236721-222238722(+)
Zm00001d036651::6:96425868-96427869(-)
Zm00001d007507::2:233447069-233449070(+)
Zm00001d038841::6:165639478-165641479(-)
Zm00001d016584::5:168375253-168377254(+)
Zm00001d013282::5:7811055-7813056(-)
Zm00001d037059::6:110968899-110970900(+)
Zm00001d006329::2:204886953-204888954(+)
Zm00001d052185::4:182577994-182579995(+)
Zm00001d039192::6:172235914-172237915(+)
Zm00001d002347::2:10657938-10659939(-)
Zm00001d050368::4:84248346-84250347(-)
Zm00001d014712::5:60146874-60148875(-)
Zm00001d054034::4:245351514-245353515(-)
Zm00001d024937::10:95805407-95807408(+)
Zm00001d048161::9:151214867-151216868(-)
Zm00001d004633::2:124215155-124217156(+)
Zm00001d004347::2:105345726-105347727(-)
Zm00001d046960::9:113233796-113235797(+)
Zm00001d043179::3:190700184-190702185(+)
Zm00001d042718::3:178112774-178114775(+)
Zm00001d033447::1:262990383-262992384(+)
Zm00001d021500::7:154160178-154162179(+)
Zm00001d025738::10:127962521-127964522(-)
Zm00001d015063::5:73846931-73848932(-)
Zm00001d051588::4:163583707-163585708(+)
Zm00001d010805::8:128362081-128364082(-)
Zm00001d011658::8:157720672-157722673(+)
Zm00001d039174::6:171787144-171789145(-)
Zm00001d003159::2:33996132-33998133(+)
Zm00001d009152::8:39849491-39851492(-)
Zm00001d020764::7:131561430-131563431(-)
Zm00001d015627::5:102008834-102010835(-)
Zm00001d017550::5:199317899-199319900(+)
Zm00001d008945::8:26524587-26526588(+)
Zm00001d035952::6:61736983-61738984(-)
Zm00001d035783::6:48487778-48489779(+)
Zm00001d038935::6:167251890-167253891(+)
Zm00001d028143::1:23999329-24001330(+)
Zm00001d021267::7:147320166-147322167(+)
Zm00001d012856::5:1134985-1136986(-)
Zm00001d037659::6:133278368-133280369(-)
Zm00001d012880::5:1562531-1564532(+)
Zm00001d037343::6:122136128-122138129(-)
Zm00001d011975::8:165489009-165491010(+)
Zm00001d006834::2:217588143-217590144(+)
Zm00001d048576::9:159535275-159537276(-)
Zm00001d050003::4:58846875-58848876(+)
Zm00001d002640::2:17709376-17711377(+)
Zm00001d048877::4:6902858-6904859(+)
Zm00001d018286::5:217933788-217935789(+)
Zm00001d011523::8:153502729-153504730(+)
Zm00001d015096::5:75295811-75297812(-)
Zm00001d052487::4:191153422-191155423(+)
Zm00001d030613::1:148634895-148636896(-)
Zm00001d026071::10:137686764-137688765(-)
Zm00001d019660::7:48432957-48434958(-)
Zm00001d016954::5:181070454-181072455(-)
Zm00001d048265::9:153449371-153451372(-)
Zm00001d040377::3:40777437-40779438(-)
Zm00001d045353::9:19415379-19417380(+)
Zm00001d030154::1:109224476-109226477(-)
Zm00001d045862::9:44292812-44294813(-)
Zm00001d045558::9:26667027-26669028(-)
Zm00001d005558::2:178436017-178438018(-)
Zm00001d041983::3:146588656-146590657(-)
Zm00001d034961::1:306879593-306881594(+)
Zm00001d041666::3:132726085-132728086(-)
Zm00001d034009::1:281121779-281123780(+)
Zm00001d022391::7:176627515-176629516(-)
Zm00001d006351::2:205396872-205398873(+)
Zm00001d031346::1:187012324-187014325(+)
Zm00001d032326::1:222591156-222593157(+)
Zm00001d018696::7:2700881-2702882(-)
Zm00001d051611::4:164543096-164545097(-)
Zm00001d009609::8:72969178-72971179(+)
Zm00001d021635::7:158746877-158748878(+)
Zm00001d007661::2:237098413-237100414(-)
Zm00001d024951::10:96576476-96578477(+)
Zm00001d025180::10:108002927-108004928(-)
Zm00001d025566::10:122508297-122510298(+)
Zm00001d016621::5:170398483-170400484(+)
Zm00001d011461::8:151002424-151004425(-)
Zm00001d053913::4:243605974-243607975(+)
Zm00001d037272::6:118966544-118968545(-)
Zm00001d021643::7:158946976-158948977(-)
Zm00001d006454::2:208725222-208727223(+)
Zm00001d030603::1:147915606-147917607(-)
Zm00001d021197::7:145651200-145653201(-)
Zm00001d018511::5:222129855-222131856(-)
Zm00001d028443::1:35135499-35137500(-)
Zm00001d017516::5:198492473-198494474(-)
Zm00001d048931::4:8535067-8537068(+)
Zm00001d036868::6:105063318-105065319(+)
Zm00001d020971::7:138220663-138222664(-)
Zm00001d052249::4:184732218-184734219(+)
Zm00001d049522::4:33134956-33136957(-)
Zm00001d026421::10:145449296-145451297(+)
Zm00001d005168::2:162090559-162092560(+)
Zm00001d007960::2:244114214-244116215(-)
Zm00001d031666::1:198116472-198118473(-)
Zm00001d034405::1:292045250-292047251(-)
Zm00001d043348::3:197330233-197332234(+)
Zm00001d051399::4:157104996-157106997(+)
Zm00001d032430::1:226176844-226178845(-)
Zm00001d012195::8:169911980-169913981(+)
Zm00001d044506::3:230162676-230164677(+)
Zm00001d048667::4:3014920-3016921(-)
Zm00001d044757::9:1441281-1443282(+)
Zm00001d012645::8:177773886-177775887(-)
Zm00001d038929::6:167168067-167170068(-)
Zm00001d048345::9:154812255-154814256(+)
Zm00001d053599::4:235958311-235960312(+)
Zm00001d002794::2:22819593-22821594(-)
Zm00001d025218::10:109659000-109661001(-)
Zm00001d053982::4:244575872-244577873(-)
Zm00001d012156::8:169059291-169061292(+)
Zm00001d041778::3:137458837-137460838(+)
Zm00001d028807::1:46965396-46967397(-)
Zm00001d029340::1:66591041-66593042(+)
Zm00001d003559::2:48070851-48072852(-)
Zm00001d003117::2:32783703-32785704(+)
Zm00001d047636::9:137785561-137787562(+)
Zm00001d023945::10:30971019-30973020(+)
Zm00001d033553::1:266984609-266986610(-)
Zm00001d028040::1:21296482-21298483(-)
Zm00001d044756::9:1358377-1360378(-)
Zm00001d002326::2:10334933-10336934(-)
Zm00001d053797::4:241315725-241317726(-)
Zm00001d025939::10:134163968-134165969(-)
Zm00001d044442::3:228222198-228224199(-)
Zm00001d032668::1:233715307-233717308(+)
Zm00001d007572::2:235059518-235061519(-)
Zm00001d033037::1:248196410-248198411(+)
Zm00001d022307::7:174844031-174846032(+)
Zm00001d006250::2:202847330-202849331(-)
Zm00001d027344::1:3369823-3371824(+)
Zm00001d039512::3:6246864-6248865(+)
Zm00001d051300::4:152412754-152414755(-)
Zm00001d042853::3:182128586-182130587(-)
Zm00001d034702::1:300263593-300265594(+)
Zm00001d036469::6:89404147-89406148(-)
Zm00001d005396::2:172255489-172257490(-)
Zm00001d027748::1:12542534-12544535(-)
Zm00001d026463::10:146322519-146324520(+)
Zm00001d036568::6:92901881-92903882(-)
Zm00001d039477::3:5332976-5334977(-)
Zm00001d021779::7:162882040-162884041(-)
Zm00001d032223::1:217838180-217840181(-)
Zm00001d048511::9:157592007-157594008(-)
Zm00001d036178::6:75756097-75758098(-)
Zm00001d019577::7:44054408-44056409(-)
Zm00001d054076::4:245966686-245968687(-)
Zm00001d053698::4:239525055-239527056(+)
Zm00001d031455::1:190791871-190793872(+)
Zm00001d050868::4:127602336-127604337(-)
Zm00001d045114::9:13153612-13155613(+)
Zm00001d003990::2:74063958-74065959(+)
Zm00001d031186::1:181632003-181634004(-)
Zm00001d011229::8:143876880-143878881(+)
Zm00001d019164::7:19782425-19784426(-)
Zm00001d001881::2:2308132-2310133(+)
Zm00001d011994::8:166062977-166064978(+)
Zm00001d032916::1:242986425-242988426(+)
Zm00001d041632::3:130483853-130485854(+)
Zm00001d028575::1:39568730-39570731(-)
Zm00001d029827::1:89016082-89018083(-)
Zm00001d052320::4:187036795-187038796(+)
Zm00001d046997::9:114574099-114576100(-)
Zm00001d014278::5:39064903-39066904(+)
Zm00001d010166::8:102645081-102647082(+)
Zm00001d013439::5:11377533-11379534(+)
Zm00001d014261::5:38491076-38493077(+)
Zm00001d038854::6:165896565-165898566(+)
Zm00001d052408::4:189243474-189245475(-)
Zm00001d035258::6:17773815-17775816(+)
Zm00001d015090::5:75182844-75184845(+)
Zm00001d034424::1:292630828-292632829(-)
Zm00001d037668::6:133553603-133555604(+)
Zm00001d014993::5:71289173-71291174(-)
Zm00001d016318::5:156960191-156962192(-)
Zm00001d003627::2:50980741-50982742(-)
Zm00001d036409::6:87176958-87178959(-)
Zm00001d045141::9:14112810-14114811(-)
Zm00001d013549::5:14082475-14084476(+)
Zm00001d030577::1:145542110-145544111(+)
Zm00001d007467::2:232341136-232343137(-)
Zm00001d050984::4:135263993-135265994(-)
Zm00001d011029::8:137058298-137060299(-)
Zm00001d053960::4:244299371-244301372(+)
Zm00001d023916::10:28179037-28181038(+)
Zm00001d037127::6:113417215-113419216(-)
Zm00001d009351::8:57978641-57980642(-)
Zm00001d043363::3:197712500-197714501(-)
Zm00001d028712::1:43997610-43999611(+)
Zm00001d052860::4:202738887-202740888(+)
Zm00001d009326::8:56106195-56108196(+)
Zm00001d022198::7:172634836-172636837(+)
Zm00001d033992::1:280584350-280586351(+)
Zm00001d036238::6:78462488-78464489(+)
Zm00001d026200::10:140834005-140836006(+)
Zm00001d013606::5:15244634-15246635(+)
Zm00001d041204::3:105359231-105361232(-)
Zm00001d015274::5:82399536-82401537(+)
Zm00001d025435::10:118617915-118619916(+)
Zm00001d006320::2:204490570-204492571(-)
Zm00001d004497::2:115227569-115229570(-)
Zm00001d037194::6:115258992-115260993(+)
Zm00001d049708::4:40984061-40986062(-)
Zm00001d025610::10:123857562-123859563(+)
Zm00001d023818::10:23337758-23339759(+)
Zm00001d030166::1:110007425-110009426(-)
Zm00001d041214::3:105727457-105729458(-)
Zm00001d025288::10:112745317-112747318(-)
Zm00001d045431::9:21921912-21923913(+)
Zm00001d044704::3:235430903-235432904(+)
Zm00001d026347::10:143967134-143969135(+)
Zm00001d015952::5:133820213-133822214(+)
Zm00001d011067::8:138003286-138005287(-)
Zm00001d006137::2:199595075-199597076(+)
Zm00001d020643::7:126235729-126237730(+)
Zm00001d050811::4:124225407-124227408(+)
Zm00001d008205::8:1076105-1078106(+)
Zm00001d044212::3:221940740-221942741(+)
Zm00001d002026::2:4637493-4639494(+)
Zm00001d038982::6:168206523-168208524(-)
Zm00001d001898::2:2559498-2561499(-)
Zm00001d008782::8:19839915-19841916(-)
Zm00001d039674::3:11577103-11579104(-)
Zm00001d038449::6:157425757-157427758(+)
Zm00001d018431::5:220636502-220638503(-)
Zm00001d034491::1:294503264-294505265(-)
Zm00001d042482::3:169074349-169076350(-)
Zm00001d049733::4:41953768-41955769(-)
Zm00001d013920::5:24853439-24855440(-)
Zm00001d052033::4:176967640-176969641(+)
Zm00001d048910::4:7808702-7810703(-)
Zm00001d018056::5:213280597-213282598(-)
Zm00001d030079::1:104119085-104121086(-)
Zm00001d034594::1:297405753-297407754(+)
Zm00001d045833::9:42386714-42388715(-)
Zm00001d042660::3:175802962-175804963(+)
Zm00001d018261::5:217573559-217575560(+)
Zm00001d016811::5:176935628-176937629(-)
Zm00001d021607::7:157925702-157927703(+)
Zm00001d025818::10:130619284-130621285(+)
Zm00001d003310::2:39702301-39704302(-)
Zm00001d048771::4:5257009-5259010(+)
Zm00001d035350::6:22773130-22775131(+)
Zm00001d002344::2:10635281-10637282(-)
Zm00001d020289::7:104316495-104318496(+)
Zm00001d008630::8:15269951-15271952(-)
Zm00001d012175::8:169545998-169547999(+)
Zm00001d051617::4:164902488-164904489(-)
Zm00001d010914::8:133300073-133302074(-)
Zm00001d032441::1:226567844-226569845(-)
Zm00001d020810::7:133594883-133596884(+)
Zm00001d052835::4:202204743-202206744(+)
Zm00001d042654::3:175456634-175458635(-)
Zm00001d048707::4:3788564-3790565(-)
Zm00001d007882::2:241674982-241676983(-)
Zm00001d046635::9:99969698-99971699(-)
Zm00001d005874::2:191438138-191440139(-)
Zm00001d031460::1:191031098-191033099(+)
Zm00001d009395::8:62173255-62175256(+)
Zm00001d026258::10:142161798-142163799(-)
Zm00001d027879::1:16415317-16417318(-)
Zm00001d032280::1:220124482-220126483(-)
Zm00001d005162::2:161900406-161902407(+)
Zm00001d013858::5:22861884-22863885(+)
Zm00001d002684::2:19207227-19209228(+)
Zm00001d024677::10:83364608-83366609(+)
Zm00001d012073::8:167670334-167672335(+)
Zm00001d041365::3:114437052-114439053(-)
Zm00001d017395::5:194465461-194467462(+)
Zm00001d017029::5:183174200-183176201(+)
Zm00001d035634::6:37858212-37860213(-)
Zm00001d013703::5:18045607-18047608(+)
Zm00001d047300::9:126000358-126002359(+)
Zm00001d034442::1:293094174-293096175(-)
Zm00001d011585::8:155016027-155018028(+)
Zm00001d014473::5:49415322-49417323(-)
Zm00001d014187::5:35494120-35496121(+)
Zm00001d046583::9:97238010-97240011(-)
Zm00001d046722::9:103538456-103540457(+)
Zm00001d010034::8:96404625-96406626(-)
Zm00001d023506::10:7806194-7808195(-)
Zm00001d014609::5:55130771-55132772(-)
Zm00001d047747::9:140740063-140742064(-)
Zm00001d034807::1:302525382-302527383(+)
Zm00001d052306::4:186582717-186584718(+)
Zm00001d012627::8:177419146-177421147(-)
Zm00001d038021::6:145398482-145400483(-)
Zm00001d002823::2:23777396-23779397(-)
Zm00001d047764::9:141292610-141294611(+)
Zm00001d023246::10:1447852-1449853(-)
Zm00001d038333::6:154785767-154787768(-)
Zm00001d016234::5:151511641-151513642(-)
Zm00001d048028::9:148360131-148362132(-)
Zm00001d019545::7:41786188-41788189(+)
Zm00001d015291::5:82966716-82968717(-)
Zm00001d044629::3:233607211-233609212(+)
Zm00001d041038::3:92327469-92329470(+)
Zm00001d045444::9:22268634-22270635(-)
Zm00001d024779::10:87525564-87527565(+)
Zm00001d048697::4:3467494-3469495(-)
Zm00001d032529::1:229631218-229633219(+)
Zm00001d020826::7:133996191-133998192(+)
Zm00001d006520::2:210397797-210399798(+)
Zm00001d012794::5:35120-37121(-)
Zm00001d010625::8:122236498-122238499(+)
Zm00001d015320::5:84429667-84431668(+)
Zm00001d033367::1:260531062-260533063(+)
Zm00001d021950::7:166913231-166915232(+)
Zm00001d049940::4:54278007-54280008(+)
Zm00001d044750::9:1156922-1158923(+)
Zm00001d024338::10:65516889-65518890(+)
Zm00001d052953::4:206120503-206122504(-)
Zm00001d036632::6:95757708-95759709(-)
Zm00001d026689::10:150018962-150020963(+)
Zm00001d053382::4:228568389-228570390(-)
Zm00001d021933::7:166113774-166115775(-)
Zm00001d013416::5:10760830-10762831(+)
Zm00001d025114::10:104941167-104943168(-)
Zm00001d039529::3:7304441-7306442(-)
Zm00001d050694::4:116193808-116195809(+)
Zm00001d039391::3:3172495-3174496(-)
Zm00001d053785::4:241015098-241017099(-)
Zm00001d009541::8:69412605-69414606(-)
Zm00001d024152::10:50345735-50347736(+)
Zm00001d051980::4:175827249-175829250(+)
Zm00001d017765::5:206193944-206195945(+)
Zm00001d046380::9:85594207-85596208(+)
Zm00001d013629::5:15855038-15857039(+)
Zm00001d013125::5:5149981-5151982(+)
Zm00001d007856::2:240991757-240993758(+)
Zm00001d030419::1:131262766-131264767(+)
Zm00001d042049::3:148587890-148589891(-)
Zm00001d020015::7:85864002-85866003(-)
Zm00001d013567::5:14440615-14442616(+)
Zm00001d051447::4:158952383-158954384(+)
Zm00001d017241::5:190059497-190061498(+)
Zm00001d042506::3:170089236-170091237(+)
Zm00001d013300::5:8018014-8020015(-)
Zm00001d028096::1:22891197-22893198(-)
Zm00001d012768::8:180442893-180444894(+)
Zm00001d051948::4:175088424-175090425(-)
Zm00001d032857::1:240402578-240404579(+)
Zm00001d012457::8:174856484-174858485(-)
Zm00001d028560::1:39153435-39155436(+)
Zm00001d035261::6:18141020-18143021(-)
Zm00001d035501::6:29607697-29609698(-)
Zm00001d046915::9:110359012-110361013(+)
Zm00001d039658::3:10932297-10934298(+)
Zm00001d037672::6:133578019-133580020(-)
Zm00001d030380::1:127548195-127550196(+)
Zm00001d016884::5:179286134-179288135(+)
Zm00001d047296::9:125816593-125818594(+)
Zm00001d037636::6:132561861-132563862(+)
Zm00001d011041::8:137261691-137263692(-)
Zm00001d013546::5:14009776-14011777(+)
Zm00001d007709::2:237907935-237909936(-)
Zm00001d034565::1:296471587-296473588(-)
Zm00001d021645::7:158957503-158959504(+)
Zm00001d047182::9:121101233-121103234(+)
Zm00001d045577::9:27177518-27179519(+)
Zm00001d040656::3:56764827-56766828(+)
Zm00001d039617::3:9161435-9163436(-)
Zm00001d048248::9:153140662-153142663(+)
Zm00001d025059::10:102053301-102055302(+)
Zm00001d038623::6:161123355-161125356(-)
Zm00001d039926::3:19723162-19725163(+)
Zm00001d008734::8:18248529-18250530(-)
Zm00001d049932::4:53772769-53774770(+)
Zm00001d052767::4:200052156-200054157(-)
Zm00001d014550::5:52804870-52806871(+)
Zm00001d050179::4:71072493-71074494(-)
Zm00001d004706::2:132367182-132369183(-)
Zm00001d039006::6:168657071-168659072(+)
Zm00001d045174::9:15127528-15129529(-)
Zm00001d040129::3:28676962-28678963(-)
Zm00001d018730::7:3300878-3302879(+)
Zm00001d050406::4:86394106-86396107(-)
Zm00001d006030::2:195704940-195706941(+)
Zm00001d004437::2:111720505-111722506(+)
Zm00001d032225::1:217884046-217886047(-)
Zm00001d008640::8:15536097-15538098(+)
Zm00001d036565::6:92669470-92671471(-)
Zm00001d017669::5:203593030-203595031(+)
Zm00001d001926::2:3043857-3045858(+)
Zm00001d025682::10:126117094-126119095(+)
Zm00001d018595::7:178779-180780(+)
Zm00001d027623::1:9257553-9259554(-)
Zm00001d013461::5:12112549-12114550(-)
Zm00001d010772::8:127430919-127432920(-)
Zm00001d017957::5:210859554-210861555(+)
Zm00001d018098::5:214144195-214146196(+)
Zm00001d013594::5:15047309-15049310(+)
Zm00001d004287::2:100289643-100291644(-)
Zm00001d032867::1:240864151-240866152(+)
Zm00001d041175::3:102200245-102202246(+)
Zm00001d010725::8:125962665-125964666(+)
Zm00001d036889::6:105659480-105661481(+)
Zm00001d013156::5:5549524-5551525(+)
Zm00001d003922::2:68237956-68239957(+)
Zm00001d006102::2:198171698-198173699(-)
Zm00001d021123::7:143284296-143286297(+)
Zm00001d050714::4:117909193-117911194(+)
Zm00001d035747::6:44779302-44781303(+)
Zm00001d051328::4:154589109-154591110(-)
Zm00001d011776::8:161320131-161322132(-)
Zm00001d024645::10:82002549-82004550(+)
Zm00001d005009::2:153473910-153475911(+)
Zm00001d011634::8:156904864-156906865(+)
Zm00001d013486::5:12644640-12646641(+)
Zm00001d016144::5:146554883-146556884(-)
Zm00001d051586::4:163480479-163482480(+)
Zm00001d043820::3:210973417-210975418(-)
Zm00001d026652::10:149397062-149399063(-)
Zm00001d047236::9:123542292-123544293(-)
Zm00001d004311::2:102243350-102245351(-)
Zm00001d036678::6:97432787-97434788(-)
Zm00001d030323::1:122202391-122204392(-)
Zm00001d031671::1:198156445-198158446(+)
Zm00001d043051::3:187587760-187589761(+)
Zm00001d003551::2:47843376-47845377(-)
Zm00001d027276::1:1235726-1237727(-)
Zm00001d044324::3:225202771-225204772(-)
Zm00001d044912::9:7023783-7025784(+)
Zm00001d001899::2:2558316-2560317(+)
Zm00001d002082::2:5637778-5639779(-)
Zm00001d003114::2:32684191-32686192(-)
Zm00001d044503::3:230012144-230014145(-)
Zm00001d019543::7:41607741-41609742(-)
Zm00001d040035::3:23937287-23939288(-)
Zm00001d032699::1:235106427-235108428(-)
Zm00001d042874::3:182594939-182596940(-)
Zm00001d034985::6:801344-803345(-)
Zm00001d050873::4:127917851-127919852(-)
Zm00001d037118::6:112976908-112978909(+)
Zm00001d013676::5:17048620-17050621(+)
Zm00001d040019::3:23107630-23109631(+)
Zm00001d052254::4:184818899-184820900(+)
Zm00001d004215::2:92152269-92154270(+)
Zm00001d021227::7:146566707-146568708(-)
Zm00001d030626::1:149603756-149605757(+)
Zm00001d002008::2:4300343-4302344(-)
Zm00001d044035::3:217299641-217301642(-)
Zm00001d044618::3:233469325-233471326(+)
Zm00001d026457::10:146225821-146227822(-)
Zm00001d051099::4:142299263-142301264(+)
Zm00001d008303::8:4670025-4672026(-)
Zm00001d051227::4:149230562-149232563(-)
Zm00001d045391::9:20447907-20449908(-)
Zm00001d053273::4:223580444-223582445(+)
Zm00001d021822::7:163763715-163765716(+)
Zm00001d022026::7:168234004-168236005(+)
Zm00001d038745::6:163753903-163755904(+)
Zm00001d017091::5:185088819-185090820(-)
Zm00001d032681::1:234077558-234079559(-)
Zm00001d011086::8:138466233-138468234(+)
Zm00001d053679::4:238900306-238902307(+)
Zm00001d012351::8:172913113-172915114(-)
Zm00001d018864::7:7687465-7689466(-)
Zm00001d016273::5:155087982-155089983(+)
Zm00001d011003::8:136384681-136386682(-)
Zm00001d013528::5:13640946-13642947(-)
Zm00001d043799::3:210452853-210454854(+)
Zm00001d003811::2:60522539-60524540(+)
Zm00001d041949::3:144975712-144977713(-)
Zm00001d046262::9:77159233-77161234(-)
Zm00001d053154::4:216610759-216612760(+)
Zm00001d005550::2:178270505-178272506(+)
Zm00001d008528::8:11884879-11886880(-)
Zm00001d026257::10:142154132-142156133(-)
Zm00001d045169::9:14894866-14896867(-)
Zm00001d017034::5:183235375-183237376(-)
Zm00001d039252::3:561996-563997(+)
Zm00001d046489::9:92157436-92159437(-)
Zm00001d024666::10:82750613-82752614(+)
Zm00001d030230::1:114679438-114681439(-)
Zm00001d026382::10:144821602-144823603(-)
Zm00001d014526::5:51650361-51652362(-)
Zm00001d032218::1:217576739-217578740(+)
Zm00001d007142::2:223285555-223287556(-)
Zm00001d005707::2:184026673-184028674(-)
Zm00001d027523::1:7393483-7395484(+)
Zm00001d013406::5:10495907-10497908(+)
Zm00001d013373::5:9984695-9986696(+)
Zm00001d030340::1:123432871-123434872(-)
Zm00001d025003::10:99102935-99104936(+)
Zm00001d029055::1:56404477-56406478(-)
Zm00001d032298::1:220969834-220971835(+)
Zm00001d053035::4:210067605-210069606(+)
Zm00001d029838::1:89482587-89484588(+)
Zm00001d038564::6:159979929-159981930(-)
Zm00001d002580::2:15979337-15981338(-)
Zm00001d013522::5:13534265-13536266(+)
Zm00001d045967::9:50647579-50649580(+)
Zm00001d007229::2:225213406-225215407(-)
Zm00001d010924::8:133675381-133677382(-)
Zm00001d037007::6:108852947-108854948(+)
Zm00001d028414::1:34143344-34145345(-)
Zm00001d005038::2:155401985-155403986(+)
Zm00001d053345::4:227001944-227003945(+)
Zm00001d030486::1:136741682-136743683(-)
Zm00001d002005::2:4234034-4236035(-)
Zm00001d043036::3:187096313-187098314(-)
Zm00001d034115::1:284330666-284332667(+)
Zm00001d052848::4:202461357-202463358(+)
Zm00001d009117::8:37516453-37518454(+)
Zm00001d030218::1:113761779-113763780(+)
Zm00001d024775::10:87328342-87330343(+)
Zm00001d043993::3:215930698-215932699(-)
Zm00001d046352::9:82892576-82894577(-)
Zm00001d013239::5:6860040-6862041(+)
Zm00001d051863::4:172597830-172599831(-)
Zm00001d051851::4:172402378-172404379(+)
Zm00001d048270::9:153516123-153518124(+)
Zm00001d025331::10:114369518-114371519(-)
Zm00001d034553::1:296077643-296079644(-)
Zm00001d047387::9:128436525-128438526(+)
Zm00001d017275::5:191470999-191473000(-)
Zm00001d051507::4:160711320-160713321(-)
Zm00001d036707::6:98268915-98270916(+)
Zm00001d045872::9:44949907-44951908(-)
Zm00001d010870::8:131544253-131546254(-)
Zm00001d045383::9:20245683-20247684(-)
Zm00001d020262::7:102850271-102852272(-)
Zm00001d030786::1:159714862-159716863(+)
Zm00001d027512::1:7152067-7154068(-)
Zm00001d037993::6:144579497-144581498(+)
Zm00001d026695::10:150133731-150135732(+)
Zm00001d014546::5:52697315-52699316(+)
Zm00001d023587::10:10854860-10856861(+)
Zm00001d031827::1:203028858-203030859(-)
Zm00001d043780::3:209998801-210000802(+)
Zm00001d037359::6:122794789-122796790(-)
Zm00001d038594::6:160661172-160663173(+)
Zm00001d007504::2:233418028-233420029(+)
Zm00001d010082::8:98723599-98725600(+)
Zm00001d013364::5:9733898-9735899(+)
Zm00001d030795::1:160033211-160035212(-)
Zm00001d049816::4:45962157-45964158(+)
Zm00001d042185::3:155348582-155350583(-)
Zm00001d029511::1:73864772-73866773(-)
Zm00001d007964::2:244272517-244274518(+)
Zm00001d025385::10:116619081-116621082(+)
Zm00001d049234::4:22026503-22028504(-)
Zm00001d038355::6:155170515-155172516(+)
Zm00001d044699::3:235222663-235224664(-)
Zm00001d014920::5:68370721-68372722(-)
Zm00001d037162::6:114525524-114527525(-)
Zm00001d033337::1:259491511-259493512(+)
Zm00001d016488::5:164518538-164520539(-)
Zm00001d051911::4:174425907-174427908(+)
Zm00001d011315::8:146520022-146522023(-)
Zm00001d013622::5:15692975-15694976(-)
Zm00001d014513::5:51112697-51114698(+)
Zm00001d022180::7:171989065-171991066(+)
Zm00001d042689::3:177017935-177019936(-)
Zm00001d017168::5:187803676-187805677(+)
Zm00001d045882::9:45459376-45461377(+)
Zm00001d008854::8:22736521-22738522(+)
Zm00001d003406::2:43298284-43300285(+)
Zm00001d003789::2:59383410-59385411(+)
Zm00001d046626::9:99597055-99599056(+)
Zm00001d045046::9:10970794-10972795(+)
Zm00001d015142::5:76932210-76934211(-)
Zm00001d030364::1:126596353-126598354(+)
Zm00001d051608::4:164422480-164424481(+)
Zm00001d014953::5:69678896-69680897(-)
Zm00001d014925::5:68747019-68749020(+)
Zm00001d011948::8:164918992-164920993(-)
Zm00001d051584::4:163369984-163371985(-)
Zm00001d036530::6:91275261-91277262(+)
Zm00001d033623::1:269046316-269048317(+)
Zm00001d031932::1:207232490-207234491(+)
Zm00001d024961::10:96950389-96952390(-)
Zm00001d031428::1:189810944-189812945(-)
Zm00001d005248::2:165632496-165634497(+)
Zm00001d017712::5:204964093-204966094(+)
Zm00001d008391::8:7132955-7134956(+)
Zm00001d029768::1:86266371-86268372(-)
Zm00001d043492::3:201691481-201693482(-)
Zm00001d042734::3:178489369-178491370(+)
Zm00001d026425::10:145560969-145562970(-)
Zm00001d009765::8:80240110-80242111(-)
Zm00001d036995::6:108564267-108566268(-)
Zm00001d038258::6:152496972-152498973(-)
Zm00001d047967::9:146609839-146611840(+)
Zm00001d021568::7:156288874-156290875(-)
Zm00001d017323::5:192696440-192698441(+)
Zm00001d043735::3:208694004-208696005(-)
Zm00001d009245::8:46791188-46793189(+)
Zm00001d027379::1:3987230-3989231(-)
Zm00001d003664::2:53144687-53146688(-)
Zm00001d014201::5:36224541-36226542(-)
Zm00001d031231::1:182827004-182829005(-)
Zm00001d006410::2:206977756-206979757(-)
Zm00001d036759::6:99945088-99947089(+)
Zm00001d018123::5:214731112-214733113(-)
Zm00001d043822::3:210977571-210979572(+)
Zm00001d019161::7:19610177-19612178(-)
Zm00001d035877::6:58266774-58268775(-)
Zm00001d010703::8:125104535-125106536(-)
Zm00001d039222::6:173163509-173165510(-)
Zm00001d004716::2:133457101-133459102(-)
Zm00001d036525::6:91193824-91195825(-)
Zm00001d040639::3:55589616-55591617(+)
Zm00001d017834::5:208262985-208264986(+)
Zm00001d008994::8:29104448-29106449(+)
Zm00001d012895::5:1717561-1719562(-)
Zm00001d034064::1:282936155-282938156(+)
Zm00001d020887::7:135473064-135475065(+)
Zm00001d028572::1:39464072-39466073(-)
Zm00001d052753::4:199816093-199818094(+)
Zm00001d008760::8:19342701-19344702(-)
Zm00001d025339::10:114704695-114706696(-)
Zm00001d028890::1:49822867-49824868(-)
Zm00001d003136::2:33388170-33390171(+)
Zm00001d024421::10:70315540-70317541(-)
Zm00001d027500::1:6796298-6798299(+)
Zm00001d041623::3:129814513-129816514(-)
Zm00001d028339::1:31218416-31220417(-)
Zm00001d047770::9:141369591-141371592(+)
Zm00001d026523::10:147512028-147514029(+)
Zm00001d010666::8:123629622-123631623(-)
Zm00001d006711::2:214996807-214998808(+)
Zm00001d028297::1:29511867-29513868(+)
Zm00001d033107::1:250337936-250339937(-)
Zm00001d040145::3:29131248-29133249(+)
Zm00001d044759::9:1550722-1552723(+)
Zm00001d031541::1:193748995-193750996(+)
Zm00001d033858::1:276069050-276071051(-)
Zm00001d016161::5:147917344-147919345(-)
Zm00001d044033::3:217278739-217280740(+)
Zm00001d044117::3:219798020-219800021(-)
Zm00001d013412::5:10607649-10609650(-)
Zm00001d039265::3:820631-822632(+)
Zm00001d046521::9:93511751-93513752(+)
Zm00001d022513::7:179171457-179173458(-)
Zm00001d007558::2:234867133-234869134(+)
Zm00001d047885::9:144242028-144244029(+)
Zm00001d021086::7:142453858-142455859(-)
Zm00001d043851::3:212033474-212035475(+)
Zm00001d027412::1:4736331-4738332(-)
Zm00001d027376::1:3987195-3989196(-)
Zm00001d019510::7:38450080-38452081(-)
Zm00001d003069::2:31111045-31113046(-)
Zm00001d016122::5:145596242-145598243(-)
Zm00001d045645::9:30793825-30795826(+)
Zm00001d013736::5:18917145-18919146(+)
Zm00001d022113::7:170585789-170587790(+)
Zm00001d032987::1:245833788-245835789(-)
Zm00001d048013::9:148004469-148006470(+)
Zm00001d038304::6:154055556-154057557(-)
Zm00001d032727::1:236337287-236339288(-)
Zm00001d032572::1:230962836-230964837(-)
Zm00001d033502::1:264616189-264618190(+)
Zm00001d053928::4:243720007-243722008(-)
Zm00001d047558::9:135450917-135452918(+)
Zm00001d017570::5:199881769-199883770(-)
Zm00001d049790::4:44842120-44844121(+)
Zm00001d044533::3:231104783-231106784(-)
Zm00001d021999::7:167779854-167781855(+)
Zm00001d012887::5:1611361-1613362(-)
Zm00001d009991::8:93654623-93656624(-)
Zm00001d006820::2:217259054-217261055(-)
Zm00001d034571::1:296595376-296597377(+)
Zm00001d020364::7:109506258-109508259(+)
Zm00001d027706::1:11582561-11584562(+)
Zm00001d050355::4:83106342-83108343(-)
Zm00001d005823::2:189796088-189798089(+)
Zm00001d048341::9:154763163-154765164(+)
Zm00001d044555::3:231672435-231674436(+)
Zm00001d036494::6:90504720-90506721(+)
Zm00001d020277::7:103967901-103969902(+)
Zm00001d039481::3:5484351-5486352(+)
Zm00001d045911::9:47083452-47085453(+)
Zm00001d002678::2:19081539-19083540(-)
Zm00001d035211::6:10032211-10034212(-)
Zm00001d050238::4:75301168-75303169(-)
Zm00001d033334::1:259335354-259337355(-)
Zm00001d010863::8:130923630-130925631(-)
Zm00001d050424::4:87202469-87204470(+)
Zm00001d047131::9:119483188-119485189(-)
Zm00001d038549::6:159746675-159748676(+)
Zm00001d025342::10:114820824-114822825(-)
Zm00001d045578::9:27177611-27179612(+)
Zm00001d017965::5:210968226-210970227(-)
Zm00001d017555::5:199468575-199470576(+)
Zm00001d044554::3:231665471-231667472(+)
Zm00001d046814::9:107008074-107010075(-)
Zm00001d020908::7:136236938-136238939(+)
Zm00001d013491::5:12672158-12674159(+)
Zm00001d020461::7:116266221-116268222(+)
Zm00001d046633::9:99834279-99836280(+)
Zm00001d044547::3:231406715-231408716(-)
Zm00001d023233::10:985143-987144(-)
Zm00001d030300::1:120741234-120743235(-)
Zm00001d014577::5:54083568-54085569(-)
Zm00001d031177::1:181307065-181309066(-)
Zm00001d052721::4:198785690-198787691(+)
Zm00001d005297::2:168254963-168256964(+)
Zm00001d032145::1:214388046-214390047(-)
Zm00001d026399::10:145255335-145257336(+)
Zm00001d008601::8:14158561-14160562(-)
Zm00001d053118::4:214486442-214488443(-)
Zm00001d029270::1:64406551-64408552(-)
Zm00001d018636::7:1399656-1401657(+)
Zm00001d032385::1:224918992-224920993(+)
Zm00001d048516::9:157655539-157657540(-)
Zm00001d016722::5:174156475-174158476(-)
Zm00001d028189::1:25773593-25775594(-)
Zm00001d003715::2:56139555-56141556(+)
Zm00001d004015::2:75791493-75793494(-)
Zm00001d036001::6:65311738-65313739(+)
Zm00001d003579::2:48820023-48822024(+)
Zm00001d051622::4:164935188-164937189(+)
Zm00001d025519::10:121059527-121061528(+)
Zm00001d006853::2:217835529-217837530(+)
Zm00001d046096::9:63008799-63010800(+)
Zm00001d049743::4:42458698-42460699(-)
Zm00001d017043::5:183517011-183519012(+)
Zm00001d004412::2:110312122-110314123(-)
Zm00001d030736::1:156848185-156850186(-)
Zm00001d025476::10:120023075-120025076(-)
Zm00001d029856::1:90493193-90495194(+)
Zm00001d003590::2:49128413-49130414(-)
Zm00001d034650::1:298816281-298818282(-)
Zm00001d039029::6:168921178-168923179(-)
Zm00001d023374::10:4265258-4267259(-)
Zm00001d012651::8:177869679-177871680(+)
Zm00001d047441::9:130331049-130333050(+)
Zm00001d038134::6:148983708-148985709(-)
Zm00001d028216::1:26769664-26771665(+)
Zm00001d005990::2:194858177-194860178(+)
Zm00001d034166::1:285628480-285630481(+)
Zm00001d004707::2:132464818-132466819(-)
Zm00001d047498::9:132744296-132746297(-)
Zm00001d045533::9:25737812-25739813(+)
Zm00001d035070::6:3734787-3736788(-)
Zm00001d011802::8:161763586-161765587(-)
Zm00001d019325::7:27935922-27937923(+)
Zm00001d019221::7:22478357-22480358(+)
Zm00001d023323::10:3292219-3294220(-)
Zm00001d025724::10:127576664-127578665(+)
Zm00001d033549::1:266747353-266749354(+)
Zm00001d031819::1:202908378-202910379(-)
Zm00001d003539::2:47407682-47409683(+)
Zm00001d013609::5:15310310-15312311(+)
Zm00001d037056::6:110795089-110797090(+)
Zm00001d009815::8:82883609-82885610(-)
Zm00001d032162::1:215113106-215115107(-)
Zm00001d007270::2:226306434-226308435(-)
Zm00001d011096::8:138814881-138816882(+)
Zm00001d032971::1:245050824-245052825(+)
Zm00001d051949::4:175080657-175082658(+)
Zm00001d034633::1:298572406-298574407(-)
Zm00001d036825::6:102821670-102823671(+)
Zm00001d022438::7:177701400-177703401(+)
Zm00001d012440::8:174530137-174532138(+)
Zm00001d006041::2:196149561-196151562(+)
Zm00001d039911::3:19171130-19173131(+)
Zm00001d046276::9:77506224-77508225(+)
Zm00001d047119::9:119266876-119268877(-)
Zm00001d003423::2:43901630-43903631(-)
Zm00001d037420::6:124954336-124956337(+)
Zm00001d019600::7:45975699-45977700(+)
Zm00001d009341::8:57436529-57438530(+)
Zm00001d039487::3:5623595-5625596(+)
Zm00001d011718::8:159822347-159824348(-)
Zm00001d022049::7:168871797-168873798(+)
Zm00001d003062::2:30965214-30967215(+)
Zm00001d002705::2:19820179-19822180(-)
Zm00001d031041::1:174746745-174748746(+)
Zm00001d024872::10:91599641-91601642(-)
Zm00001d021845::7:164384354-164386355(-)
Zm00001d027707::1:11595159-11597160(-)
Zm00001d023877::10:26071310-26073311(+)
Zm00001d028257::1:28101533-28103534(+)
Zm00001d043305::3:195445933-195447934(-)
Zm00001d041147::3:100318657-100320658(+)
Zm00001d052051::4:177828411-177830412(-)
Zm00001d028368::1:32323267-32325268(+)
Zm00001d039471::3:5156286-5158287(+)
Zm00001d047701::9:139520316-139522317(+)
Zm00001d044285::3:224211351-224213352(+)
Zm00001d023870::10:25715571-25717572(-)
Zm00001d042525::3:170809848-170811849(-)
Zm00001d042979::3:185654451-185656452(-)
Zm00001d018938::7:9827560-9829561(-)
Zm00001d049204::4:20549437-20551438(+)
Zm00001d005278::2:167125624-167127625(-)
Zm00001d052333::4:187331559-187333560(-)
Zm00001d049785::4:44632075-44634076(+)
Zm00001d032625::1:232387709-232389710(+)
Zm00001d033982::1:280039906-280041907(-)
Zm00001d025817::10:130536953-130538954(-)
Zm00001d026690::10:150048829-150050830(+)
Zm00001d011235::8:144134694-144136695(+)
Zm00001d006835::2:217599701-217601702(-)
Zm00001d016846::5:178249404-178251405(-)
Zm00001d017845::5:208601873-208603874(+)
Zm00001d051790::4:169877570-169879571(-)
Zm00001d048099::9:150156791-150158792(-)
Zm00001d052211::4:183368650-183370651(+)
Zm00001d044838::9:4680421-4682422(+)
Zm00001d002675::2:19010393-19012394(+)
Zm00001d010403::8:113063227-113065228(-)
Zm00001d052163::4:181544730-181546731(+)
Zm00001d013089::5:4533908-4535909(+)
Zm00001d043282::3:194328483-194330484(+)
Zm00001d022239::7:173400505-173402506(-)
Zm00001d052695::4:197662961-197664962(-)
Zm00001d021804::7:163309907-163311908(+)
Zm00001d023817::10:23344533-23346534(-)
Zm00001d045894::9:46152736-46154737(+)
Zm00001d021907::7:165744714-165746715(-)
Zm00001d052404::4:189184152-189186153(+)
Zm00001d053447::4:231904496-231906497(+)
Zm00001d019091::7:15906559-15908560(+)
Zm00001d022260::7:173858273-173860274(-)
Zm00001d012277::8:171777922-171779923(-)
Zm00001d028670::1:42453726-42455727(+)
Zm00001d014516::5:51275099-51277100(+)
Zm00001d020234::7:101504049-101506050(-)
Zm00001d031828::1:203028309-203030310(+)
Zm00001d054043::4:245467882-245469883(+)
Zm00001d053311::4:225548561-225550562(+)
Zm00001d047133::9:119497981-119499982(+)
Zm00001d025834::10:131398705-131400706(-)
Zm00001d010798::8:128192627-128194628(+)
Zm00001d049619::4:37782745-37784746(+)
Zm00001d045445::9:22320909-22322910(-)
Zm00001d029980::1:97330265-97332266(+)
Zm00001d012548::8:176462814-176464815(+)
Zm00001d009829::8:84166013-84168014(+)
Zm00001d031333::1:186416993-186418994(+)
Zm00001d036343::6:85010238-85012239(+)
Zm00001d005252::2:165863014-165865015(+)
Zm00001d002635::2:17657859-17659860(-)
Zm00001d031898::1:205923712-205925713(+)
Zm00001d009365::8:60086133-60088134(-)
Zm00001d050484::4:92590960-92592961(+)
Zm00001d025182::10:108126502-108128503(+)
Zm00001d043511::3:202353508-202355509(+)
Zm00001d010305::8:108616802-108618803(-)
Zm00001d011095::8:138814794-138816795(-)
Zm00001d022252::7:173658280-173660281(-)
Zm00001d034172::1:285665463-285667464(-)
Zm00001d010137::8:101130576-101132577(-)
Zm00001d046761::9:104741197-104743198(-)
Zm00001d027752::1:12639643-12641644(-)
Zm00001d006215::2:202054394-202056395(+)
Zm00001d039650::3:10538092-10540093(+)
Zm00001d014617::5:55871940-55873941(-)
Zm00001d017617::5:201807215-201809216(-)
Zm00001d010912::8:133267492-133269493(-)
Zm00001d042023::3:147719188-147721189(+)
Zm00001d017120::5:185986452-185988453(-)
Zm00001d043302::3:195187934-195189935(+)
Zm00001d052872::4:203085311-203087312(+)
Zm00001d003124::2:33101878-33103879(-)
Zm00001d033619::1:269006150-269008151(+)
Zm00001d040426::3:42868038-42870039(-)
Zm00001d021021::7:140566900-140568901(-)
Zm00001d023905::10:27384379-27386380(-)
Zm00001d051571::4:163127244-163129245(+)
Zm00001d041785::3:138020742-138022743(+)
Zm00001d040407::3:41704669-41706670(+)
Zm00001d010931::8:133995215-133997216(-)
Zm00001d025931::10:134028523-134030524(-)
Zm00001d046973::9:113653144-113655145(-)
Zm00001d010010::8:95005753-95007754(+)
Zm00001d052117::4:180284065-180286066(+)
Zm00001d049762::4:43595876-43597877(-)
Zm00001d002857::2:24832712-24834713(+)
Zm00001d044333::3:225383966-225385967(+)
Zm00001d012284::8:171861217-171863218(+)
Zm00001d020941::7:137276638-137278639(-)
Zm00001d013141::5:5371741-5373742(+)
Zm00001d006641::2:213270966-213272967(-)
Zm00001d042460::3:168473810-168475811(+)
Zm00001d024532::10:76734030-76736031(-)
Zm00001d041269::3:109534614-109536615(+)
Zm00001d052725::4:199033363-199035364(+)
Zm00001d039250::3:555739-557740(+)
Zm00001d033105::1:250319187-250321188(+)
Zm00001d050293::4:79154676-79156677(+)
Zm00001d051927::4:174742814-174744815(+)
Zm00001d013243::5:6943350-6945351(-)
Zm00001d047534::9:134036845-134038846(-)
Zm00001d023382::10:4321298-4323299(+)
Zm00001d002097::2:5955524-5957525(-)
Zm00001d015575::5:98922585-98924586(-)
Zm00001d046775::9:105382233-105384234(-)
Zm00001d053991::4:244778334-244780335(-)
Zm00001d020237::7:101647448-101649449(+)
Zm00001d026627::10:149171522-149173523(+)
Zm00001d004020::2:76077021-76079022(-)
Zm00001d011873::8:163441810-163443811(+)
Zm00001d012167::8:169385904-169387905(-)
Zm00001d034516::1:295470677-295472678(+)
Zm00001d043529::3:202955453-202957454(+)
Zm00001d039628::3:9467404-9469405(+)
Zm00001d043786::3:210234194-210236195(-)
Zm00001d016115::5:145303007-145305008(-)
Zm00001d034340::1:290230540-290232541(-)
Zm00001d052027::4:176839503-176841504(+)
Zm00001d044578::3:232290746-232292747(+)
Zm00001d002842::2:24285035-24287036(+)
Zm00001d008440::8:8698027-8700028(+)
Zm00001d048753::4:4950338-4952339(-)
Zm00001d054071::4:245921557-245923558(+)
Zm00001d046555::9:95834366-95836367(-)
Zm00001d039969::3:21078696-21080697(-)
Zm00001d007733::2:238324901-238326902(-)
Zm00001d036727::6:99180266-99182267(+)
Zm00001d035034::6:2465078-2467079(-)
Zm00001d052074::4:178670409-178672410(-)
Zm00001d020227::7:101009335-101011336(-)
Zm00001d027672::1:10685615-10687616(+)
Zm00001d017927::5:210211564-210213565(-)
Zm00001d035238::6:16208396-16210397(+)
Zm00001d046838::9:108224562-108226563(+)
Zm00001d012921::5:1963059-1965060(-)
Zm00001d027342::1:3294225-3296226(-)
Zm00001d002463::2:13304783-13306784(+)
Zm00001d016163::5:147966631-147968632(+)
Zm00001d033895::1:277648483-277650484(+)
Zm00001d009074::8:34605458-34607459(+)
Zm00001d019451::7:34379085-34381086(-)
Zm00001d023610::10:11913271-11915272(+)
Zm00001d036704::6:98153392-98155393(-)
Zm00001d025587::10:123298776-123300777(-)
Zm00001d007386::2:230448704-230450705(-)
Zm00001d010030::8:96116339-96118340(+)
Zm00001d044666::3:234417074-234419075(-)
Zm00001d025821::10:130677808-130679809(-)
Zm00001d053993::4:244797863-244799864(-)
Zm00001d005313::2:169266487-169268488(+)
Zm00001d002324::2:10313594-10315595(+)
Zm00001d031657::1:197699504-197701505(-)
Zm00001d046007::9:53770567-53772568(+)
Zm00001d037760::6:136612507-136614508(-)
Zm00001d051431::4:158379956-158381957(-)
Zm00001d003860::2:63423026-63425027(+)
Zm00001d004537::2:116929534-116931535(-)
Zm00001d012164::8:169199218-169201219(+)
Zm00001d031846::1:203933147-203935148(+)
Zm00001d019659::7:48430074-48432075(-)
Zm00001d053739::4:240116438-240118439(+)
Zm00001d039109::6:170148131-170150132(-)
Zm00001d020686::7:128316191-128318192(-)
Zm00001d052943::4:205688731-205690732(+)
Zm00001d006204::2:201766093-201768094(+)
Zm00001d040677::3:57357503-57359504(-)
Zm00001d037966::6:143775849-143777850(+)
Zm00001d010126::8:100364858-100366859(+)
Zm00001d045109::9:13083341-13085342(+)
Zm00001d026166::10:140256034-140258035(-)
Zm00001d013159::5:5562693-5564694(-)
Zm00001d031793::1:202074591-202076592(+)
Zm00001d047460::9:130889979-130891980(-)
Zm00001d003071::2:31120252-31122253(+)
Zm00001d046974::9:113784063-113786064(-)
Zm00001d015699::5:108850899-108852900(+)
Zm00001d032158::1:214730826-214732827(-)
Zm00001d018843::7:7105059-7107060(-)
Zm00001d050977::4:134812966-134814967(-)
Zm00001d038864::6:166061435-166063436(+)
Zm00001d036025::6:66925195-66927196(+)
Zm00001d032327::1:222600776-222602777(-)
Zm00001d038006::6:144965397-144967398(-)
Zm00001d018826::7:6582840-6584841(+)
Zm00001d052145::4:181026687-181028688(+)
Zm00001d026289::10:142961293-142963294(-)
Zm00001d038574::6:160179056-160181057(-)
Zm00001d008330::8:5452321-5454322(-)
Zm00001d052276::4:185634678-185636679(+)
Zm00001d026118::10:138862164-138864165(-)
Zm00001d027874::1:16041501-16043502(-)
Zm00001d036765::6:100098386-100100387(+)
Zm00001d012774::8:180644171-180646172(-)
Zm00001d024583::10:79173978-79175979(+)
Zm00001d034624::1:298238397-298240398(-)
Zm00001d017724::5:205291254-205293255(-)
Zm00001d015789::5:119745894-119747895(+)
Zm00001d014732::5:61075223-61077224(+)
Zm00001d003729::2:56647171-56649172(-)
Zm00001d036386::6:86341492-86343493(+)
Zm00001d039241::3:391758-393759(+)
Zm00001d025789::10:129683291-129685292(-)
Zm00001d009532::8:69168426-69170427(-)
Zm00001d044351::3:225658261-225660262(-)
Zm00001d051033::4:137846012-137848013(-)
Zm00001d041215::3:105824853-105826854(+)
Zm00001d007458::2:232181588-232183589(-)
Zm00001d042134::3:152748750-152750751(+)
Zm00001d051874::4:173005122-173007123(+)
Zm00001d014816::5:64425734-64427735(-)
Zm00001d003409::2:43569181-43571182(-)
Zm00001d041833::3:139766540-139768541(+)
Zm00001d017380::5:193889542-193891543(-)
Zm00001d029908::1:93695925-93697926(-)
Zm00001d052495::4:191451756-191453757(+)
Zm00001d015536::5:96271584-96273585(-)
Zm00001d035973::6:63720255-63722256(+)
Zm00001d012029::8:166768677-166770678(-)
Zm00001d009575::8:71475717-71477718(-)
Zm00001d011241::8:144284878-144286879(-)
Zm00001d034996::6:1300665-1302666(+)
Zm00001d038554::6:159782204-159784205(+)
Zm00001d029170::1:60929250-60931251(+)
Zm00001d026633::10:149197213-149199214(+)
Zm00001d008766::8:19533582-19535583(+)
Zm00001d051435::4:158472633-158474634(-)
Zm00001d008233::8:2061065-2063066(+)
Zm00001d020869::7:135114822-135116823(-)
Zm00001d007816::2:240151282-240153283(-)
Zm00001d029627::1:80559486-80561487(-)
Zm00001d025118::10:105191545-105193546(+)
Zm00001d023636::10:13164585-13166586(-)
Zm00001d005040::2:155440698-155442699(-)
Zm00001d037279::6:119257605-119259606(+)
Zm00001d007575::2:235080324-235082325(-)
Zm00001d023238::10:1100576-1102577(+)
Zm00001d008340::8:5792694-5794695(-)
Zm00001d022526::7:179351525-179353526(-)
Zm00001d048777::4:5405908-5407909(+)
Zm00001d008704::8:17456028-17458029(-)
Zm00001d020383::7:110505908-110507909(+)
Zm00001d027900::1:17145572-17147573(+)
Zm00001d033961::1:279744285-279746286(-)
Zm00001d043200::3:191414996-191416997(+)
Zm00001d039065::6:169489684-169491685(+)
Zm00001d050015::4:59612939-59614940(+)
Zm00001d030342::1:123467303-123469304(-)
Zm00001d007773::2:239373888-239375889(+)
Zm00001d021883::7:165345877-165347878(-)
Zm00001d021378::7:150321456-150323457(+)
Zm00001d011831::8:162259857-162261858(-)
Zm00001d021336::7:149165845-149167846(+)
Zm00001d005426::2:173613568-173615569(-)
Zm00001d013425::5:11124888-11126889(+)
Zm00001d007058::2:220980997-220982998(+)
Zm00001d017760::5:206031722-206033723(+)
Zm00001d007951::2:243953366-243955367(-)
Zm00001d052911::4:204485344-204487345(-)
Zm00001d012561::8:176656806-176658807(-)
Zm00001d034564::1:296462395-296464396(-)
Zm00001d041911::3:143117881-143119882(+)
Zm00001d034902::1:305173870-305175871(-)
Zm00001d018888::7:8364281-8366282(-)
Zm00001d029325::1:65992378-65994379(-)
Zm00001d030026::1:100612457-100614458(+)
Zm00001d013903::5:24298298-24300299(-)
Zm00001d023658::10:13787807-13789808(+)
Zm00001d008362::8:6325036-6327037(-)
Zm00001d038845::6:165682630-165684631(+)
Zm00001d044563::3:231713779-231715780(+)
Zm00001d024784::10:87975835-87977836(-)
Zm00001d011237::8:144154722-144156723(-)
Zm00001d021895::7:165560166-165562167(-)
Zm00001d049359::4:27805383-27807384(+)
Zm00001d053554::4:233851400-233853401(+)
Zm00001d013090::5:4578713-4580714(-)
Zm00001d025266::10:111804581-111806582(-)
Zm00001d049798::4:45042329-45044330(-)
Zm00001d048315::9:154453302-154455303(-)
Zm00001d006057::2:196700260-196702261(-)
Zm00001d002746::2:21331597-21333598(+)
Zm00001d003128::2:33303514-33305515(+)
Zm00001d041697::3:133858349-133860350(+)
Zm00001d028713::1:44008128-44010129(+)
Zm00001d040590::3:51910705-51912706(-)
Zm00001d038811::6:164915339-164917340(-)
Zm00001d036790::6:100947892-100949893(-)
Zm00001d031384::1:187953326-187955327(-)
Zm00001d039196::6:172333360-172335361(-)
Zm00001d017103::5:185449947-185451948(-)
Zm00001d029675::1:82271977-82273978(+)
Zm00001d013369::5:9964574-9966575(+)
Zm00001d025556::10:122312734-122314735(-)
Zm00001d016274::5:155137710-155139711(-)
Zm00001d015927::5:131802659-131804660(-)
Zm00001d050109::4:66242869-66244870(+)
Zm00001d032979::1:245558764-245560765(+)
Zm00001d018571::5:223497568-223499569(+)
Zm00001d004622::2:122485655-122487656(+)
Zm00001d011597::8:155444915-155446916(-)
Zm00001d046345::9:82057198-82059199(+)
Zm00001d035166::6:7477607-7479608(+)
Zm00001d037607::6:131559916-131561917(+)
Zm00001d043395::3:198679291-198681292(-)
Zm00001d016038::5:140920404-140922405(+)
Zm00001d017905::5:209874942-209876943(+)
Zm00001d034164::1:285583983-285585984(+)
Zm00001d049642::4:38568596-38570597(+)
Zm00001d046447::9:90279609-90281610(-)
Zm00001d015776::5:118457729-118459730(+)
Zm00001d019398::7:31997684-31999685(+)
Zm00001d034937::1:306106384-306108385(-)
Zm00001d005814::2:189516734-189518735(+)
Zm00001d050465::4:90607993-90609994(+)
Zm00001d053763::4:240663263-240665264(-)
Zm00001d017420::5:195395433-195397434(-)
Zm00001d009786::8:81147838-81149839(-)
Zm00001d010682::8:124163447-124165448(+)
Zm00001d041625::3:129834314-129836315(-)
Zm00001d021193::7:145453336-145455337(-)
Zm00001d019697::7:51725596-51727597(+)
Zm00001d010910::8:133190119-133192120(+)
Zm00001d007862::2:241125164-241127165(-)
Zm00001d032552::1:230243409-230245410(-)
Zm00001d029254::1:63863651-63865652(-)
Zm00001d013612::5:15367721-15369722(-)
Zm00001d031418::1:189510175-189512176(+)
Zm00001d042258::3:157657383-157659384(+)
Zm00001d018825::7:6514296-6516297(-)
Zm00001d012511::8:175844550-175846551(+)
Zm00001d011277::8:145549188-145551189(+)
Zm00001d039138::6:170945268-170947269(+)
Zm00001d039181::6:172039147-172041148(-)
Zm00001d018947::7:10204363-10206364(-)
Zm00001d054011::4:245095436-245097437(-)
Zm00001d013934::5:25186699-25188700(-)
Zm00001d019518::7:39336331-39338332(+)
Zm00001d011795::8:161713071-161715072(-)
Zm00001d013216::5:6642020-6644021(+)
Zm00001d016099::5:144519944-144521945(+)
Zm00001d053962::4:244373469-244375470(+)
Zm00001d018616::7:1057977-1059978(-)
Zm00001d052168::4:181568114-181570115(-)
Zm00001d044348::3:225602885-225604886(-)
Zm00001d047920::9:145446322-145448323(+)
Zm00001d021820::7:163679678-163681679(-)
Zm00001d002583::2:15994016-15996017(+)
Zm00001d050448::4:89036001-89038002(-)
Zm00001d020225::7:100910242-100912243(+)
Zm00001d038579::6:160395936-160397937(-)
Zm00001d025714::10:127165057-127167058(-)
Zm00001d020861::7:134916936-134918937(-)
Zm00001d005713::2:184329034-184331035(+)
Zm00001d044086::3:218639547-218641548(+)
Zm00001d044798::9:2672825-2674826(-)
Zm00001d019351::7:29361036-29363037(+)
Zm00001d017660::5:203347577-203349578(-)
Zm00001d043076::3:188448248-188450249(-)
Zm00001d012103::8:168305703-168307704(-)
Zm00001d035605::6:36428453-36430454(-)
Zm00001d037079::6:111617109-111619110(+)
Zm00001d033240::1:255508508-255510509(+)
Zm00001d036855::6:104129436-104131437(-)
Zm00001d054016::4:245192706-245194707(-)
Zm00001d021923::7:165952037-165954038(+)
Zm00001d020704::7:129348742-129350743(-)
Zm00001d025624::10:124378866-124380867(+)
Zm00001d029442::1:70785450-70787451(-)
Zm00001d006136::2:199541491-199543492(-)
Zm00001d014865::5:66198648-66200649(-)
Zm00001d014714::5:60219714-60221715(-)
Zm00001d018331::5:218580713-218582714(+)
Zm00001d029956::1:96452209-96454210(-)
Zm00001d035506::6:29715040-29717041(-)
Zm00001d039901::3:18650124-18652125(-)
Zm00001d051867::4:172766079-172768080(+)
Zm00001d004190::2:90082686-90084687(-)
Zm00001d030695::1:153850701-153852702(-)
Zm00001d045231::9:16726710-16728711(+)
Zm00001d011827::8:162215610-162217611(+)
Zm00001d043878::3:212690544-212692545(-)
Zm00001d048031::9:148425799-148427800(+)
Zm00001d010321::8:109457549-109459550(+)
Zm00001d012287::8:171912991-171914992(-)
Zm00001d052475::4:190841701-190843702(-)
Zm00001d032893::1:241798665-241800666(-)
Zm00001d031520::1:192674220-192676221(+)
Zm00001d047423::9:129609381-129611382(-)
Zm00001d047887::9:144327283-144329284(+)
Zm00001d011563::8:154575752-154577753(-)
Zm00001d015485::5:93097230-93099231(-)
Zm00001d049251::4:22930131-22932132(-)
Zm00001d028605::1:40562566-40564567(+)
Zm00001d015359::5:86224766-86226767(-)
Zm00001d046723::9:103581901-103583902(-)
Zm00001d051563::4:162872447-162874448(+)
Zm00001d008724::8:17876467-17878468(-)
Zm00001d034957::1:306781823-306783824(-)
Zm00001d017110::5:185762595-185764596(+)
Zm00001d033605::1:268440888-268442889(+)
Zm00001d053819::4:241715541-241717542(-)
Zm00001d024998::10:98540453-98542454(+)
Zm00001d043784::3:210168195-210170196(+)
Zm00001d048629::4:1751217-1753218(-)
Zm00001d051459::4:159426004-159428005(-)
Zm00001d037910::6:141724036-141726037(-)
Zm00001d015061::5:73803671-73805672(-)
Zm00001d034537::1:295853326-295855327(+)
Zm00001d051744::4:168627925-168629926(-)
Zm00001d048372::9:155234401-155236402(-)
Zm00001d019100::7:16650047-16652048(+)
Zm00001d028818::1:47564545-47566546(+)
Zm00001d043880::3:212732270-212734271(-)
Zm00001d036018::6:66391448-66393449(+)
Zm00001d042276::3:158609154-158611155(+)
Zm00001d030762::1:158943571-158945572(-)
Zm00001d039774::3:14505327-14507328(+)
Zm00001d028556::1:39084793-39086794(-)
Zm00001d027688::1:11164746-11166747(-)
Zm00001d049807::4:45606415-45608416(-)
Zm00001d021040::7:141044288-141046289(-)
Zm00001d043860::3:212355287-212357288(-)
Zm00001d037307::6:120257767-120259768(+)
Zm00001d045132::9:13786659-13788660(+)
Zm00001d007073::2:221458835-221460836(-)
Zm00001d029341::1:66636798-66638799(-)
Zm00001d049576::4:35888605-35890606(-)
Zm00001d002052::2:5020842-5022843(-)
Zm00001d041767::3:136603355-136605356(-)
Zm00001d041991::3:146850536-146852537(-)
Zm00001d052093::4:179373570-179375571(+)
Zm00001d029093::1:57593276-57595277(+)
Zm00001d014564::5:53468268-53470269(+)
Zm00001d035845::6:55458328-55460329(+)
Zm00001d028272::1:28788369-28790370(+)
Zm00001d051938::4:174856217-174858218(-)
Zm00001d005429::2:173708457-173710458(+)
Zm00001d042210::3:156115763-156117764(+)
Zm00001d014882::5:66939505-66941506(-)
Zm00001d047536::9:134138381-134140382(+)
Zm00001d042961::3:184968732-184970733(-)
Zm00001d020214::7:100370361-100372362(-)
Zm00001d024319::10:64271029-64273030(+)
Zm00001d034410::1:292170844-292172845(+)
Zm00001d018201::5:216453306-216455307(-)
Zm00001d020034::7:87295752-87297753(+)
Zm00001d017049::5:183890729-183892730(-)
Zm00001d050836::4:125511896-125513897(-)
Zm00001d038014::6:145192103-145194104(-)
Zm00001d036361::6:85716204-85718205(+)
Zm00001d039514::3:6306852-6308853(-)
Zm00001d023696::10:15885186-15887187(+)
Zm00001d003656::2:52525637-52527638(-)
Zm00001d039453::3:4751665-4753666(-)
Zm00001d031845::1:203916873-203918874(-)
Zm00001d012729::8:179417073-179419074(-)
Zm00001d040152::3:29275277-29277278(-)
Zm00001d031345::1:186943717-186945718(+)
Zm00001d043571::3:204242875-204244876(-)
Zm00001d034668::1:299309923-299311924(+)
Zm00001d013113::5:4875256-4877257(+)
Zm00001d015195::5:78925044-78927045(-)
Zm00001d018474::5:221424415-221426416(-)
Zm00001d037497::6:127267590-127269591(+)
Zm00001d034926::1:305710788-305712789(-)
Zm00001d039726::3:13011398-13013399(+)
Zm00001d017134::5:186528537-186530538(-)
Zm00001d019795::7:62191094-62193095(-)
Zm00001d029309::1:65572014-65574015(-)
Zm00001d012913::5:1900364-1902365(-)
Zm00001d044542::3:231347408-231349409(+)
Zm00001d044498::3:229748093-229750094(-)
Zm00001d051479::4:160032323-160034324(+)
Zm00001d006366::2:205741272-205743273(-)
Zm00001d037316::6:120705375-120707376(-)
Zm00001d048653::4:2636475-2638476(-)
Zm00001d047433::9:129860471-129862472(+)
Zm00001d036522::6:91174901-91176902(+)
Zm00001d011833::8:162296760-162298761(-)
Zm00001d026560::10:148127949-148129950(+)
Zm00001d034592::1:297385567-297387568(+)
Zm00001d049571::4:35619155-35621156(+)
Zm00001d049178::4:19298846-19300847(-)
Zm00001d004055::2:79798541-79800542(-)
Zm00001d028020::1:20531770-20533771(+)
Zm00001d024821::10:89612144-89614145(+)
Zm00001d039785::3:14612934-14614935(+)
Zm00001d042914::3:183829653-183831654(-)
Zm00001d044821::9:3898012-3900013(-)
Zm00001d023314::10:2773580-2775581(+)
Zm00001d011834::8:162304774-162306775(-)
Zm00001d003784::2:59229239-59231240(-)
Zm00001d039764::3:14221935-14223936(-)
Zm00001d027324::1:2958001-2960002(+)
Zm00001d019542::7:41601095-41603096(-)
Zm00001d053423::4:230877704-230879705(-)
Zm00001d006884::2:218535974-218537975(-)
Zm00001d023532::10:8926797-8928798(-)
Zm00001d002854::2:24770946-24772947(+)
Zm00001d021651::7:159106207-159108208(+)
Zm00001d022330::7:175564823-175566824(-)
Zm00001d008379::8:6802265-6804266(+)
Zm00001d030507::1:140169480-140171481(-)
Zm00001d038730::6:163426475-163428476(-)
Zm00001d003904::2:66537857-66539858(-)
Zm00001d018609::7:837720-839721(-)
Zm00001d012074::8:167681977-167683978(-)
Zm00001d035383::6:23858912-23860913(-)
Zm00001d022160::7:171440794-171442795(+)
Zm00001d042326::3:161320948-161322949(-)
Zm00001d021863::7:164876764-164878765(+)
Zm00001d049805::4:45456423-45458424(+)
Zm00001d053932::4:243770530-243772531(-)
Zm00001d023543::10:9586838-9588839(-)
Zm00001d010576::8:120763018-120765019(+)
Zm00001d031373::1:187625465-187627466(-)
Zm00001d005964::2:194056367-194058368(+)
Zm00001d024854::10:90668083-90670084(+)
Zm00001d022423::7:177359240-177361241(-)
Zm00001d050149::4:69351857-69353858(+)
Zm00001d028635::1:41475561-41477562(-)
Zm00001d038617::6:160996437-160998438(-)
Zm00001d045566::9:26898363-26900364(-)
Zm00001d017281::5:191607522-191609523(+)
Zm00001d020728::7:130389362-130391363(+)
Zm00001d004335::2:104171846-104173847(-)
Zm00001d041432::3:119218124-119220125(+)
Zm00001d018776::7:4980430-4982431(-)
Zm00001d026607::10:148909279-148911280(-)
Zm00001d015349::5:85740161-85742162(+)
Zm00001d012711::8:179077378-179079379(+)
Zm00001d011958::8:165204929-165206930(-)
Zm00001d021961::7:167204502-167206503(-)
Zm00001d049403::4:29517781-29519782(-)
Zm00001d012070::8:167600499-167602500(-)
Zm00001d016495::5:164782269-164784270(+)
Zm00001d026194::10:140688506-140690507(-)
Zm00001d032570::1:230854882-230856883(-)
Zm00001d030609::1:148160534-148162535(+)
Zm00001d043692::3:207544057-207546058(+)
Zm00001d010655::8:123099360-123101361(-)
Zm00001d005579::2:179328727-179330728(-)
Zm00001d028186::1:25740702-25742703(+)
Zm00001d032838::1:239724016-239726017(-)
Zm00001d014591::5:54538727-54540728(+)
Zm00001d043457::3:200497701-200499702(+)
Zm00001d018130::5:214937675-214939676(+)
Zm00001d052932::4:205268094-205270095(+)
Zm00001d052325::4:187129898-187131899(-)
Zm00001d024531::10:76626820-76628821(+)
Zm00001d013642::5:16099499-16101500(+)
Zm00001d028047::1:21550422-21552423(+)
Zm00001d047986::9:147259132-147261133(+)
Zm00001d026485::10:146871438-146873439(+)
Zm00001d048575::9:159514919-159516920(-)
Zm00001d039394::3:3272806-3274807(+)
Zm00001d015603::5:100720226-100722227(+)
Zm00001d022169::7:171695081-171697082(+)
Zm00001d005161::2:161883177-161885178(+)
Zm00001d053868::4:242571172-242573173(+)
Zm00001d047884::9:144196405-144198406(+)
Zm00001d023537::10:9328602-9330603(+)
Zm00001d053207::4:219935858-219937859(+)
Zm00001d050658::4:112867635-112869636(+)
Zm00001d040727::3:60294228-60296229(-)
Zm00001d045295::9:18160389-18162390(-)
Zm00001d006162::2:200195208-200197209(+)
Zm00001d043104::3:189311749-189313750(+)
Zm00001d015011::5:72063179-72065180(+)
Zm00001d041504::3:124538796-124540797(+)
Zm00001d038167::6:150271244-150273245(-)
Zm00001d021641::7:158893384-158895385(-)
Zm00001d016918::5:179892569-179894570(-)
Zm00001d009576::8:71474693-71476694(+)
Zm00001d025588::10:123301850-123303851(-)
Zm00001d040759::3:63853195-63855196(+)
Zm00001d043277::3:194200988-194202989(+)
Zm00001d025740::10:128077955-128079956(+)
Zm00001d016008::5:139146154-139148155(+)
Zm00001d033709::1:271943134-271945135(-)
Zm00001d009498::8:67477040-67479041(-)
Zm00001d042233::3:157021429-157023430(-)
Zm00001d012866::5:1356852-1358853(+)
Zm00001d011880::8:163864704-163866705(-)
Zm00001d039665::3:11341447-11343448(-)
Zm00001d019358::7:29588805-29590806(+)
Zm00001d030061::1:102708537-102710538(+)
Zm00001d053211::4:220337702-220339703(+)
Zm00001d016152::5:147343308-147345309(-)
Zm00001d006061::2:196889923-196891924(-)
Zm00001d036233::6:78371972-78373973(+)
Zm00001d031470::1:191267475-191269476(-)
Zm00001d042896::3:183188997-183190998(+)
Zm00001d053753::4:240490804-240492805(+)
Zm00001d025651::10:125020026-125022027(-)
Zm00001d017233::5:189974513-189976514(+)
Zm00001d032409::1:225833500-225835501(-)
Zm00001d030754::1:158244416-158246417(-)
Zm00001d005851::2:190883101-190885102(+)
Zm00001d034836::1:303453290-303455291(+)
Zm00001d051362::4:155985907-155987908(-)
Zm00001d027423::1:4914184-4916185(-)
Zm00001d051952::4:175172295-175174296(+)
Zm00001d026010::10:135894887-135896888(+)
Zm00001d021891::7:165503664-165505665(+)
Zm00001d026554::10:148040544-148042545(+)
Zm00001d042868::3:182507482-182509483(-)
Zm00001d018230::5:217048462-217050463(-)
Zm00001d025658::10:125261223-125263224(-)
Zm00001d017842::5:208579334-208581335(-)
Zm00001d034932::1:306079342-306081343(-)
Zm00001d004200::2:91148137-91150138(+)
Zm00001d021451::7:152520052-152522053(-)
Zm00001d032873::1:241077488-241079489(-)
Zm00001d007755::2:238905926-238907927(+)
Zm00001d051974::4:175664754-175666755(+)
Zm00001d037553::6:129191272-129193273(-)
Zm00001d051873::4:173005482-173007483(-)
Zm00001d009112::8:37144375-37146376(-)
Zm00001d036388::6:86356405-86358406(-)
Zm00001d002285::2:9591237-9593238(-)
Zm00001d008271::8:3623071-3625072(+)
Zm00001d001864::2:2065089-2067090(+)
Zm00001d028963::1:53140924-53142925(+)
Zm00001d009669::8:75151931-75153932(-)
Zm00001d006360::2:205699400-205701401(-)
Zm00001d040431::3:43185978-43187979(+)
Zm00001d047248::9:124018172-124020173(+)
Zm00001d011941::8:164864177-164866178(-)
Zm00001d038779::6:164283827-164285828(+)
Zm00001d007231::2:225280963-225282964(-)
Zm00001d009063::8:33990367-33992368(+)
Zm00001d009878::8:86797615-86799616(-)
Zm00001d024184::10:53579831-53581832(+)
Zm00001d039937::3:19991144-19993145(+)
Zm00001d020261::7:102774312-102776313(-)
Zm00001d047779::9:141540635-141542636(-)
Zm00001d021994::7:167658526-167660527(+)
Zm00001d022474::7:178335279-178337280(-)
Zm00001d029449::1:71315554-71317555(+)
Zm00001d049826::4:46707432-46709433(-)
Zm00001d047581::9:136330235-136332236(-)
Zm00001d026205::10:140892233-140894234(+)
Zm00001d034197::1:286351832-286353833(+)
Zm00001d047583::9:136357168-136359169(+)
Zm00001d044621::3:233488952-233490953(+)
Zm00001d011573::8:154754135-154756136(-)
Zm00001d037438::6:125422929-125424930(-)
Zm00001d008250::8:2677904-2679905(-)
Zm00001d048415::9:155896500-155898501(-)
Zm00001d044620::3:233479060-233481061(+)
Zm00001d044407::3:227366180-227368181(+)
Zm00001d042780::3:179451813-179453814(-)
Zm00001d053594::4:235783708-235785709(-)
Zm00001d049210::4:20787561-20789562(+)
Zm00001d019631::7:47065566-47067567(-)
Zm00001d002589::2:16289461-16291462(-)
Zm00001d045627::9:29262740-29264741(-)
Zm00001d038612::6:160908768-160910769(+)
Zm00001d052005::4:176267847-176269848(-)
Zm00001d025862::10:131800811-131802812(+)
Zm00001d033271::1:256836041-256838042(+)
Zm00001d046214::9:72391310-72393311(-)
Zm00001d019083::7:15677651-15679652(-)
Zm00001d019345::7:28906023-28908024(-)
Zm00001d042264::3:158017120-158019121(+)
Zm00001d023700::10:16134903-16136904(-)
Zm00001d046377::9:85340481-85342482(-)
Zm00001d024203::10:55738486-55740487(+)
Zm00001d034688::1:300054670-300056671(-)
Zm00001d053334::4:226590163-226592164(-)
Zm00001d049184::4:19656385-19658386(+)
Zm00001d044124::3:219883841-219885842(-)
Zm00001d029348::1:66841248-66843249(-)
Zm00001d005784::2:188226500-188228501(-)
Zm00001d022225::7:173086924-173088925(-)
Zm00001d027310::1:2652588-2654589(-)
Zm00001d045072::9:11561819-11563820(-)
Zm00001d045776::9:38478173-38480174(-)
Zm00001d033189::1:253287229-253289230(-)
Zm00001d040343::3:39044834-39046835(-)
Zm00001d044183::3:221294055-221296056(-)
Zm00001d026094::10:138305438-138307439(-)
Zm00001d031856::1:204247667-204249668(-)
Zm00001d019681::7:50681068-50683069(+)
Zm00001d009267::8:49296995-49298996(+)
Zm00001d014895::5:67127164-67129165(-)
Zm00001d046438::9:89732701-89734702(+)
Zm00001d007634::2:236608046-236610047(+)
Zm00001d049135::4:17280446-17282447(+)
Zm00001d005598::2:180233587-180235588(-)
Zm00001d051018::4:137142199-137144200(-)
Zm00001d022528::7:179409892-179411893(+)
Zm00001d025607::10:123734646-123736647(+)
Zm00001d018147::5:215513150-215515151(+)
Zm00001d044465::3:228902335-228904336(+)
Zm00001d020614::7:125135326-125137327(-)
Zm00001d019018::7:12874637-12876638(-)
Zm00001d035046::6:3078301-3080302(-)
Zm00001d032932::1:243648091-243650092(+)
Zm00001d028450::1:35278447-35280448(-)
Zm00001d006115::2:198997500-198999501(-)
Zm00001d020618::7:125225655-125227656(-)
Zm00001d014765::5:62284482-62286483(-)
Zm00001d020363::7:109393694-109395695(-)
Zm00001d035098::6:5186488-5188489(-)
Zm00001d011604::8:155669321-155671322(+)
Zm00001d032330::1:222626836-222628837(+)
Zm00001d022366::7:176179442-176181443(-)
Zm00001d014909::5:67849431-67851432(+)
Zm00001d018317::5:218352351-218354352(-)
Zm00001d032009::1:209332823-209334824(-)
Zm00001d041225::3:106395924-106397925(+)
Zm00001d011399::8:149506634-149508635(+)
Zm00001d034731::1:300941899-300943900(-)
Zm00001d006161::2:200088797-200090798(-)
Zm00001d021028::7:140901425-140903426(-)
Zm00001d007200::2:224482613-224484614(+)
Zm00001d041418::3:118359049-118361050(+)
Zm00001d040002::3:22473993-22475994(+)
Zm00001d003146::2:33745974-33747975(-)
Zm00001d023585::10:10845568-10847569(-)
Zm00001d041637::3:130717929-130719930(-)
Zm00001d026459::10:146247514-146249515(+)
Zm00001d049934::4:53894419-53896420(-)
Zm00001d053728::4:239933519-239935520(-)
Zm00001d020955::7:137668499-137670500(+)
Zm00001d006430::2:207778240-207780241(-)
Zm00001d006355::2:205471494-205473495(-)
Zm00001d035820::6:53197947-53199948(+)
Zm00001d016049::5:141511342-141513343(+)
Zm00001d009552::8:70004555-70006556(+)
Zm00001d048502::9:157455147-157457148(+)
Zm00001d045946::9:48774594-48776595(-)
Zm00001d021713::7:161084502-161086503(-)
Zm00001d031738::1:200302254-200304255(+)
Zm00001d007067::2:221310611-221312612(-)
Zm00001d021879::7:165313933-165315934(+)
Zm00001d005450::2:174562317-174564318(+)
Zm00001d011167::8:141581042-141583043(+)
Zm00001d040042::3:24391256-24393257(+)
Zm00001d031351::1:187066392-187068393(-)
Zm00001d036674::6:97247447-97249448(+)
Zm00001d013984::5:27327906-27329907(-)
Zm00001d017571::5:199955868-199957869(-)
Zm00001d026402::10:145301296-145303297(+)
Zm00001d002377::2:11420295-11422296(+)
Zm00001d036735::6:99393193-99395194(-)
Zm00001d017398::5:194870344-194872345(+)
Zm00001d014654::5:57564693-57566694(-)
Zm00001d052164::4:181551037-181553038(+)
Zm00001d014396::5:44456940-44458941(-)
Zm00001d027470::1:6032481-6034482(-)
Zm00001d039472::3:5167265-5169266(+)
Zm00001d015810::5:122544577-122546578(-)
Zm00001d028382::1:32783418-32785419(-)
Zm00001d045120::9:13432422-13434423(-)
Zm00001d021623::7:158299654-158301655(+)
Zm00001d053782::4:240984160-240986161(-)
Zm00001d052962::4:206378673-206380674(+)
Zm00001d032659::1:233406418-233408419(-)
Zm00001d037229::6:116918816-116920817(+)
Zm00001d029392::1:68667221-68669222(+)
Zm00001d036917::6:106367169-106369170(-)
Zm00001d002796::2:22832246-22834247(-)
Zm00001d051554::4:162653096-162655097(+)
Zm00001d006673::2:214010327-214012328(+)
Zm00001d029266::1:64352532-64354533(+)
Zm00001d033168::1:252673409-252675410(-)
Zm00001d030396::1:129218636-129220637(-)
Zm00001d011663::8:157971639-157973640(-)
Zm00001d026064::10:137394308-137396309(-)
Zm00001d011386::8:149261359-149263360(-)
Zm00001d047988::9:147308603-147310604(+)
Zm00001d022097::7:170216551-170218552(+)
Zm00001d042140::3:153223234-153225235(+)
Zm00001d024492::10:74050878-74052879(+)
Zm00001d049380::4:28420556-28422557(+)
Zm00001d038840::6:165622931-165624932(+)
Zm00001d013854::5:22727595-22729596(-)
Zm00001d015674::5:105113548-105115549(-)
Zm00001d040183::3:30974109-30976110(+)
Zm00001d044393::3:226944324-226946325(+)
Zm00001d024633::10:81346402-81348403(+)
Zm00001d016847::5:178248568-178250569(+)
Zm00001d009795::8:81763182-81765183(+)
Zm00001d028569::1:39407968-39409969(-)
Zm00001d047619::9:137223903-137225904(-)
Zm00001d027402::1:4416329-4418330(+)
Zm00001d048654::4:2641588-2643589(-)
Zm00001d044050::3:217849185-217851186(+)
Zm00001d020361::7:109152446-109154447(+)
Zm00001d033657::1:269833052-269835053(-)
Zm00001d003118::2:32785849-32787850(+)
Zm00001d040557::3:49490609-49492610(-)
Zm00001d053104::4:213976619-213978620(-)
Zm00001d004495::2:115166480-115168481(+)
Zm00001d032083::1:212102877-212104878(+)
Zm00001d030685::1:152961451-152963452(-)
Zm00001d048553::9:158557908-158559909(+)
Zm00001d041810::3:138991444-138993445(+)
Zm00001d044412::3:227447071-227449072(-)
Zm00001d028338::1:31189348-31191349(+)
Zm00001d051896::4:173896585-173898586(-)
Zm00001d018497::5:221821493-221823494(-)
Zm00001d040311::3:37412254-37414255(-)
Zm00001d023903::10:27300666-27302667(-)
Zm00001d008928::8:25788455-25790456(+)
Zm00001d051788::4:169864037-169866038(-)
Zm00001d019968::7:81059868-81061869(-)
Zm00001d008532::8:11971672-11973673(+)
Zm00001d047094::9:118433470-118435471(+)
Zm00001d048081::9:149597432-149599433(+)
Zm00001d038426::6:157083496-157085497(-)
Zm00001d053641::4:238087083-238089084(-)
Zm00001d007233::2:225333074-225335075(+)
Zm00001d010763::8:127327613-127329614(-)
Zm00001d008173::8:178284-180285(-)
Zm00001d054106::4:246780464-246782465(-)
Zm00001d051600::4:164100218-164102219(-)
Zm00001d008749::8:18953332-18955333(-)
Zm00001d034789::1:302353544-302355545(-)
Zm00001d021935::7:166374745-166376746(+)
Zm00001d049748::4:42987436-42989437(+)
Zm00001d015629::5:102082334-102084335(+)
Zm00001d020997::7:139828503-139830504(+)
Zm00001d038135::6:149154211-149156212(+)
Zm00001d016695::5:172821650-172823651(+)
Zm00001d022117::7:170769941-170771942(-)
Zm00001d051589::4:163592143-163594144(-)
Zm00001d049082::4:15444865-15446866(+)
Zm00001d037060::6:110981601-110983602(+)
Zm00001d033371::1:260870928-260872929(-)
Zm00001d021025::7:140786717-140788718(+)
Zm00001d006028::2:195583141-195585142(-)
Zm00001d012917::5:1932707-1934708(+)
Zm00001d031458::1:190929836-190931837(-)
Zm00001d038916::6:166886783-166888784(+)
Zm00001d040232::3:33136371-33138372(+)
Zm00001d004619::2:122405897-122407898(-)
Zm00001d039251::3:560802-562803(+)
Zm00001d036663::6:97053118-97055119(-)
Zm00001d016803::5:176576838-176578839(+)
Zm00001d002244::2:8759586-8761587(-)
Zm00001d017085::5:184892687-184894688(-)
Zm00001d043479::3:201469282-201471283(-)
Zm00001d049395::4:29108857-29110858(-)
Zm00001d040757::3:63808061-63810062(+)
Zm00001d006179::2:200785851-200787852(-)
```
