## Supplementary material for "A comprehensive map of preferentially located motifs reveals distinct proximal *cis*-regulatory elements in plants": TCTGTCT_containing_gene_set.txt

```
#Occurences of TCTGTCT between -3 and 47 (positions relative to the transcription start site)
#303 sequences with TCTGTCT in this interval
#1.17% of the sequences in promoter set with TCTGTCT (set with 25847 sequences)
Zm00001d013282::5:7811055-7813056(-)
Zm00001d025218::10:109659000-109661001(-)
Zm00001d019697::7:51725596-51727597(+)
Zm00001d045231::9:16726710-16728711(+)
Zm00001d011178::8:142043022-142045023(-)
Zm00001d026289::10:142961293-142963294(-)
Zm00001d007709::2:237907935-237909936(-)
Zm00001d043051::3:187587760-187589761(+)
Zm00001d039222::6:173163509-173165510(-)
Zm00001d029856::1:90493193-90495194(+)
Zm00001d012794::5:35120-37121(-)
Zm00001d053819::4:241715541-241717542(-)
Zm00001d006454::2:208725222-208727223(+)
Zm00001d040639::3:55589616-55591617(+)
Zm00001d032552::1:230243409-230245410(-)
Zm00001d014577::5:54083568-54085569(-)
Zm00001d007773::2:239373888-239375889(+)
Zm00001d008640::8:15536097-15538098(+)
Zm00001d034405::1:292045250-292047251(-)
Zm00001d002418::2:12279869-12281870(+)
Zm00001d021635::7:158746877-158748878(+)
Zm00001d026200::10:140834005-140836006(+)
Zm00001d029234::1:63279668-63281669(-)
Zm00001d009112::8:37144375-37146376(-)
Zm00001d049790::4:44842120-44844121(+)
Zm00001d025818::10:130619284-130621285(+)
Zm00001d042924::3:184020412-184022413(-)
Zm00001d013125::5:5149981-5151982(+)
Zm00001d016884::5:179286134-179288135(+)
Zm00001d006410::2:206977756-206979757(-)
Zm00001d013703::5:18045607-18047608(+)
Zm00001d021378::7:150321456-150323457(+)
Zm00001d053104::4:213976619-213978620(-)
Zm00001d003409::2:43569181-43571182(-)
Zm00001d030613::1:148634895-148636896(-)
Zm00001d008766::8:19533582-19535583(+)
Zm00001d050109::4:66242869-66244870(+)
Zm00001d052953::4:206120503-206122504(-)
Zm00001d040161::3:29758376-29760377(+)
Zm00001d028216::1:26769664-26771665(+)
Zm00001d005851::2:190883101-190885102(+)
Zm00001d028297::1:29511867-29513868(+)
Zm00001d054011::4:245095436-245097437(-)
Zm00001d019221::7:22478357-22480358(+)
Zm00001d015320::5:84429667-84431668(+)
Zm00001d018595::7:178779-180780(+)
Zm00001d026652::10:149397062-149399063(-)
Zm00001d022513::7:179171457-179173458(-)
Zm00001d017420::5:195395433-195397434(-)
Zm00001d043395::3:198679291-198681292(-)
Zm00001d039241::3:391758-393759(+)
Zm00001d045132::9:13786659-13788660(+)
Zm00001d017398::5:194870344-194872345(+)
Zm00001d016099::5:144519944-144521945(+)
Zm00001d018098::5:214144195-214146196(+)
Zm00001d039628::3:9467404-9469405(+)
Zm00001d010863::8:130923630-130925631(-)
Zm00001d018261::5:217573559-217575560(+)
Zm00001d020277::7:103967901-103969902(+)
Zm00001d049798::4:45042329-45044330(-)
Zm00001d022260::7:173858273-173860274(-)
Zm00001d028569::1:39407968-39409969(-)
Zm00001d011880::8:163864704-163866705(-)
Zm00001d051588::4:163583707-163585708(+)
Zm00001d002244::2:8759586-8761587(-)
Zm00001d034836::1:303453290-303455291(+)
Zm00001d032932::1:243648091-243650092(+)
Zm00001d047747::9:140740063-140742064(-)
Zm00001d003159::2:33996132-33998133(+)
Zm00001d007229::2:225213406-225215407(-)
Zm00001d051554::4:162653096-162655097(+)
Zm00001d003715::2:56139555-56141556(+)
Zm00001d052093::4:179373570-179375571(+)
Zm00001d053382::4:228568389-228570390(-)
Zm00001d012913::5:1900364-1902365(-)
Zm00001d003524::2:46659664-46661665(-)
Zm00001d052911::4:204485344-204487345(-)
Zm00001d042049::3:148587890-148589891(-)
Zm00001d031819::1:202908378-202910379(-)
Zm00001d011259::8:144790363-144792364(+)
Zm00001d033105::1:250319187-250321188(+)
Zm00001d040145::3:29131248-29133249(+)
Zm00001d032327::1:222600776-222602777(-)
Zm00001d045387::9:20376744-20378745(+)
Zm00001d002654::2:18319505-18321506(-)
Zm00001d032737::1:236902505-236904506(-)
Zm00001d047441::9:130331049-130333050(+)
Zm00001d015398::5:88330133-88332134(-)
Zm00001d039901::3:18650124-18652125(-)
Zm00001d052408::4:189243474-189245475(-)
Zm00001d051911::4:174425907-174427908(+)
Zm00001d042042::3:148436385-148438386(-)
Zm00001d019164::7:19782425-19784426(-)
Zm00001d036409::6:87176958-87178959(-)
Zm00001d008630::8:15269951-15271952(-)
Zm00001d007158::2:223461479-223463480(+)
Zm00001d037118::6:112976908-112978909(+)
Zm00001d033367::1:260531062-260533063(+)
Zm00001d005248::2:165632496-165634497(+)
Zm00001d019968::7:81059868-81061869(-)
Zm00001d006884::2:218535974-218537975(-)
Zm00001d024677::10:83364608-83366609(+)
Zm00001d031329::1:186199010-186201011(-)
Zm00001d039774::3:14505327-14507328(+)
Zm00001d034571::1:296595376-296597377(+)
Zm00001d054071::4:245921557-245923558(+)
Zm00001d047236::9:123542292-123544293(-)
Zm00001d048707::4:3788564-3790565(-)
Zm00001d021237::7:146665053-146667054(+)
Zm00001d048415::9:155896500-155898501(-)
Zm00001d039181::6:172039147-172041148(-)
Zm00001d039674::3:11577103-11579104(-)
Zm00001d014993::5:71289173-71291174(-)
Zm00001d004138::2:85737185-85739186(-)
Zm00001d015927::5:131802659-131804660(-)
Zm00001d015274::5:82399536-82401537(+)
Zm00001d035261::6:18141020-18143021(-)
Zm00001d009576::8:71474693-71476694(+)
Zm00001d039926::3:19723162-19725163(+)
Zm00001d034789::1:302353544-302355545(-)
Zm00001d017275::5:191470999-191473000(-)
Zm00001d034166::1:285628480-285630481(+)
Zm00001d024951::10:96576476-96578477(+)
Zm00001d038351::6:155007648-155009649(+)
Zm00001d012729::8:179417073-179419074(-)
Zm00001d022239::7:173400505-173402506(-)
Zm00001d012074::8:167681977-167683978(-)
Zm00001d017459::5:196470861-196472862(+)
Zm00001d030603::1:147915606-147917607(-)
Zm00001d019358::7:29588805-29590806(+)
Zm00001d034164::1:285583983-285585984(+)
Zm00001d033037::1:248196410-248198411(+)
Zm00001d045072::9:11561819-11563820(-)
Zm00001d040311::3:37412254-37414255(-)
Zm00001d032668::1:233715307-233717308(+)
Zm00001d005396::2:172255489-172257490(-)
Zm00001d053962::4:244373469-244375470(+)
Zm00001d044618::3:233469325-233471326(+)
Zm00001d051617::4:164902488-164904489(-)
Zm00001d029768::1:86266371-86268372(-)
Zm00001d041991::3:146850536-146852537(-)
Zm00001d005252::2:165863014-165865015(+)
Zm00001d031351::1:187066392-187068393(-)
Zm00001d012284::8:171861217-171863218(+)
Zm00001d041175::3:102200245-102202246(+)
Zm00001d038617::6:160996437-160998438(-)
Zm00001d028443::1:35135499-35137500(-)
Zm00001d054016::4:245192706-245194707(-)
Zm00001d013522::5:13534265-13536266(+)
Zm00001d036233::6:78371972-78373973(+)
Zm00001d040002::3:22473993-22475994(+)
Zm00001d037553::6:129191272-129193273(-)
Zm00001d035886::6:58445353-58447354(+)
Zm00001d011029::8:137058298-137060299(-)
Zm00001d040431::3:43185978-43187979(+)
Zm00001d051227::4:149230562-149232563(-)
Zm00001d029956::1:96452209-96454210(-)
Zm00001d009498::8:67477040-67479041(-)
Zm00001d024338::10:65516889-65518890(+)
Zm00001d024958::10:96868583-96870584(-)
Zm00001d017233::5:189974513-189976514(+)
Zm00001d009541::8:69412605-69414606(-)
Zm00001d007951::2:243953366-243955367(-)
Zm00001d022391::7:176627515-176629516(-)
Zm00001d009765::8:80240110-80242111(-)
Zm00001d046973::9:113653144-113655145(-)
Zm00001d002593::2:16315931-16317932(+)
Zm00001d018501::5:221877894-221879895(-)
Zm00001d031428::1:189810944-189812945(-)
Zm00001d041637::3:130717929-130719930(-)
Zm00001d036735::6:99393193-99395194(-)
Zm00001d037420::6:124954336-124956337(+)
Zm00001d017049::5:183890729-183892730(-)
Zm00001d004020::2:76077021-76079022(-)
Zm00001d002649::2:18095238-18097239(-)
Zm00001d013606::5:15244634-15246635(+)
Zm00001d034442::1:293094174-293096175(-)
Zm00001d013612::5:15367721-15369722(-)
Zm00001d006320::2:204490570-204492571(-)
Zm00001d016161::5:147917344-147919345(-)
Zm00001d037079::6:111617109-111619110(+)
Zm00001d047119::9:119266876-119268877(-)
Zm00001d034650::1:298816281-298818282(-)
Zm00001d039252::3:561996-563997(+)
Zm00001d011086::8:138466233-138468234(+)
Zm00001d008303::8:4670025-4672026(-)
Zm00001d043784::3:210168195-210170196(+)
Zm00001d017568::5:199841859-199843860(-)
Zm00001d032326::1:222591156-222593157(+)
Zm00001d003590::2:49128413-49130414(-)
Zm00001d046262::9:77159233-77161234(-)
Zm00001d002580::2:15979337-15981338(-)
Zm00001d010576::8:120763018-120765019(+)
Zm00001d022192::7:172472427-172474428(+)
Zm00001d021999::7:167779854-167781855(+)
Zm00001d038916::6:166886783-166888784(+)
Zm00001d035747::6:44779302-44781303(+)
Zm00001d008322::8:5170718-5172719(+)
Zm00001d037056::6:110795089-110797090(+)
Zm00001d018431::5:220636502-220638503(-)
Zm00001d051896::4:173896585-173898586(-)
Zm00001d011831::8:162259857-162261858(-)
Zm00001d013486::5:12644640-12646641(+)
Zm00001d034424::1:292630828-292632829(-)
Zm00001d034594::1:297405753-297407754(+)
Zm00001d051431::4:158379956-158381957(-)
Zm00001d054043::4:245467882-245469883(+)
Zm00001d025738::10:127962521-127964522(-)
Zm00001d034937::1:306106384-306108385(-)
Zm00001d042506::3:170089236-170091237(+)
Zm00001d028572::1:39464072-39466073(-)
Zm00001d041418::3:118359049-118361050(+)
Zm00001d053928::4:243720007-243722008(-)
Zm00001d001864::2:2065089-2067090(+)
Zm00001d015090::5:75182844-75184845(+)
Zm00001d040590::3:51910705-51912706(-)
Zm00001d014732::5:61075223-61077224(+)
Zm00001d025931::10:134028523-134030524(-)
Zm00001d023382::10:4321298-4323299(+)
Zm00001d046569::9:96327388-96329389(-)
Zm00001d036855::6:104129436-104131437(-)
Zm00001d044554::3:231665471-231667472(+)
Zm00001d046960::9:113233796-113235797(+)
Zm00001d019351::7:29361036-29363037(+)
Zm00001d007755::2:238905926-238907927(+)
Zm00001d034926::1:305710788-305712789(-)
Zm00001d035783::6:48487778-48489779(+)
Zm00001d043571::3:204242875-204244876(-)
Zm00001d040152::3:29275277-29277278(-)
Zm00001d002746::2:21331597-21333598(+)
Zm00001d036678::6:97432787-97434788(-)
Zm00001d042258::3:157657383-157659384(+)
Zm00001d042140::3:153223234-153225235(+)
Zm00001d015195::5:78925044-78927045(-)
Zm00001d008928::8:25788455-25790456(+)
Zm00001d042979::3:185654451-185656452(-)
Zm00001d034491::1:294503264-294505265(-)
Zm00001d036704::6:98153392-98155393(-)
Zm00001d049932::4:53772769-53774770(+)
Zm00001d027276::1:1235726-1237727(-)
Zm00001d022423::7:177359240-177361241(-)
Zm00001d035845::6:55458328-55460329(+)
Zm00001d037162::6:114525524-114527525(-)
Zm00001d044533::3:231104783-231106784(-)
Zm00001d030323::1:122202391-122204392(-)
Zm00001d020614::7:125135326-125137327(-)
Zm00001d028712::1:43997610-43999611(+)
Zm00001d048248::9:153140662-153142663(+)
Zm00001d036469::6:89404147-89406148(-)
Zm00001d052005::4:176267847-176269848(-)
Zm00001d053311::4:225548561-225550562(+)
Zm00001d005313::2:169266487-169268488(+)
Zm00001d035258::6:17773815-17775816(+)
Zm00001d013594::5:15047309-15049310(+)
Zm00001d039477::3:5332976-5334977(-)
Zm00001d006366::2:205741272-205743273(-)
Zm00001d033605::1:268440888-268442889(+)
Zm00001d020861::7:134916936-134918937(-)
Zm00001d029442::1:70785450-70787451(-)
Zm00001d037607::6:131559916-131561917(+)
Zm00001d041504::3:124538796-124540797(+)
Zm00001d004335::2:104171846-104173847(-)
Zm00001d035166::6:7477607-7479608(+)
Zm00001d045833::9:42386714-42388715(-)
Zm00001d039109::6:170148131-170150132(-)
Zm00001d005450::2:174562317-174564318(+)
Zm00001d032699::1:235106427-235108428(-)
Zm00001d052835::4:202204743-202206744(+)
Zm00001d038935::6:167251890-167253891(+)
Zm00001d046510::9:93176438-93178439(-)
Zm00001d030061::1:102708537-102710538(+)
Zm00001d013406::5:10495907-10497908(+)
Zm00001d016885::5:179318579-179320580(+)
Zm00001d021204::7:146018309-146020310(+)
Zm00001d008173::8:178284-180285(-)
Zm00001d032441::1:226567844-226569845(-)
Zm00001d047131::9:119483188-119485189(-)
Zm00001d031384::1:187953326-187955327(-)
Zm00001d052249::4:184732218-184734219(+)
Zm00001d023636::10:13164585-13166586(-)
Zm00001d051033::4:137846012-137848013(-)
Zm00001d040162::3:29758391-29760392(+)
Zm00001d048771::4:5257009-5259010(+)
Zm00001d053118::4:214486442-214488443(-)
Zm00001d051586::4:163480479-163482480(+)
Zm00001d020869::7:135114822-135116823(-)
Zm00001d017669::5:203593030-203595031(+)
Zm00001d051927::4:174742814-174744815(+)
Zm00001d019795::7:62191094-62193095(-)
Zm00001d031856::1:204247667-204249668(-)
Zm00001d002026::2:4637493-4639494(+)
Zm00001d028818::1:47564545-47566546(+)
Zm00001d022225::7:173086924-173088925(-)
Zm00001d048516::9:157655539-157657540(-)
Zm00001d024492::10:74050878-74052879(+)
Zm00001d039192::6:172235914-172237915(+)
Zm00001d023870::10:25715571-25717572(-)
Zm00001d048654::4:2641588-2643589(-)
Zm00001d033961::1:279744285-279746286(-)
Zm00001d018696::7:2700881-2702882(-)
Zm00001d029341::1:66636798-66638799(-)
Zm00001d002684::2:19207227-19209228(+)
Zm00001d005038::2:155401985-155403986(+)
```
