## Supplementary material for "A comprehensive map of preferentially located motifs reveals distinct proximal *cis*-regulatory elements in plants": TCTGTCTC_containing_gene_set.txt

```
#Occurences of TCTGTCTC between -9 and 87 (positions relative to the transcription start site)
#225 sequences with TCTGTCTC in this interval
#0.87% of the sequences in promoter set with TCTGTCTC (set with 25847 sequences)
Zm00001d042979::3:185654451-185656452(-)
Zm00001d004020::2:76077021-76079022(-)
Zm00001d046276::9:77506224-77508225(+)
Zm00001d018056::5:213280597-213282598(-)
Zm00001d008322::8:5170718-5172719(+)
Zm00001d053118::4:214486442-214488443(-)
Zm00001d037079::6:111617109-111619110(+)
Zm00001d037056::6:110795089-110797090(+)
Zm00001d051459::4:159426004-159428005(-)
Zm00001d050714::4:117909193-117911194(+)
Zm00001d036790::6:100947892-100949893(-)
Zm00001d031520::1:192674220-192676221(+)
Zm00001d029856::1:90493193-90495194(+)
Zm00001d037966::6:143775849-143777850(+)
Zm00001d019164::7:19782425-19784426(-)
Zm00001d029254::1:63863651-63865652(-)
Zm00001d004335::2:104171846-104173847(-)
Zm00001d010870::8:131544253-131546254(-)
Zm00001d003409::2:43569181-43571182(-)
Zm00001d008640::8:15536097-15538098(+)
Zm00001d039674::3:11577103-11579104(-)
Zm00001d052911::4:204485344-204487345(-)
Zm00001d034405::1:292045250-292047251(-)
Zm00001d053382::4:228568389-228570390(-)
Zm00001d029980::1:97330265-97332266(+)
Zm00001d013920::5:24853439-24855440(-)
Zm00001d021021::7:140566900-140568901(-)
Zm00001d052926::4:205104369-205106370(-)
Zm00001d024532::10:76734030-76736031(-)
Zm00001d043348::3:197330233-197332234(+)
Zm00001d042140::3:153223234-153225235(+)
Zm00001d042258::3:157657383-157659384(+)
Zm00001d042042::3:148436385-148438386(-)
Zm00001d035845::6:55458328-55460329(+)
Zm00001d020614::7:125135326-125137327(-)
Zm00001d022513::7:179171457-179173458(-)
Zm00001d047441::9:130331049-130333050(+)
Zm00001d012729::8:179417073-179419074(-)
Zm00001d011259::8:144790363-144792364(+)
Zm00001d010010::8:95005753-95007754(+)
Zm00001d026118::10:138862164-138864165(-)
Zm00001d017660::5:203347577-203349578(-)
Zm00001d046262::9:77159233-77161234(-)
Zm00001d052325::4:187129898-187131899(-)
Zm00001d039222::6:173163509-173165510(-)
Zm00001d044533::3:231104783-231106784(-)
Zm00001d008766::8:19533582-19535583(+)
Zm00001d043414::3:199054445-199056446(-)
Zm00001d022225::7:173086924-173088925(-)
Zm00001d046510::9:93176438-93178439(-)
Zm00001d052168::4:181568114-181570115(-)
Zm00001d025342::10:114820824-114822825(-)
Zm00001d019358::7:29588805-29590806(+)
Zm00001d039726::3:13011398-13013399(+)
Zm00001d013113::5:4875256-4877257(+)
Zm00001d007882::2:241674982-241676983(-)
Zm00001d009765::8:80240110-80242111(-)
Zm00001d007229::2:225213406-225215407(-)
Zm00001d013406::5:10495907-10497908(+)
Zm00001d034424::1:292630828-292632829(-)
Zm00001d030218::1:113761779-113763780(+)
Zm00001d043571::3:204242875-204244876(-)
Zm00001d043395::3:198679291-198681292(-)
Zm00001d042924::3:184020412-184022413(-)
Zm00001d032681::1:234077558-234079559(-)
Zm00001d002649::2:18095238-18097239(-)
Zm00001d040590::3:51910705-51912706(-)
Zm00001d044389::3:226829290-226831291(+)
Zm00001d040639::3:55589616-55591617(+)
Zm00001d048654::4:2641588-2643589(-)
Zm00001d039251::3:560802-562803(+)
Zm00001d052962::4:206378673-206380674(+)
Zm00001d052033::4:176967640-176969641(+)
Zm00001d012913::5:1900364-1902365(-)
Zm00001d007709::2:237907935-237909936(-)
Zm00001d005396::2:172255489-172257490(-)
Zm00001d036678::6:97432787-97434788(-)
Zm00001d025180::10:108002927-108004928(-)
Zm00001d035501::6:29607697-29609698(-)
Zm00001d034633::1:298572406-298574407(-)
Zm00001d034594::1:297405753-297407754(+)
Zm00001d052306::4:186582717-186584718(+)
Zm00001d036233::6:78371972-78373973(+)
Zm00001d051033::4:137846012-137848013(-)
Zm00001d031384::1:187953326-187955327(-)
Zm00001d029234::1:63279668-63281669(-)
Zm00001d025218::10:109659000-109661001(-)
Zm00001d045109::9:13083341-13085342(+)
Zm00001d001864::2:2065089-2067090(+)
Zm00001d018696::7:2700881-2702882(-)
Zm00001d048516::9:157655539-157657540(-)
Zm00001d016152::5:147343308-147345309(-)
Zm00001d049210::4:20787561-20789562(+)
Zm00001d030396::1:129218636-129220637(-)
Zm00001d053207::4:219935858-219937859(+)
Zm00001d005964::2:194056367-194058368(+)
Zm00001d037118::6:112976908-112978909(+)
Zm00001d053641::4:238087083-238089084(-)
Zm00001d039267::3:842241-844242(-)
Zm00001d032979::1:245558764-245560765(+)
Zm00001d023945::10:30971019-30973020(+)
Zm00001d030626::1:149603756-149605757(+)
Zm00001d037497::6:127267590-127269591(+)
Zm00001d026289::10:142961293-142963294(-)
Zm00001d033105::1:250319187-250321188(+)
Zm00001d039192::6:172235914-172237915(+)
Zm00001d039901::3:18650124-18652125(-)
Zm00001d022239::7:173400505-173402506(-)
Zm00001d038916::6:166886783-166888784(+)
Zm00001d024677::10:83364608-83366609(+)
Zm00001d032737::1:236902505-236904506(-)
Zm00001d042506::3:170089236-170091237(+)
Zm00001d051588::4:163583707-163585708(+)
Zm00001d002654::2:18319505-18321506(-)
Zm00001d013594::5:15047309-15049310(+)
Zm00001d011041::8:137261691-137263692(-)
Zm00001d047747::9:140740063-140742064(-)
Zm00001d026560::10:148127949-148129950(+)
Zm00001d040002::3:22473993-22475994(+)
Zm00001d022474::7:178335279-178337280(-)
Zm00001d016099::5:144519944-144521945(+)
Zm00001d028297::1:29511867-29513868(+)
Zm00001d039181::6:172039147-172041148(-)
Zm00001d042049::3:148587890-148589891(-)
Zm00001d003590::2:49128413-49130414(-)
Zm00001d003524::2:46659664-46661665(-)
Zm00001d034926::1:305710788-305712789(-)
Zm00001d002377::2:11420295-11422296(+)
Zm00001d043511::3:202353508-202355509(+)
Zm00001d002580::2:15979337-15981338(-)
Zm00001d013125::5:5149981-5151982(+)
Zm00001d027711::1:11724609-11726610(-)
Zm00001d040162::3:29758391-29760392(+)
Zm00001d049932::4:53772769-53774770(+)
Zm00001d011831::8:162259857-162261858(-)
Zm00001d031856::1:204247667-204249668(-)
Zm00001d017459::5:196470861-196472862(+)
Zm00001d010863::8:130923630-130925631(-)
Zm00001d047636::9:137785561-137787562(+)
Zm00001d033037::1:248196410-248198411(+)
Zm00001d017275::5:191470999-191473000(-)
Zm00001d010682::8:124163447-124165448(+)
Zm00001d006041::2:196149561-196151562(+)
Zm00001d051927::4:174742814-174744815(+)
Zm00001d032441::1:226567844-226569845(-)
Zm00001d052835::4:202204743-202206744(+)
Zm00001d002285::2:9591237-9593238(-)
Zm00001d015629::5:102082334-102084335(+)
Zm00001d022192::7:172472427-172474428(+)
Zm00001d023700::10:16134903-16136904(-)
Zm00001d023543::10:9586838-9588839(-)
Zm00001d047119::9:119266876-119268877(-)
Zm00001d038617::6:160996437-160998438(-)
Zm00001d006410::2:206977756-206979757(-)
Zm00001d047534::9:134036845-134038846(-)
Zm00001d013090::5:4578713-4580714(-)
Zm00001d014765::5:62284482-62286483(-)
Zm00001d010576::8:120763018-120765019(+)
Zm00001d037316::6:120705375-120707376(-)
Zm00001d039650::3:10538092-10540093(+)
Zm00001d030061::1:102708537-102710538(+)
Zm00001d023870::10:25715571-25717572(-)
Zm00001d052408::4:189243474-189245475(-)
Zm00001d027879::1:16415317-16417318(-)
Zm00001d016161::5:147917344-147919345(-)
Zm00001d049798::4:45042329-45044330(-)
Zm00001d030323::1:122202391-122204392(-)
Zm00001d026421::10:145449296-145451297(+)
Zm00001d014187::5:35494120-35496121(+)
Zm00001d034650::1:298816281-298818282(-)
Zm00001d052851::4:202583488-202585489(+)
Zm00001d026463::10:146322519-146324520(+)
Zm00001d005784::2:188226500-188228501(-)
Zm00001d048372::9:155234401-155236402(-)
Zm00001d014577::5:54083568-54085569(-)
Zm00001d047558::9:135450917-135452918(+)
Zm00001d045566::9:26898363-26900364(-)
Zm00001d017571::5:199955868-199957869(-)
Zm00001d034789::1:302353544-302355545(-)
Zm00001d046719::9:103329025-103331026(-)
Zm00001d036704::6:98153392-98155393(-)
Zm00001d020227::7:101009335-101011336(-)
Zm00001d016621::5:170398483-170400484(+)
Zm00001d033605::1:268440888-268442889(+)
Zm00001d036735::6:99393193-99395194(-)
Zm00001d024492::10:74050878-74052879(+)
Zm00001d050448::4:89036001-89038002(-)
Zm00001d039529::3:7304441-7306442(-)
Zm00001d051948::4:175088424-175090425(-)
Zm00001d013612::5:15367721-15369722(-)
Zm00001d053104::4:213976619-213978620(-)
Zm00001d013282::5:7811055-7813056(-)
Zm00001d018595::7:178779-180780(+)
Zm00001d051589::4:163592143-163594144(-)
Zm00001d047581::9:136330235-136332236(-)
Zm00001d044699::3:235222663-235224664(-)
Zm00001d053962::4:244373469-244375470(+)
Zm00001d039658::3:10932297-10934298(+)
Zm00001d053932::4:243770530-243772531(-)
Zm00001d003789::2:59383410-59385411(+)
Zm00001d018201::5:216453306-216455307(-)
Zm00001d046973::9:113653144-113655145(-)
Zm00001d002857::2:24832712-24834713(+)
Zm00001d002418::2:12279869-12281870(+)
Zm00001d028569::1:39407968-39409969(-)
Zm00001d043878::3:212690544-212692545(-)
Zm00001d039241::3:391758-393759(+)
Zm00001d025651::10:125020026-125022027(-)
Zm00001d017927::5:210211564-210213565(-)
Zm00001d048771::4:5257009-5259010(+)
Zm00001d047236::9:123542292-123544293(-)
Zm00001d008173::8:178284-180285(-)
Zm00001d040152::3:29275277-29277278(-)
Zm00001d040161::3:29758376-29760377(+)
Zm00001d051863::4:172597830-172599831(-)
Zm00001d034985::6:801344-803345(-)
Zm00001d031738::1:200302254-200304255(+)
Zm00001d024338::10:65516889-65518890(+)
Zm00001d017398::5:194870344-194872345(+)
Zm00001d007755::2:238905926-238907927(+)
Zm00001d050293::4:79154676-79156677(+)
Zm00001d034624::1:298238397-298240398(-)
Zm00001d020175::7:97540384-97542385(+)
Zm00001d021999::7:167779854-167781855(+)
Zm00001d005248::2:165632496-165634497(+)
```
