## Supplementary material for "A comprehensive map of preferentially located motifs reveals distinct proximal *cis*-regulatory elements in plants": TCTGTCTG_containing_gene_set.txt

```
#Occurences of TCTGTCTG between 1 and 36 (positions relative to the transcription start site)
#67 sequences with TCTGTCTG in this interval
#0.26% of the sequences in promoter set with TCTGTCTG (set with 25847 sequences)
Zm00001d036469::6:89404147-89406148(-)
Zm00001d039774::3:14505327-14507328(+)
Zm00001d037553::6:129191272-129193273(-)
Zm00001d006454::2:208725222-208727223(+)
Zm00001d053118::4:214486442-214488443(-)
Zm00001d035747::6:44779302-44781303(+)
Zm00001d054043::4:245467882-245469883(+)
Zm00001d028443::1:35135499-35137500(-)
Zm00001d028216::1:26769664-26771665(+)
Zm00001d034836::1:303453290-303455291(+)
Zm00001d032327::1:222600776-222602777(-)
Zm00001d030613::1:148634895-148636896(-)
Zm00001d002580::2:15979337-15981338(-)
Zm00001d011029::8:137058298-137060299(-)
Zm00001d002746::2:21331597-21333598(+)
Zm00001d015274::5:82399536-82401537(+)
Zm00001d035261::6:18141020-18143021(-)
Zm00001d028572::1:39464072-39466073(-)
Zm00001d031428::1:189810944-189812945(-)
Zm00001d002244::2:8759586-8761587(-)
Zm00001d051896::4:173896585-173898586(-)
Zm00001d021204::7:146018309-146020310(+)
Zm00001d022391::7:176627515-176629516(-)
Zm00001d035258::6:17773815-17775816(+)
Zm00001d048707::4:3788564-3790565(-)
Zm00001d039241::3:391758-393759(+)
Zm00001d004138::2:85737185-85739186(-)
Zm00001d028818::1:47564545-47566546(+)
Zm00001d038351::6:155007648-155009649(+)
Zm00001d006366::2:205741272-205743273(-)
Zm00001d009112::8:37144375-37146376(-)
Zm00001d003715::2:56139555-56141556(+)
Zm00001d029341::1:66636798-66638799(-)
Zm00001d017420::5:195395433-195397434(-)
Zm00001d020861::7:134916936-134918937(-)
Zm00001d002026::2:4637493-4639494(+)
Zm00001d011178::8:142043022-142045023(-)
Zm00001d015090::5:75182844-75184845(+)
Zm00001d017669::5:203593030-203595031(+)
Zm00001d014993::5:71289173-71291174(-)
Zm00001d020869::7:135114822-135116823(-)
Zm00001d033961::1:279744285-279746286(-)
Zm00001d049798::4:45042329-45044330(-)
Zm00001d045231::9:16726710-16728711(+)
Zm00001d032932::1:243648091-243650092(+)
Zm00001d013522::5:13534265-13536266(+)
Zm00001d011880::8:163864704-163866705(-)
Zm00001d045072::9:11561819-11563820(-)
Zm00001d015398::5:88330133-88332134(-)
Zm00001d051431::4:158379956-158381957(-)
Zm00001d025738::10:127962521-127964522(-)
Zm00001d026200::10:140834005-140836006(+)
Zm00001d007951::2:243953366-243955367(-)
Zm00001d024951::10:96576476-96578477(+)
Zm00001d041504::3:124538796-124540797(+)
Zm00001d022260::7:173858273-173860274(-)
Zm00001d048516::9:157655539-157657540(-)
Zm00001d031329::1:186199010-186201011(-)
Zm00001d034937::1:306106384-306108385(-)
Zm00001d051911::4:174425907-174427908(+)
Zm00001d008303::8:4670025-4672026(-)
Zm00001d052005::4:176267847-176269848(-)
Zm00001d029442::1:70785450-70787451(-)
Zm00001d023382::10:4321298-4323299(+)
Zm00001d015927::5:131802659-131804660(-)
Zm00001d009498::8:67477040-67479041(-)
Zm00001d011086::8:138466233-138468234(+)
```
