## Supplementary material for "A comprehensive map of preferentially located motifs reveals distinct proximal *cis*-regulatory elements in plants": TCTGTG_containing_gene_set.txt

```
#Occurences of TCTGTG between -402 and -400 (positions relative to the transcription start site)
#82 sequences with TCTGTG in this interval
#0.32% of the sequences in promoter set with TCTGTG (set with 25847 sequences)
Zm00001d043688::3:207418561-207420562(-)
Zm00001d011487::8:152077204-152079205(-)
Zm00001d046311::9:79797921-79799922(+)
Zm00001d024209::10:56567177-56569178(+)
Zm00001d045424::9:21656810-21658811(+)
Zm00001d023747::10:18440248-18442249(+)
Zm00001d046511::9:93193009-93195010(+)
Zm00001d026302::10:143212214-143214215(-)
Zm00001d020806::7:133444299-133446300(-)
Zm00001d025309::10:113728172-113730173(+)
Zm00001d049853::4:48159957-48161958(+)
Zm00001d044180::3:221250420-221252421(-)
Zm00001d030764::1:158951514-158953515(+)
Zm00001d027876::1:16226032-16228033(+)
Zm00001d007289::2:226917414-226919415(+)
Zm00001d019105::7:16888389-16890390(-)
Zm00001d036669::6:97156571-97158572(+)
Zm00001d050217::4:74114075-74116076(+)
Zm00001d027477::1:6238141-6240142(-)
Zm00001d050934::4:132599859-132601860(-)
Zm00001d049725::4:41545792-41547793(-)
Zm00001d031411::1:189276583-189278584(+)
Zm00001d039890::3:18010953-18012954(-)
Zm00001d030703::1:154502524-154504525(+)
Zm00001d005744::2:185664254-185666255(-)
Zm00001d052674::4:196902870-196904871(+)
Zm00001d037853::6:139797215-139799216(+)
Zm00001d034730::1:300923971-300925972(+)
Zm00001d028987::1:53753581-53755582(-)
Zm00001d010145::8:101315097-101317098(+)
Zm00001d027784::1:13437298-13439299(+)
Zm00001d027726::1:12287109-12289110(+)
Zm00001d003100::2:32062442-32064443(+)
Zm00001d018952::7:10370372-10372373(+)
Zm00001d039785::3:14612934-14614935(+)
Zm00001d023497::10:7361288-7363289(-)
Zm00001d015622::5:101915008-101917009(-)
Zm00001d027259::1:716325-718326(-)
Zm00001d005189::2:163019747-163021748(-)
Zm00001d036682::6:97482012-97484013(-)
Zm00001d002053::2:5030525-5032526(+)
Zm00001d038750::6:163850995-163852996(+)
Zm00001d043405::3:198919771-198921772(+)
Zm00001d007427::2:231460828-231462829(+)
Zm00001d051529::4:161598437-161600438(-)
Zm00001d038432::6:157153556-157155557(-)
Zm00001d009242::8:46230625-46232626(-)
Zm00001d029709::1:83412848-83414849(-)
Zm00001d015244::5:80935137-80937138(+)
Zm00001d015683::5:107120251-107122252(-)
Zm00001d048863::4:6623634-6625635(-)
Zm00001d035921::6:60327916-60329917(-)
Zm00001d049913::4:52246970-52248971(+)
Zm00001d026637::10:149252503-149254504(-)
Zm00001d032534::1:229831668-229833669(-)
Zm00001d019593::7:45246712-45248713(-)
Zm00001d052980::4:207106063-207108064(+)
Zm00001d024459::10:71758541-71760542(+)
Zm00001d033452::1:263057146-263059147(+)
Zm00001d012322::8:172404858-172406859(-)
Zm00001d034544::1:295926000-295928001(-)
Zm00001d013271::5:7531017-7533018(-)
Zm00001d030391::1:128838976-128840977(+)
Zm00001d014365::5:43033251-43035252(+)
Zm00001d022150::7:171312059-171314060(-)
Zm00001d048386::9:155337896-155339897(-)
Zm00001d039173::6:171775520-171777521(+)
Zm00001d021181::7:145150325-145152326(+)
Zm00001d006869::2:218300886-218302887(-)
Zm00001d012308::8:172194242-172196243(-)
Zm00001d017427::5:195766954-195768955(-)
Zm00001d024278::10:61397693-61399694(-)
Zm00001d014977::5:70833336-70835337(-)
Zm00001d026482::10:146768570-146770571(-)
Zm00001d010529::8:119422526-119424527(-)
Zm00001d021299::7:148221232-148223233(+)
Zm00001d046638::9:100058886-100060887(+)
Zm00001d007332::2:228913328-228915329(+)
Zm00001d033203::1:253924342-253926343(-)
Zm00001d027789::1:13526721-13528722(+)
Zm00001d040577::3:50991632-50993633(+)
Zm00001d005419::2:173367074-173369075(-)
```
