## Supplementary material for "A comprehensive map of preferentially located motifs reveals distinct proximal *cis*-regulatory elements in plants": TCTGTGTG_containing_gene_set.txt

```
#Occurences of TCTGTGTG between -33 and 45 (positions relative to the transcription start site)
#114 sequences with TCTGTGTG in this interval
#0.44% of the sequences in promoter set with TCTGTGTG (set with 25847 sequences)
Zm00001d024677::10:83364608-83366609(+)
Zm00001d044433::3:227884202-227886203(-)
Zm00001d014588::5:54444588-54446589(+)
Zm00001d001995::2:4118797-4120798(+)
Zm00001d031662::1:197921038-197923039(-)
Zm00001d021830::7:164033730-164035731(-)
Zm00001d038996::6:168447792-168449793(-)
Zm00001d042918::3:183918813-183920814(-)
Zm00001d047142::9:119871221-119873222(-)
Zm00001d041063::3:94049995-94051996(-)
Zm00001d004387::2:107986831-107988832(+)
Zm00001d010231::8:104892136-104894137(-)
Zm00001d047453::9:130708359-130710360(-)
Zm00001d046372::9:84922330-84924331(-)
Zm00001d052835::4:202204743-202206744(+)
Zm00001d048151::9:150981908-150983909(+)
Zm00001d030786::1:159714862-159716863(+)
Zm00001d045558::9:26667027-26669028(-)
Zm00001d030232::1:114930317-114932318(-)
Zm00001d003151::2:33843578-33845579(+)
Zm00001d052859::4:202764154-202766155(-)
Zm00001d052049::4:177639471-177641472(+)
Zm00001d049687::4:40264807-40266808(-)
Zm00001d049715::4:41272523-41274524(-)
Zm00001d007049::2:220867198-220869199(+)
Zm00001d035591::6:35492762-35494763(-)
Zm00001d043444::3:200351332-200353333(+)
Zm00001d013003::5:2978600-2980601(-)
Zm00001d006389::2:206395913-206397914(+)
Zm00001d044310::3:224938032-224940033(-)
Zm00001d003310::2:39702301-39704302(-)
Zm00001d020052::7:88711621-88713622(-)
Zm00001d012224::8:170424397-170426398(-)
Zm00001d015586::5:99710383-99712384(+)
Zm00001d003370::2:41787782-41789783(-)
Zm00001d037542::6:128781517-128783518(-)
Zm00001d047147::9:120086506-120088507(-)
Zm00001d047223::9:122807161-122809162(-)
Zm00001d026083::10:138052629-138054630(+)
Zm00001d038511::6:158956255-158958256(+)
Zm00001d013582::5:14846270-14848271(+)
Zm00001d053124::4:214608452-214610453(-)
Zm00001d007363::2:229722058-229724059(+)
Zm00001d014187::5:35494120-35496121(+)
Zm00001d020414::7:112337172-112339173(-)
Zm00001d018209::5:216612170-216614171(-)
Zm00001d042040::3:148155893-148157894(-)
Zm00001d005974::2:194482524-194484525(+)
Zm00001d013663::5:16713472-16715473(-)
Zm00001d032148::1:214489580-214491581(+)
Zm00001d004343::2:105199416-105201417(+)
Zm00001d035076::6:3926743-3928744(+)
Zm00001d048091::9:149917904-149919905(-)
Zm00001d021504::7:154244588-154246589(+)
Zm00001d028534::1:38456628-38458629(-)
Zm00001d020277::7:103967901-103969902(+)
Zm00001d005541::2:178093729-178095730(+)
Zm00001d050216::4:73979963-73981964(-)
Zm00001d051474::4:159936497-159938498(+)
Zm00001d044672::3:234544396-234546397(+)
Zm00001d013065::5:4128088-4130089(-)
Zm00001d029906::1:93518568-93520569(+)
Zm00001d042267::3:158103159-158105160(-)
Zm00001d038387::6:156103462-156105463(-)
Zm00001d022367::7:176184095-176186096(+)
Zm00001d007038::2:220638878-220640879(+)
Zm00001d009990::8:93602300-93604301(+)
Zm00001d047135::9:119576564-119578565(+)
Zm00001d035401::6:24416829-24418830(-)
Zm00001d002629::2:17325157-17327158(+)
Zm00001d035625::6:37483181-37485182(-)
Zm00001d005739::2:185513883-185515884(+)
Zm00001d047779::9:141540635-141542636(-)
Zm00001d018149::5:215541014-215543015(+)
Zm00001d045761::9:37447876-37449877(+)
Zm00001d042427::3:166935302-166937303(-)
Zm00001d027987::1:19431658-19433659(+)
Zm00001d029986::1:97653344-97655345(-)
Zm00001d018667::7:2190453-2192454(+)
Zm00001d039331::3:2012464-2014465(+)
Zm00001d026178::10:140377192-140379193(+)
Zm00001d027834::1:14664192-14666193(+)
Zm00001d050917::4:130882793-130884794(+)
Zm00001d039157::6:171242530-171244531(-)
Zm00001d042291::3:159304744-159306745(+)
Zm00001d044662::3:234296342-234298343(-)
Zm00001d011816::8:162010705-162012706(+)
Zm00001d043709::3:207984276-207986277(+)
Zm00001d041882::3:142229395-142231396(+)
Zm00001d051005::4:136342209-136344210(+)
Zm00001d039169::6:171664174-171666175(-)
Zm00001d011622::8:156377230-156379231(-)
Zm00001d007295::2:226999887-227001888(-)
Zm00001d039658::3:10932297-10934298(+)
Zm00001d051232::4:149358613-149360614(+)
Zm00001d034091::1:283762914-283764915(+)
Zm00001d003153::2:33914955-33916956(+)
Zm00001d004042::2:78526768-78528769(+)
Zm00001d038290::6:153558066-153560067(-)
Zm00001d031753::1:200739306-200741307(-)
Zm00001d054081::4:246058106-246060107(-)
Zm00001d042980::3:185755765-185757766(-)
Zm00001d030069::1:103285775-103287776(-)
Zm00001d040152::3:29275277-29277278(-)
Zm00001d009771::8:80432377-80434378(+)
Zm00001d047146::9:120061879-120063880(-)
Zm00001d006242::2:202649570-202651571(-)
Zm00001d003155::2:33954756-33956757(+)
Zm00001d044693::3:235060254-235062255(+)
Zm00001d014783::5:62946701-62948702(+)
Zm00001d023677::10:15028680-15030681(+)
Zm00001d029719::1:84024254-84026255(+)
Zm00001d033969::1:279883037-279885038(-)
Zm00001d006019::2:195357469-195359470(+)
```
