## Supplementary material for "A comprehensive map of preferentially located motifs reveals distinct proximal *cis*-regulatory elements in plants": TCTGTGTT_containing_gene_set.txt

```
#Occurences of TCTGTGTT between -484 and -468 (positions relative to the transcription start site)
#26 sequences with TCTGTGTT in this interval
#0.10% of the sequences in promoter set with TCTGTGTT (set with 25847 sequences)
Zm00001d053745::4:240321870-240323871(+)
Zm00001d024398::10:68922543-68924544(+)
Zm00001d012807::5:484276-486277(-)
Zm00001d021838::7:164309549-164311550(+)
Zm00001d002457::2:13206726-13208727(+)
Zm00001d035211::6:10032211-10034212(-)
Zm00001d012896::5:1723643-1725644(-)
Zm00001d045528::9:25548918-25550919(-)
Zm00001d030096::1:105527614-105529615(+)
Zm00001d029841::1:89619569-89621570(-)
Zm00001d026465::10:146388791-146390792(+)
Zm00001d048819::4:5968003-5970004(+)
Zm00001d025924::10:133843371-133845372(+)
Zm00001d015398::5:88330133-88332134(-)
Zm00001d046763::9:104799682-104801683(-)
Zm00001d004552::2:117522844-117524845(-)
Zm00001d043918::3:213828604-213830605(-)
Zm00001d010855::8:130578433-130580434(+)
Zm00001d027581::1:8370649-8372650(+)
Zm00001d033750::1:272768759-272770760(+)
Zm00001d023263::10:1590978-1592979(+)
Zm00001d020453::7:115381792-115383793(+)
Zm00001d007681::2:237307351-237309352(+)
Zm00001d012936::5:2224108-2226109(+)
Zm00001d045958::9:49770286-49772287(+)
Zm00001d006199::2:201504140-201506141(+)
```
