## Supplementary material for "A comprehensive map of preferentially located motifs reveals distinct proximal *cis*-regulatory elements in plants": TCTGTT_containing_gene_set.txt

```
#Occurences of TCTGTT between -463 and -461 (positions relative to the transcription start site)
#102 sequences with TCTGTT in this interval
#0.39% of the sequences in promoter set with TCTGTT (set with 25847 sequences)
Zm00001d011597::8:155444915-155446916(-)
Zm00001d005419::2:173367074-173369075(-)
Zm00001d038897::6:166674100-166676101(-)
Zm00001d045739::9:36168551-36170552(-)
Zm00001d052674::4:196902870-196904871(+)
Zm00001d019068::7:15073528-15075529(+)
Zm00001d046511::9:93193009-93195010(+)
Zm00001d048247::9:153141143-153143144(-)
Zm00001d024209::10:56567177-56569178(+)
Zm00001d043688::3:207418561-207420562(-)
Zm00001d010707::8:125231014-125233015(+)
Zm00001d035065::6:3652499-3654500(-)
Zm00001d032534::1:229831668-229833669(-)
Zm00001d015622::5:101915008-101917009(-)
Zm00001d026637::10:149252503-149254504(-)
Zm00001d044071::3:218353584-218355585(-)
Zm00001d045202::9:15927089-15929090(-)
Zm00001d025989::10:135491525-135493526(-)
Zm00001d029709::1:83412848-83414849(-)
Zm00001d039890::3:18010953-18012954(-)
Zm00001d009242::8:46230625-46232626(-)
Zm00001d008945::8:26524587-26526588(+)
Zm00001d023497::10:7361288-7363289(-)
Zm00001d006869::2:218300886-218302887(-)
Zm00001d020691::7:128617085-128619086(+)
Zm00001d040577::3:50991632-50993633(+)
Zm00001d021372::7:150167030-150169031(-)
Zm00001d015244::5:80935137-80937138(+)
Zm00001d040197::3:31706557-31708558(-)
Zm00001d035169::6:7516602-7518603(-)
Zm00001d023747::10:18440248-18442249(+)
Zm00001d008782::8:19839915-19841916(-)
Zm00001d016794::5:176112679-176114680(+)
Zm00001d035872::6:57911695-57913696(-)
Zm00001d004840::2:143082557-143084558(-)
Zm00001d024815::10:89312974-89314975(-)
Zm00001d026482::10:146768570-146770571(-)
Zm00001d029537::1:75322836-75324837(-)
Zm00001d009247::8:47084154-47086155(-)
Zm00001d050217::4:74114075-74116076(+)
Zm00001d002843::2:24295020-24297021(-)
Zm00001d041154::3:100565396-100567397(-)
Zm00001d024459::10:71758541-71760542(+)
Zm00001d030764::1:158951514-158953515(+)
Zm00001d033203::1:253924342-253926343(-)
Zm00001d052980::4:207106063-207108064(+)
Zm00001d042192::3:155539393-155541394(+)
Zm00001d053123::4:214602257-214604258(+)
Zm00001d003100::2:32062442-32064443(+)
Zm00001d015683::5:107120251-107122252(-)
Zm00001d050068::4:63823895-63825896(+)
Zm00001d045424::9:21656810-21658811(+)
Zm00001d014995::5:71412257-71414258(-)
Zm00001d005744::2:185664254-185666255(-)
Zm00001d024278::10:61397693-61399694(-)
Zm00001d020806::7:133444299-133446300(-)
Zm00001d052331::4:187328754-187330755(-)
Zm00001d030703::1:154502524-154504525(+)
Zm00001d044180::3:221250420-221252421(-)
Zm00001d051099::4:142299263-142301264(+)
Zm00001d032977::1:245223495-245225496(+)
Zm00001d051345::4:155299545-155301546(-)
Zm00001d034832::1:303288732-303290733(-)
Zm00001d050934::4:132599859-132601860(-)
Zm00001d018793::7:5329367-5331368(+)
Zm00001d038879::6:166308666-166310667(-)
Zm00001d051902::4:173993867-173995868(-)
Zm00001d022009::7:167898311-167900312(+)
Zm00001d010145::8:101315097-101317098(+)
Zm00001d046775::9:105382233-105384234(-)
Zm00001d019105::7:16888389-16890390(-)
Zm00001d047729::9:140114748-140116749(-)
Zm00001d007332::2:228913328-228915329(+)
Zm00001d002422::2:12318101-12320102(-)
Zm00001d007289::2:226917414-226919415(+)
Zm00001d037853::6:139797215-139799216(+)
Zm00001d005710::2:184116185-184118186(-)
Zm00001d036887::6:105641106-105643107(+)
Zm00001d007012::2:220173538-220175539(-)
Zm00001d029804::1:87656444-87658445(+)
Zm00001d035285::6:19338568-19340569(+)
Zm00001d052781::4:200736413-200738414(+)
Zm00001d025309::10:113728172-113730173(+)
Zm00001d026284::10:142765922-142767923(+)
Zm00001d045621::9:29043635-29045636(-)
Zm00001d051755::4:168934746-168936747(+)
Zm00001d052964::4:206414798-206416799(-)
Zm00001d051875::4:173018864-173020865(-)
Zm00001d036682::6:97482012-97484013(-)
Zm00001d034719::1:300619019-300621020(-)
Zm00001d050371::4:84600402-84602403(-)
Zm00001d025401::10:117127172-117129173(-)
Zm00001d020178::7:97699854-97701855(-)
Zm00001d018952::7:10370372-10372373(+)
Zm00001d040343::3:39044834-39046835(-)
Zm00001d048386::9:155337896-155339897(-)
Zm00001d029214::1:62515566-62517567(-)
Zm00001d004759::2:137098759-137100760(+)
Zm00001d027784::1:13437298-13439299(+)
Zm00001d046638::9:100058886-100060887(+)
Zm00001d034544::1:295926000-295928001(-)
Zm00001d018134::5:215051514-215053515(-)
```
