## Supplementary material for "A comprehensive map of preferentially located motifs reveals distinct proximal *cis*-regulatory elements in plants": TCTTATA_containing_gene_set.txt

```
#Occurences of TCTTATA between -32 and -26 (positions relative to the transcription start site)
#62 sequences with TCTTATA in this interval
#0.24% of the sequences in promoter set with TCTTATA (set with 25847 sequences)
Zm00001d025472::10:119896272-119898273(-)
Zm00001d015002::5:71945468-71947469(-)
Zm00001d012973::5:2606894-2608895(+)
Zm00001d021900::7:165629866-165631867(+)
Zm00001d020383::7:110505908-110507909(+)
Zm00001d020958::7:137737631-137739632(+)
Zm00001d017441::5:195908669-195910670(-)
Zm00001d015085::5:74826672-74828673(+)
Zm00001d031476::1:191371904-191373905(+)
Zm00001d009711::8:77218987-77220988(-)
Zm00001d039946::3:20166023-20168024(+)
Zm00001d020594::7:124084632-124086633(+)
Zm00001d008541::8:12316576-12318577(-)
Zm00001d003139::2:33433708-33435709(-)
Zm00001d029699::1:83057054-83059055(+)
Zm00001d036014::6:66258690-66260691(+)
Zm00001d022028::7:168278182-168280183(-)
Zm00001d047822::9:142593992-142595993(+)
Zm00001d008179::8:568988-570989(-)
Zm00001d024455::10:71686208-71688209(+)
Zm00001d017536::5:198947065-198949066(+)
Zm00001d012613::8:177225922-177227923(+)
Zm00001d017111::5:185771536-185773537(-)
Zm00001d034607::1:297670658-297672659(-)
Zm00001d017562::5:199653764-199655765(+)
Zm00001d033650::1:269671968-269673969(-)
Zm00001d004700::2:132136656-132138657(+)
Zm00001d052022::4:176748185-176750186(-)
Zm00001d036700::6:98077578-98079579(-)
Zm00001d042263::3:157974945-157976946(+)
Zm00001d021842::7:164333204-164335205(+)
Zm00001d038819::6:165198819-165200820(-)
Zm00001d009741::8:78869037-78871038(-)
Zm00001d012640::8:177651900-177653901(+)
Zm00001d017966::5:210974476-210976477(-)
Zm00001d011496::8:152421267-152423268(-)
Zm00001d024788::10:88377429-88379430(-)
Zm00001d025964::10:134975402-134977403(+)
Zm00001d017920::5:210108558-210110559(+)
Zm00001d012413::8:174057909-174059910(-)
Zm00001d035288::6:19434449-19436450(+)
Zm00001d029340::1:66591041-66593042(+)
Zm00001d003516::2:46382937-46384938(-)
Zm00001d019375::7:30723491-30725492(-)
Zm00001d016411::5:161329934-161331935(-)
Zm00001d002435::2:12595386-12597387(+)
Zm00001d008570::8:13284717-13286718(+)
Zm00001d042973::3:185489595-185491596(+)
Zm00001d024105::10:45703600-45705601(-)
Zm00001d048656::4:2788736-2790737(-)
Zm00001d027469::1:6019278-6021279(+)
Zm00001d015822::5:123921863-123923864(+)
Zm00001d024865::10:91164235-91166236(-)
Zm00001d029737::1:84614786-84616787(-)
Zm00001d032316::1:221946438-221948439(-)
Zm00001d040076::3:25959180-25961181(-)
Zm00001d012778::8:180734973-180736974(+)
Zm00001d029151::1:60741842-60743843(+)
Zm00001d038587::6:160562719-160564720(-)
Zm00001d033296::1:257974627-257976628(+)
Zm00001d045352::9:19294922-19296923(-)
Zm00001d020307::7:105077118-105079119(+)
```
