## Supplementary material for "A comprehensive map of preferentially located motifs reveals distinct proximal *cis*-regulatory elements in plants": TCTTCTT_containing_gene_set.txt

```
#Occurences of TCTTCTT between -613 and -611 (positions relative to the transcription start site)
#93 sequences with TCTTCTT in this interval
#0.36% of the sequences in promoter set with TCTTCTT (set with 25847 sequences)
Zm00001d007289::2:226917414-226919415(+)
Zm00001d027848::1:15125344-15127345(-)
Zm00001d003100::2:32062442-32064443(+)
Zm00001d006869::2:218300886-218302887(-)
Zm00001d019476::7:35831800-35833801(-)
Zm00001d015683::5:107120251-107122252(-)
Zm00001d045025::9:10470874-10472875(-)
Zm00001d044280::3:223970688-223972689(-)
Zm00001d010145::8:101315097-101317098(+)
Zm00001d043688::3:207418561-207420562(-)
Zm00001d024459::10:71758541-71760542(+)
Zm00001d040577::3:50991632-50993633(+)
Zm00001d001884::2:2348015-2350016(+)
Zm00001d011634::8:156904864-156906865(+)
Zm00001d026637::10:149252503-149254504(-)
Zm00001d020642::7:126110393-126112394(-)
Zm00001d018463::5:221322203-221324204(+)
Zm00001d009242::8:46230625-46232626(-)
Zm00001d053751::4:240455984-240457985(-)
Zm00001d009950::8:91944683-91946684(+)
Zm00001d002422::2:12318101-12320102(-)
Zm00001d030703::1:154502524-154504525(+)
Zm00001d017093::5:185231437-185233438(+)
Zm00001d044180::3:221250420-221252421(-)
Zm00001d023497::10:7361288-7363289(-)
Zm00001d037853::6:139797215-139799216(+)
Zm00001d011266::8:145116429-145118430(+)
Zm00001d052674::4:196902870-196904871(+)
Zm00001d044283::3:224134608-224136609(+)
Zm00001d027784::1:13437298-13439299(+)
Zm00001d052980::4:207106063-207108064(+)
Zm00001d015244::5:80935137-80937138(+)
Zm00001d050217::4:74114075-74116076(+)
Zm00001d051524::4:161340280-161342281(-)
Zm00001d024278::10:61397693-61399694(-)
Zm00001d033691::1:271344175-271346176(-)
Zm00001d024340::10:65655925-65657926(-)
Zm00001d028122::1:23495684-23497685(+)
Zm00001d034222::1:287046765-287048766(-)
Zm00001d032534::1:229831668-229833669(-)
Zm00001d042479::3:169007459-169009460(+)
Zm00001d030764::1:158951514-158953515(+)
Zm00001d044653::3:234084691-234086692(-)
Zm00001d033203::1:253924342-253926343(-)
Zm00001d052149::4:181230787-181232788(-)
Zm00001d047605::9:136919887-136921888(+)
Zm00001d035496::6:29546435-29548436(+)
Zm00001d010923::8:133671132-133673133(+)
Zm00001d051510::4:160975548-160977549(-)
Zm00001d018544::5:222696046-222698047(-)
Zm00001d006271::2:203375161-203377162(+)
Zm00001d010369::8:111493260-111495261(-)
Zm00001d019105::7:16888389-16890390(-)
Zm00001d043337::3:197012308-197014309(+)
Zm00001d046511::9:93193009-93195010(+)
Zm00001d053004::4:208651365-208653366(-)
Zm00001d023747::10:18440248-18442249(+)
Zm00001d044011::3:216449203-216451204(-)
Zm00001d018952::7:10370372-10372373(+)
Zm00001d029709::1:83412848-83414849(-)
Zm00001d006745::2:215777111-215779112(-)
Zm00001d045424::9:21656810-21658811(+)
Zm00001d045384::9:20245024-20247025(+)
Zm00001d012175::8:169545998-169547999(+)
Zm00001d052926::4:205104369-205106370(-)
Zm00001d043200::3:191414996-191416997(+)
Zm00001d025309::10:113728172-113730173(+)
Zm00001d020806::7:133444299-133446300(-)
Zm00001d034544::1:295926000-295928001(-)
Zm00001d009022::8:30342999-30345000(-)
Zm00001d046276::9:77506224-77508225(+)
Zm00001d051755::4:168934746-168936747(+)
Zm00001d007332::2:228913328-228915329(+)
Zm00001d038365::6:155610145-155612146(-)
Zm00001d036682::6:97482012-97484013(-)
Zm00001d037297::6:119872471-119874472(-)
Zm00001d043358::3:197615363-197617364(-)
Zm00001d005419::2:173367074-173369075(-)
Zm00001d050676::4:115124075-115126076(+)
Zm00001d031411::1:189276583-189278584(+)
Zm00001d017807::5:207374137-207376138(+)
Zm00001d005024::2:154435772-154437773(-)
Zm00001d015500::5:94102683-94104684(+)
Zm00001d052830::4:202076604-202078605(+)
Zm00001d015622::5:101915008-101917009(-)
Zm00001d026482::10:146768570-146770571(-)
Zm00001d005744::2:185664254-185666255(-)
Zm00001d043301::3:195089194-195091195(-)
Zm00001d008765::8:19525889-19527890(+)
Zm00001d046638::9:100058886-100060887(+)
Zm00001d045154::9:14549295-14551296(+)
Zm00001d024910::10:94436593-94438594(-)
Zm00001d024209::10:56567177-56569178(+)
```
