## Supplementary material for "A comprehensive map of preferentially located motifs reveals distinct proximal *cis*-regulatory elements in plants": TCTTGA_containing_gene_set.txt

```
#Occurences of TCTTGA between -610 and -608 (positions relative to the transcription start site)
#78 sequences with TCTTGA in this interval
#0.30% of the sequences in promoter set with TCTTGA (set with 25847 sequences)
Zm00001d010894::8:132434291-132436292(+)
Zm00001d052980::4:207106063-207108064(+)
Zm00001d009242::8:46230625-46232626(-)
Zm00001d025309::10:113728172-113730173(+)
Zm00001d043280::3:194285436-194287437(+)
Zm00001d007289::2:226917414-226919415(+)
Zm00001d046511::9:93193009-93195010(+)
Zm00001d012536::8:176309991-176311992(+)
Zm00001d044180::3:221250420-221252421(-)
Zm00001d048386::9:155337896-155339897(-)
Zm00001d010554::8:120210035-120212036(-)
Zm00001d003100::2:32062442-32064443(+)
Zm00001d045516::9:25239123-25241124(+)
Zm00001d026482::10:146768570-146770571(-)
Zm00001d015622::5:101915008-101917009(-)
Zm00001d015244::5:80935137-80937138(+)
Zm00001d038375::6:155832775-155834776(+)
Zm00001d030703::1:154502524-154504525(+)
Zm00001d052674::4:196902870-196904871(+)
Zm00001d033203::1:253924342-253926343(-)
Zm00001d010145::8:101315097-101317098(+)
Zm00001d014795::5:63481359-63483360(+)
Zm00001d043688::3:207418561-207420562(-)
Zm00001d041471::3:122353168-122355169(+)
Zm00001d042276::3:158609154-158611155(+)
Zm00001d006028::2:195583141-195585142(-)
Zm00001d034544::1:295926000-295928001(-)
Zm00001d032742::1:237015608-237017609(+)
Zm00001d028611::1:40776224-40778225(+)
Zm00001d047747::9:140740063-140742064(-)
Zm00001d050217::4:74114075-74116076(+)
Zm00001d023747::10:18440248-18442249(+)
Zm00001d021745::7:162091936-162093937(-)
Zm00001d024278::10:61397693-61399694(-)
Zm00001d036682::6:97482012-97484013(-)
Zm00001d024209::10:56567177-56569178(+)
Zm00001d028141::1:23993878-23995879(-)
Zm00001d024459::10:71758541-71760542(+)
Zm00001d007332::2:228913328-228915329(+)
Zm00001d032562::1:230563160-230565161(-)
Zm00001d015683::5:107120251-107122252(-)
Zm00001d045424::9:21656810-21658811(+)
Zm00001d012342::8:172729386-172731387(-)
Zm00001d027784::1:13437298-13439299(+)
Zm00001d020806::7:133444299-133446300(-)
Zm00001d051493::4:160332831-160334832(-)
Zm00001d017288::5:191815618-191817619(+)
Zm00001d015410::5:89048093-89050094(+)
Zm00001d036267::6:81085740-81087741(+)
Zm00001d007041::2:220732127-220734128(+)
Zm00001d032534::1:229831668-229833669(-)
Zm00001d010314::8:109194017-109196018(-)
Zm00001d006869::2:218300886-218302887(-)
Zm00001d009117::8:37516453-37518454(+)
Zm00001d049649::4:38704843-38706844(+)
Zm00001d019105::7:16888389-16890390(-)
Zm00001d023497::10:7361288-7363289(-)
Zm00001d018952::7:10370372-10372373(+)
Zm00001d005744::2:185664254-185666255(-)
Zm00001d046638::9:100058886-100060887(+)
Zm00001d007521::2:233714481-233716482(-)
Zm00001d037853::6:139797215-139799216(+)
Zm00001d018544::5:222696046-222698047(-)
Zm00001d030764::1:158951514-158953515(+)
Zm00001d029205::1:62296444-62298445(-)
Zm00001d005419::2:173367074-173369075(-)
Zm00001d040577::3:50991632-50993633(+)
Zm00001d003522::2:46612148-46614149(-)
Zm00001d025892::10:133209504-133211505(+)
Zm00001d051755::4:168934746-168936747(+)
Zm00001d039890::3:18010953-18012954(-)
Zm00001d050484::4:92590960-92592961(+)
Zm00001d025894::10:133221341-133223342(+)
Zm00001d051421::4:158014550-158016551(+)
Zm00001d016553::5:167130894-167132895(-)
Zm00001d029709::1:83412848-83414849(-)
Zm00001d026637::10:149252503-149254504(-)
Zm00001d010036::8:96462437-96464438(-)
```
