## Supplementary material for "A comprehensive map of preferentially located motifs reveals distinct proximal *cis*-regulatory elements in plants": TCTTGTTT_containing_gene_set.txt

```
#Occurences of TCTTGTTT between -835 and -822 (positions relative to the transcription start site)
#83 sequences with TCTTGTTT in this interval
#0.32% of the sequences in promoter set with TCTTGTTT (set with 25847 sequences)
Zm00001d002613::2:16765984-16767985(-)
Zm00001d050217::4:74114075-74116076(+)
Zm00001d032467::1:227646794-227648795(+)
Zm00001d007332::2:228913328-228915329(+)
Zm00001d043817::3:210958783-210960784(-)
Zm00001d023747::10:18440248-18442249(+)
Zm00001d002676::2:19013287-19015288(+)
Zm00001d044180::3:221250420-221252421(-)
Zm00001d020806::7:133444299-133446300(-)
Zm00001d051755::4:168934746-168936747(+)
Zm00001d009242::8:46230625-46232626(-)
Zm00001d010145::8:101315097-101317098(+)
Zm00001d041436::3:119391508-119393509(-)
Zm00001d024209::10:56567177-56569178(+)
Zm00001d020958::7:137737631-137739632(+)
Zm00001d025309::10:113728172-113730173(+)
Zm00001d003224::2:36773406-36775407(+)
Zm00001d045424::9:21656810-21658811(+)
Zm00001d006869::2:218300886-218302887(-)
Zm00001d002000::2:4148792-4150793(+)
Zm00001d034544::1:295926000-295928001(-)
Zm00001d012124::8:168485717-168487718(+)
Zm00001d026022::10:136259828-136261829(-)
Zm00001d019105::7:16888389-16890390(-)
Zm00001d052830::4:202076604-202078605(+)
Zm00001d030764::1:158951514-158953515(+)
Zm00001d022599::7:180823316-180825317(+)
Zm00001d044224::3:222408390-222410391(-)
Zm00001d048386::9:155337896-155339897(-)
Zm00001d031411::1:189276583-189278584(+)
Zm00001d029709::1:83412848-83414849(-)
Zm00001d047138::9:119742709-119744710(+)
Zm00001d049461::4:31100866-31102867(+)
Zm00001d047605::9:136919887-136921888(+)
Zm00001d052980::4:207106063-207108064(+)
Zm00001d005744::2:185664254-185666255(-)
Zm00001d015683::5:107120251-107122252(-)
Zm00001d018952::7:10370372-10372373(+)
Zm00001d040577::3:50991632-50993633(+)
Zm00001d047528::9:133979827-133981828(-)
Zm00001d024821::10:89612144-89614145(+)
Zm00001d020383::7:110505908-110507909(+)
Zm00001d043401::3:198861200-198863201(+)
Zm00001d007289::2:226917414-226919415(+)
Zm00001d046638::9:100058886-100060887(+)
Zm00001d026482::10:146768570-146770571(-)
Zm00001d015622::5:101915008-101917009(-)
Zm00001d039890::3:18010953-18012954(-)
Zm00001d036161::6:75152776-75154777(-)
Zm00001d024910::10:94436593-94438594(-)
Zm00001d024459::10:71758541-71760542(+)
Zm00001d015500::5:94102683-94104684(+)
Zm00001d033648::1:269564842-269566843(+)
Zm00001d036682::6:97482012-97484013(-)
Zm00001d037642::6:132668522-132670523(+)
Zm00001d010923::8:133671132-133673133(+)
Zm00001d051510::4:160975548-160977549(-)
Zm00001d006552::2:210869803-210871804(+)
Zm00001d043688::3:207418561-207420562(-)
Zm00001d030703::1:154502524-154504525(+)
Zm00001d034222::1:287046765-287048766(-)
Zm00001d023497::10:7361288-7363289(-)
Zm00001d052674::4:196902870-196904871(+)
Zm00001d032534::1:229831668-229833669(-)
Zm00001d046511::9:93193009-93195010(+)
Zm00001d044708::3:235522204-235524205(-)
Zm00001d015244::5:80935137-80937138(+)
Zm00001d024278::10:61397693-61399694(-)
Zm00001d008765::8:19525889-19527890(+)
Zm00001d027784::1:13437298-13439299(+)
Zm00001d052825::4:202035271-202037272(-)
Zm00001d017384::5:193961082-193963083(+)
Zm00001d033203::1:253924342-253926343(-)
Zm00001d016448::5:162678162-162680163(+)
Zm00001d005419::2:173367074-173369075(-)
Zm00001d037853::6:139797215-139799216(+)
Zm00001d010952::8:134861207-134863208(-)
Zm00001d049718::4:41329145-41331146(-)
Zm00001d005024::2:154435772-154437773(-)
Zm00001d026637::10:149252503-149254504(-)
Zm00001d014348::5:42141977-42143978(+)
Zm00001d001927::2:3062257-3064258(-)
Zm00001d041582::3:128248138-128250139(-)
```
