## Supplementary material for "A comprehensive map of preferentially located motifs reveals distinct proximal *cis*-regulatory elements in plants": TCTTTACA_containing_gene_set.txt

```
#Occurences of TCTTTACA between -929 and -821 (positions relative to the transcription start site)
#118 sequences with TCTTTACA in this interval
#0.46% of the sequences in promoter set with TCTTTACA (set with 25847 sequences)
Zm00001d007940::2:243481127-243483128(-)
Zm00001d045403::9:20776287-20778288(+)
Zm00001d022520::7:179285760-179287761(+)
Zm00001d041266::3:109150883-109152884(+)
Zm00001d041484::3:123248651-123250652(-)
Zm00001d043067::3:188231506-188233507(+)
Zm00001d012766::8:180362393-180364394(+)
Zm00001d021641::7:158893384-158895385(-)
Zm00001d015025::5:72690376-72692377(+)
Zm00001d021425::7:151806393-151808394(-)
Zm00001d005442::2:174335642-174337643(+)
Zm00001d004957::2:150612344-150614345(+)
Zm00001d038732::6:163538057-163540058(-)
Zm00001d024952::10:96592178-96594179(-)
Zm00001d030483::1:136728774-136730775(-)
Zm00001d021815::7:163542031-163544032(+)
Zm00001d052701::4:198082568-198084569(-)
Zm00001d042914::3:183829653-183831654(-)
Zm00001d014138::5:33842200-33844201(-)
Zm00001d005506::2:176643845-176645846(+)
Zm00001d022324::7:175463716-175465717(-)
Zm00001d037459::6:126008852-126010853(-)
Zm00001d020691::7:128617085-128619086(+)
Zm00001d034834::1:303355185-303357186(+)
Zm00001d039085::6:169717146-169719147(+)
Zm00001d050548::4:99411414-99413415(-)
Zm00001d044377::3:226463893-226465894(-)
Zm00001d036272::6:81272976-81274977(+)
Zm00001d026022::10:136259828-136261829(-)
Zm00001d018505::5:222049918-222051919(-)
Zm00001d029736::1:84586576-84588577(-)
Zm00001d033895::1:277648483-277650484(+)
Zm00001d006899::2:218942831-218944832(+)
Zm00001d035995::6:65188821-65190822(-)
Zm00001d002424::2:12398960-12400961(+)
Zm00001d036062::6:69646542-69648543(-)
Zm00001d031424::1:189598932-189600933(-)
Zm00001d044796::9:2565447-2567448(-)
Zm00001d026700::10:150352126-150354127(+)
Zm00001d024702::10:84132607-84134608(-)
Zm00001d024471::10:72427232-72429233(-)
Zm00001d029650::1:81336673-81338674(-)
Zm00001d014479::5:49670623-49672624(+)
Zm00001d040209::3:32075342-32077343(+)
Zm00001d014049::5:30730566-30732567(-)
Zm00001d011511::8:152920924-152922925(+)
Zm00001d005124::2:159685423-159687424(+)
Zm00001d017213::5:189100580-189102581(-)
Zm00001d049377::4:28236260-28238261(-)
Zm00001d007462::2:232245782-232247783(+)
Zm00001d034903::1:305193735-305195736(-)
Zm00001d024825::10:89738778-89740779(-)
Zm00001d037015::6:109123093-109125094(+)
Zm00001d051026::4:137443004-137445005(+)
Zm00001d044903::9:6796170-6798171(-)
Zm00001d010375::8:111875034-111877035(+)
Zm00001d036633::6:95830989-95832990(-)
Zm00001d033480::1:263887151-263889152(-)
Zm00001d009832::8:84206308-84208309(+)
Zm00001d019015::7:12860874-12862875(-)
Zm00001d051876::4:173191102-173193103(+)
Zm00001d034399::1:291823834-291825835(+)
Zm00001d025479::10:120093433-120095434(-)
Zm00001d040816::3:67779424-67781425(+)
Zm00001d044404::3:227293923-227295924(+)
Zm00001d004293::2:100972870-100974871(+)
Zm00001d020343::7:107888690-107890691(+)
Zm00001d007233::2:225333074-225335075(+)
Zm00001d017727::5:205306259-205308260(-)
Zm00001d011653::8:157573557-157575558(-)
Zm00001d009893::8:87974551-87976552(+)
Zm00001d027427::1:5093790-5095791(+)
Zm00001d040764::3:64375748-64377749(-)
Zm00001d027428::1:5103968-5105969(-)
Zm00001d028807::1:46965396-46967397(-)
Zm00001d026405::10:145318668-145320669(-)
Zm00001d003584::2:49051347-49053348(+)
Zm00001d049515::4:32961550-32963551(-)
Zm00001d021592::7:157533406-157535407(-)
Zm00001d040056::3:25351565-25353566(+)
Zm00001d043078::3:188512557-188514558(+)
Zm00001d006702::2:214691350-214693351(-)
Zm00001d035563::6:33375352-33377353(+)
Zm00001d007700::2:237646268-237648269(+)
Zm00001d033621::1:269013550-269015551(+)
Zm00001d043251::3:193342119-193344120(+)
Zm00001d005276::2:167095973-167097974(+)
Zm00001d010055::8:97445489-97447490(-)
Zm00001d018976::7:11464335-11466336(-)
Zm00001d037483::6:126836992-126838993(-)
Zm00001d048271::9:153584854-153586855(+)
Zm00001d034452::1:293407852-293409853(-)
Zm00001d042107::3:150852151-150854152(+)
Zm00001d036033::6:67475156-67477157(-)
Zm00001d043391::3:198592891-198594892(-)
Zm00001d041867::3:141614725-141616726(-)
Zm00001d018837::7:6923826-6925827(+)
Zm00001d010918::8:133383400-133385401(+)
Zm00001d031019::1:173935604-173937605(+)
Zm00001d038617::6:160996437-160998438(-)
Zm00001d043463::3:200799028-200801029(+)
Zm00001d014587::5:54422531-54424532(+)
Zm00001d039683::3:11831009-11833010(-)
Zm00001d034215::1:286964160-286966161(+)
Zm00001d009253::8:47507397-47509398(-)
Zm00001d030465::1:134570520-134572521(-)
Zm00001d034460::1:293620780-293622781(-)
Zm00001d036056::6:69320434-69322435(+)
Zm00001d035715::6:42370455-42372456(+)
Zm00001d014611::5:55314395-55316396(-)
Zm00001d016529::5:166529214-166531215(-)
Zm00001d013330::5:8782247-8784248(-)
Zm00001d036026::6:66936925-66938926(+)
Zm00001d019322::7:27769572-27771573(+)
Zm00001d044922::9:7298204-7300205(-)
Zm00001d014126::5:33392232-33394233(+)
Zm00001d028047::1:21550422-21552423(+)
Zm00001d030429::1:132390399-132392400(-)
```
