## Supplementary material for "A comprehensive map of preferentially located motifs reveals distinct proximal *cis*-regulatory elements in plants": TCTTTATA_containing_gene_set.txt

```
#Occurences of TCTTTATA between -46 and -26 (positions relative to the transcription start site)
#67 sequences with TCTTTATA in this interval
#0.26% of the sequences in promoter set with TCTTTATA (set with 25847 sequences)
Zm00001d049984::4:56942379-56944380(-)
Zm00001d029744::1:85066568-85068569(+)
Zm00001d019262::7:24658532-24660533(-)
Zm00001d051080::4:141100889-141102890(+)
Zm00001d044132::3:220051423-220053424(-)
Zm00001d045975::9:51169748-51171749(-)
Zm00001d041599::3:129321290-129323291(-)
Zm00001d029629::1:80609274-80611275(-)
Zm00001d021168::7:144744402-144746403(-)
Zm00001d053108::4:214199069-214201070(-)
Zm00001d035713::6:42065417-42067418(+)
Zm00001d020530::7:121055861-121057862(-)
Zm00001d025449::10:118897014-118899015(-)
Zm00001d052226::4:183786487-183788488(+)
Zm00001d015376::5:87050439-87052440(+)
Zm00001d036918::6:106379234-106381235(-)
Zm00001d030328::1:122697487-122699488(-)
Zm00001d017896::5:209717028-209719029(-)
Zm00001d012285::8:171872470-171874471(-)
Zm00001d018957::7:10572278-10574279(+)
Zm00001d023817::10:23344533-23346534(-)
Zm00001d017422::5:195637364-195639365(-)
Zm00001d029126::1:59134180-59136181(-)
Zm00001d031019::1:173935604-173937605(+)
Zm00001d053337::4:226696652-226698653(+)
Zm00001d037911::6:141750964-141752965(+)
Zm00001d053775::4:240853046-240855047(-)
Zm00001d031863::1:204537017-204539018(-)
Zm00001d017880::5:209497211-209499212(+)
Zm00001d044471::3:229103114-229105115(-)
Zm00001d023450::10:5905957-5907958(-)
Zm00001d045571::9:27015781-27017782(+)
Zm00001d043687::3:207413216-207415217(-)
Zm00001d039946::3:20166023-20168024(+)
Zm00001d015411::5:89060307-89062308(-)
Zm00001d028711::1:43910756-43912757(-)
Zm00001d018810::7:5841086-5843087(+)
Zm00001d033132::1:251722993-251724994(-)
Zm00001d048006::9:147800192-147802193(+)
Zm00001d033136::1:251753156-251755157(+)
Zm00001d016997::5:182318681-182320682(+)
Zm00001d013766::5:19722826-19724827(-)
Zm00001d021573::7:156466480-156468481(-)
Zm00001d035162::6:7400714-7402715(+)
Zm00001d030678::1:152668868-152670869(-)
Zm00001d018097::5:214128552-214130553(-)
Zm00001d040468::3:45134368-45136369(-)
Zm00001d003051::2:30446449-30448450(+)
Zm00001d012544::8:176424205-176426206(-)
Zm00001d028903::1:50235483-50237484(-)
Zm00001d002781::2:22562240-22564241(+)
Zm00001d046808::9:106631444-106633445(-)
Zm00001d052433::4:189870358-189872359(-)
Zm00001d014944::5:69326117-69328118(+)
Zm00001d044983::9:9314734-9316735(+)
Zm00001d026060::10:137294926-137296927(+)
Zm00001d031064::1:175378787-175380788(-)
Zm00001d005823::2:189796088-189798089(+)
Zm00001d015420::5:89296401-89298402(+)
Zm00001d039532::3:7401252-7403253(-)
Zm00001d040979::3:87677199-87679200(-)
Zm00001d020858::7:134900035-134902036(+)
Zm00001d030409::1:130344970-130346971(-)
Zm00001d003443::2:44528760-44530761(-)
Zm00001d035289::6:19466170-19468171(+)
Zm00001d024704::10:84211784-84213785(-)
Zm00001d016799::5:176196744-176198745(-)
```
