## Supplementary material for "A comprehensive map of preferentially located motifs reveals distinct proximal *cis*-regulatory elements in plants": TCTTTCC_containing_gene_set.txt

```
#Occurences of TCTTTCC between -32 and 54 (positions relative to the transcription start site)
#528 sequences with TCTTTCC in this interval
#2.04% of the sequences in promoter set with TCTTTCC (set with 25847 sequences)
Zm00001d043309::3:195749466-195751467(-)
Zm00001d014308::5:40497236-40499237(-)
Zm00001d022125::7:170836394-170838395(+)
Zm00001d021689::7:160141813-160143814(-)
Zm00001d032356::1:223610535-223612536(-)
Zm00001d039383::3:3075921-3077922(+)
Zm00001d052964::4:206414798-206416799(-)
Zm00001d023432::10:5432775-5434776(-)
Zm00001d026535::10:147811407-147813408(+)
Zm00001d010141::8:101168616-101170617(+)
Zm00001d028255::1:28064526-28066527(+)
Zm00001d053040::4:210316760-210318761(-)
Zm00001d053731::4:240023308-240025309(+)
Zm00001d050838::4:125846527-125848528(+)
Zm00001d032507::1:228904344-228906345(+)
Zm00001d006591::2:211746359-211748360(-)
Zm00001d033840::1:275468343-275470344(-)
Zm00001d025931::10:134028523-134030524(-)
Zm00001d045656::9:31320481-31322482(-)
Zm00001d051882::4:173379899-173381900(-)
Zm00001d026281::10:142755580-142757581(-)
Zm00001d031973::1:208326634-208328635(+)
Zm00001d040348::3:39313335-39315336(+)
Zm00001d005653::2:182136350-182138351(+)
Zm00001d051139::4:145549108-145551109(-)
Zm00001d036875::6:105408186-105410187(-)
Zm00001d028241::1:27702299-27704300(-)
Zm00001d016099::5:144519944-144521945(+)
Zm00001d009730::8:78164628-78166629(+)
Zm00001d023410::10:5020813-5022814(-)
Zm00001d045492::9:24425526-24427527(-)
Zm00001d007864::2:241251714-241253715(-)
Zm00001d023718::10:16723772-16725773(+)
Zm00001d037499::6:127481390-127483391(+)
Zm00001d024412::10:69672539-69674540(+)
Zm00001d022350::7:175993483-175995484(+)
Zm00001d049120::4:16709103-16711104(-)
Zm00001d020417::7:112560996-112562997(-)
Zm00001d044469::3:229014560-229016561(-)
Zm00001d052191::4:182743878-182745879(-)
Zm00001d014874::5:66664445-66666446(-)
Zm00001d053359::4:227599180-227601181(-)
Zm00001d011944::8:164889548-164891549(+)
Zm00001d029179::1:61189643-61191644(+)
Zm00001d021269::7:147360520-147362521(-)
Zm00001d052516::4:191937817-191939818(+)
Zm00001d018336::5:218717021-218719022(-)
Zm00001d031062::1:175257165-175259166(+)
Zm00001d036907::6:106141694-106143695(+)
Zm00001d047752::9:140899621-140901622(+)
Zm00001d039001::6:168527254-168529255(-)
Zm00001d015275::5:82439702-82441703(+)
Zm00001d006036::2:195895794-195897795(-)
Zm00001d022214::7:172942860-172944861(+)
Zm00001d030101::1:105701509-105703510(-)
Zm00001d046794::9:106344662-106346663(-)
Zm00001d002758::2:21818435-21820436(-)
Zm00001d014772::5:62617399-62619400(-)
Zm00001d031637::1:197051848-197053849(-)
Zm00001d003044::2:30148421-30150422(-)
Zm00001d022248::7:173615421-173617422(+)
Zm00001d005276::2:167095973-167097974(+)
Zm00001d043637::3:205780661-205782662(+)
Zm00001d023818::10:23337758-23339759(+)
Zm00001d016824::5:177357300-177359301(-)
Zm00001d026285::10:142832762-142834763(-)
Zm00001d016619::5:170321775-170323776(+)
Zm00001d006059::2:196802227-196804228(-)
Zm00001d045493::9:24424536-24426537(+)
Zm00001d003601::2:49481528-49483529(-)
Zm00001d002141::2:6573739-6575740(-)
Zm00001d009801::8:82093597-82095598(+)
Zm00001d040689::3:58305454-58307455(-)
Zm00001d044464::3:228878485-228880486(+)
Zm00001d004872::2:145669947-145671948(-)
Zm00001d011304::8:146190551-146192552(+)
Zm00001d047802::9:142156078-142158079(+)
Zm00001d049668::4:39420804-39422805(+)
Zm00001d038292::6:153568886-153570887(-)
Zm00001d003646::2:51776756-51778757(+)
Zm00001d053640::4:238067765-238069766(-)
Zm00001d004768::2:137852054-137854055(+)
Zm00001d040765::3:64551451-64553452(-)
Zm00001d024965::10:97106264-97108265(-)
Zm00001d017728::5:205377132-205379133(-)
Zm00001d033717::1:272125126-272127127(-)
Zm00001d035211::6:10032211-10034212(-)
Zm00001d043076::3:188448248-188450249(-)
Zm00001d025228::10:110192655-110194656(+)
Zm00001d014278::5:39064903-39066904(+)
Zm00001d008448::8:8849132-8851133(-)
Zm00001d041715::3:134693249-134695250(-)
Zm00001d025556::10:122312734-122314735(-)
Zm00001d010623::8:122214569-122216570(-)
Zm00001d011500::8:152635759-152637760(-)
Zm00001d026347::10:143967134-143969135(+)
Zm00001d020717::7:129919345-129921346(-)
Zm00001d038121::6:148615691-148617692(-)
Zm00001d019796::7:62246674-62248675(-)
Zm00001d039304::3:1402447-1404448(-)
Zm00001d044628::3:233530488-233532489(+)
Zm00001d042979::3:185654451-185656452(-)
Zm00001d051214::4:148917193-148919194(+)
Zm00001d001953::2:3443849-3445850(-)
Zm00001d024113::10:46410878-46412879(+)
Zm00001d016084::5:143687317-143689318(+)
Zm00001d039837::3:16289702-16291703(-)
Zm00001d035715::6:42370455-42372456(+)
Zm00001d045782::9:38770209-38772210(+)
Zm00001d018573::5:223567466-223569467(+)
Zm00001d013821::5:21438573-21440574(-)
Zm00001d043477::3:201447386-201449387(+)
Zm00001d006913::2:219292308-219294309(+)
Zm00001d006019::2:195357469-195359470(+)
Zm00001d009425::8:63827933-63829934(-)
Zm00001d007189::2:224131881-224133882(+)
Zm00001d015989::5:137388661-137390662(-)
Zm00001d036137::6:74135436-74137437(+)
Zm00001d021779::7:162882040-162884041(-)
Zm00001d037624::6:132165444-132167445(-)
Zm00001d053382::4:228568389-228570390(-)
Zm00001d010948::8:134759085-134761086(+)
Zm00001d045324::9:18957323-18959324(-)
Zm00001d018781::7:5082303-5084304(+)
Zm00001d051235::4:149501714-149503715(-)
Zm00001d047917::9:145318199-145320200(-)
Zm00001d005090::2:157793018-157795019(-)
Zm00001d041588::3:128515596-128517597(+)
Zm00001d049240::4:22430956-22432957(-)
Zm00001d045171::9:15040871-15042872(-)
Zm00001d019429::7:33321182-33323183(-)
Zm00001d052082::4:178989468-178991469(-)
Zm00001d039521::3:6776537-6778538(-)
Zm00001d020345::7:108131663-108133664(+)
Zm00001d036443::6:88826789-88828790(-)
Zm00001d028054::1:21769114-21771115(+)
Zm00001d029201::1:62068581-62070582(-)
Zm00001d016905::5:179656335-179658336(+)
Zm00001d010858::8:130733808-130735809(+)
Zm00001d005306::2:168884394-168886395(-)
Zm00001d035012::6:1755534-1757535(+)
Zm00001d048701::4:3515696-3517697(-)
Zm00001d003606::2:49807713-49809714(+)
Zm00001d045546::9:26324695-26326696(-)
Zm00001d008386::8:6903928-6905929(+)
Zm00001d047255::9:124476456-124478457(+)
Zm00001d039777::3:14519396-14521397(-)
Zm00001d038025::6:145574466-145576467(-)
Zm00001d033100::1:250195631-250197632(-)
Zm00001d002950::2:27927834-27929835(+)
Zm00001d049631::4:38150206-38152207(+)
Zm00001d017926::5:210201430-210203431(+)
Zm00001d028752::1:45536383-45538384(+)
Zm00001d014723::5:60602966-60604967(-)
Zm00001d029106::1:58270863-58272864(+)
Zm00001d019180::7:20508759-20510760(-)
Zm00001d024865::10:91164235-91166236(-)
Zm00001d034894::1:304954815-304956816(+)
Zm00001d036328::6:84478605-84480606(-)
Zm00001d008941::8:26179517-26181518(-)
Zm00001d018829::7:6685260-6687261(+)
Zm00001d052769::4:200155641-200157642(+)
Zm00001d012146::8:168882041-168884042(+)
Zm00001d041267::3:109163073-109165074(-)
Zm00001d038043::6:145963119-145965120(+)
Zm00001d041883::3:142278254-142280255(-)
Zm00001d003367::2:41653010-41655011(+)
Zm00001d038148::6:149405992-149407993(-)
Zm00001d045605::9:28499107-28501108(-)
Zm00001d047957::9:146117615-146119616(-)
Zm00001d009787::8:81147259-81149260(+)
Zm00001d002334::2:10506632-10508633(+)
Zm00001d012103::8:168305703-168307704(-)
Zm00001d033315::1:258761653-258763654(-)
Zm00001d037457::6:126000217-126002218(+)
Zm00001d049236::4:22178792-22180793(-)
Zm00001d047894::9:144520054-144522055(+)
Zm00001d019478::7:35956001-35958002(+)
Zm00001d018309::5:218241912-218243913(-)
Zm00001d048694::4:3417043-3419044(-)
Zm00001d037951::6:143352481-143354482(-)
Zm00001d033247::1:255986979-255988980(+)
Zm00001d012660::8:178112979-178114980(-)
Zm00001d037100::6:112266217-112268218(+)
Zm00001d036055::6:69319210-69321211(-)
Zm00001d034850::1:303795575-303797576(+)
Zm00001d018637::7:1404544-1406545(+)
Zm00001d053312::4:225551798-225553799(+)
Zm00001d039004::6:168634736-168636737(+)
Zm00001d021138::7:143846482-143848483(+)
Zm00001d026301::10:143208876-143210877(-)
Zm00001d016897::5:179614135-179616136(+)
Zm00001d042212::3:156137506-156139507(-)
Zm00001d012231::8:170531365-170533366(+)
Zm00001d010411::8:113496008-113498009(-)
Zm00001d042965::3:185087244-185089245(-)
Zm00001d007822::2:240320563-240322564(-)
Zm00001d024583::10:79173978-79175979(+)
Zm00001d002583::2:15994016-15996017(+)
Zm00001d016744::5:174762106-174764107(-)
Zm00001d009791::8:81565025-81567026(+)
Zm00001d032838::1:239724016-239726017(-)
Zm00001d027257::1:567537-569538(-)
Zm00001d009007::8:29782503-29784504(+)
Zm00001d039858::3:16933364-16935365(+)
Zm00001d009873::8:86593780-86595781(+)
Zm00001d053745::4:240321870-240323871(+)
Zm00001d007907::2:242235769-242237770(+)
Zm00001d026106::10:138572485-138574486(-)
Zm00001d053082::4:212906986-212908987(+)
Zm00001d045970::9:50875531-50877532(-)
Zm00001d040768::3:64613778-64615779(+)
Zm00001d008262::8:3379685-3381686(-)
Zm00001d043639::3:205800920-205802921(+)
Zm00001d009016::8:30230678-30232679(+)
Zm00001d041108::3:97772478-97774479(+)
Zm00001d049507::4:32697703-32699704(-)
Zm00001d053555::4:233910807-233912808(-)
Zm00001d028966::1:53175734-53177735(+)
Zm00001d021450::7:152446891-152448892(-)
Zm00001d012646::8:177777811-177779812(-)
Zm00001d025291::10:112918309-112920310(+)
Zm00001d005750::2:186078853-186080854(+)
Zm00001d005359::2:170961366-170963367(-)
Zm00001d034725::1:300803015-300805016(-)
Zm00001d044093::3:218977900-218979901(+)
Zm00001d011233::8:144109276-144111277(+)
Zm00001d051998::4:176205726-176207727(+)
Zm00001d010462::8:116427180-116429181(+)
Zm00001d019577::7:44054408-44056409(-)
Zm00001d006909::2:219193298-219195299(-)
Zm00001d052423::4:189661692-189663693(-)
Zm00001d014596::5:54667124-54669125(-)
Zm00001d024767::10:87216579-87218580(+)
Zm00001d032671::1:233742576-233744577(+)
Zm00001d025202::10:108878581-108880582(+)
Zm00001d007786::2:239628491-239630492(-)
Zm00001d021167::7:144660830-144662831(-)
Zm00001d010406::8:113208224-113210225(-)
Zm00001d018241::5:217266497-217268498(-)
Zm00001d034751::1:301299499-301301500(+)
Zm00001d001818::2:1434013-1436014(-)
Zm00001d043979::3:215497274-215499275(+)
Zm00001d024924::10:95198421-95200422(+)
Zm00001d007605::2:236089773-236091774(+)
Zm00001d049608::4:37427288-37429289(-)
Zm00001d015969::5:134892834-134894835(+)
Zm00001d027675::1:10761121-10763122(-)
Zm00001d019037::7:13820197-13822198(-)
Zm00001d034152::1:285213659-285215660(-)
Zm00001d048474::9:156959097-156961098(+)
Zm00001d035774::6:47427410-47429411(+)
Zm00001d006368::2:205869307-205871308(-)
Zm00001d050021::4:60286712-60288713(-)
Zm00001d036597::6:94021204-94023205(+)
Zm00001d043998::3:216136767-216138768(+)
Zm00001d021145::7:144086714-144088715(+)
Zm00001d010227::8:104775111-104777112(+)
Zm00001d020623::7:125320085-125322086(+)
Zm00001d006504::2:210106497-210108498(-)
Zm00001d035191::6:8700391-8702392(-)
Zm00001d011063::8:137939818-137941819(-)
Zm00001d038274::6:153038757-153040758(+)
Zm00001d009407::8:63276850-63278851(+)
Zm00001d003607::2:49875146-49877147(+)
Zm00001d038012::6:145093247-145095248(+)
Zm00001d024655::10:82210556-82212557(+)
Zm00001d016259::5:154043006-154045007(+)
Zm00001d019430::7:33320158-33322159(+)
Zm00001d033244::1:255747289-255749290(+)
Zm00001d024678::10:83374293-83376294(+)
Zm00001d003394::2:42769974-42771975(+)
Zm00001d011819::8:162060646-162062647(+)
Zm00001d045554::9:26631399-26633400(+)
Zm00001d034109::1:284178891-284180892(-)
Zm00001d014698::5:59826853-59828854(-)
Zm00001d024963::10:96969958-96971959(-)
Zm00001d010456::8:116073796-116075797(-)
Zm00001d046267::9:77350822-77352823(+)
Zm00001d052339::4:187392940-187394941(+)
Zm00001d010823::8:128850854-128852855(-)
Zm00001d025680::10:126095464-126097465(+)
Zm00001d042128::3:152244171-152246172(-)
Zm00001d015656::5:103463489-103465490(-)
Zm00001d024632::10:81332440-81334441(+)
Zm00001d045889::9:46112463-46114464(+)
Zm00001d014356::5:42478309-42480310(-)
Zm00001d040827::3:68174831-68176832(-)
Zm00001d026381::10:144808739-144810740(+)
Zm00001d034789::1:302353544-302355545(-)
Zm00001d014037::5:30112604-30114605(-)
Zm00001d037410::6:124807469-124809470(-)
Zm00001d018375::5:219489502-219491503(-)
Zm00001d052408::4:189243474-189245475(-)
Zm00001d034597::1:297449083-297451084(-)
Zm00001d008177::8:442072-444073(-)
Zm00001d042994::3:186182843-186184844(-)
Zm00001d036301::6:83187082-83189083(-)
Zm00001d047273::9:125018704-125020705(-)
Zm00001d014808::5:63880713-63882714(+)
Zm00001d004133::2:85454323-85456324(-)
Zm00001d026156::10:139979358-139981359(+)
Zm00001d002155::2:6873283-6875284(+)
Zm00001d048482::9:157057857-157059858(+)
Zm00001d042105::3:150764564-150766565(-)
Zm00001d034442::1:293094174-293096175(-)
Zm00001d015508::5:94527125-94529126(+)
Zm00001d042347::3:162373454-162375455(-)
Zm00001d044127::3:219921855-219923856(-)
Zm00001d018506::5:222067260-222069261(-)
Zm00001d015014::5:72142078-72144079(+)
Zm00001d042787::3:179539867-179541868(-)
Zm00001d033029::1:247783334-247785335(+)
Zm00001d050548::4:99411414-99413415(-)
Zm00001d034023::1:281356464-281358465(-)
Zm00001d037225::6:116561420-116563421(-)
Zm00001d027500::1:6796298-6798299(+)
Zm00001d004136::2:85693775-85695776(+)
Zm00001d043675::3:206999896-207001897(-)
Zm00001d014091::5:32003887-32005888(-)
Zm00001d013139::5:5344170-5346171(-)
Zm00001d033642::1:269399662-269401663(-)
Zm00001d010196::8:103515170-103517171(-)
Zm00001d004546::2:117282317-117284318(-)
Zm00001d023404::10:4838179-4840180(+)
Zm00001d017560::5:199612453-199614454(+)
Zm00001d052615::4:194848431-194850432(-)
Zm00001d012965::5:2437759-2439760(+)
Zm00001d050298::4:79609385-79611386(-)
Zm00001d013653::5:16256768-16258769(+)
Zm00001d028675::1:42745193-42747194(+)
Zm00001d007430::2:231531989-231533990(+)
Zm00001d051125::4:144572943-144574944(+)
Zm00001d041905::3:142743615-142745616(-)
Zm00001d048065::9:149246648-149248649(+)
Zm00001d028414::1:34143344-34145345(-)
Zm00001d053838::4:242131023-242133024(+)
Zm00001d015618::5:101497508-101499509(-)
Zm00001d022148::7:171252395-171254396(+)
Zm00001d015774::5:118262289-118264290(-)
Zm00001d020449::7:115143831-115145832(+)
Zm00001d012830::5:948249-950250(+)
Zm00001d046440::9:89861093-89863094(+)
Zm00001d053138::4:215586566-215588567(+)
Zm00001d009189::8:41983529-41985530(+)
Zm00001d013012::5:3195851-3197852(+)
Zm00001d039200::6:172420213-172422214(+)
Zm00001d041609::3:129606390-129608391(+)
Zm00001d043815::3:210953797-210955798(-)
Zm00001d050823::4:124724837-124726838(-)
Zm00001d033112::1:250451669-250453670(-)
Zm00001d013915::5:24680733-24682734(+)
Zm00001d023532::10:8926797-8928798(-)
Zm00001d039267::3:842241-844242(-)
Zm00001d005726::2:184844771-184846772(-)
Zm00001d012167::8:169385904-169387905(-)
Zm00001d052074::4:178670409-178672410(-)
Zm00001d038272::6:152939835-152941836(-)
Zm00001d026190::10:140564669-140566670(-)
Zm00001d045314::9:18799700-18801701(+)
Zm00001d014817::5:64427552-64429553(-)
Zm00001d045944::9:48385835-48387836(-)
Zm00001d033795::1:273945951-273947952(-)
Zm00001d021822::7:163763715-163765716(+)
Zm00001d043483::3:201602382-201604383(+)
Zm00001d053808::4:241460381-241462382(-)
Zm00001d014887::5:67024670-67026671(+)
Zm00001d005124::2:159685423-159687424(+)
Zm00001d020326::7:106769581-106771582(+)
Zm00001d014119::5:33045031-33047032(-)
Zm00001d002410::2:12120040-12122041(+)
Zm00001d030617::1:148804602-148806603(+)
Zm00001d012160::8:169180663-169182664(-)
Zm00001d038509::6:158908666-158910667(-)
Zm00001d033453::1:263059009-263061010(+)
Zm00001d047549::9:134965349-134967350(+)
Zm00001d015934::5:132638943-132640944(-)
Zm00001d030464::1:134519507-134521508(+)
Zm00001d045787::9:39199166-39201167(+)
Zm00001d004579::2:119279214-119281215(+)
Zm00001d047746::9:140706939-140708940(-)
Zm00001d001831::2:1615565-1617566(+)
Zm00001d052281::4:185919318-185921319(-)
Zm00001d028173::1:25304328-25306329(+)
Zm00001d014577::5:54083568-54085569(-)
Zm00001d049975::4:56367588-56369589(-)
Zm00001d011139::8:140119054-140121055(+)
Zm00001d009319::8:55170152-55172153(+)
Zm00001d035657::6:39657484-39659485(+)
Zm00001d038866::6:166094865-166096866(-)
Zm00001d028470::1:35938804-35940805(+)
Zm00001d048310::9:154331719-154333720(-)
Zm00001d003252::2:37964661-37966662(-)
Zm00001d026575::10:148248157-148250158(+)
Zm00001d052047::4:177543650-177545651(-)
Zm00001d037318::6:120778724-120780725(-)
Zm00001d014967::5:70459752-70461753(-)
Zm00001d024644::10:81912451-81914452(-)
Zm00001d012047::8:167199608-167201609(+)
Zm00001d043283::3:194333800-194335801(+)
Zm00001d040721::3:59869030-59871031(-)
Zm00001d013973::5:26850276-26852277(-)
Zm00001d028831::1:47991266-47993267(-)
Zm00001d034688::1:300054670-300056671(-)
Zm00001d006314::2:204308373-204310374(-)
Zm00001d008766::8:19533582-19535583(+)
Zm00001d011060::8:137863830-137865831(+)
Zm00001d017103::5:185449947-185451948(-)
Zm00001d052975::4:206863072-206865073(-)
Zm00001d009767::8:80258562-80260563(+)
Zm00001d032304::1:221390693-221392694(+)
Zm00001d009903::8:88663594-88665595(-)
Zm00001d034607::1:297670658-297672659(-)
Zm00001d047032::9:116118249-116120250(+)
Zm00001d002511::2:14408417-14410418(+)
Zm00001d028059::1:21794020-21796021(-)
Zm00001d029002::1:54345019-54347020(+)
Zm00001d020586::7:123730781-123732782(-)
Zm00001d014394::5:44451217-44453218(-)
Zm00001d003017::2:29550667-29552668(+)
Zm00001d043735::3:208694004-208696005(-)
Zm00001d052890::4:203615017-203617018(-)
Zm00001d041221::3:106172145-106174146(-)
Zm00001d035244::6:16778843-16780844(-)
Zm00001d037956::6:143538804-143540805(-)
Zm00001d016746::5:174848725-174850726(+)
Zm00001d048877::4:6902858-6904859(+)
Zm00001d049685::4:39988704-39990705(+)
Zm00001d034770::1:301721254-301723255(+)
Zm00001d048663::4:2978697-2980698(-)
Zm00001d040419::3:42567238-42569239(-)
Zm00001d004651::2:126279834-126281835(-)
Zm00001d019106::7:16898118-16900119(+)
Zm00001d036026::6:66936925-66938926(+)
Zm00001d002341::2:10605299-10607300(+)
Zm00001d005500::2:176231221-176233222(+)
Zm00001d039469::3:5144388-5146389(+)
Zm00001d050151::4:69443421-69445422(-)
Zm00001d008621::8:14962056-14964057(-)
Zm00001d040820::3:67934189-67936190(-)
Zm00001d048073::9:149384794-149386795(+)
Zm00001d036635::6:95842589-95844590(+)
Zm00001d015557::5:97435618-97437619(+)
Zm00001d052434::4:189877195-189879196(-)
Zm00001d054089::4:246280681-246282682(-)
Zm00001d005964::2:194056367-194058368(+)
Zm00001d049597::4:36829052-36831053(+)
Zm00001d048397::9:155587809-155589810(-)
Zm00001d053613::4:236492651-236494652(-)
Zm00001d005795::2:188918923-188920924(-)
Zm00001d045037::9:10772269-10774270(-)
Zm00001d013112::5:4869102-4871103(+)
Zm00001d012379::8:173236108-173238109(+)
Zm00001d053017::4:209246489-209248490(-)
Zm00001d049805::4:45456423-45458424(+)
Zm00001d040633::3:55284887-55286888(+)
Zm00001d008178::8:555924-557925(+)
Zm00001d038768::6:164161004-164163005(+)
Zm00001d024768::10:87227671-87229672(-)
Zm00001d025821::10:130677808-130679809(-)
Zm00001d003592::2:49145928-49147929(-)
Zm00001d016827::5:177547053-177549054(-)
Zm00001d034009::1:281121779-281123780(+)
Zm00001d052953::4:206120503-206122504(-)
Zm00001d028695::1:43354476-43356477(+)
Zm00001d003248::2:37828224-37830225(-)
Zm00001d016410::5:161325396-161327397(-)
Zm00001d030364::1:126596353-126598354(+)
Zm00001d009780::8:80728756-80730757(+)
Zm00001d053660::4:238364694-238366695(+)
Zm00001d050220::4:74511679-74513680(-)
Zm00001d033248::1:256099434-256101435(+)
Zm00001d014646::5:57167560-57169561(+)
Zm00001d044048::3:217737253-217739254(+)
Zm00001d012064::8:167542092-167544093(+)
Zm00001d004386::2:107911934-107913935(+)
Zm00001d049028::4:13011546-13013547(-)
Zm00001d001962::2:3570726-3572727(+)
Zm00001d032471::1:227714946-227716947(-)
Zm00001d051053::4:139080411-139082412(-)
Zm00001d035815::6:52061788-52063789(+)
Zm00001d007193::2:224428858-224430859(+)
Zm00001d029129::1:59405303-59407304(+)
Zm00001d027851::1:15177391-15179392(-)
Zm00001d006197::2:201334334-201336335(-)
Zm00001d029627::1:80559486-80561487(-)
Zm00001d002641::2:17748215-17750216(-)
Zm00001d017751::5:205888440-205890441(+)
Zm00001d036657::6:96578981-96580982(+)
Zm00001d027340::1:3270729-3272730(+)
Zm00001d017222::5:189361621-189363622(+)
Zm00001d034606::1:297651837-297653838(+)
Zm00001d037944::6:142970863-142972864(+)
Zm00001d005017::2:154100165-154102166(-)
Zm00001d041747::3:135814856-135816857(-)
Zm00001d044729::9:642232-644233(-)
Zm00001d048634::4:1845084-1847085(+)
Zm00001d029208::1:62417976-62419977(+)
Zm00001d044780::9:2207793-2209794(+)
Zm00001d018562::5:223258597-223260598(+)
Zm00001d020053::7:88892991-88894992(-)
Zm00001d040717::3:59834877-59836878(+)
Zm00001d052717::4:198576249-198578250(-)
Zm00001d035072::6:3826951-3828952(+)
Zm00001d011497::8:152509404-152511405(+)
Zm00001d029515::1:74093972-74095973(+)
Zm00001d048381::9:155279369-155281370(+)
Zm00001d017363::5:193674559-193676560(-)
Zm00001d029223::1:63041575-63043576(-)
Zm00001d018333::5:218600873-218602874(-)
Zm00001d014033::5:29823509-29825510(-)
Zm00001d039873::3:17364496-17366497(-)
Zm00001d014171::5:34977055-34979056(+)
Zm00001d046174::9:69211138-69213139(-)
Zm00001d004633::2:124215155-124217156(+)
Zm00001d039604::3:8765668-8767669(-)
Zm00001d028142::1:23997319-23999320(-)
Zm00001d036364::6:85808297-85810298(+)
Zm00001d025795::10:129816068-129818069(+)
Zm00001d004659::2:127005481-127007482(-)
Zm00001d008198::8:955504-957505(+)
Zm00001d011553::8:154360132-154362133(-)
Zm00001d036322::6:84116654-84118655(-)
Zm00001d052225::4:183716583-183718584(-)
Zm00001d012155::8:169048760-169050761(-)
Zm00001d020071::7:90395883-90397884(+)
Zm00001d004347::2:105345726-105347727(-)
Zm00001d008387::8:6913535-6915536(+)
```
