## Supplementary material for "A comprehensive map of preferentially located motifs reveals distinct proximal *cis*-regulatory elements in plants": TCTTTCCC_containing_gene_set.txt

```
#Occurences of TCTTTCCC between 4 and 91 (positions relative to the transcription start site)
#189 sequences with TCTTTCCC in this interval
#0.73% of the sequences in promoter set with TCTTTCCC (set with 25847 sequences)
Zm00001d027912::1:17373901-17375902(-)
Zm00001d021822::7:163763715-163765716(+)
Zm00001d025209::10:109176451-109178452(+)
Zm00001d036875::6:105408186-105410187(-)
Zm00001d016099::5:144519944-144521945(+)
Zm00001d003284::2:38755710-38757711(-)
Zm00001d023309::10:2643885-2645886(-)
Zm00001d049507::4:32697703-32699704(-)
Zm00001d029212::1:62506806-62508807(-)
Zm00001d014201::5:36224541-36226542(-)
Zm00001d017216::5:189162726-189164727(-)
Zm00001d042965::3:185087244-185089245(-)
Zm00001d006019::2:195357469-195359470(+)
Zm00001d024767::10:87216579-87218580(+)
Zm00001d053613::4:236492651-236494652(-)
Zm00001d018971::7:11073876-11075877(+)
Zm00001d034789::1:302353544-302355545(-)
Zm00001d030334::1:122987577-122989578(+)
Zm00001d013915::5:24680733-24682734(+)
Zm00001d016060::5:142151456-142153457(+)
Zm00001d023922::10:28386522-28388523(+)
Zm00001d028207::1:26332763-26334764(+)
Zm00001d043637::3:205780661-205782662(+)
Zm00001d011819::8:162060646-162062647(+)
Zm00001d033295::1:257916452-257918453(-)
Zm00001d053838::4:242131023-242133024(+)
Zm00001d007193::2:224428858-224430859(+)
Zm00001d029177::1:61039995-61041996(+)
Zm00001d054088::4:246270121-246272122(+)
Zm00001d026618::10:149048402-149050403(-)
Zm00001d050298::4:79609385-79611386(-)
Zm00001d039873::3:17364496-17366497(-)
Zm00001d048381::9:155279369-155281370(+)
Zm00001d044262::3:223301009-223303010(-)
Zm00001d053977::4:244553998-244555999(-)
Zm00001d033029::1:247783334-247785335(+)
Zm00001d035774::6:47427410-47429411(+)
Zm00001d043675::3:206999896-207001897(-)
Zm00001d053667::4:238499450-238501451(-)
Zm00001d033100::1:250195631-250197632(-)
Zm00001d021269::7:147360520-147362521(-)
Zm00001d013653::5:16256768-16258769(+)
Zm00001d024963::10:96969958-96971959(-)
Zm00001d010406::8:113208224-113210225(-)
Zm00001d052408::4:189243474-189245475(-)
Zm00001d015327::5:84633731-84635732(-)
Zm00001d011562::8:154554680-154556681(-)
Zm00001d053312::4:225551798-225553799(+)
Zm00001d046948::9:112327824-112329825(+)
Zm00001d008606::8:14358263-14360264(+)
Zm00001d031132::1:178997387-178999388(-)
Zm00001d014577::5:54083568-54085569(-)
Zm00001d014813::5:64099587-64101588(-)
Zm00001d006314::2:204308373-204310374(-)
Zm00001d042994::3:186182843-186184844(-)
Zm00001d002854::2:24770946-24772947(+)
Zm00001d029106::1:58270863-58272864(+)
Zm00001d004872::2:145669947-145671948(-)
Zm00001d034152::1:285213659-285215660(-)
Zm00001d045944::9:48385835-48387836(-)
Zm00001d053359::4:227599180-227601181(-)
Zm00001d038866::6:166094865-166096866(-)
Zm00001d050935::4:132602847-132604848(+)
Zm00001d035191::6:8700391-8702392(-)
Zm00001d032671::1:233742576-233744577(+)
Zm00001d006682::2:214230498-214232499(+)
Zm00001d036301::6:83187082-83189083(-)
Zm00001d029129::1:59405303-59407304(+)
Zm00001d045782::9:38770209-38772210(+)
Zm00001d017363::5:193674559-193676560(-)
Zm00001d038043::6:145963119-145965120(+)
Zm00001d018573::5:223567466-223569467(+)
Zm00001d044433::3:227884202-227886203(-)
Zm00001d020641::7:126098674-126100675(+)
Zm00001d045968::9:50711028-50713029(+)
Zm00001d009903::8:88663594-88665595(-)
Zm00001d032308::1:221566588-221568589(+)
Zm00001d037557::6:129520434-129522435(-)
Zm00001d034400::1:291835374-291837375(-)
Zm00001d024632::10:81332440-81334441(+)
Zm00001d045493::9:24424536-24426537(+)
Zm00001d041725::3:135292611-135294612(-)
Zm00001d020586::7:123730781-123732782(-)
Zm00001d045128::9:13701799-13703800(+)
Zm00001d044545::3:231360053-231362054(+)
Zm00001d002344::2:10635281-10637282(-)
Zm00001d042347::3:162373454-162375455(-)
Zm00001d032471::1:227714946-227716947(-)
Zm00001d008766::8:19533582-19535583(+)
Zm00001d044578::3:232290746-232292747(+)
Zm00001d037035::6:109839546-109841547(-)
Zm00001d039521::3:6776537-6778538(-)
Zm00001d033795::1:273945951-273947952(-)
Zm00001d015618::5:101497508-101499509(-)
Zm00001d013006::5:3131062-3133063(+)
Zm00001d007851::2:240933798-240935799(+)
Zm00001d019106::7:16898118-16900119(+)
Zm00001d035978::6:64146113-64148114(-)
Zm00001d002827::2:23947135-23949136(-)
Zm00001d004579::2:119279214-119281215(+)
Zm00001d031637::1:197051848-197053849(-)
Zm00001d024678::10:83374293-83376294(+)
Zm00001d010411::8:113496008-113498009(-)
Zm00001d041108::3:97772478-97774479(+)
Zm00001d043242::3:192882836-192884837(+)
Zm00001d044127::3:219921855-219923856(-)
Zm00001d029416::1:69617803-69619804(+)
Zm00001d026654::10:149492354-149494355(+)
Zm00001d011500::8:152635759-152637760(-)
Zm00001d047255::9:124476456-124478457(+)
Zm00001d012916::5:1914525-1916526(-)
Zm00001d013982::5:27235275-27237276(-)
Zm00001d052953::4:206120503-206122504(-)
Zm00001d023218::10:687733-689734(+)
Zm00001d023818::10:23337758-23339759(+)
Zm00001d048310::9:154331719-154333720(-)
Zm00001d029448::1:71163714-71165715(-)
Zm00001d037624::6:132165444-132167445(-)
Zm00001d039710::3:12750063-12752064(+)
Zm00001d002155::2:6873283-6875284(+)
Zm00001d009007::8:29782503-29784504(+)
Zm00001d044261::3:223240583-223242584(+)
Zm00001d032838::1:239724016-239726017(-)
Zm00001d037318::6:120778724-120780725(-)
Zm00001d023718::10:16723772-16725773(+)
Zm00001d025291::10:112918309-112920310(+)
Zm00001d051053::4:139080411-139082412(-)
Zm00001d043880::3:212732270-212734271(-)
Zm00001d026190::10:140564669-140566670(-)
Zm00001d044048::3:217737253-217739254(+)
Zm00001d005726::2:184844771-184846772(-)
Zm00001d040820::3:67934189-67936190(-)
Zm00001d014356::5:42478309-42480310(-)
Zm00001d008178::8:555924-557925(+)
Zm00001d010823::8:128850854-128852855(-)
Zm00001d048877::4:6902858-6904859(+)
Zm00001d023955::10:31667857-31669858(+)
Zm00001d039001::6:168527254-168529255(-)
Zm00001d042128::3:152244171-152246172(-)
Zm00001d018781::7:5082303-5084304(+)
Zm00001d005653::2:182136350-182138351(+)
Zm00001d021138::7:143846482-143848483(+)
Zm00001d014796::5:63584917-63586918(+)
Zm00001d008992::8:29062162-29064163(-)
Zm00001d031381::1:187901287-187903288(-)
Zm00001d044593::3:232905738-232907739(-)
Zm00001d035012::6:1755534-1757535(+)
Zm00001d002758::2:21818435-21820436(-)
Zm00001d032304::1:221390693-221392694(+)
Zm00001d048689::4:3333217-3335218(+)
Zm00001d011092::8:138774796-138776797(+)
Zm00001d025795::10:129816068-129818069(+)
Zm00001d014394::5:44451217-44453218(-)
Zm00001d025931::10:134028523-134030524(-)
Zm00001d047273::9:125018704-125020705(-)
Zm00001d013139::5:5344170-5346171(-)
Zm00001d046439::9:89860022-89862023(-)
Zm00001d046959::9:113106007-113108008(-)
Zm00001d037951::6:143352481-143354482(-)
Zm00001d019531::7:40652840-40654841(+)
Zm00001d017686::5:204296650-204298651(+)
Zm00001d053660::4:238364694-238366695(+)
Zm00001d033642::1:269399662-269401663(-)
Zm00001d012231::8:170531365-170533366(+)
Zm00001d009667::8:75124416-75126417(-)
Zm00001d020182::7:98079996-98081997(+)
Zm00001d019329::7:28120194-28122195(-)
Zm00001d016410::5:161325396-161327397(-)
Zm00001d006368::2:205869307-205871308(-)
Zm00001d046440::9:89861093-89863094(+)
Zm00001d047742::9:140436617-140438618(+)
Zm00001d017296::5:192041111-192043112(+)
Zm00001d020983::7:139017343-139019344(+)
Zm00001d012559::8:176630908-176632909(+)
Zm00001d017926::5:210201430-210203431(+)
Zm00001d014808::5:63880713-63882714(+)
Zm00001d015969::5:134892834-134894835(+)
Zm00001d018333::5:218600873-218602874(-)
Zm00001d028593::1:40161346-40163347(+)
Zm00001d005107::2:158545488-158547489(+)
Zm00001d007485::2:232777327-232779328(-)
Zm00001d020449::7:115143831-115145832(+)
Zm00001d010948::8:134759085-134761086(+)
Zm00001d014451::5:47927132-47929133(+)
Zm00001d014005::5:28296125-28298126(+)
Zm00001d029924::1:94649560-94651561(+)
Zm00001d004133::2:85454323-85456324(-)
Zm00001d016259::5:154043006-154045007(+)
Zm00001d030617::1:148804602-148806603(+)
```
