## Supplementary material for "A comprehensive map of preferentially located motifs reveals distinct proximal *cis*-regulatory elements in plants": TCTTTCTC_containing_gene_set.txt

```
#Occurences of TCTTTCTC between -3 and 67 (positions relative to the transcription start site)
#287 sequences with TCTTTCTC in this interval
#1.11% of the sequences in promoter set with TCTTTCTC (set with 25847 sequences)
Zm00001d049511::4:32893609-32895610(-)
Zm00001d018438::5:220889824-220891825(-)
Zm00001d018503::5:221972669-221974670(-)
Zm00001d014344::5:42063893-42065894(-)
Zm00001d034157::1:285302120-285304121(+)
Zm00001d043378::3:198204732-198206733(+)
Zm00001d049273::4:23996739-23998740(+)
Zm00001d048663::4:2978697-2980698(-)
Zm00001d002489::2:13848662-13850663(+)
Zm00001d017712::5:204964093-204966094(+)
Zm00001d011093::8:138779362-138781363(-)
Zm00001d013287::5:7897031-7899032(+)
Zm00001d004740::2:135153930-135155931(-)
Zm00001d005779::2:188004206-188006207(+)
Zm00001d042347::3:162373454-162375455(-)
Zm00001d030774::1:159111113-159113114(+)
Zm00001d020178::7:97699854-97701855(-)
Zm00001d043107::3:189324759-189326760(-)
Zm00001d032142::1:214313418-214315419(+)
Zm00001d016837::5:177874903-177876904(+)
Zm00001d008493::8:10289742-10291743(+)
Zm00001d014104::5:32667484-32669485(+)
Zm00001d035651::6:38680963-38682964(+)
Zm00001d024158::10:51132537-51134538(-)
Zm00001d050343::4:82486104-82488105(+)
Zm00001d020209::7:100241909-100243910(+)
Zm00001d052269::4:185370136-185372137(+)
Zm00001d006472::2:209321827-209323828(+)
Zm00001d007860::2:241042347-241044348(-)
Zm00001d002189::2:7644958-7646959(+)
Zm00001d038043::6:145963119-145965120(+)
Zm00001d035076::6:3926743-3928744(+)
Zm00001d037731::6:135519318-135521319(+)
Zm00001d045654::9:31225655-31227656(-)
Zm00001d002434::2:12563076-12565077(+)
Zm00001d025519::10:121059527-121061528(+)
Zm00001d008281::8:3857508-3859509(+)
Zm00001d016545::5:166779753-166781754(+)
Zm00001d038308::6:154159747-154161748(+)
Zm00001d041436::3:119391508-119393509(-)
Zm00001d005638::2:181613138-181615139(-)
Zm00001d033380::1:261085235-261087236(-)
Zm00001d048312::9:154431849-154433850(+)
Zm00001d036416::6:87487092-87489093(-)
Zm00001d035323::6:21269856-21271857(-)
Zm00001d048522::9:157740203-157742204(-)
Zm00001d031672::1:198162867-198164868(+)
Zm00001d043614::3:205239683-205241684(+)
Zm00001d045027::9:10606320-10608321(+)
Zm00001d013202::5:6406693-6408694(-)
Zm00001d026535::10:147811407-147813408(+)
Zm00001d003814::2:60684538-60686539(+)
Zm00001d051055::4:139234597-139236598(-)
Zm00001d016956::5:181178044-181180045(-)
Zm00001d019426::7:33138004-33140005(+)
Zm00001d045101::9:12494554-12496555(+)
Zm00001d022421::7:177325295-177327296(-)
Zm00001d046942::9:111971023-111973024(-)
Zm00001d024339::10:65532390-65534391(-)
Zm00001d023756::10:18979828-18981829(+)
Zm00001d042528::3:170878815-170880816(-)
Zm00001d016810::5:176925455-176927456(+)
Zm00001d038762::6:164014792-164016793(+)
Zm00001d042829::3:181368869-181370870(-)
Zm00001d033040::1:248302497-248304498(+)
Zm00001d020374::7:110021724-110023725(+)
Zm00001d047194::9:121580787-121582788(-)
Zm00001d035391::6:24035918-24037919(+)
Zm00001d048318::9:154461593-154463594(+)
Zm00001d035310::6:20533679-20535680(+)
Zm00001d045576::9:27089322-27091323(-)
Zm00001d021664::7:159485733-159487734(+)
Zm00001d023825::10:23589714-23591715(-)
Zm00001d038691::6:162622648-162624649(+)
Zm00001d018935::7:9650970-9652971(+)
Zm00001d002708::2:19919390-19921391(-)
Zm00001d006614::2:212641693-212643694(-)
Zm00001d051604::4:164201439-164203440(-)
Zm00001d053981::4:244571025-244573026(-)
Zm00001d005764::2:187145973-187147974(+)
Zm00001d031540::1:193697134-193699135(+)
Zm00001d026249::10:141903107-141905108(-)
Zm00001d025472::10:119896272-119898273(-)
Zm00001d031522::1:192745383-192747384(+)
Zm00001d030366::1:126666572-126668573(-)
Zm00001d007130::2:222967810-222969811(+)
Zm00001d012334::8:172650280-172652281(-)
Zm00001d041920::3:143648562-143650563(-)
Zm00001d040107::3:27838559-27840560(+)
Zm00001d012764::8:180336114-180338115(-)
Zm00001d002413::2:12224298-12226299(+)
Zm00001d048529::9:157920063-157922064(-)
Zm00001d029336::1:66386699-66388700(+)
Zm00001d002029::2:4669562-4671563(-)
Zm00001d024430::10:70586618-70588619(-)
Zm00001d019477::7:35910335-35912336(+)
Zm00001d029191::1:61663253-61665254(-)
Zm00001d040804::3:66963776-66965777(-)
Zm00001d007089::2:221966336-221968337(-)
Zm00001d050583::4:102470063-102472064(+)
Zm00001d004706::2:132367182-132369183(-)
Zm00001d004782::2:138898708-138900709(-)
Zm00001d032057::1:211040485-211042486(+)
Zm00001d029416::1:69617803-69619804(+)
Zm00001d053050::4:210623613-210625614(+)
Zm00001d005653::2:182136350-182138351(+)
Zm00001d049049::4:13892327-13894328(-)
Zm00001d043202::3:191441492-191443493(-)
Zm00001d039267::3:842241-844242(-)
Zm00001d012036::8:166916105-166918106(+)
Zm00001d021817::7:163567083-163569084(-)
Zm00001d047687::9:139352121-139354122(+)
Zm00001d012544::8:176424205-176426206(-)
Zm00001d051068::4:140485822-140487823(+)
Zm00001d041175::3:102200245-102202246(+)
Zm00001d038840::6:165622931-165624932(+)
Zm00001d008382::8:6833850-6835851(-)
Zm00001d024009::10:36527237-36529238(+)
Zm00001d049507::4:32697703-32699704(-)
Zm00001d039084::6:169715402-169717403(-)
Zm00001d016737::5:174725607-174727608(+)
Zm00001d053907::4:243384475-243386476(-)
Zm00001d022302::7:174779247-174781248(+)
Zm00001d019139::7:18800478-18802479(-)
Zm00001d010066::8:98051687-98053688(+)
Zm00001d043637::3:205780661-205782662(+)
Zm00001d048363::9:155122585-155124586(+)
Zm00001d050951::4:133225151-133227152(+)
Zm00001d017560::5:199612453-199614454(+)
Zm00001d006737::2:215602182-215604183(-)
Zm00001d045134::9:13842839-13844840(+)
Zm00001d021683::7:159948706-159950707(+)
Zm00001d015097::5:75306879-75308880(+)
Zm00001d015348::5:85734818-85736819(+)
Zm00001d019111::7:17259549-17261550(+)
Zm00001d031002::1:172838909-172840910(-)
Zm00001d026280::10:142747357-142749358(-)
Zm00001d053379::4:228499199-228501200(-)
Zm00001d038080::6:147040061-147042062(-)
Zm00001d020231::7:101356747-101358748(-)
Zm00001d013895::5:24087988-24089989(+)
Zm00001d046665::9:101211942-101213943(+)
Zm00001d025218::10:109659000-109661001(-)
Zm00001d033642::1:269399662-269401663(-)
Zm00001d032076::1:211710626-211712627(-)
Zm00001d016015::5:139706580-139708581(-)
Zm00001d053138::4:215586566-215588567(+)
Zm00001d003525::2:46718620-46720621(-)
Zm00001d016824::5:177357300-177359301(-)
Zm00001d037352::6:122518035-122520036(-)
Zm00001d013676::5:17048620-17050621(+)
Zm00001d005147::2:161042609-161044610(-)
Zm00001d008282::8:3984928-3986929(+)
Zm00001d003477::2:45429848-45431849(-)
Zm00001d042718::3:178112774-178114775(+)
Zm00001d036384::6:86339825-86341826(-)
Zm00001d015744::5:115567160-115569161(+)
Zm00001d043895::3:213248020-213250021(+)
Zm00001d047758::9:141029244-141031245(-)
Zm00001d008769::8:19566147-19568148(-)
Zm00001d008177::8:442072-444073(-)
Zm00001d004959::2:150681491-150683492(+)
Zm00001d028718::1:44179740-44181741(-)
Zm00001d031669::1:198136081-198138082(+)
Zm00001d042915::3:183829701-183831702(+)
Zm00001d006227::2:202363246-202365247(+)
Zm00001d033792::1:273832412-273834413(-)
Zm00001d020307::7:105077118-105079119(+)
Zm00001d018946::7:10195781-10197782(-)
Zm00001d028438::1:34969107-34971108(+)
Zm00001d047220::9:122715704-122717705(+)
Zm00001d041073::3:95278629-95280630(+)
Zm00001d037000::6:108692408-108694409(+)
Zm00001d045611::9:28672227-28674228(+)
Zm00001d035039::6:2918004-2920005(-)
Zm00001d048783::4:5477999-5480000(+)
Zm00001d007757::2:238994772-238996773(+)
Zm00001d028995::1:54035819-54037820(-)
Zm00001d031337::1:186586147-186588148(+)
Zm00001d038346::6:154924880-154926881(-)
Zm00001d005276::2:167095973-167097974(+)
Zm00001d048998::4:12008680-12010681(+)
Zm00001d004382::2:107684330-107686331(+)
Zm00001d029059::1:56741655-56743656(+)
Zm00001d012883::5:1586518-1588519(-)
Zm00001d040003::3:22542260-22544261(+)
Zm00001d026445::10:145968788-145970789(+)
Zm00001d002155::2:6873283-6875284(+)
Zm00001d023246::10:1447852-1449853(-)
Zm00001d022258::7:173806243-173808244(+)
Zm00001d011125::8:139736602-139738603(+)
Zm00001d021611::7:158052233-158054234(-)
Zm00001d014394::5:44451217-44453218(-)
Zm00001d017960::5:210913907-210915908(-)
Zm00001d012991::5:2866870-2868871(-)
Zm00001d016174::5:148433420-148435421(-)
Zm00001d022492::7:178727480-178729481(+)
Zm00001d048152::9:150997078-150999079(-)
Zm00001d026671::10:149706304-149708305(-)
Zm00001d011100::8:139022037-139024038(+)
Zm00001d043303::3:195202916-195204917(-)
Zm00001d027826::1:14611310-14613311(-)
Zm00001d010785::8:127751028-127753029(+)
Zm00001d005100::2:158156418-158158419(-)
Zm00001d002837::2:24270823-24272824(-)
Zm00001d020450::7:115282206-115284207(-)
Zm00001d033909::1:278286092-278288093(+)
Zm00001d005095::2:158035111-158037112(+)
Zm00001d026452::10:146097451-146099452(+)
Zm00001d020326::7:106769581-106771582(+)
Zm00001d052049::4:177639471-177641472(+)
Zm00001d014894::5:67114874-67116875(+)
Zm00001d002790::2:22707831-22709832(-)
Zm00001d032225::1:217884046-217886047(-)
Zm00001d048066::9:149286229-149288230(-)
Zm00001d044749::9:1149863-1151864(+)
Zm00001d027330::1:3050037-3052038(+)
Zm00001d017998::5:211659765-211661766(-)
Zm00001d049080::4:15137297-15139298(-)
Zm00001d021181::7:145150325-145152326(+)
Zm00001d040239::3:33383088-33385089(-)
Zm00001d006825::2:217438283-217440284(-)
Zm00001d028204::1:26172272-26174273(+)
Zm00001d032883::1:241397143-241399144(-)
Zm00001d034479::1:294116891-294118892(+)
Zm00001d004400::2:109237240-109239241(-)
Zm00001d050879::4:128118232-128120233(+)
Zm00001d048839::4:6206616-6208617(-)
Zm00001d034023::1:281356464-281358465(-)
Zm00001d027771::1:13238515-13240516(+)
Zm00001d016746::5:174848725-174850726(+)
Zm00001d002163::2:6964523-6966524(-)
Zm00001d010724::8:125956738-125958739(-)
Zm00001d044823::9:3926773-3928774(-)
Zm00001d041388::3:115344099-115346100(-)
Zm00001d042303::3:160020973-160022974(-)
Zm00001d006319::2:204451271-204453272(-)
Zm00001d029729::1:84331305-84333306(+)
Zm00001d015420::5:89296401-89298402(+)
Zm00001d028272::1:28788369-28790370(+)
Zm00001d008517::8:11272251-11274252(+)
Zm00001d048028::9:148360131-148362132(-)
Zm00001d009719::8:77727900-77729901(-)
Zm00001d015061::5:73803671-73805672(-)
Zm00001d024033::10:38575233-38577234(-)
Zm00001d039658::3:10932297-10934298(+)
Zm00001d012112::8:168389150-168391151(+)
Zm00001d025055::10:101884222-101886223(+)
Zm00001d007821::2:240310225-240312226(+)
Zm00001d043298::3:194976909-194978910(+)
Zm00001d003393::2:42624901-42626902(-)
Zm00001d010048::8:96822010-96824011(+)
Zm00001d002638::2:17671651-17673652(-)
Zm00001d033718::1:272132497-272134498(-)
Zm00001d001811::2:1329998-1331999(+)
Zm00001d043654::3:206103553-206105554(-)
Zm00001d051245::4:150308947-150310948(+)
Zm00001d009033::8:30863164-30865165(+)
Zm00001d014698::5:59826853-59828854(-)
Zm00001d005030::2:154834681-154836682(-)
Zm00001d042655::3:175564190-175566191(+)
Zm00001d031830::1:203042891-203044892(-)
Zm00001d020946::7:137471036-137473037(+)
Zm00001d021729::7:161581575-161583576(-)
Zm00001d042661::3:175814634-175816635(-)
Zm00001d046207::9:71958493-71960494(+)
Zm00001d045344::9:19253597-19255598(-)
Zm00001d011541::8:153971108-153973109(-)
Zm00001d004872::2:145669947-145671948(-)
Zm00001d015443::5:90417115-90419116(+)
Zm00001d019215::7:22118923-22120924(+)
Zm00001d026584::10:148386592-148388593(-)
Zm00001d047003::9:114946665-114948666(-)
Zm00001d032384::1:224860094-224862095(-)
Zm00001d029446::1:70974350-70976351(-)
Zm00001d025021::10:100007743-100009744(-)
Zm00001d013849::5:22607919-22609920(+)
Zm00001d002271::2:9186521-9188522(+)
Zm00001d048126::9:150504486-150506487(+)
Zm00001d013301::5:8071538-8073539(-)
Zm00001d002246::2:8901781-8903782(+)
Zm00001d013518::5:13438585-13440586(-)
Zm00001d052194::4:182773285-182775286(-)
Zm00001d020052::7:88711621-88713622(-)
Zm00001d004022::2:76085275-76087276(-)
Zm00001d051685::4:166705336-166707337(+)
Zm00001d026263::10:142345604-142347605(+)
```
