## Supplementary material for "A comprehensive map of preferentially located motifs reveals distinct proximal *cis*-regulatory elements in plants": TCTTTCTT_containing_gene_set.txt

```
#Occurences of TCTTTCTT between 2 and 23 (positions relative to the transcription start site)
#85 sequences with TCTTTCTT in this interval
#0.33% of the sequences in promoter set with TCTTTCTT (set with 25847 sequences)
Zm00001d013018::5:3239904-3241905(+)
Zm00001d007688::2:237422661-237424662(+)
Zm00001d019804::7:63166947-63168948(-)
Zm00001d014393::5:44436366-44438367(-)
Zm00001d019082::7:15671162-15673163(+)
Zm00001d034978::6:669972-671973(-)
Zm00001d016659::5:171611803-171613804(+)
Zm00001d039812::3:15574641-15576642(-)
Zm00001d018403::5:220013478-220015479(+)
Zm00001d004575::2:118945597-118947598(+)
Zm00001d044469::3:229014560-229016561(-)
Zm00001d006621::2:212773499-212775500(-)
Zm00001d017166::5:187599984-187601985(-)
Zm00001d048775::4:5327160-5329161(+)
Zm00001d023479::10:6922946-6924947(+)
Zm00001d030364::1:126596353-126598354(+)
Zm00001d045576::9:27089322-27091323(-)
Zm00001d010148::8:101478249-101480250(-)
Zm00001d052589::4:193903190-193905191(+)
Zm00001d034285::1:288481931-288483932(+)
Zm00001d014844::5:65196974-65198975(-)
Zm00001d020071::7:90395883-90397884(+)
Zm00001d053760::4:240616320-240618321(+)
Zm00001d024440::10:70864678-70866679(+)
Zm00001d048236::9:152965392-152967393(-)
Zm00001d007475::2:232602059-232604060(+)
Zm00001d049049::4:13892327-13894328(-)
Zm00001d016729::5:174388451-174390452(+)
Zm00001d035383::6:23858912-23860913(-)
Zm00001d053414::4:230783101-230785102(-)
Zm00001d051846::4:172090910-172092911(+)
Zm00001d017611::5:201590704-201592705(-)
Zm00001d018501::5:221877894-221879895(-)
Zm00001d006513::2:210306410-210308411(-)
Zm00001d017261::5:190810111-190812112(+)
Zm00001d018626::7:1326296-1328297(+)
Zm00001d002148::2:6812815-6814816(+)
Zm00001d016322::5:157109516-157111517(+)
Zm00001d005516::2:177071235-177073236(-)
Zm00001d050544::4:99145421-99147422(+)
Zm00001d049133::4:17068618-17070619(+)
Zm00001d046451::9:90533834-90535835(-)
Zm00001d008171::8:76121-78122(+)
Zm00001d004047::2:78780868-78782869(-)
Zm00001d035178::6:8035660-8037661(+)
Zm00001d034986::6:839420-841421(+)
Zm00001d003610::2:50099746-50101747(+)
Zm00001d033002::1:246559690-246561691(+)
Zm00001d048892::4:7223682-7225683(-)
Zm00001d041560::3:127262919-127264920(-)
Zm00001d045372::9:19991437-19993438(+)
Zm00001d034044::1:282122793-282124794(+)
Zm00001d051764::4:168967578-168969579(-)
Zm00001d018049::5:213150470-213152471(+)
Zm00001d004619::2:122405897-122407898(-)
Zm00001d005538::2:177984991-177986992(+)
Zm00001d017103::5:185449947-185451948(-)
Zm00001d045548::9:26523835-26525836(-)
Zm00001d033328::1:259163737-259165738(+)
Zm00001d035741::6:44430407-44432408(+)
Zm00001d006615::2:212636530-212638531(+)
Zm00001d018200::5:216445504-216447505(+)
Zm00001d025055::10:101884222-101886223(+)
Zm00001d006001::2:195050724-195052725(-)
Zm00001d030891::1:166011866-166013867(-)
Zm00001d014888::5:67028718-67030719(+)
Zm00001d013736::5:18917145-18919146(+)
Zm00001d035060::6:3457887-3459888(-)
Zm00001d006190::2:201039672-201041673(-)
Zm00001d041564::3:127281573-127283574(-)
Zm00001d035765::6:46352620-46354621(+)
Zm00001d039787::3:14735141-14737142(+)
Zm00001d019218::7:22316707-22318708(-)
Zm00001d042421::3:166644067-166646068(-)
Zm00001d004379::2:107365383-107367384(-)
Zm00001d015829::5:124549332-124551333(-)
Zm00001d047712::9:139751781-139753782(-)
Zm00001d048525::9:157787344-157789345(-)
Zm00001d034189::1:286079449-286081450(+)
Zm00001d005028::2:154630656-154632657(-)
Zm00001d043066::3:188055408-188057409(-)
Zm00001d050583::4:102470063-102472064(+)
Zm00001d052298::4:186415351-186417352(-)
Zm00001d005764::2:187145973-187147974(+)
Zm00001d047802::9:142156078-142158079(+)
```
