## Supplementary material for "A comprehensive map of preferentially located motifs reveals distinct proximal *cis*-regulatory elements in plants": TCTTTGGG_containing_gene_set.txt

```
#Occurences of TCTTTGGG between -68 and 1 (positions relative to the transcription start site)
#58 sequences with TCTTTGGG in this interval
#0.22% of the sequences in promoter set with TCTTTGGG (set with 25847 sequences)
Zm00001d052695::4:197662961-197664962(-)
Zm00001d021467::7:152924720-152926721(+)
Zm00001d018448::5:221101794-221103795(+)
Zm00001d053867::4:242566583-242568584(+)
Zm00001d027954::1:18273021-18275022(+)
Zm00001d042994::3:186182843-186184844(-)
Zm00001d013334::5:8846069-8848070(+)
Zm00001d038463::6:157758936-157760937(+)
Zm00001d048680::4:3203808-3205809(-)
Zm00001d027956::1:18292134-18294135(+)
Zm00001d045315::9:18805022-18807023(+)
Zm00001d011975::8:165489009-165491010(+)
Zm00001d031954::1:207944763-207946764(+)
Zm00001d010190::8:103454552-103456553(+)
Zm00001d039312::3:1465945-1467946(-)
Zm00001d043077::3:188451583-188453584(+)
Zm00001d051688::4:166781944-166783945(+)
Zm00001d021342::7:149410334-149412335(+)
Zm00001d014577::5:54083568-54085569(-)
Zm00001d052461::4:190488211-190490212(+)
Zm00001d044310::3:224938032-224940033(-)
Zm00001d018180::5:215914404-215916405(+)
Zm00001d042287::3:159073168-159075169(+)
Zm00001d025389::10:116721588-116723589(-)
Zm00001d052637::4:195492483-195494484(+)
Zm00001d037577::6:130291243-130293244(-)
Zm00001d048522::9:157740203-157742204(-)
Zm00001d031952::1:207854493-207856494(+)
Zm00001d049959::4:55912363-55914364(-)
Zm00001d014438::5:46918168-46920169(-)
Zm00001d018403::5:220013478-220015479(+)
Zm00001d021997::7:167698140-167700141(+)
Zm00001d031946::1:207699652-207701653(+)
Zm00001d033396::1:261793540-261795541(-)
Zm00001d006128::2:199361005-199363006(-)
Zm00001d002391::2:11811773-11813774(-)
Zm00001d041734::3:135548873-135550874(-)
Zm00001d014078::5:31709220-31711221(+)
Zm00001d044086::3:218639547-218641548(+)
Zm00001d032837::1:239717426-239719427(+)
Zm00001d034789::1:302353544-302355545(-)
Zm00001d028213::1:26609254-26611255(-)
Zm00001d006314::2:204308373-204310374(-)
Zm00001d010948::8:134759085-134761086(+)
Zm00001d021587::7:157214677-157216678(+)
Zm00001d052408::4:189243474-189245475(-)
Zm00001d030551::1:143322215-143324216(-)
Zm00001d027941::1:18017603-18019604(+)
Zm00001d039612::3:9081229-9083230(-)
Zm00001d043059::3:187821011-187823012(+)
Zm00001d046083::9:61958908-61960909(-)
Zm00001d012818::5:843539-845540(+)
Zm00001d028128::1:23599840-23601841(+)
Zm00001d038525::6:159265341-159267342(+)
Zm00001d027803::1:13910904-13912905(-)
Zm00001d046583::9:97238010-97240011(-)
Zm00001d044132::3:220051423-220053424(-)
Zm00001d049208::4:20638826-20640827(-)
```
