## Supplementary material for "A comprehensive map of preferentially located motifs reveals distinct proximal *cis*-regulatory elements in plants": TCTTTTAT_containing_gene_set.txt

```
#Occurences of TCTTTTAT between -26 and -24 (positions relative to the transcription start site)
#22 sequences with TCTTTTAT in this interval
#0.09% of the sequences in promoter set with TCTTTTAT (set with 25847 sequences)
Zm00001d002751::2:21481544-21483545(+)
Zm00001d020371::7:109929365-109931366(-)
Zm00001d022618::7:181182703-181184704(+)
Zm00001d017285::5:191697897-191699898(+)
Zm00001d040934::3:80428613-80430614(+)
Zm00001d007960::2:244114214-244116215(-)
Zm00001d013830::5:21882078-21884079(+)
Zm00001d003600::2:49390792-49392793(+)
Zm00001d046091::9:62566051-62568052(-)
Zm00001d007363::2:229722058-229724059(+)
Zm00001d016162::5:147917337-147919338(+)
Zm00001d038047::6:146024258-146026259(+)
Zm00001d029853::1:90314016-90316017(+)
Zm00001d034948::1:306475130-306477131(+)
Zm00001d005961::2:194010090-194012091(+)
Zm00001d016845::5:178235449-178237450(+)
Zm00001d004800::2:140014205-140016206(+)
Zm00001d026587::10:148410689-148412690(-)
Zm00001d048623::4:1531321-1533322(+)
Zm00001d054105::4:246613922-246615923(-)
Zm00001d002958::2:28094659-28096660(+)
Zm00001d012939::5:2237913-2239914(-)
```
