## Supplementary material for "A comprehensive map of preferentially located motifs reveals distinct proximal *cis*-regulatory elements in plants": TGAAAGAG_containing_gene_set.txt

```
#Occurences of TGAAAGAG between 26 and 37 (positions relative to the transcription start site)
#33 sequences with TGAAAGAG in this interval
#0.13% of the sequences in promoter set with TGAAAGAG (set with 25847 sequences)
Zm00001d009219::8:44185286-44187287(-)
Zm00001d028883::1:49584338-49586339(+)
Zm00001d016621::5:170398483-170400484(+)
Zm00001d020423::7:113101554-113103555(-)
Zm00001d005519::2:177087419-177089420(-)
Zm00001d011532::8:153670557-153672558(+)
Zm00001d044796::9:2565447-2567448(-)
Zm00001d013537::5:13908737-13910738(+)
Zm00001d046995::9:114406909-114408910(+)
Zm00001d036553::6:91849157-91851158(+)
Zm00001d029850::1:89961342-89963343(-)
Zm00001d049173::4:19027594-19029595(-)
Zm00001d023234::10:984764-986765(-)
Zm00001d052705::4:198265912-198267913(+)
Zm00001d010349::8:110698181-110700182(+)
Zm00001d041558::3:127250471-127252472(+)
Zm00001d003739::2:56960301-56962302(+)
Zm00001d023476::10:6862471-6864472(-)
Zm00001d036448::6:88914965-88916966(-)
Zm00001d039256::3:628926-630927(-)
Zm00001d013082::5:4453561-4455562(+)
Zm00001d036511::6:90945380-90947381(+)
Zm00001d035431::6:25289552-25291553(-)
Zm00001d008711::8:17564249-17566250(+)
Zm00001d005348::2:170424442-170426443(+)
Zm00001d025734::10:127903612-127905613(+)
Zm00001d015145::5:76944097-76946098(+)
Zm00001d014645::5:57165173-57167174(+)
Zm00001d007963::2:244272881-244274882(+)
Zm00001d017351::5:193498868-193500869(-)
Zm00001d035058::6:3445440-3447441(+)
Zm00001d028060::1:21796413-21798414(-)
Zm00001d032863::1:240531555-240533556(-)
```
