## Supplementary material for "A comprehensive map of preferentially located motifs reveals distinct proximal *cis*-regulatory elements in plants": TGAACAGT_containing_gene_set.txt

```
#Occurences of TGAACAGT between -826 and -814 (positions relative to the transcription start site)
#35 sequences with TGAACAGT in this interval
#0.14% of the sequences in promoter set with TGAACAGT (set with 25847 sequences)
Zm00001d036030::6:67329356-67331357(-)
Zm00001d037537::6:128607791-128609792(+)
Zm00001d007049::2:220867198-220869199(+)
Zm00001d008218::8:1583964-1585965(+)
Zm00001d035863::6:57431997-57433998(+)
Zm00001d029195::1:61775602-61777603(+)
Zm00001d047273::9:125018704-125020705(-)
Zm00001d004751::2:136239968-136241969(+)
Zm00001d010466::8:116654086-116656087(-)
Zm00001d038832::6:165378506-165380507(-)
Zm00001d045533::9:25737812-25739813(+)
Zm00001d034799::1:302425240-302427241(+)
Zm00001d050615::4:104781108-104783109(+)
Zm00001d037577::6:130291243-130293244(-)
Zm00001d042134::3:152748750-152750751(+)
Zm00001d044101::3:219144363-219146364(-)
Zm00001d016836::5:177829155-177831156(-)
Zm00001d042335::3:161697679-161699680(-)
Zm00001d030603::1:147915606-147917607(-)
Zm00001d039727::3:13020127-13022128(-)
Zm00001d029365::1:67593836-67595837(+)
Zm00001d035350::6:22773130-22775131(+)
Zm00001d045421::9:21572314-21574315(-)
Zm00001d021507::7:154417909-154419910(+)
Zm00001d005653::2:182136350-182138351(+)
Zm00001d006487::2:209720538-209722539(+)
Zm00001d032664::1:233551261-233553262(-)
Zm00001d028718::1:44179740-44181741(-)
Zm00001d040377::3:40777437-40779438(-)
Zm00001d010867::8:131311264-131313265(+)
Zm00001d004523::2:116567959-116569960(-)
Zm00001d015963::5:134453834-134455835(+)
Zm00001d027893::1:16947107-16949108(+)
Zm00001d004641::2:124685826-124687827(-)
Zm00001d045434::9:22057282-22059283(+)
```
