## Supplementary material for "A comprehensive map of preferentially located motifs reveals distinct proximal *cis*-regulatory elements in plants": TGAACGCT_containing_gene_set.txt

```
#Occurences of TGAACGCT between 389 and 424 (positions relative to the transcription start site)
#23 sequences with TGAACGCT in this interval
#0.09% of the sequences in promoter set with TGAACGCT (set with 25847 sequences)
Zm00001d007930::2:243176650-243178651(-)
Zm00001d049427::4:30055411-30057412(+)
Zm00001d039987::3:21832873-21834874(+)
Zm00001d049437::4:30243270-30245271(+)
Zm00001d044203::3:221810686-221812687(-)
Zm00001d049431::4:30114042-30116043(+)
Zm00001d049432::4:30126703-30128704(+)
Zm00001d049438::4:30249950-30251951(+)
Zm00001d030154::1:109224476-109226477(-)
Zm00001d026246::10:141788878-141790879(-)
Zm00001d049435::4:30181389-30183390(+)
Zm00001d049423::4:29988348-29990349(+)
Zm00001d017834::5:208262985-208264986(+)
Zm00001d049421::4:29955440-29957441(+)
Zm00001d049436::4:30234759-30236760(+)
Zm00001d006456::2:208775250-208777251(-)
Zm00001d049430::4:30110344-30112345(+)
Zm00001d049428::4:30060646-30062647(+)
Zm00001d049433::4:30147030-30149031(+)
Zm00001d033711::1:271958118-271960119(-)
Zm00001d049420::4:29945306-29947307(+)
Zm00001d024691::10:83695363-83697364(+)
Zm00001d049424::4:30009403-30011404(+)
```
