## Supplementary material for "A comprehensive map of preferentially located motifs reveals distinct proximal *cis*-regulatory elements in plants": TGAAGCC_containing_gene_set.txt

```
#Occurences of TGAAGCC between 369 and 372 (positions relative to the transcription start site)
#28 sequences with TGAAGCC in this interval
#0.11% of the sequences in promoter set with TGAAGCC (set with 25847 sequences)
Zm00001d044001::3:216154455-216156456(-)
Zm00001d029640::1:80898663-80900664(-)
Zm00001d014568::5:53681075-53683076(+)
Zm00001d043686::3:207389613-207391614(-)
Zm00001d049776::4:44178638-44180639(-)
Zm00001d044993::9:9486750-9488751(+)
Zm00001d011988::8:166001495-166003496(-)
Zm00001d032444::1:226779205-226781206(-)
Zm00001d043589::3:204485652-204487653(+)
Zm00001d034051::1:282580713-282582714(-)
Zm00001d049240::4:22430956-22432957(-)
Zm00001d015839::5:124939854-124941855(-)
Zm00001d021511::7:154588912-154590913(+)
Zm00001d021834::7:164117562-164119563(-)
Zm00001d038561::6:159874843-159876844(+)
Zm00001d052727::4:199130514-199132515(+)
Zm00001d049858::4:48667089-48669090(-)
Zm00001d043821::3:210977037-210979038(-)
Zm00001d053731::4:240023308-240025309(+)
Zm00001d014148::5:34126660-34128661(+)
Zm00001d051454::4:159243948-159245949(+)
Zm00001d045998::9:53113245-53115246(+)
Zm00001d043819::3:210966368-210968369(-)
Zm00001d024892::10:93169486-93171487(+)
Zm00001d024071::10:41458018-41460019(-)
Zm00001d016287::5:155679464-155681465(+)
Zm00001d017789::5:206896782-206898783(+)
Zm00001d050329::4:81623833-81625834(-)
```
