## Supplementary material for "A comprehensive map of preferentially located motifs reveals distinct proximal *cis*-regulatory elements in plants": TGAAGCCC_containing_gene_set.txt

```
#Occurences of TGAAGCCC between -164 and -52 (positions relative to the transcription start site)
#103 sequences with TGAAGCCC in this interval
#0.40% of the sequences in promoter set with TGAAGCCC (set with 25847 sequences)
Zm00001d006787::2:216664170-216666171(+)
Zm00001d045056::9:11220091-11222092(+)
Zm00001d016877::5:179229188-179231189(+)
Zm00001d010180::8:103284885-103286886(-)
Zm00001d002163::2:6964523-6966524(-)
Zm00001d012379::8:173236108-173238109(+)
Zm00001d010754::8:126886863-126888864(+)
Zm00001d018903::7:8799520-8801521(-)
Zm00001d017383::5:193949811-193951812(+)
Zm00001d028995::1:54035819-54037820(-)
Zm00001d040527::3:48287610-48289611(-)
Zm00001d052269::4:185370136-185372137(+)
Zm00001d004982::2:152190269-152192270(+)
Zm00001d047135::9:119576564-119578565(+)
Zm00001d002450::2:12954271-12956272(-)
Zm00001d033611::1:268587901-268589902(-)
Zm00001d004554::2:117607067-117609068(-)
Zm00001d047790::9:141817488-141819489(-)
Zm00001d042142::3:153380672-153382673(+)
Zm00001d007348::2:229305042-229307043(+)
Zm00001d049729::4:41727822-41729823(+)
Zm00001d044569::3:231975349-231977350(-)
Zm00001d036386::6:86341492-86343493(+)
Zm00001d033594::1:268063066-268065067(+)
Zm00001d049038::4:13491168-13493169(+)
Zm00001d012361::8:173018070-173020071(+)
Zm00001d008997::8:29226271-29228272(+)
Zm00001d003579::2:48820023-48822024(+)
Zm00001d032733::1:236528011-236530012(-)
Zm00001d035054::6:3286268-3288269(-)
Zm00001d031939::1:207516994-207518995(-)
Zm00001d049831::4:46816324-46818325(+)
Zm00001d009760::8:80077476-80079477(-)
Zm00001d026479::10:146712091-146714092(+)
Zm00001d013238::5:6857756-6859757(-)
Zm00001d001806::2:1262248-1264249(-)
Zm00001d035199::6:9602459-9604460(-)
Zm00001d034048::1:282390466-282392467(+)
Zm00001d014811::5:63968220-63970221(-)
Zm00001d033018::1:247107635-247109636(-)
Zm00001d047146::9:120061879-120063880(-)
Zm00001d024912::10:94651995-94653996(-)
Zm00001d027967::1:18521178-18523179(+)
Zm00001d045580::9:27185656-27187657(-)
Zm00001d027789::1:13526721-13528722(+)
Zm00001d033218::1:254678059-254680060(-)
Zm00001d014546::5:52697315-52699316(+)
Zm00001d045577::9:27177518-27179519(+)
Zm00001d048212::9:152571289-152573290(-)
Zm00001d042611::3:173561521-173563522(-)
Zm00001d003878::2:64530181-64532182(-)
Zm00001d003774::2:58489544-58491545(-)
Zm00001d018360::5:219165343-219167344(-)
Zm00001d033092::1:250102298-250104299(+)
Zm00001d049171::4:19004621-19006622(-)
Zm00001d039102::6:170103242-170105243(-)
Zm00001d040649::3:55959863-55961864(-)
Zm00001d051376::4:156415063-156417064(-)
Zm00001d017574::5:200130174-200132175(+)
Zm00001d042965::3:185087244-185089245(-)
Zm00001d034038::1:281983847-281985848(-)
Zm00001d018099::5:214159623-214161624(-)
Zm00001d043038::3:187171691-187173692(-)
Zm00001d041606::3:129565772-129567773(+)
Zm00001d024194::10:54969718-54971719(+)
Zm00001d007172::2:223807323-223809324(-)
Zm00001d048373::9:155241784-155243785(-)
Zm00001d022258::7:173806243-173808244(+)
Zm00001d047147::9:120086506-120088507(-)
Zm00001d045578::9:27177611-27179612(+)
Zm00001d038221::6:151941442-151943443(+)
Zm00001d028013::1:20310339-20312340(-)
Zm00001d017764::5:206192273-206194274(+)
Zm00001d047142::9:119871221-119873222(-)
Zm00001d033094::1:250123003-250125004(-)
Zm00001d053289::4:224320221-224322222(-)
Zm00001d045019::9:10337314-10339315(-)
Zm00001d033947::1:279361782-279363783(-)
Zm00001d027950::1:18184011-18186012(+)
Zm00001d020827::7:134005909-134007910(-)
Zm00001d038839::6:165596728-165598729(-)
Zm00001d002419::2:12302711-12304712(-)
Zm00001d034219::1:287000928-287002929(+)
Zm00001d013005::5:3000324-3002325(-)
Zm00001d003646::2:51776756-51778757(+)
Zm00001d043815::3:210953797-210955798(-)
Zm00001d039667::3:11441137-11443138(+)
Zm00001d044124::3:219883841-219885842(-)
Zm00001d035902::6:58859362-58861363(-)
Zm00001d037687::6:133980613-133982614(+)
Zm00001d002694::2:19419499-19421500(+)
Zm00001d032411::1:225865863-225867864(+)
Zm00001d002022::2:4545784-4547785(+)
Zm00001d028186::1:25740702-25742703(+)
Zm00001d017790::5:206948555-206950556(+)
Zm00001d048265::9:153449371-153451372(-)
Zm00001d043468::3:200996906-200998907(-)
Zm00001d031275::1:184815628-184817629(+)
Zm00001d002483::2:13638358-13640359(+)
Zm00001d009564::8:70525627-70527628(-)
Zm00001d049641::4:38554625-38556626(-)
Zm00001d035901::6:58859456-58861457(-)
Zm00001d009176::8:41015792-41017793(-)
```
