## Supplementary material for "A comprehensive map of preferentially located motifs reveals distinct proximal *cis*-regulatory elements in plants": TGACA_containing_gene_set.txt

```
#Occurences of TGACA between -96 and -96 (positions relative to the transcription start site)
#107 sequences with TGACA in this interval
#0.41% of the sequences in promoter set with TGACA (set with 25847 sequences)
Zm00001d041917::3:143611138-143613139(+)
Zm00001d020350::7:108450502-108452503(-)
Zm00001d036682::6:97482012-97484013(-)
Zm00001d007289::2:226917414-226919415(+)
Zm00001d035544::6:32008680-32010681(-)
Zm00001d048977::4:11323772-11325773(+)
Zm00001d035707::6:41928218-41930219(+)
Zm00001d036311::6:83873092-83875093(+)
Zm00001d012950::5:2316678-2318679(+)
Zm00001d030652::1:151029290-151031291(-)
Zm00001d010145::8:101315097-101317098(+)
Zm00001d009123::8:37793647-37795648(-)
Zm00001d039717::3:12895703-12897704(+)
Zm00001d033808::1:274304674-274306675(-)
Zm00001d037853::6:139797215-139799216(+)
Zm00001d036887::6:105641106-105643107(+)
Zm00001d001838::2:1673958-1675959(+)
Zm00001d043462::3:200754819-200756820(+)
Zm00001d044180::3:221250420-221252421(-)
Zm00001d051063::4:140060682-140062683(+)
Zm00001d013705::5:18156600-18158601(+)
Zm00001d051755::4:168934746-168936747(+)
Zm00001d027784::1:13437298-13439299(+)
Zm00001d021768::7:162725623-162727624(+)
Zm00001d025501::10:120595036-120597037(+)
Zm00001d003796::2:59684862-59686863(-)
Zm00001d005065::2:156947167-156949168(+)
Zm00001d016968::5:181540870-181542871(+)
Zm00001d039537::3:7529963-7531964(-)
Zm00001d046511::9:93193009-93195010(+)
Zm00001d045063::9:11345145-11347146(+)
Zm00001d024811::10:89006497-89008498(+)
Zm00001d025309::10:113728172-113730173(+)
Zm00001d011364::8:148603822-148605823(+)
Zm00001d024459::10:71758541-71760542(+)
Zm00001d021913::7:165810809-165812810(-)
Zm00001d022254::7:173715212-173717213(-)
Zm00001d024995::10:98279660-98281661(-)
Zm00001d029976::1:97208068-97210069(+)
Zm00001d040500::3:47004825-47006826(-)
Zm00001d010504::8:118249235-118251236(+)
Zm00001d016845::5:178235449-178237450(+)
Zm00001d020901::7:136114860-136116861(-)
Zm00001d026637::10:149252503-149254504(-)
Zm00001d042515::3:170303366-170305367(-)
Zm00001d040577::3:50991632-50993633(+)
Zm00001d012985::5:2836587-2838588(-)
Zm00001d027697::1:11313119-11315120(+)
Zm00001d010927::8:133816572-133818573(+)
Zm00001d033102::1:250206266-250208267(-)
Zm00001d030703::1:154502524-154504525(+)
Zm00001d007332::2:228913328-228915329(+)
Zm00001d021263::7:147161958-147163959(+)
Zm00001d026482::10:146768570-146770571(-)
Zm00001d009714::8:77385381-77387382(+)
Zm00001d007938::2:243461949-243463950(+)
Zm00001d006087::2:197799835-197801836(+)
Zm00001d031411::1:189276583-189278584(+)
Zm00001d023497::10:7361288-7363289(-)
Zm00001d029709::1:83412848-83414849(-)
Zm00001d021521::7:155087886-155089887(+)
Zm00001d043688::3:207418561-207420562(-)
Zm00001d049338::4:27148971-27150972(-)
Zm00001d002333::2:10499718-10501719(+)
Zm00001d043692::3:207544057-207546058(+)
Zm00001d023747::10:18440248-18442249(+)
Zm00001d039971::3:21199073-21201074(-)
Zm00001d043908::3:213533778-213535779(-)
Zm00001d015683::5:107120251-107122252(-)
Zm00001d043821::3:210977037-210979038(-)
Zm00001d037565::6:129806927-129808928(-)
Zm00001d044865::9:5838914-5840915(+)
Zm00001d035705::6:41918629-41920630(-)
Zm00001d033409::1:262244236-262246237(-)
Zm00001d045424::9:21656810-21658811(+)
Zm00001d015622::5:101915008-101917009(-)
Zm00001d008672::8:16789640-16791641(+)
Zm00001d025837::10:131424648-131426649(-)
Zm00001d021713::7:161084502-161086503(-)
Zm00001d029640::1:80898663-80900664(-)
Zm00001d050934::4:132599859-132601860(-)
Zm00001d028889::1:49801018-49803019(+)
Zm00001d046638::9:100058886-100060887(+)
Zm00001d018927::7:9498641-9500642(-)
Zm00001d006869::2:218300886-218302887(-)
Zm00001d045998::9:53113245-53115246(+)
Zm00001d024209::10:56567177-56569178(+)
Zm00001d018952::7:10370372-10372373(+)
Zm00001d003939::2:70558216-70560217(-)
Zm00001d016711::5:173426227-173428228(+)
Zm00001d015672::5:105101027-105103028(-)
Zm00001d024305::10:63042731-63044732(+)
Zm00001d039890::3:18010953-18012954(-)
Zm00001d023267::10:1686612-1688613(-)
Zm00001d043819::3:210966368-210968369(-)
Zm00001d009242::8:46230625-46232626(-)
Zm00001d053289::4:224320221-224322222(-)
Zm00001d015123::5:76478422-76480423(-)
Zm00001d044993::9:9486750-9488751(+)
Zm00001d024619::10:80407374-80409375(+)
Zm00001d005744::2:185664254-185666255(-)
Zm00001d038565::6:159997600-159999601(-)
Zm00001d033203::1:253924342-253926343(-)
Zm00001d025497::10:120578475-120580476(+)
Zm00001d030764::1:158951514-158953515(+)
Zm00001d003100::2:32062442-32064443(+)
Zm00001d025638::10:124742575-124744576(+)
```
