## Supplementary material for "A comprehensive map of preferentially located motifs reveals distinct proximal *cis*-regulatory elements in plants": TGACAA_containing_gene_set.txt

```
#Occurences of TGACAA between -96 and -95 (positions relative to the transcription start site)
#103 sequences with TGACAA in this interval
#0.40% of the sequences in promoter set with TGACAA (set with 25847 sequences)
Zm00001d005024::2:154435772-154437773(-)
Zm00001d015500::5:94102683-94104684(+)
Zm00001d020806::7:133444299-133446300(-)
Zm00001d036311::6:83873092-83875093(+)
Zm00001d003939::2:70558216-70560217(-)
Zm00001d047605::9:136919887-136921888(+)
Zm00001d028863::1:48928951-48930952(+)
Zm00001d028889::1:49801018-49803019(+)
Zm00001d019434::7:33734752-33736753(-)
Zm00001d051755::4:168934746-168936747(+)
Zm00001d026482::10:146768570-146770571(-)
Zm00001d039341::3:2119288-2121289(-)
Zm00001d015683::5:107120251-107122252(-)
Zm00001d052980::4:207106063-207108064(+)
Zm00001d027697::1:11313119-11315120(+)
Zm00001d030703::1:154502524-154504525(+)
Zm00001d007712::2:237945437-237947438(+)
Zm00001d008765::8:19525889-19527890(+)
Zm00001d039890::3:18010953-18012954(-)
Zm00001d050217::4:74114075-74116076(+)
Zm00001d016711::5:173426227-173428228(+)
Zm00001d015672::5:105101027-105103028(-)
Zm00001d010927::8:133816572-133818573(+)
Zm00001d025309::10:113728172-113730173(+)
Zm00001d030764::1:158951514-158953515(+)
Zm00001d033164::1:252585085-252587086(-)
Zm00001d037853::6:139797215-139799216(+)
Zm00001d025240::10:110655681-110657682(+)
Zm00001d042515::3:170303366-170305367(-)
Zm00001d043821::3:210977037-210979038(-)
Zm00001d025501::10:120595036-120597037(+)
Zm00001d030584::1:146388413-146390414(+)
Zm00001d021768::7:162725623-162727624(+)
Zm00001d052674::4:196902870-196904871(+)
Zm00001d028753::1:45570370-45572371(+)
Zm00001d005419::2:173367074-173369075(-)
Zm00001d015244::5:80935137-80937138(+)
Zm00001d006869::2:218300886-218302887(-)
Zm00001d015622::5:101915008-101917009(-)
Zm00001d033102::1:250206266-250208267(-)
Zm00001d016968::5:181540870-181542871(+)
Zm00001d006025::2:195447493-195449494(-)
Zm00001d044865::9:5838914-5840915(+)
Zm00001d044263::3:223317784-223319785(+)
Zm00001d026637::10:149252503-149254504(-)
Zm00001d024278::10:61397693-61399694(-)
Zm00001d038565::6:159997600-159999601(-)
Zm00001d045998::9:53113245-53115246(+)
Zm00001d051510::4:160975548-160977549(-)
Zm00001d002972::2:28429279-28431280(-)
Zm00001d024429::10:70579292-70581293(-)
Zm00001d046638::9:100058886-100060887(+)
Zm00001d036682::6:97482012-97484013(-)
Zm00001d043462::3:200754819-200756820(+)
Zm00001d007332::2:228913328-228915329(+)
Zm00001d010923::8:133671132-133673133(+)
Zm00001d008672::8:16789640-16791641(+)
Zm00001d015123::5:76478422-76480423(-)
Zm00001d025497::10:120578475-120580476(+)
Zm00001d045424::9:21656810-21658811(+)
Zm00001d032534::1:229831668-229833669(-)
Zm00001d005744::2:185664254-185666255(-)
Zm00001d031411::1:189276583-189278584(+)
Zm00001d024459::10:71758541-71760542(+)
Zm00001d018952::7:10370372-10372373(+)
Zm00001d003100::2:32062442-32064443(+)
Zm00001d027784::1:13437298-13439299(+)
Zm00001d023747::10:18440248-18442249(+)
Zm00001d009242::8:46230625-46232626(-)
Zm00001d025837::10:131424648-131426649(-)
Zm00001d021713::7:161084502-161086503(-)
Zm00001d023497::10:7361288-7363289(-)
Zm00001d039717::3:12895703-12897704(+)
Zm00001d029515::1:74093972-74095973(+)
Zm00001d010145::8:101315097-101317098(+)
Zm00001d046511::9:93193009-93195010(+)
Zm00001d043819::3:210966368-210968369(-)
Zm00001d024910::10:94436593-94438594(-)
Zm00001d049338::4:27148971-27150972(-)
Zm00001d022150::7:171312059-171314060(-)
Zm00001d007289::2:226917414-226919415(+)
Zm00001d039971::3:21199073-21201074(-)
Zm00001d043908::3:213533778-213535779(-)
Zm00001d033203::1:253924342-253926343(-)
Zm00001d044180::3:221250420-221252421(-)
Zm00001d043688::3:207418561-207420562(-)
Zm00001d025638::10:124742575-124744576(+)
Zm00001d029976::1:97208068-97210069(+)
Zm00001d050934::4:132599859-132601860(-)
Zm00001d012950::5:2316678-2318679(+)
Zm00001d046808::9:106631444-106633445(-)
Zm00001d033808::1:274304674-274306675(-)
Zm00001d029640::1:80898663-80900664(-)
Zm00001d040577::3:50991632-50993633(+)
Zm00001d034222::1:287046765-287048766(-)
Zm00001d001838::2:1673958-1675959(+)
Zm00001d024209::10:56567177-56569178(+)
Zm00001d035705::6:41918629-41920630(-)
Zm00001d052830::4:202076604-202078605(+)
Zm00001d019105::7:16888389-16890390(-)
Zm00001d007938::2:243461949-243463950(+)
Zm00001d044993::9:9486750-9488751(+)
Zm00001d029709::1:83412848-83414849(-)
```
