## Supplementary material for "A comprehensive map of preferentially located motifs reveals distinct proximal *cis*-regulatory elements in plants": TGACATGA_containing_gene_set.txt

```
#Occurences of TGACATGA between -792 and -678 (positions relative to the transcription start site)
#162 sequences with TGACATGA in this interval
#0.63% of the sequences in promoter set with TGACATGA (set with 25847 sequences)
Zm00001d011041::8:137261691-137263692(-)
Zm00001d035228::6:15535814-15537815(-)
Zm00001d047087::9:118043284-118045285(-)
Zm00001d035522::6:30889173-30891174(-)
Zm00001d024355::10:66563724-66565725(-)
Zm00001d030216::1:113611826-113613827(+)
Zm00001d002712::2:19970813-19972814(-)
Zm00001d011579::8:154887687-154889688(+)
Zm00001d016838::5:177885534-177887535(-)
Zm00001d036214::6:77321279-77323280(+)
Zm00001d012815::5:774918-776919(+)
Zm00001d043776::3:209892944-209894945(-)
Zm00001d034528::1:295705724-295707725(+)
Zm00001d030675::1:152404846-152406847(-)
Zm00001d035819::6:52815635-52817636(-)
Zm00001d001798::2:1080126-1082127(+)
Zm00001d045386::9:20256560-20258561(-)
Zm00001d026647::10:149363797-149365798(-)
Zm00001d040628::3:55022320-55024321(+)
Zm00001d020995::7:139769811-139771812(-)
Zm00001d002499::2:14099661-14101662(-)
Zm00001d016115::5:145303007-145305008(-)
Zm00001d037209::6:115851901-115853902(-)
Zm00001d032377::1:224557912-224559913(+)
Zm00001d035066::6:3696489-3698490(+)
Zm00001d004167::2:88552333-88554334(-)
Zm00001d023593::10:11238206-11240207(-)
Zm00001d039171::6:171719917-171721918(-)
Zm00001d018055::5:213260633-213262634(+)
Zm00001d052902::4:204183824-204185825(+)
Zm00001d030672::1:152355021-152357022(-)
Zm00001d032343::1:223240058-223242059(-)
Zm00001d023356::10:4056637-4058638(-)
Zm00001d054004::4:245031044-245033045(-)
Zm00001d016501::5:165012018-165014019(-)
Zm00001d044232::3:222548334-222550335(-)
Zm00001d041634::3:130578505-130580506(-)
Zm00001d010887::8:132244162-132246163(-)
Zm00001d040820::3:67934189-67936190(-)
Zm00001d037473::6:126449534-126451535(+)
Zm00001d048437::9:156328580-156330581(-)
Zm00001d043820::3:210973417-210975418(-)
Zm00001d029008::1:54580432-54582433(-)
Zm00001d041274::3:109612534-109614535(+)
Zm00001d051692::4:166904738-166906739(+)
Zm00001d016615::5:170195790-170197791(+)
Zm00001d045425::9:21677773-21679774(+)
Zm00001d029237::1:63316525-63318526(+)
Zm00001d034914::1:305352028-305354029(-)
Zm00001d029264::1:64205739-64207740(+)
Zm00001d009219::8:44185286-44187287(-)
Zm00001d044745::9:1014004-1016005(+)
Zm00001d031850::1:204133134-204135135(-)
Zm00001d048421::9:155964623-155966624(+)
Zm00001d024516::10:75584277-75586278(-)
Zm00001d044397::3:227118445-227120446(+)
Zm00001d012725::8:179228212-179230213(-)
Zm00001d021687::7:160069175-160071176(-)
Zm00001d031794::1:202092117-202094118(+)
Zm00001d035215::6:10274820-10276821(-)
Zm00001d012140::8:168725818-168727819(+)
Zm00001d016200::5:150356421-150358422(-)
Zm00001d028923::1:51719433-51721434(+)
Zm00001d012996::5:2889876-2891877(-)
Zm00001d033448::1:263004449-263006450(-)
Zm00001d010218::8:104573157-104575158(-)
Zm00001d014983::5:71067360-71069361(-)
Zm00001d013198::5:6203573-6205574(-)
Zm00001d043411::3:199020783-199022784(-)
Zm00001d011678::8:158331017-158333018(-)
Zm00001d047581::9:136330235-136332236(-)
Zm00001d009075::8:34793966-34795967(+)
Zm00001d042454::3:168344875-168346876(-)
Zm00001d037035::6:109839546-109841547(-)
Zm00001d043794::3:210362200-210364201(-)
Zm00001d047783::9:141700576-141702577(-)
Zm00001d027897::1:16998412-17000413(+)
Zm00001d038109::6:148253276-148255277(+)
Zm00001d005735::2:185220827-185222828(+)
Zm00001d048447::9:156602323-156604324(-)
Zm00001d027844::1:15013395-15015396(-)
Zm00001d007900::2:242045918-242047919(+)
Zm00001d044352::3:225663012-225665013(-)
Zm00001d013595::5:15087994-15089995(+)
Zm00001d042312::3:160472397-160474398(+)
Zm00001d012003::8:166205035-166207036(-)
Zm00001d046652::9:100611922-100613923(+)
Zm00001d025326::10:114254786-114256787(-)
Zm00001d012316::8:172335121-172337122(-)
Zm00001d048397::9:155587809-155589810(-)
Zm00001d047430::9:129739732-129741733(+)
Zm00001d047785::9:141760930-141762931(-)
Zm00001d006336::2:204961853-204963854(-)
Zm00001d022129::7:170902002-170904003(+)
Zm00001d015046::5:73106901-73108902(+)
Zm00001d020953::7:137608062-137610063(-)
Zm00001d038617::6:160996437-160998438(-)
Zm00001d036167::6:75650292-75652293(-)
Zm00001d007975::2:244370770-244372771(-)
Zm00001d050393::4:85563266-85565267(-)
Zm00001d011258::8:144730763-144732764(+)
Zm00001d026150::10:139812458-139814459(-)
Zm00001d011816::8:162010705-162012706(+)
Zm00001d012131::8:168614377-168616378(+)
Zm00001d010592::8:121233326-121235327(+)
Zm00001d038167::6:150271244-150273245(-)
Zm00001d012675::8:178410356-178412357(+)
Zm00001d039481::3:5484351-5486352(+)
Zm00001d042829::3:181368869-181370870(-)
Zm00001d036993::6:108512616-108514617(+)
Zm00001d009478::8:66706500-66708501(+)
Zm00001d034119::1:284492252-284494253(-)
Zm00001d013195::5:6185287-6187288(+)
Zm00001d028016::1:20352535-20354536(+)
Zm00001d031817::1:202883155-202885156(+)
Zm00001d039616::3:9142169-9144170(+)
Zm00001d042306::3:160114593-160116594(+)
Zm00001d010851::8:130406801-130408802(-)
Zm00001d025479::10:120093433-120095434(-)
Zm00001d036080::6:71038694-71040695(+)
Zm00001d048137::9:150674403-150676404(+)
Zm00001d037531::6:128388685-128390686(+)
Zm00001d024713::10:84568148-84570149(-)
Zm00001d035818::6:52782325-52784326(+)
Zm00001d042841::3:181693028-181695029(+)
Zm00001d038409::6:156613577-156615578(-)
Zm00001d016519::5:165893666-165895667(+)
Zm00001d029336::1:66386699-66388700(+)
Zm00001d019834::7:67745911-67747912(-)
Zm00001d036459::6:89228178-89230179(+)
Zm00001d041544::3:126522695-126524696(-)
Zm00001d004053::2:79771542-79773543(+)
Zm00001d024034::10:38697327-38699328(+)
Zm00001d051508::4:160724431-160726432(-)
Zm00001d003070::2:31115941-31117942(-)
Zm00001d044173::3:221163497-221165498(-)
Zm00001d003239::2:37356982-37358983(+)
Zm00001d047782::9:141645265-141647266(-)
Zm00001d053841::4:242149181-242151182(-)
Zm00001d046941::9:111963358-111965359(+)
Zm00001d003315::2:39890154-39892155(-)
Zm00001d021473::7:153198444-153200445(-)
Zm00001d002176::2:7285459-7287460(-)
Zm00001d051466::4:159706952-159708953(+)
Zm00001d041700::3:133871998-133873999(-)
Zm00001d006454::2:208725222-208727223(+)
Zm00001d048829::4:6036903-6038904(+)
Zm00001d052457::4:190404121-190406122(+)
Zm00001d037032::6:109728097-109730098(+)
Zm00001d037627::6:132316196-132318197(+)
Zm00001d037689::6:134061869-134063870(+)
Zm00001d051267::4:151176861-151178862(+)
Zm00001d044091::3:218836811-218838812(-)
Zm00001d030753::1:158206200-158208201(+)
Zm00001d046247::9:76314295-76316296(-)
Zm00001d026144::10:139673122-139675123(-)
Zm00001d031005::1:172963646-172965647(-)
Zm00001d023652::10:13695630-13697631(+)
Zm00001d015758::5:116964918-116966919(+)
Zm00001d031643::1:197131506-197133507(+)
Zm00001d036494::6:90504720-90506721(+)
Zm00001d032536::1:229867611-229869612(-)
```
