## Supplementary material for "A comprehensive map of preferentially located motifs reveals distinct proximal *cis*-regulatory elements in plants": TGACCACT_containing_gene_set.txt

```
#Occurences of TGACCACT between -534 and -451 (positions relative to the transcription start site)
#67 sequences with TGACCACT in this interval
#0.26% of the sequences in promoter set with TGACCACT (set with 25847 sequences)
Zm00001d026586::10:148401786-148403787(-)
Zm00001d044002::3:216160295-216162296(-)
Zm00001d047801::9:142135562-142137563(+)
Zm00001d006293::2:203857473-203859474(+)
Zm00001d048522::9:157740203-157742204(-)
Zm00001d033909::1:278286092-278288093(+)
Zm00001d005794::2:188907450-188909451(-)
Zm00001d023520::10:8640669-8642670(+)
Zm00001d024047::10:39663039-39665040(+)
Zm00001d030099::1:105645513-105647514(+)
Zm00001d020696::7:128925326-128927327(+)
Zm00001d032879::1:241283561-241285562(-)
Zm00001d016029::5:140272117-140274118(+)
Zm00001d012659::8:178081938-178083939(-)
Zm00001d019923::7:76633245-76635246(+)
Zm00001d032404::1:225537985-225539986(+)
Zm00001d050705::4:116880649-116882650(-)
Zm00001d019706::7:52666094-52668095(+)
Zm00001d019349::7:29159078-29161079(-)
Zm00001d051139::4:145549108-145551109(-)
Zm00001d034790::1:302360294-302362295(-)
Zm00001d020502::7:119513122-119515123(+)
Zm00001d051874::4:173005122-173007123(+)
Zm00001d045398::9:20633270-20635271(-)
Zm00001d012605::8:177083150-177085151(+)
Zm00001d036593::6:93919164-93921165(+)
Zm00001d018093::5:214079238-214081239(+)
Zm00001d038724::6:163364590-163366591(+)
Zm00001d052675::4:196961979-196963980(+)
Zm00001d001788::2:934138-936139(+)
Zm00001d048673::4:3094469-3096470(+)
Zm00001d029448::1:71163714-71165715(-)
Zm00001d047089::9:118066413-118068414(+)
Zm00001d050285::4:78792180-78794181(-)
Zm00001d026593::10:148656334-148658335(-)
Zm00001d002888::2:25867411-25869412(+)
Zm00001d025948::10:134522510-134524511(-)
Zm00001d001979::2:3826067-3828068(-)
Zm00001d024348::10:65974663-65976664(+)
Zm00001d047920::9:145446322-145448323(+)
Zm00001d013785::5:20153484-20155485(+)
Zm00001d010629::8:122280815-122282816(-)
Zm00001d033528::1:265770755-265772756(+)
Zm00001d043376::3:198095001-198097002(-)
Zm00001d038560::6:159869053-159871054(+)
Zm00001d052848::4:202461357-202463358(+)
Zm00001d032884::1:241403107-241405108(+)
Zm00001d003867::2:64012886-64014887(-)
Zm00001d005241::2:165415038-165417039(-)
Zm00001d030163::1:109741058-109743059(+)
Zm00001d016131::5:145817957-145819958(-)
Zm00001d043095::3:189144066-189146067(-)
Zm00001d006610::2:212550122-212552123(+)
Zm00001d033317::1:258848840-258850841(+)
Zm00001d014818::5:64435416-64437417(-)
Zm00001d037001::6:108733052-108735053(-)
Zm00001d029688::1:82830718-82832719(-)
Zm00001d024602::10:80079591-80081592(+)
Zm00001d030489::1:136756514-136758515(-)
Zm00001d008221::8:1654967-1656968(+)
Zm00001d037481::6:126728983-126730984(+)
Zm00001d018201::5:216453306-216455307(-)
Zm00001d023211::10:271312-273313(-)
Zm00001d042460::3:168473810-168475811(+)
Zm00001d011707::8:159314121-159316122(+)
Zm00001d028802::1:46831488-46833489(-)
Zm00001d044740::9:876474-878475(+)
```
