## Supplementary material for "A comprehensive map of preferentially located motifs reveals distinct proximal *cis*-regulatory elements in plants": TGACCCCG_containing_gene_set.txt

```
#Occurences of TGACCCCG between 292 and 339 (positions relative to the transcription start site)
#54 sequences with TGACCCCG in this interval
#0.21% of the sequences in promoter set with TGACCCCG (set with 25847 sequences)
Zm00001d035823::6:53471179-53473180(+)
Zm00001d029281::1:64734648-64736649(-)
Zm00001d053626::4:237110103-237112104(-)
Zm00001d029673::1:82099745-82101746(+)
Zm00001d020381::7:110243920-110245921(+)
Zm00001d013669::5:16905366-16907367(-)
Zm00001d053287::4:224270058-224272059(-)
Zm00001d002439::2:12649896-12651897(-)
Zm00001d044327::3:225307914-225309915(-)
Zm00001d053177::4:218289029-218291030(+)
Zm00001d047335::9:126827237-126829238(-)
Zm00001d028140::1:23974333-23976334(+)
Zm00001d004225::2:93286717-93288718(+)
Zm00001d038319::6:154352373-154354374(-)
Zm00001d025574::10:122790288-122792289(+)
Zm00001d011993::8:166039212-166041213(-)
Zm00001d018383::5:219687533-219689534(+)
Zm00001d042869::3:182513733-182515734(-)
Zm00001d044185::3:221313320-221315321(-)
Zm00001d034547::1:295995347-295997348(+)
Zm00001d026479::10:146712091-146714092(+)
Zm00001d009929::8:90222626-90224627(+)
Zm00001d043673::3:206938095-206940096(-)
Zm00001d020297::7:104769602-104771603(-)
Zm00001d006008::2:195177524-195179525(+)
Zm00001d019073::7:15291338-15293339(-)
Zm00001d051678::4:166480511-166482512(-)
Zm00001d034502::1:294740870-294742871(-)
Zm00001d018460::5:221208369-221210370(-)
Zm00001d007907::2:242235769-242237770(+)
Zm00001d051449::4:159073866-159075867(-)
Zm00001d046234::9:73803158-73805159(-)
Zm00001d004092::2:82030143-82032144(+)
Zm00001d032086::1:212148551-212150552(-)
Zm00001d046467::9:91198599-91200600(-)
Zm00001d005395::2:172236164-172238165(+)
Zm00001d026670::10:149703878-149705879(-)
Zm00001d042166::3:154401935-154403936(-)
Zm00001d038644::6:161621242-161623243(+)
Zm00001d013736::5:18917145-18919146(+)
Zm00001d012482::8:175330742-175332743(-)
Zm00001d007698::2:237631849-237633850(-)
Zm00001d020747::7:131059824-131061825(+)
Zm00001d041192::3:104342808-104344809(-)
Zm00001d038167::6:150271244-150273245(-)
Zm00001d009548::8:69754139-69756140(+)
Zm00001d006364::2:205731127-205733128(-)
Zm00001d045002::9:9737821-9739822(-)
Zm00001d006354::2:205444225-205446226(-)
Zm00001d044809::9:3120147-3122148(+)
Zm00001d030659::1:151462802-151464803(+)
Zm00001d004757::2:136522550-136524551(+)
Zm00001d049153::4:17982390-17984391(+)
Zm00001d010241::8:105684100-105686101(+)
```
