## Supplementary material for "A comprehensive map of preferentially located motifs reveals distinct proximal *cis*-regulatory elements in plants": TGACGT_containing_gene_set.txt

```
#Occurences of TGACGT between -203 and -58 (positions relative to the transcription start site)
#1300 sequences with TGACGT in this interval
#5.03% of the sequences in promoter set with TGACGT (set with 25847 sequences)
Zm00001d018257::5:217514972-217516973(+)
Zm00001d003084::2:31606825-31608826(-)
Zm00001d018477::5:221506409-221508410(+)
Zm00001d050899::4:129066019-129068020(-)
Zm00001d013225::5:6754598-6756599(+)
Zm00001d040691::3:58478595-58480596(+)
Zm00001d002501::2:14133849-14135850(+)
Zm00001d031259::1:184115180-184117181(-)
Zm00001d043727::3:208456324-208458325(-)
Zm00001d032573::1:230981618-230983619(-)
Zm00001d021512::7:154607685-154609686(+)
Zm00001d047388::9:128470262-128472263(-)
Zm00001d045373::9:19996094-19998095(+)
Zm00001d022275::7:174205984-174207985(+)
Zm00001d030579::1:145819011-145821012(+)
Zm00001d032603::1:231779322-231781323(+)
Zm00001d028034::1:20929391-20931392(+)
Zm00001d006835::2:217599701-217601702(-)
Zm00001d013344::5:8980409-8982410(-)
Zm00001d010955::8:134938264-134940265(-)
Zm00001d038012::6:145093247-145095248(+)
Zm00001d012550::8:176476756-176478757(-)
Zm00001d050401::4:86091384-86093385(+)
Zm00001d021614::7:158106101-158108102(+)
Zm00001d045145::9:14226608-14228609(-)
Zm00001d048994::4:11913393-11915394(+)
Zm00001d037114::6:112863906-112865907(-)
Zm00001d009324::8:55938802-55940803(-)
Zm00001d011929::8:164791531-164793532(+)
Zm00001d040294::3:36198804-36200805(-)
Zm00001d040569::3:50560311-50562312(-)
Zm00001d045132::9:13786659-13788660(+)
Zm00001d028195::1:25930019-25932020(-)
Zm00001d016854::5:178386171-178388172(+)
Zm00001d042993::3:186056053-186058054(-)
Zm00001d013130::5:5230561-5232562(-)
Zm00001d003356::2:41419199-41421200(+)
Zm00001d039039::6:169029274-169031275(-)
Zm00001d019091::7:15906559-15908560(+)
Zm00001d036609::6:94234300-94236301(+)
Zm00001d003089::2:31846631-31848632(+)
Zm00001d010645::8:122849550-122851551(+)
Zm00001d025457::10:119091150-119093151(-)
Zm00001d010816::8:128719206-128721207(+)
Zm00001d036789::6:100927485-100929486(+)
Zm00001d007446::2:231921081-231923082(-)
Zm00001d014986::5:71091885-71093886(-)
Zm00001d026676::10:149750684-149752685(-)
Zm00001d013397::5:10345719-10347720(+)
Zm00001d018005::5:211817413-211819414(-)
Zm00001d048141::9:150724463-150726464(+)
Zm00001d016845::5:178235449-178237450(+)
Zm00001d052458::4:190415022-190417023(-)
Zm00001d033488::1:264049753-264051754(+)
Zm00001d022221::7:172990477-172992478(+)
Zm00001d008203::8:1026155-1028156(-)
Zm00001d052730::4:199205704-199207705(+)
Zm00001d003864::2:63707738-63709739(+)
Zm00001d026237::10:141675260-141677261(-)
Zm00001d049239::4:22370273-22372274(+)
Zm00001d041637::3:130717929-130719930(-)
Zm00001d002829::2:24059016-24061017(+)
Zm00001d039613::3:9086349-9088350(-)
Zm00001d035136::6:6623423-6625424(-)
Zm00001d012842::5:1028676-1030677(+)
Zm00001d027861::1:15581262-15583263(+)
Zm00001d017126::5:186225784-186227785(-)
Zm00001d034714::1:300522147-300524148(+)
Zm00001d054017::4:245205841-245207842(-)
Zm00001d013751::5:19235777-19237778(+)
Zm00001d016161::5:147917344-147919345(-)
Zm00001d016080::5:143349058-143351059(+)
Zm00001d030990::1:172351029-172353030(+)
Zm00001d010221::8:104636758-104638759(+)
Zm00001d033830::1:275164899-275166900(-)
Zm00001d045213::9:16248301-16250302(+)
Zm00001d044748::9:1118671-1120672(+)
Zm00001d033623::1:269046316-269048317(+)
Zm00001d049606::4:37198045-37200046(-)
Zm00001d006328::2:204814651-204816652(+)
Zm00001d014783::5:62946701-62948702(+)
Zm00001d030526::1:141704233-141706234(+)
Zm00001d003808::2:60144643-60146644(+)
Zm00001d016211::5:150581223-150583224(+)
Zm00001d039978::3:21467023-21469024(-)
Zm00001d006749::2:215840556-215842557(-)
Zm00001d029195::1:61775602-61777603(+)
Zm00001d004200::2:91148137-91150138(+)
Zm00001d038097::6:147745290-147747291(+)
Zm00001d034376::1:291275303-291277304(-)
Zm00001d031701::1:198849067-198851068(-)
Zm00001d011761::8:160948108-160950109(+)
Zm00001d053090::4:213263563-213265564(+)
Zm00001d014629::5:56625573-56627574(+)
Zm00001d039879::3:17383968-17385969(-)
Zm00001d002271::2:9186521-9188522(+)
Zm00001d009461::8:65513066-65515067(+)
Zm00001d030020::1:99943843-99945844(+)
Zm00001d039016::6:168725034-168727035(-)
Zm00001d023501::10:7465750-7467751(+)
Zm00001d013547::5:14027053-14029054(+)
Zm00001d052010::4:176410961-176412962(+)
Zm00001d036090::6:71682051-71684052(+)
Zm00001d032944::1:244265922-244267923(+)
Zm00001d043266::3:193807983-193809984(-)
Zm00001d031814::1:202670341-202672342(-)
Zm00001d008612::8:14471087-14473088(-)
Zm00001d045224::9:16511809-16513810(+)
Zm00001d025296::10:113106693-113108694(+)
Zm00001d032984::1:245783339-245785340(+)
Zm00001d051524::4:161340280-161342281(-)
Zm00001d049664::4:39122329-39124330(-)
Zm00001d022071::7:169433558-169435559(-)
Zm00001d010866::8:131151094-131153095(-)
Zm00001d049490::4:32212044-32214045(-)
Zm00001d047727::9:140056757-140058758(+)
Zm00001d030317::1:122083597-122085598(-)
Zm00001d016860::5:178508226-178510227(-)
Zm00001d033981::1:279985685-279987686(-)
Zm00001d004143::2:86097565-86099566(-)
Zm00001d049165::4:18636939-18638940(+)
Zm00001d047875::9:144020485-144022486(+)
Zm00001d049615::4:37682672-37684673(+)
Zm00001d005164::2:161932206-161934207(-)
Zm00001d042632::3:174670777-174672778(-)
Zm00001d045861::9:44258017-44260018(+)
Zm00001d039505::3:6099056-6101057(-)
Zm00001d037556::6:129372445-129374446(+)
Zm00001d023810::10:22802534-22804535(+)
Zm00001d032292::1:220642032-220644033(-)
Zm00001d018332::5:218587058-218589059(+)
Zm00001d048343::9:154796209-154798210(-)
Zm00001d018797::7:5386374-5388375(+)
Zm00001d019173::7:20347440-20349441(-)
Zm00001d054054::4:245623193-245625194(+)
Zm00001d010337::8:110330013-110332014(+)
Zm00001d018493::5:221781414-221783415(+)
Zm00001d015493::5:93602034-93604035(-)
Zm00001d027423::1:4914184-4916185(-)
Zm00001d051118::4:144241336-144243337(+)
Zm00001d049386::4:28601521-28603522(+)
Zm00001d051615::4:164601664-164603665(-)
Zm00001d007839::2:240605189-240607190(+)
Zm00001d047858::9:143630071-143632072(+)
Zm00001d029118::1:58539500-58541501(-)
Zm00001d012557::8:176580200-176582201(+)
Zm00001d002285::2:9591237-9593238(-)
Zm00001d042182::3:155269983-155271984(+)
Zm00001d033815::1:274391779-274393780(+)
Zm00001d045783::9:38813090-38815091(-)
Zm00001d047094::9:118433470-118435471(+)
Zm00001d039483::3:5507290-5509291(-)
Zm00001d036651::6:96425868-96427869(-)
Zm00001d002373::2:11327657-11329658(+)
Zm00001d033909::1:278286092-278288093(+)
Zm00001d027824::1:14584039-14586040(+)
Zm00001d011228::8:143867336-143869337(+)
Zm00001d004344::2:105271785-105273786(+)
Zm00001d043386::3:198370138-198372139(-)
Zm00001d030031::1:100834602-100836603(+)
Zm00001d051998::4:176205726-176207727(+)
Zm00001d021167::7:144660830-144662831(-)
Zm00001d048347::9:154824974-154826975(-)
Zm00001d017676::5:203878980-203880981(+)
Zm00001d027707::1:11595159-11597160(-)
Zm00001d002463::2:13304783-13306784(+)
Zm00001d038657::6:161936544-161938545(+)
Zm00001d002615::2:16789702-16791703(-)
Zm00001d023537::10:9328602-9330603(+)
Zm00001d018199::5:216403024-216405025(+)
Zm00001d023566::10:10416896-10418897(+)
Zm00001d023654::10:13705652-13707653(-)
Zm00001d022184::7:172182024-172184025(-)
Zm00001d024994::10:98235254-98237255(+)
Zm00001d017742::5:205737174-205739175(-)
Zm00001d002669::2:18828990-18830991(+)
Zm00001d037512::6:127654121-127656122(+)
Zm00001d043444::3:200351332-200353333(+)
Zm00001d042580::3:172645303-172647304(-)
Zm00001d035070::6:3734787-3736788(-)
Zm00001d037497::6:127267590-127269591(+)
Zm00001d046553::9:95753866-95755867(+)
Zm00001d009556::8:70022121-70024122(-)
Zm00001d042133::3:152708349-152710350(+)
Zm00001d003929::2:69609467-69611468(-)
Zm00001d012694::8:178742261-178744262(-)
Zm00001d008567::8:13144640-13146641(+)
Zm00001d034702::1:300263593-300265594(+)
Zm00001d019172::7:20302263-20304264(-)
Zm00001d037720::6:135178179-135180180(+)
Zm00001d017650::5:203138482-203140483(+)
Zm00001d051724::4:168114605-168116606(-)
Zm00001d050313::4:80520022-80522023(+)
Zm00001d025484::10:120228748-120230749(-)
Zm00001d053242::4:221665640-221667641(-)
Zm00001d034503::1:294744658-294746659(-)
Zm00001d045025::9:10470874-10472875(-)
Zm00001d042395::3:164415145-164417146(-)
Zm00001d038779::6:164283827-164285828(+)
Zm00001d025216::10:109630188-109632189(+)
Zm00001d026204::10:140873739-140875740(-)
Zm00001d048100::9:150169547-150171548(-)
Zm00001d022119::7:170775826-170777827(-)
Zm00001d032974::1:245171397-245173398(-)
Zm00001d042848::3:181957334-181959335(-)
Zm00001d025659::10:125279162-125281163(-)
Zm00001d050368::4:84248346-84250347(-)
Zm00001d030770::1:159029489-159031490(-)
Zm00001d041119::3:98748157-98750158(+)
Zm00001d022231::7:173286506-173288507(-)
Zm00001d024590::10:79529683-79531684(+)
Zm00001d001895::2:2506231-2508232(-)
Zm00001d033223::1:255084122-255086123(+)
Zm00001d038465::6:157802668-157804669(+)
Zm00001d033231::1:255264745-255266746(+)
Zm00001d036784::6:100804021-100806022(+)
Zm00001d009515::8:68504858-68506859(+)
Zm00001d046342::9:81732811-81734812(-)
Zm00001d041092::3:96988201-96990202(+)
Zm00001d026290::10:142969215-142971216(+)
Zm00001d021777::7:162866571-162868572(-)
Zm00001d029046::1:56028430-56030431(+)
Zm00001d007444::2:231909236-231911237(+)
Zm00001d037092::6:111882568-111884569(-)
Zm00001d029174::1:60999424-61001425(-)
Zm00001d026288::10:142890515-142892516(-)
Zm00001d024340::10:65655925-65657926(-)
Zm00001d035874::6:58029422-58031423(-)
Zm00001d012660::8:178112979-178114980(-)
Zm00001d025474::10:119980836-119982837(-)
Zm00001d022590::7:180508086-180510087(+)
Zm00001d039976::3:21379103-21381104(-)
Zm00001d002629::2:17325157-17327158(+)
Zm00001d007571::2:235051695-235053696(-)
Zm00001d023968::10:32566808-32568809(-)
Zm00001d021499::7:154155726-154157727(+)
Zm00001d031666::1:198116472-198118473(-)
Zm00001d021537::7:155327172-155329173(+)
Zm00001d016410::5:161325396-161327397(-)
Zm00001d029443::1:70829333-70831334(-)
Zm00001d024205::10:56255251-56257252(+)
Zm00001d043056::3:187647776-187649777(+)
Zm00001d022026::7:168234004-168236005(+)
Zm00001d036402::6:86955263-86957264(-)
Zm00001d025862::10:131800811-131802812(+)
Zm00001d009948::8:91819384-91821385(-)
Zm00001d023616::10:12210718-12212719(+)
Zm00001d048729::4:4322967-4324968(+)
Zm00001d039822::3:15915028-15917029(-)
Zm00001d011912::8:164357385-164359386(+)
Zm00001d025246::10:110887485-110889486(-)
Zm00001d044547::3:231406715-231408716(-)
Zm00001d028900::1:50155664-50157665(+)
Zm00001d014993::5:71289173-71291174(-)
Zm00001d002819::2:23556615-23558616(+)
Zm00001d017398::5:194870344-194872345(+)
Zm00001d009747::8:79416793-79418794(+)
Zm00001d040618::3:54063670-54065671(+)
Zm00001d035869::6:57755437-57757438(-)
Zm00001d032681::1:234077558-234079559(-)
Zm00001d020414::7:112337172-112339173(-)
Zm00001d018420::5:220386868-220388869(-)
Zm00001d050774::4:122050129-122052130(+)
Zm00001d031536::1:193622302-193624303(-)
Zm00001d006753::2:215959204-215961205(-)
Zm00001d013692::5:17659516-17661517(+)
Zm00001d050109::4:66242869-66244870(+)
Zm00001d006033::2:195809740-195811741(+)
Zm00001d013120::5:5099829-5101830(+)
Zm00001d052162::4:181541959-181543960(-)
Zm00001d010673::8:123818543-123820544(-)
Zm00001d053628::4:237245485-237247486(-)
Zm00001d018330::5:218527762-218529763(-)
Zm00001d050359::4:83489942-83491943(+)
Zm00001d022159::7:171434434-171436435(+)
Zm00001d050285::4:78792180-78794181(-)
Zm00001d031303::1:185698878-185700879(+)
Zm00001d012812::5:695278-697279(+)
Zm00001d047857::9:143578972-143580973(-)
Zm00001d043445::3:200375549-200377550(+)
Zm00001d013857::5:22851624-22853625(-)
Zm00001d037305::6:120189184-120191185(+)
Zm00001d019184::7:20585392-20587393(+)
Zm00001d031078::1:176199220-176201221(+)
Zm00001d021371::7:150148939-150150940(-)
Zm00001d052827::4:202040992-202042993(+)
Zm00001d037648::6:132795066-132797067(+)
Zm00001d023689::10:15538606-15540607(+)
Zm00001d043815::3:210953797-210955798(-)
Zm00001d048383::9:155288029-155290030(-)
Zm00001d039085::6:169717146-169719147(+)
Zm00001d002476::2:13589365-13591366(+)
Zm00001d007312::2:227510522-227512523(+)
Zm00001d016326::5:157262687-157264688(-)
Zm00001d023332::10:3598070-3600071(+)
Zm00001d004347::2:105345726-105347727(-)
Zm00001d020530::7:121055861-121057862(-)
Zm00001d009548::8:69754139-69756140(+)
Zm00001d020264::7:102994035-102996036(+)
Zm00001d025112::10:104932467-104934468(-)
Zm00001d052994::4:207994734-207996735(+)
Zm00001d015310::5:84026488-84028489(+)
Zm00001d025363::10:115738351-115740352(-)
Zm00001d030944::1:168497053-168499054(-)
Zm00001d017036::5:183326773-183328774(+)
Zm00001d017868::5:209153383-209155384(-)
Zm00001d002054::2:5038736-5040737(-)
Zm00001d031671::1:198156445-198158446(+)
Zm00001d053828::4:241950024-241952025(-)
Zm00001d013097::5:4686773-4688774(+)
Zm00001d021119::7:143119291-143121292(-)
Zm00001d031326::1:186062169-186064170(-)
Zm00001d011012::8:136697847-136699848(-)
Zm00001d021707::7:160894581-160896582(+)
Zm00001d016612::5:170111837-170113838(-)
Zm00001d034777::1:302036912-302038913(+)
Zm00001d002178::2:7298953-7300954(+)
Zm00001d034533::1:295777053-295779054(+)
Zm00001d045944::9:48385835-48387836(-)
Zm00001d030545::1:143043301-143045302(-)
Zm00001d018927::7:9498641-9500642(-)
Zm00001d030860::1:164015449-164017450(+)
Zm00001d053092::4:213302053-213304054(+)
Zm00001d011064::8:137947268-137949269(-)
Zm00001d043076::3:188448248-188450249(-)
Zm00001d006212::2:201963526-201965527(-)
Zm00001d048220::9:152671426-152673427(+)
Zm00001d044162::3:220826908-220828909(-)
Zm00001d014614::5:55727062-55729063(+)
Zm00001d006465::2:209012581-209014582(-)
Zm00001d022542::7:179753587-179755588(-)
Zm00001d031607::1:196125362-196127363(+)
Zm00001d003428::2:44075841-44077842(+)
Zm00001d024378::10:68053217-68055218(+)
Zm00001d026586::10:148401786-148403787(-)
Zm00001d002325::2:10324429-10326430(-)
Zm00001d003144::2:33549072-33551073(-)
Zm00001d053953::4:244170914-244172915(+)
Zm00001d025580::10:122860542-122862543(-)
Zm00001d028372::1:32442004-32444005(-)
Zm00001d040344::3:39044335-39046336(+)
Zm00001d017700::5:204552219-204554220(+)
Zm00001d047441::9:130331049-130333050(+)
Zm00001d029143::1:60344231-60346232(-)
Zm00001d048701::4:3515696-3517697(-)
Zm00001d005657::2:182380904-182382905(+)
Zm00001d021291::7:148070731-148072732(-)
Zm00001d013855::5:22769289-22771290(-)
Zm00001d048201::9:152367765-152369766(+)
Zm00001d020875::7:135218738-135220739(+)
Zm00001d007341::2:229192298-229194299(+)
Zm00001d006153::2:199938173-199940174(+)
Zm00001d040481::3:46134459-46136460(-)
Zm00001d031288::1:185177017-185179018(-)
Zm00001d043803::3:210517866-210519867(+)
Zm00001d052542::4:192653974-192655975(+)
Zm00001d022006::7:167848329-167850330(-)
Zm00001d033746::1:272696369-272698370(+)
Zm00001d038244::6:152226290-152228291(+)
Zm00001d043418::3:199092952-199094953(+)
Zm00001d009146::8:39522839-39524840(+)
Zm00001d041417::3:118232105-118234106(-)
Zm00001d036484::6:90187550-90189551(-)
Zm00001d024803::10:88740018-88742019(+)
Zm00001d010855::8:130578433-130580434(+)
Zm00001d020006::7:85209547-85211548(+)
Zm00001d036006::6:65372940-65374941(+)
Zm00001d031712::1:199139005-199141006(-)
Zm00001d033594::1:268063066-268065067(+)
Zm00001d035714::6:42348501-42350502(+)
Zm00001d042830::3:181376388-181378389(+)
Zm00001d043187::3:190904981-190906982(+)
Zm00001d014337::5:41300676-41302677(+)
Zm00001d021433::7:152096850-152098851(-)
Zm00001d045063::9:11345145-11347146(+)
Zm00001d012553::8:176512659-176514660(+)
Zm00001d039518::3:6552462-6554463(+)
Zm00001d006700::2:214672099-214674100(+)
Zm00001d051890::4:173808254-173810255(+)
Zm00001d038038::6:145852443-145854444(-)
Zm00001d014615::5:55727072-55729073(+)
Zm00001d015724::5:113206649-113208650(-)
Zm00001d039213::6:172669645-172671646(+)
Zm00001d048660::4:2845882-2847883(+)
Zm00001d006480::2:209648166-209650167(-)
Zm00001d054043::4:245467882-245469883(+)
Zm00001d051674::4:166306001-166308002(-)
Zm00001d015209::5:79497281-79499282(+)
Zm00001d014553::5:52953908-52955909(+)
Zm00001d019968::7:81059868-81061869(-)
Zm00001d020036::7:87374492-87376493(+)
Zm00001d034665::1:299212183-299214184(-)
Zm00001d011673::8:158268366-158270367(+)
Zm00001d049643::4:38577438-38579439(+)
Zm00001d053359::4:227599180-227601181(-)
Zm00001d002400::2:11982297-11984298(+)
Zm00001d042241::3:157295896-157297897(+)
Zm00001d039698::3:12376612-12378613(+)
Zm00001d053313::4:225637808-225639809(-)
Zm00001d018506::5:222067260-222069261(-)
Zm00001d051389::4:156897140-156899141(-)
Zm00001d022096::7:170208981-170210982(+)
Zm00001d011037::8:137161979-137163980(+)
Zm00001d018359::5:219160755-219162756(-)
Zm00001d021288::7:147972139-147974140(-)
Zm00001d021244::7:146799454-146801455(-)
Zm00001d038852::6:165892506-165894507(-)
Zm00001d049046::4:13839486-13841487(+)
Zm00001d019054::7:14301266-14303267(+)
Zm00001d027976::1:19021515-19023516(+)
Zm00001d014685::5:58998092-59000093(+)
Zm00001d053613::4:236492651-236494652(-)
Zm00001d010048::8:96822010-96824011(+)
Zm00001d045436::9:22151277-22153278(+)
Zm00001d053049::4:210626377-210628378(-)
Zm00001d037004::6:108804079-108806080(+)
Zm00001d028649::1:41791255-41793256(+)
Zm00001d005127::2:159739028-159741029(+)
Zm00001d017576::5:200173160-200175161(+)
Zm00001d040823::3:68048063-68050064(+)
Zm00001d009783::8:80851614-80853615(-)
Zm00001d045596::9:28027095-28029096(+)
Zm00001d035266::6:18672236-18674237(+)
Zm00001d017805::5:207300721-207302722(+)
Zm00001d010373::8:111707598-111709599(-)
Zm00001d040263::3:34651167-34653168(+)
Zm00001d016993::5:182193582-182195583(-)
Zm00001d041323::3:112348789-112350790(+)
Zm00001d009612::8:73131800-73133801(+)
Zm00001d016230::5:151216481-151218482(-)
Zm00001d050917::4:130882793-130884794(+)
Zm00001d030907::1:166740409-166742410(+)
Zm00001d039717::3:12895703-12897704(+)
Zm00001d013719::5:18427779-18429780(+)
Zm00001d016364::5:159328279-159330280(-)
Zm00001d011765::8:161176571-161178572(-)
Zm00001d038574::6:160179056-160181057(-)
Zm00001d030091::1:105040736-105042737(-)
Zm00001d026111::10:138697896-138699897(+)
Zm00001d034498::1:294683881-294685882(-)
Zm00001d047178::9:121076668-121078669(+)
Zm00001d005456::2:174868549-174870550(-)
Zm00001d036693::6:97880126-97882127(-)
Zm00001d015977::5:135999545-136001546(-)
Zm00001d004023::2:76330602-76332603(-)
Zm00001d042541::3:171420216-171422217(+)
Zm00001d053999::4:244874302-244876303(-)
Zm00001d002978::2:28622241-28624242(+)
Zm00001d012712::8:179088497-179090498(-)
Zm00001d039093::6:169874039-169876040(+)
Zm00001d005324::2:169623423-169625424(-)
Zm00001d030496::1:138701791-138703792(+)
Zm00001d046807::9:106619919-106621920(-)
Zm00001d020219::7:100654559-100656560(+)
Zm00001d016613::5:170118568-170120569(-)
Zm00001d047503::9:132775377-132777378(+)
Zm00001d031909::1:206471221-206473222(-)
Zm00001d052113::4:180166224-180168225(+)
Zm00001d046467::9:91198599-91200600(-)
Zm00001d047054::9:116810295-116812296(-)
Zm00001d007778::2:239431388-239433389(-)
Zm00001d002759::2:21824720-21826721(-)
Zm00001d033405::1:262087664-262089665(+)
Zm00001d036023::6:66752169-66754170(-)
Zm00001d008285::8:4074675-4076676(+)
Zm00001d037640::6:132633466-132635467(-)
Zm00001d044903::9:6796170-6798171(-)
Zm00001d019933::7:77374216-77376217(+)
Zm00001d023243::10:1301128-1303129(-)
Zm00001d050615::4:104781108-104783109(+)
Zm00001d021187::7:145304713-145306714(+)
Zm00001d003395::2:42787552-42789553(+)
Zm00001d013597::5:15094406-15096407(+)
Zm00001d046029::9:56388721-56390722(-)
Zm00001d043262::3:193690199-193692200(+)
Zm00001d026691::10:150061207-150063208(-)
Zm00001d016381::5:160205808-160207809(-)
Zm00001d021827::7:163874490-163876491(+)
Zm00001d033295::1:257916452-257918453(-)
Zm00001d018130::5:214937675-214939676(+)
Zm00001d021314::7:148629162-148631163(+)
Zm00001d045079::9:11801739-11803740(-)
Zm00001d035460::6:27590571-27592572(+)
Zm00001d050018::4:60010122-60012123(+)
Zm00001d014121::5:33105518-33107519(-)
Zm00001d021064::7:141951189-141953190(-)
Zm00001d041474::3:122401803-122403804(-)
Zm00001d053725::4:239884990-239886991(+)
Zm00001d019976::7:81479074-81481075(+)
Zm00001d021507::7:154417909-154419910(+)
Zm00001d018432::5:220720564-220722565(+)
Zm00001d013824::5:21485104-21487105(+)
Zm00001d019075::7:15377335-15379336(+)
Zm00001d011931::8:164803055-164805056(+)
Zm00001d028201::1:26040024-26042025(+)
Zm00001d022443::7:177800135-177802136(+)
Zm00001d005813::2:189507815-189509816(-)
Zm00001d021363::7:149919581-149921582(-)
Zm00001d030529::1:142029471-142031472(+)
Zm00001d006320::2:204490570-204492571(-)
Zm00001d006241::2:202644579-202646580(-)
Zm00001d012998::5:2896409-2898410(-)
Zm00001d032806::1:238891191-238893192(+)
Zm00001d021938::7:166552477-166554478(-)
Zm00001d015741::5:115208866-115210867(-)
Zm00001d019249::7:23915396-23917397(+)
Zm00001d022279::7:174340933-174342934(+)
Zm00001d029487::1:72826817-72828818(+)
Zm00001d012050::8:167241389-167243390(-)
Zm00001d037346::6:122233331-122235332(+)
Zm00001d011532::8:153670557-153672558(+)
Zm00001d006548::2:210776387-210778388(+)
Zm00001d019522::7:39734722-39736723(-)
Zm00001d013844::5:22384559-22386560(+)
Zm00001d010463::8:116490037-116492038(-)
Zm00001d032695::1:234907588-234909589(-)
Zm00001d020902::7:136113917-136115918(+)
Zm00001d036770::6:100192452-100194453(+)
Zm00001d032239::1:218498654-218500655(+)
Zm00001d018532::5:222544720-222546721(+)
Zm00001d029611::1:79336289-79338290(-)
Zm00001d021845::7:164384354-164386355(-)
Zm00001d032707::1:235474259-235476260(-)
Zm00001d037408::6:124709610-124711611(-)
Zm00001d051227::4:149230562-149232563(-)
Zm00001d024406::10:69198405-69200406(+)
Zm00001d005563::2:178600763-178602764(+)
Zm00001d028225::1:27254787-27256788(+)
Zm00001d012503::8:175556514-175558515(+)
Zm00001d051499::4:160464911-160466912(-)
Zm00001d019268::7:25020531-25022532(+)
Zm00001d043229::3:192548111-192550112(+)
Zm00001d028696::1:43360845-43362846(-)
Zm00001d018535::5:222630620-222632621(-)
Zm00001d034871::1:304373997-304375998(-)
Zm00001d029560::1:76212323-76214324(-)
Zm00001d017308::5:192383515-192385516(-)
Zm00001d022216::7:172957165-172959166(+)
Zm00001d004586::2:120063174-120065175(+)
Zm00001d019034::7:13649320-13651321(-)
Zm00001d004171::2:88957475-88959476(+)
Zm00001d037156::6:114081065-114083066(-)
Zm00001d026670::10:149703878-149705879(-)
Zm00001d031828::1:203028309-203030310(+)
Zm00001d045570::9:27011928-27013929(+)
Zm00001d024342::10:65775700-65777701(+)
Zm00001d025607::10:123734646-123736647(+)
Zm00001d008610::8:14452563-14454564(-)
Zm00001d039604::3:8765668-8767669(-)
Zm00001d029729::1:84331305-84333306(+)
Zm00001d017571::5:199955868-199957869(-)
Zm00001d023964::10:32326489-32328490(-)
Zm00001d016648::5:171169669-171171670(-)
Zm00001d033979::1:279974478-279976479(+)
Zm00001d047011::9:115073365-115075366(+)
Zm00001d050384::4:85017865-85019866(+)
Zm00001d051286::4:151639204-151641205(+)
Zm00001d050889::4:128499610-128501611(-)
Zm00001d033490::1:264081570-264083571(+)
Zm00001d038006::6:144965397-144967398(-)
Zm00001d047839::9:143010154-143012155(+)
Zm00001d025473::10:119899245-119901246(-)
Zm00001d008274::8:3693851-3695852(+)
Zm00001d024307::10:63090227-63092228(+)
Zm00001d046656::9:100694613-100696614(+)
Zm00001d049614::4:37641578-37643579(-)
Zm00001d003878::2:64530181-64532182(-)
Zm00001d029331::1:66250096-66252097(+)
Zm00001d019850::7:69638391-69640392(-)
Zm00001d010727::8:126051316-126053317(-)
Zm00001d052493::4:191344892-191346893(-)
Zm00001d021396::7:150909023-150911024(+)
Zm00001d012476::8:175264919-175266920(+)
Zm00001d036724::6:99057879-99059880(-)
Zm00001d011177::8:141849419-141851420(-)
Zm00001d002202::2:8231465-8233466(+)
Zm00001d021895::7:165560166-165562167(-)
Zm00001d037107::6:112457076-112459077(-)
Zm00001d006419::2:207352152-207354153(-)
Zm00001d020616::7:125176001-125178002(+)
Zm00001d010698::8:124959400-124961401(-)
Zm00001d050003::4:58846875-58848876(+)
Zm00001d006520::2:210397797-210399798(+)
Zm00001d009111::8:37077156-37079157(-)
Zm00001d052040::4:177076512-177078513(+)
Zm00001d045113::9:13154400-13156401(-)
Zm00001d008273::8:3686614-3688615(-)
Zm00001d048393::9:155555998-155557999(+)
Zm00001d052348::4:187794416-187796417(+)
Zm00001d017668::5:203514792-203516793(+)
Zm00001d012982::5:2774099-2776100(-)
Zm00001d007379::2:230226693-230228694(-)
Zm00001d030213::1:113433105-113435106(+)
Zm00001d017896::5:209717028-209719029(-)
Zm00001d003730::2:56683406-56685407(-)
Zm00001d016803::5:176576838-176578839(+)
Zm00001d028008::1:20136447-20138448(-)
Zm00001d031099::1:177230368-177232369(+)
Zm00001d042867::3:182500263-182502264(+)
Zm00001d010141::8:101168616-101170617(+)
Zm00001d013217::5:6645234-6647235(+)
Zm00001d041495::3:124128413-124130414(+)
Zm00001d033005::1:246792360-246794361(-)
Zm00001d039833::3:16204563-16206564(-)
Zm00001d006408::2:206924193-206926194(+)
Zm00001d008340::8:5792694-5794695(-)
Zm00001d054016::4:245192706-245194707(-)
Zm00001d037874::6:140670004-140672005(+)
Zm00001d048790::4:5585170-5587171(-)
Zm00001d010945::8:134571221-134573222(-)
Zm00001d041576::3:127807179-127809180(+)
Zm00001d028248::1:27968914-27970915(-)
Zm00001d006916::2:219327544-219329545(+)
Zm00001d011373::8:148917148-148919149(-)
Zm00001d010010::8:95005753-95007754(+)
Zm00001d036014::6:66258690-66260691(+)
Zm00001d049729::4:41727822-41729823(+)
Zm00001d018507::5:222066439-222068440(+)
Zm00001d024337::10:65378690-65380691(+)
Zm00001d022600::7:180835275-180837276(+)
Zm00001d006158::2:200054375-200056376(-)
Zm00001d051564::4:162886257-162888258(-)
Zm00001d039316::3:1543799-1545800(-)
Zm00001d017659::5:203315656-203317657(-)
Zm00001d026645::10:149339748-149341749(-)
Zm00001d005598::2:180233587-180235588(-)
Zm00001d041791::3:138255626-138257627(+)
Zm00001d024571::10:78698542-78700543(-)
Zm00001d009123::8:37793647-37795648(-)
Zm00001d004401::2:109325503-109327504(+)
Zm00001d046802::9:106487272-106489273(-)
Zm00001d051308::4:152681626-152683627(-)
Zm00001d009205::8:42548066-42550067(-)
Zm00001d006316::2:204319971-204321972(+)
Zm00001d053676::4:238848584-238850585(-)
Zm00001d037944::6:142970863-142972864(+)
Zm00001d017865::5:209129005-209131006(-)
Zm00001d029967::1:96761829-96763830(-)
Zm00001d046083::9:61958908-61960909(-)
Zm00001d051600::4:164100218-164102219(-)
Zm00001d009726::8:77940631-77942632(-)
Zm00001d046169::9:68818707-68820708(-)
Zm00001d046039::9:58194397-58196398(-)
Zm00001d048473::9:156930702-156932703(-)
Zm00001d040563::3:50104228-50106229(-)
Zm00001d038600::6:160740839-160742840(-)
Zm00001d023579::10:10647900-10649901(+)
Zm00001d019163::7:19749269-19751270(+)
Zm00001d013263::5:7388458-7390459(-)
Zm00001d041269::3:109534614-109536615(+)
Zm00001d025973::10:135019424-135021425(+)
Zm00001d002090::2:5814417-5816418(-)
Zm00001d026331::10:143630750-143632751(+)
Zm00001d031209::1:182291606-182293607(+)
Zm00001d021344::7:149462211-149464212(-)
Zm00001d025267::10:111823337-111825338(+)
Zm00001d031344::1:186837005-186839006(-)
Zm00001d043103::3:189309324-189311325(-)
Zm00001d020312::7:105612989-105614990(-)
Zm00001d016731::5:174492663-174494664(-)
Zm00001d006758::2:216100682-216102683(-)
Zm00001d004806::2:140447783-140449784(-)
Zm00001d049208::4:20638826-20640827(-)
Zm00001d004315::2:102692875-102694876(-)
Zm00001d035863::6:57431997-57433998(+)
Zm00001d006207::2:201788202-201790203(-)
Zm00001d046630::9:99668176-99670177(-)
Zm00001d045082::9:11885816-11887817(-)
Zm00001d017978::5:211178777-211180778(+)
Zm00001d018454::5:221143370-221145371(+)
Zm00001d016395::5:160764470-160766471(-)
Zm00001d027623::1:9257553-9259554(-)
Zm00001d037160::6:114311510-114313511(-)
Zm00001d008987::8:28719143-28721144(+)
Zm00001d023258::10:1503453-1505454(-)
Zm00001d011422::8:150106636-150108637(+)
Zm00001d022028::7:168278182-168280183(-)
Zm00001d051856::4:172487910-172489911(-)
Zm00001d014742::5:61157156-61159157(+)
Zm00001d026348::10:143982388-143984389(-)
Zm00001d040163::3:29844985-29846986(+)
Zm00001d035384::6:23861546-23863547(+)
Zm00001d023520::10:8640669-8642670(+)
Zm00001d028946::1:52497929-52499930(+)
Zm00001d044814::9:3483322-3485323(+)
Zm00001d012513::8:175876039-175878040(-)
Zm00001d005159::2:161854849-161856850(-)
Zm00001d052396::4:189092020-189094021(+)
Zm00001d042764::3:179110554-179112555(-)
Zm00001d032371::1:224161702-224163703(+)
Zm00001d052231::4:184150627-184152628(+)
Zm00001d049088::4:15690770-15692771(-)
Zm00001d044666::3:234417074-234419075(-)
Zm00001d006496::2:209836616-209838617(+)
Zm00001d006536::2:210668351-210670352(-)
Zm00001d044173::3:221163497-221165498(-)
Zm00001d008976::8:28096072-28098073(-)
Zm00001d051849::4:172201951-172203952(-)
Zm00001d021339::7:149307945-149309946(+)
Zm00001d026653::10:149457605-149459606(+)
Zm00001d053425::4:230961324-230963325(-)
Zm00001d041727::3:135396639-135398640(-)
Zm00001d011668::8:158111527-158113528(+)
Zm00001d052494::4:191358037-191360038(-)
Zm00001d052450::4:190308061-190310062(-)
Zm00001d002397::2:11955587-11957588(+)
Zm00001d035765::6:46352620-46354621(+)
Zm00001d036401::6:86901275-86903276(+)
Zm00001d025738::10:127962521-127964522(-)
Zm00001d050238::4:75301168-75303169(-)
Zm00001d044043::3:217613934-217615935(+)
Zm00001d010336::8:110248581-110250582(+)
Zm00001d015756::5:116653460-116655461(-)
Zm00001d008953::8:26880936-26882937(+)
Zm00001d013003::5:2978600-2980601(-)
Zm00001d013212::5:6626575-6628576(-)
Zm00001d010786::8:127757177-127759178(-)
Zm00001d004046::2:78652598-78654599(+)
Zm00001d040527::3:48287610-48289611(-)
Zm00001d037926::6:142174996-142176997(+)
Zm00001d053452::4:232174853-232176854(+)
Zm00001d030647::1:150686399-150688400(-)
Zm00001d027394::1:4338634-4340635(+)
Zm00001d022608::7:181006987-181008988(-)
Zm00001d029848::1:89928572-89930573(+)
Zm00001d011255::8:144689376-144691377(+)
Zm00001d053168::4:217740849-217742850(+)
Zm00001d029200::1:62031058-62033059(-)
Zm00001d009815::8:82883609-82885610(-)
Zm00001d053751::4:240455984-240457985(-)
Zm00001d025661::10:125343960-125345961(+)
Zm00001d012381::8:173259462-173261463(-)
Zm00001d047697::9:139472559-139474560(+)
Zm00001d011849::8:162781560-162783561(-)
Zm00001d042714::3:178073456-178075457(+)
Zm00001d035701::6:41702536-41704537(-)
Zm00001d025304::10:113474499-113476500(-)
Zm00001d018796::7:5387185-5389186(-)
Zm00001d011754::8:160759262-160761263(-)
Zm00001d004048::2:78971843-78973844(+)
Zm00001d049712::4:41055000-41057001(+)
Zm00001d008446::8:8812761-8814762(+)
Zm00001d007795::2:239820276-239822277(+)
Zm00001d044898::9:6689608-6691609(+)
Zm00001d051528::4:161584446-161586447(+)
Zm00001d038026::6:145579020-145581021(-)
Zm00001d053127::4:214700594-214702595(+)
Zm00001d051650::4:165696718-165698719(+)
Zm00001d007114::2:222496079-222498080(+)
Zm00001d035309::6:20498414-20500415(-)
Zm00001d052147::4:181053550-181055551(-)
Zm00001d008923::8:25309282-25311283(+)
Zm00001d032350::1:223444282-223446283(-)
Zm00001d020495::7:118964083-118966084(-)
Zm00001d043137::3:189992648-189994649(-)
Zm00001d026222::10:141443902-141445903(+)
Zm00001d006220::2:202180922-202182923(+)
Zm00001d007897::2:241926495-241928496(+)
Zm00001d045968::9:50711028-50713029(+)
Zm00001d047096::9:118499150-118501151(+)
Zm00001d049357::4:27760879-27762880(-)
Zm00001d037479::6:126614941-126616942(+)
Zm00001d044420::3:227510791-227512792(-)
Zm00001d029881::1:91831736-91833737(-)
Zm00001d038104::6:148042809-148044810(+)
Zm00001d013596::5:15095167-15097168(-)
Zm00001d048644::4:2549154-2551155(-)
Zm00001d010899::8:132494889-132496890(+)
Zm00001d017522::5:198557160-198559161(+)
Zm00001d045475::9:23612888-23614889(+)
Zm00001d037334::6:121923730-121925731(-)
Zm00001d049217::4:21135791-21137792(+)
Zm00001d044159::3:220746689-220748690(+)
Zm00001d048763::4:5138005-5140006(+)
Zm00001d037675::6:133722001-133724002(+)
Zm00001d024963::10:96969958-96971959(-)
Zm00001d006389::2:206395913-206397914(+)
Zm00001d053006::4:208790598-208792599(+)
Zm00001d014621::5:56115914-56117915(-)
Zm00001d042475::3:168878249-168880250(-)
Zm00001d022243::7:173490966-173492967(+)
Zm00001d019245::7:23698510-23700511(-)
Zm00001d018450::5:221107437-221109438(+)
Zm00001d047457::9:130803259-130805260(-)
Zm00001d031850::1:204133134-204135135(-)
Zm00001d029053::1:56219972-56221973(-)
Zm00001d041484::3:123248651-123250652(-)
Zm00001d028064::1:21882320-21884321(+)
Zm00001d007820::2:240280716-240282717(+)
Zm00001d014003::5:28272277-28274278(+)
Zm00001d015628::5:102016901-102018902(-)
Zm00001d032208::1:217173723-217175724(-)
Zm00001d005789::2:188709161-188711162(+)
Zm00001d040775::3:64944520-64946521(+)
Zm00001d003717::2:56265121-56267122(-)
Zm00001d007904::2:242150505-242152506(+)
Zm00001d015361::5:86283895-86285896(+)
Zm00001d021635::7:158746877-158748878(+)
Zm00001d031470::1:191267475-191269476(-)
Zm00001d048901::4:7399412-7401413(+)
Zm00001d038725::6:163368988-163370989(-)
Zm00001d012898::5:1757762-1759763(+)
Zm00001d002349::2:10678840-10680841(-)
Zm00001d018210::5:216622469-216624470(-)
Zm00001d043809::3:210762067-210764068(+)
Zm00001d009958::8:92364250-92366251(+)
Zm00001d023738::10:18098189-18100190(-)
Zm00001d033419::1:262563734-262565735(+)
Zm00001d019087::7:15807248-15809249(+)
Zm00001d027852::1:15195576-15197577(-)
Zm00001d045114::9:13153612-13155613(+)
Zm00001d015290::5:82872839-82874840(+)
Zm00001d043994::3:215950089-215952090(-)
Zm00001d035156::6:7236532-7238533(+)
Zm00001d023608::10:11913063-11915064(-)
Zm00001d027340::1:3270729-3272730(+)
Zm00001d051986::4:175910945-175912946(+)
Zm00001d023694::10:15873649-15875650(+)
Zm00001d007039::2:220649317-220651318(+)
Zm00001d007733::2:238324901-238326902(-)
Zm00001d006759::2:216121020-216123021(-)
Zm00001d031581::1:195387114-195389115(+)
Zm00001d024647::10:82036995-82038996(+)
Zm00001d048623::4:1531321-1533322(+)
Zm00001d013304::5:8170026-8172027(-)
Zm00001d018758::7:4401077-4403078(+)
Zm00001d002012::2:4335708-4337709(-)
Zm00001d007934::2:243388688-243390689(+)
Zm00001d019934::7:77378845-77380846(-)
Zm00001d013840::5:22107827-22109828(-)
Zm00001d020185::7:98451241-98453242(-)
Zm00001d017026::5:183078249-183080250(+)
Zm00001d030677::1:152627938-152629939(+)
Zm00001d043147::3:190150630-190152631(-)
Zm00001d010975::8:135643597-135645598(-)
Zm00001d019467::7:35261507-35263508(-)
Zm00001d026487::10:146902509-146904510(-)
Zm00001d003762::2:57855060-57857061(-)
Zm00001d003648::2:51939537-51941538(+)
Zm00001d026200::10:140834005-140836006(+)
Zm00001d020961::7:137992076-137994077(-)
Zm00001d034754::1:301378361-301380362(+)
Zm00001d015468::5:91969065-91971066(+)
Zm00001d005287::2:167714570-167716571(-)
Zm00001d050610::4:104013686-104015687(-)
Zm00001d018504::5:221989863-221991864(-)
Zm00001d013908::5:24412370-24414371(-)
Zm00001d044428::3:227736920-227738921(+)
Zm00001d035134::6:6608109-6610110(-)
Zm00001d051343::4:155260251-155262252(-)
Zm00001d033369::1:260632224-260634225(+)
Zm00001d018217::5:216750888-216752889(-)
Zm00001d030754::1:158244416-158246417(-)
Zm00001d022017::7:168162103-168164104(-)
Zm00001d033568::1:267320854-267322855(+)
Zm00001d008855::8:22738150-22740151(+)
Zm00001d043692::3:207544057-207546058(+)
Zm00001d022637::7:181978008-181980009(-)
Zm00001d004193::2:90160610-90162611(-)
Zm00001d043599::3:204833025-204835026(+)
Zm00001d046706::9:103021475-103023476(+)
Zm00001d025565::10:122477559-122479560(-)
Zm00001d036908::6:106145802-106147803(+)
Zm00001d015505::5:94165746-94167747(+)
Zm00001d048454::9:156672158-156674159(+)
Zm00001d044951::9:8119330-8121331(-)
Zm00001d021302::7:148329265-148331266(-)
Zm00001d027925::1:17808142-17810143(-)
Zm00001d039037::6:169010001-169012002(-)
Zm00001d031675::1:198286646-198288647(+)
Zm00001d039963::3:20815953-20817954(-)
Zm00001d020315::7:105847822-105849823(+)
Zm00001d045041::9:10857393-10859394(+)
Zm00001d049363::4:27925094-27927095(-)
Zm00001d034241::1:287667085-287669086(-)
Zm00001d026625::10:149116109-149118110(+)
Zm00001d049678::4:39733314-39735315(-)
Zm00001d005375::2:171336644-171338645(-)
Zm00001d053634::4:237751516-237753517(-)
Zm00001d050155::4:69593751-69595752(-)
Zm00001d029432::1:70226474-70228475(+)
Zm00001d003292::2:38984489-38986490(+)
Zm00001d042010::3:147188184-147190185(-)
Zm00001d037681::6:133852850-133854851(-)
Zm00001d021600::7:157790794-157792795(+)
Zm00001d011445::8:150561018-150563019(-)
Zm00001d048416::9:155898510-155900511(+)
Zm00001d019862::7:71043606-71045607(-)
Zm00001d035413::6:24622754-24624755(+)
Zm00001d015497::5:93779754-93781755(-)
Zm00001d041253::3:108419070-108421071(-)
Zm00001d039163::6:171546466-171548467(+)
Zm00001d009756::8:79843900-79845901(-)
Zm00001d011450::8:150851203-150853204(-)
Zm00001d026641::10:149277320-149279321(-)
Zm00001d047854::9:143511367-143513368(+)
Zm00001d008726::8:17933632-17935633(-)
Zm00001d031549::1:193874125-193876126(-)
Zm00001d029087::1:57464309-57466310(-)
Zm00001d008665::8:16422644-16424645(+)
Zm00001d006644::2:213303099-213305100(+)
Zm00001d016732::5:174491867-174493868(+)
Zm00001d049572::4:35631858-35633859(-)
Zm00001d050323::4:81388271-81390272(+)
Zm00001d029359::1:67313546-67315547(-)
Zm00001d037586::6:130621298-130623299(-)
Zm00001d007975::2:244370770-244372771(-)
Zm00001d014178::5:35071137-35073138(-)
Zm00001d044399::3:227151187-227153188(+)
Zm00001d021588::7:157318479-157320480(+)
Zm00001d024293::10:62337013-62339014(-)
Zm00001d048635::4:1866627-1868628(-)
Zm00001d005798::2:189022244-189024245(+)
Zm00001d026567::10:148174425-148176426(+)
Zm00001d020057::7:89272986-89274987(-)
Zm00001d047498::9:132744296-132746297(-)
Zm00001d022597::7:180743797-180745798(+)
Zm00001d001896::2:2510913-2512914(-)
Zm00001d014951::5:69610096-69612097(+)
Zm00001d005849::2:190822417-190824418(+)
Zm00001d047761::9:141192548-141194549(+)
Zm00001d041168::3:101763698-101765699(+)
Zm00001d035444::6:25698204-25700205(+)
Zm00001d003539::2:47407682-47409683(+)
Zm00001d028651::1:41802023-41804024(-)
Zm00001d040554::3:49327304-49329305(+)
Zm00001d027384::1:4113512-4115513(+)
Zm00001d035447::6:25986300-25988301(+)
Zm00001d019351::7:29361036-29363037(+)
Zm00001d047276::9:125268706-125270707(+)
Zm00001d028713::1:44008128-44010129(+)
Zm00001d020434::7:114140454-114142455(-)
Zm00001d033941::1:279274447-279276448(+)
Zm00001d009147::8:39588344-39590345(-)
Zm00001d044148::3:220491313-220493314(+)
Zm00001d006697::2:214537221-214539222(-)
Zm00001d038271::6:152903211-152905212(-)
Zm00001d047208::9:121999192-122001193(-)
Zm00001d038784::6:164331416-164333417(+)
Zm00001d006373::2:206013406-206015407(-)
Zm00001d010198::8:103709580-103711581(+)
Zm00001d010644::8:122850213-122852214(-)
Zm00001d002703::2:19707288-19709289(-)
Zm00001d006626::2:212801860-212803861(-)
Zm00001d033604::1:268382780-268384781(+)
Zm00001d043708::3:207960096-207962097(-)
Zm00001d005856::2:190960653-190962654(+)
Zm00001d011611::8:155858694-155860695(+)
Zm00001d046667::9:101396697-101398698(+)
Zm00001d002864::2:24959296-24961297(+)
Zm00001d032324::1:222452988-222454989(+)
Zm00001d045523::9:25391283-25393284(+)
Zm00001d026351::10:144104828-144106829(-)
Zm00001d049320::4:26179198-26181199(+)
Zm00001d006491::2:209794026-209796027(+)
Zm00001d038576::6:160344073-160346074(+)
Zm00001d036846::6:103647744-103649745(+)
Zm00001d004917::2:148581495-148583496(+)
Zm00001d006112::2:198702009-198704010(+)
Zm00001d040084::3:26930028-26932029(+)
Zm00001d039914::3:19238474-19240475(-)
Zm00001d038513::6:159015418-159017419(+)
Zm00001d041448::3:120542148-120544149(+)
Zm00001d007442::2:231792048-231794049(-)
Zm00001d009174::8:40918564-40920565(-)
Zm00001d051017::4:137133472-137135473(+)
Zm00001d010684::8:124239034-124241035(+)
Zm00001d011638::8:157104396-157106397(+)
Zm00001d037579::6:130351142-130353143(-)
Zm00001d035913::6:59902018-59904019(+)
Zm00001d043242::3:192882836-192884837(+)
Zm00001d024030::10:38225775-38227776(+)
Zm00001d017965::5:210968226-210970227(-)
Zm00001d018799::7:5407913-5409914(-)
Zm00001d038546::6:159665158-159667159(-)
Zm00001d028243::1:27815912-27817913(+)
Zm00001d029096::1:57827527-57829528(-)
Zm00001d001993::2:4072421-4074422(-)
Zm00001d021562::7:156107784-156109785(-)
Zm00001d002246::2:8901781-8903782(+)
Zm00001d049884::4:50466211-50468212(-)
Zm00001d022385::7:176529005-176531006(-)
Zm00001d036643::6:95998399-96000400(-)
Zm00001d006875::2:218331961-218333962(-)
Zm00001d048796::4:5655449-5657450(-)
Zm00001d025860::10:131693640-131695641(-)
Zm00001d024934::10:95626777-95628778(-)
Zm00001d016248::5:152960545-152962546(-)
Zm00001d003214::2:36251089-36253090(-)
Zm00001d031991::1:208938624-208940625(-)
Zm00001d036524::6:91179552-91181553(+)
Zm00001d013267::5:7485929-7487930(+)
Zm00001d014646::5:57167560-57169561(+)
Zm00001d023585::10:10845568-10847569(-)
Zm00001d028167::1:25049514-25051515(-)
Zm00001d030290::1:119847302-119849303(-)
Zm00001d009193::8:42034732-42036733(-)
Zm00001d041769::3:136877112-136879113(-)
Zm00001d045323::9:18946368-18948369(-)
Zm00001d017776::5:206390300-206392301(-)
Zm00001d003649::2:51950025-51952026(+)
Zm00001d028142::1:23997319-23999320(-)
Zm00001d010478::8:117176714-117178715(-)
Zm00001d049506::4:32692733-32694734(-)
Zm00001d033717::1:272125126-272127127(-)
Zm00001d038620::6:161057259-161059260(+)
Zm00001d031540::1:193697134-193699135(+)
Zm00001d051301::4:152419887-152421888(-)
Zm00001d031684::1:198607563-198609564(+)
Zm00001d013278::5:7714413-7716414(-)
Zm00001d002546::2:15132963-15134964(+)
Zm00001d007121::2:222780420-222782421(+)
Zm00001d044608::3:233330982-233332983(-)
Zm00001d010220::8:104636042-104638043(-)
Zm00001d018177::5:215857445-215859446(+)
Zm00001d051840::4:171939330-171941331(+)
Zm00001d026692::10:150060394-150062395(+)
Zm00001d014134::5:33631429-33633430(+)
Zm00001d031699::1:198827134-198829135(+)
Zm00001d044116::3:219698672-219700673(-)
Zm00001d022614::7:181114027-181116028(-)
Zm00001d021890::7:165494214-165496215(+)
Zm00001d052507::4:191590626-191592627(+)
Zm00001d034107::1:284125781-284127782(+)
Zm00001d020594::7:124084632-124086633(+)
Zm00001d006605::2:211891193-211893194(-)
Zm00001d028726::1:44381533-44383534(-)
Zm00001d033511::1:265215470-265217471(-)
Zm00001d030330::1:122755772-122757773(-)
Zm00001d026671::10:149706304-149708305(-)
Zm00001d052977::4:206922944-206924945(-)
Zm00001d023710::10:16558447-16560448(+)
Zm00001d021950::7:166913231-166915232(+)
Zm00001d045520::9:25266736-25268737(-)
Zm00001d041259::3:108746261-108748262(+)
Zm00001d027288::1:1843088-1845089(-)
Zm00001d041700::3:133871998-133873999(-)
Zm00001d007421::2:231306730-231308731(-)
Zm00001d034444::1:293189946-293191947(+)
Zm00001d005105::2:158409766-158411767(+)
Zm00001d026593::10:148656334-148658335(-)
Zm00001d009950::8:91944683-91946684(+)
Zm00001d003755::2:57721082-57723083(+)
Zm00001d021961::7:167204502-167206503(-)
Zm00001d036608::6:94230153-94232154(+)
Zm00001d002972::2:28429279-28431280(-)
Zm00001d002332::2:10495872-10497873(-)
Zm00001d006547::2:210773607-210775608(+)
Zm00001d009167::8:40628593-40630594(+)
Zm00001d017418::5:195382952-195384953(-)
Zm00001d037680::6:133842916-133844917(+)
Zm00001d053236::4:221552257-221554258(+)
Zm00001d053393::4:229054940-229056941(+)
Zm00001d038052::6:146475057-146477058(-)
Zm00001d048482::9:157057857-157059858(+)
Zm00001d031854::1:204235026-204237027(+)
Zm00001d030518::1:140886041-140888042(-)
Zm00001d015450::5:90968090-90970091(-)
Zm00001d036756::6:99933239-99935240(+)
Zm00001d015309::5:84020867-84022868(+)
Zm00001d052961::4:206357861-206359862(-)
Zm00001d003409::2:43569181-43571182(-)
Zm00001d007295::2:226999887-227001888(-)
Zm00001d050272::4:77694602-77696603(-)
Zm00001d017777::5:206409677-206411678(+)
Zm00001d003584::2:49051347-49053348(+)
Zm00001d012524::8:176062478-176064479(-)
Zm00001d008406::8:7835420-7837421(-)
Zm00001d033750::1:272768759-272770760(+)
Zm00001d031733::1:200073057-200075058(-)
Zm00001d018408::5:220201897-220203898(+)
Zm00001d036262::6:80669443-80671444(+)
Zm00001d017849::5:208736861-208738862(-)
Zm00001d016151::5:147260622-147262623(-)
Zm00001d043153::3:190248537-190250538(+)
Zm00001d024698::10:83965852-83967853(-)
Zm00001d049042::4:13687654-13689655(-)
Zm00001d020679::7:127831870-127833871(+)
Zm00001d003426::2:43981918-43983919(-)
Zm00001d040204::3:32001729-32003730(+)
Zm00001d039642::3:9979522-9981523(-)
Zm00001d003271::2:38435718-38437719(+)
Zm00001d007474::2:232519991-232521992(-)
Zm00001d027593::1:8599110-8601111(-)
Zm00001d020277::7:103967901-103969902(+)
Zm00001d046267::9:77350822-77352823(+)
Zm00001d043492::3:201691481-201693482(-)
Zm00001d046477::9:91673321-91675322(+)
Zm00001d048458::9:156700946-156702947(+)
Zm00001d047462::9:130896230-130898231(+)
Zm00001d049219::4:21200832-21202833(-)
Zm00001d029750::1:85471720-85473721(-)
Zm00001d052721::4:198785690-198787691(+)
Zm00001d003841::2:61912905-61914906(+)
Zm00001d033663::1:269974625-269976626(+)
Zm00001d042994::3:186182843-186184844(-)
Zm00001d009150::8:39630548-39632549(+)
Zm00001d017392::5:194384933-194386934(-)
Zm00001d047369::9:127898594-127900595(+)
Zm00001d013615::5:15491784-15493785(+)
Zm00001d025533::10:121565955-121567956(+)
Zm00001d045792::9:39401390-39403391(-)
Zm00001d024408::10:69371519-69373520(-)
Zm00001d038452::6:157514116-157516117(+)
Zm00001d008517::8:11272251-11274252(+)
Zm00001d030550::1:143284376-143286377(-)
Zm00001d030908::1:166745092-166747093(+)
Zm00001d052975::4:206863072-206865073(-)
Zm00001d005381::2:171684558-171686559(-)
Zm00001d023615::10:12200390-12202391(+)
Zm00001d032866::1:240594704-240596705(+)
Zm00001d017505::5:197811429-197813430(+)
Zm00001d029114::1:58376286-58378287(+)
Zm00001d018213::5:216726953-216728954(+)
Zm00001d017057::5:184097727-184099728(+)
Zm00001d023811::10:22870056-22872057(-)
Zm00001d031731::1:200025290-200027291(-)
Zm00001d022228::7:173191312-173193313(+)
Zm00001d027683::1:11125230-11127231(+)
Zm00001d050550::4:99563392-99565393(+)
Zm00001d020213::7:100357674-100359675(+)
Zm00001d034360::1:290677314-290679315(-)
Zm00001d042829::3:181368869-181370870(-)
Zm00001d038954::6:167623281-167625282(+)
Zm00001d003530::2:46802910-46804911(+)
Zm00001d032042::1:210343232-210345233(+)
Zm00001d031648::1:197354923-197356924(-)
Zm00001d008433::8:8630736-8632737(-)
Zm00001d017307::5:192251458-192253459(-)
Zm00001d026629::10:149181122-149183123(+)
Zm00001d017961::5:210932243-210934244(+)
Zm00001d002390::2:11688604-11690605(-)
Zm00001d036301::6:83187082-83189083(-)
Zm00001d021247::7:146824625-146826626(-)
Zm00001d037169::6:114660913-114662914(+)
Zm00001d033987::1:280370431-280372432(-)
Zm00001d020352::7:108494850-108496851(+)
Zm00001d032656::1:233340391-233342392(-)
Zm00001d049091::4:15752497-15754498(+)
Zm00001d047236::9:123542292-123544293(-)
Zm00001d037417::6:124928411-124930412(-)
Zm00001d008810::8:21253006-21255007(+)
Zm00001d049867::4:49646170-49648171(+)
Zm00001d032784::1:238039503-238041504(+)
Zm00001d028630::1:41452739-41454740(+)
Zm00001d010149::8:101501618-101503619(-)
Zm00001d018047::5:212827115-212829116(+)
Zm00001d034037::1:281974085-281976086(+)
Zm00001d025893::10:133221698-133223699(-)
Zm00001d038753::6:163897697-163899698(-)
Zm00001d017078::5:184647493-184649494(+)
Zm00001d014191::5:35771294-35773295(-)
Zm00001d038820::6:165214061-165216062(+)
Zm00001d027682::1:11068625-11070626(-)
Zm00001d028012::1:20298848-20300849(+)
Zm00001d012052::8:167252217-167254218(-)
Zm00001d023989::10:34616483-34618484(-)
Zm00001d043145::3:190107429-190109430(-)
Zm00001d024470::10:72358284-72360285(-)
Zm00001d016501::5:165012018-165014019(-)
Zm00001d013072::5:4315989-4317990(-)
Zm00001d006606::2:212302159-212304160(+)
Zm00001d036490::6:90467361-90469362(+)
Zm00001d024510::10:74934615-74936616(-)
Zm00001d020400::7:111432011-111434012(-)
Zm00001d012996::5:2889876-2891877(-)
Zm00001d040795::3:66308642-66310643(-)
Zm00001d029091::1:57492757-57494758(-)
Zm00001d052683::4:197236189-197238190(+)
Zm00001d031934::1:207282973-207284974(-)
Zm00001d041436::3:119391508-119393509(-)
Zm00001d005373::2:171275892-171277893(-)
Zm00001d027371::1:3911355-3913356(+)
Zm00001d051337::4:155161051-155163052(+)
Zm00001d014164::5:34756019-34758020(-)
Zm00001d048522::9:157740203-157742204(-)
Zm00001d004346::2:105323955-105325956(-)
Zm00001d029012::1:54926686-54928687(+)
Zm00001d011319::8:146553703-146555704(-)
Zm00001d002214::2:8310811-8312812(+)
Zm00001d044927::9:7465735-7467736(+)
Zm00001d021686::7:160059658-160061659(+)
Zm00001d022211::7:172908869-172910870(+)
Zm00001d025406::10:117439875-117441876(+)
Zm00001d013420::5:10936199-10938200(+)
Zm00001d040755::3:63749003-63751004(+)
Zm00001d006625::2:212792066-212794067(+)
Zm00001d022190::7:172343745-172345746(-)
Zm00001d025859::10:131634661-131636662(+)
Zm00001d031489::1:191780519-191782520(-)
Zm00001d038432::6:157153556-157155557(-)
Zm00001d012468::8:175068646-175070647(+)
Zm00001d028733::1:44552894-44554895(+)
Zm00001d011181::8:142206577-142208578(+)
Zm00001d027667::1:10622199-10624200(-)
Zm00001d042609::3:173457216-173459217(+)
Zm00001d003937::2:70441386-70443387(+)
Zm00001d028059::1:21794020-21796021(-)
Zm00001d032370::1:224162333-224164334(-)
Zm00001d013958::5:26240910-26242911(-)
Zm00001d025278::10:112298069-112300070(+)
Zm00001d001804::2:1256661-1258662(-)
Zm00001d020898::7:135840901-135842902(+)
Zm00001d034941::1:306277102-306279103(+)
Zm00001d008516::8:11270508-11272509(-)
Zm00001d017399::5:194920829-194922830(-)
Zm00001d034829::1:303244920-303246921(-)
Zm00001d002997::2:29026227-29028228(+)
Zm00001d019447::7:34299666-34301667(+)
Zm00001d053838::4:242131023-242133024(+)
Zm00001d003941::2:70604087-70606088(-)
Zm00001d014727::5:60852181-60854182(-)
Zm00001d054032::4:245342371-245344372(+)
Zm00001d026221::10:141435300-141437301(+)
Zm00001d010910::8:133190119-133192120(+)
Zm00001d029274::1:64512839-64514840(+)
Zm00001d021906::7:165738433-165740434(+)
Zm00001d022262::7:173863713-173865714(+)
Zm00001d038287::6:153411031-153413032(+)
Zm00001d039200::6:172420213-172422214(+)
Zm00001d005647::2:181871094-181873095(+)
Zm00001d032562::1:230563160-230565161(-)
Zm00001d017982::5:211333002-211335003(+)
Zm00001d017514::5:198288051-198290052(-)
Zm00001d028293::1:29405534-29407535(+)
Zm00001d038909::6:166808206-166810207(+)
Zm00001d051693::4:166939155-166941156(-)
Zm00001d053726::4:239912334-239914335(+)
Zm00001d001826::2:1538439-1540440(-)
Zm00001d036459::6:89228178-89230179(+)
Zm00001d009627::8:73812161-73814162(-)
Zm00001d010287::8:107617446-107619447(+)
Zm00001d028489::1:36774271-36776272(+)
Zm00001d004936::2:149589129-149591130(-)
Zm00001d011500::8:152635759-152637760(-)
Zm00001d026277::10:142705753-142707754(+)
Zm00001d014792::5:63352980-63354981(-)
Zm00001d020052::7:88711621-88713622(-)
Zm00001d022230::7:173264703-173266704(+)
Zm00001d036543::6:91524859-91526860(-)
Zm00001d027756::1:12707482-12709483(+)
Zm00001d006344::2:205087494-205089495(-)
Zm00001d003663::2:53136482-53138483(+)
Zm00001d046261::9:77148912-77150913(+)
Zm00001d044908::9:6928876-6930877(-)
Zm00001d053076::4:212543189-212545190(+)
Zm00001d025115::10:105047244-105049245(-)
Zm00001d033861::1:276365795-276367796(-)
Zm00001d009896::8:88345375-88347376(+)
Zm00001d040769::3:64644431-64646432(-)
Zm00001d034650::1:298816281-298818282(-)
Zm00001d042104::3:150759618-150761619(-)
Zm00001d053761::4:240631905-240633906(+)
Zm00001d049270::4:23887739-23889740(+)
Zm00001d027728::1:12334262-12336263(+)
Zm00001d029879::1:91813272-91815273(+)
Zm00001d020392::7:111022896-111024897(-)
Zm00001d017170::5:187820399-187822400(-)
Zm00001d039222::6:173163509-173165510(-)
Zm00001d002967::2:28266676-28268677(-)
Zm00001d026206::10:140898618-140900619(-)
Zm00001d018355::5:219138224-219140225(-)
Zm00001d019643::7:47835870-47837871(+)
Zm00001d005252::2:165863014-165865015(+)
Zm00001d044604::3:233219845-233221846(-)
Zm00001d008982::8:28557234-28559235(+)
Zm00001d050514::4:95581183-95583184(-)
Zm00001d029842::1:89645329-89647330(-)
Zm00001d046041::9:58194346-58196347(-)
Zm00001d015359::5:86224766-86226767(-)
Zm00001d047601::9:136762551-136764552(-)
Zm00001d027810::1:14249762-14251763(-)
Zm00001d050062::4:63291519-63293520(-)
Zm00001d036410::6:87199239-87201240(-)
Zm00001d032245::1:218626104-218628105(-)
Zm00001d019988::7:83023221-83025222(-)
Zm00001d053375::4:228269305-228271306(-)
Zm00001d022106::7:170514624-170516625(+)
Zm00001d020387::7:110769054-110771055(+)
Zm00001d018699::7:2729159-2731160(-)
Zm00001d015130::5:76654285-76656286(-)
Zm00001d017932::5:210272258-210274259(+)
Zm00001d042494::3:169450580-169452581(+)
Zm00001d041690::3:133489519-133491520(+)
Zm00001d002120::2:6140777-6142778(-)
Zm00001d031300::1:185587545-185589546(+)
Zm00001d044566::3:231817758-231819759(+)
Zm00001d013228::5:6768864-6770865(+)
Zm00001d050985::4:135269501-135271502(-)
Zm00001d013383::5:10159761-10161762(-)
Zm00001d012932::5:2185801-2187802(-)
Zm00001d034868::1:304303663-304305664(-)
Zm00001d034758::1:301499060-301501061(-)
Zm00001d005658::2:182512410-182514411(+)
Zm00001d015226::5:80069165-80071166(-)
Zm00001d010039::8:96544033-96546034(+)
Zm00001d043126::3:189791991-189793992(-)
Zm00001d006347::2:205251993-205253994(+)
Zm00001d039563::3:8041261-8043262(+)
Zm00001d034996::6:1300665-1302666(+)
```
