## Supplementary material for "A comprehensive map of preferentially located motifs reveals distinct proximal *cis*-regulatory elements in plants": TGACGTCG_containing_gene_set.txt

```
#Occurences of TGACGTCG between 372 and 393 (positions relative to the transcription start site)
#37 sequences with TGACGTCG in this interval
#0.14% of the sequences in promoter set with TGACGTCG (set with 25847 sequences)
Zm00001d037668::6:133553603-133555604(+)
Zm00001d053183::4:218601872-218603873(+)
Zm00001d009686::8:75879662-75881663(-)
Zm00001d008341::8:5820831-5822832(+)
Zm00001d011514::8:152944799-152946800(-)
Zm00001d049370::4:28023028-28025029(-)
Zm00001d031275::1:184815628-184817629(+)
Zm00001d051776::4:169260132-169262133(-)
Zm00001d052087::4:179068680-179070681(+)
Zm00001d004727::2:134129919-134131920(+)
Zm00001d047093::9:118313934-118315935(+)
Zm00001d050847::4:126595445-126597446(+)
Zm00001d003702::2:55232987-55234988(-)
Zm00001d004948::2:150117647-150119648(+)
Zm00001d008318::8:5002781-5004782(+)
Zm00001d019914::7:75378356-75380357(+)
Zm00001d041853::3:140873924-140875925(+)
Zm00001d029387::1:68550586-68552587(-)
Zm00001d009250::8:47181823-47183824(-)
Zm00001d052211::4:183368650-183370651(+)
Zm00001d046722::9:103538456-103540457(+)
Zm00001d025626::10:124414614-124416615(-)
Zm00001d035598::6:35986262-35988263(+)
Zm00001d021684::7:160002930-160004931(+)
Zm00001d049588::4:36430849-36432850(-)
Zm00001d052835::4:202204743-202206744(+)
Zm00001d002966::2:28253771-28255772(+)
Zm00001d015606::5:100807693-100809694(-)
Zm00001d046294::9:78793908-78795909(-)
Zm00001d013054::5:3893706-3895707(+)
Zm00001d017380::5:193889542-193891543(-)
Zm00001d049042::4:13687654-13689655(-)
Zm00001d040014::3:22984460-22986461(+)
Zm00001d006844::2:217766937-217768938(-)
Zm00001d047557::9:135396168-135398169(+)
Zm00001d047211::9:122172724-122174725(-)
Zm00001d002101::2:5980504-5982505(-)
```
