## Supplementary material for "A comprehensive map of preferentially located motifs reveals distinct proximal *cis*-regulatory elements in plants": TGACGTG_containing_gene_set.txt

```
#Occurences of TGACGTG between -190 and -48 (positions relative to the transcription start site)
#645 sequences with TGACGTG in this interval
#2.50% of the sequences in promoter set with TGACGTG (set with 25847 sequences)
Zm00001d046802::9:106487272-106489273(-)
Zm00001d043444::3:200351332-200353333(+)
Zm00001d053725::4:239884990-239886991(+)
Zm00001d039976::3:21379103-21381104(-)
Zm00001d022106::7:170514624-170516625(+)
Zm00001d043727::3:208456324-208458325(-)
Zm00001d037156::6:114081065-114083066(-)
Zm00001d026567::10:148174425-148176426(+)
Zm00001d048944::4:10384817-10386818(-)
Zm00001d028733::1:44552894-44554895(+)
Zm00001d038820::6:165214061-165216062(+)
Zm00001d018210::5:216622469-216624470(-)
Zm00001d037926::6:142174996-142176997(+)
Zm00001d042510::3:170148463-170150464(-)
Zm00001d044898::9:6689608-6691609(+)
Zm00001d047498::9:132744296-132746297(-)
Zm00001d049042::4:13687654-13689655(-)
Zm00001d045968::9:50711028-50713029(+)
Zm00001d052975::4:206863072-206865073(-)
Zm00001d047854::9:143511367-143513368(+)
Zm00001d005252::2:165863014-165865015(+)
Zm00001d005127::2:159739028-159741029(+)
Zm00001d037640::6:132633466-132635467(-)
Zm00001d009950::8:91944683-91946684(+)
Zm00001d020312::7:105612989-105614990(-)
Zm00001d005647::2:181871094-181873095(+)
Zm00001d040263::3:34651167-34653168(+)
Zm00001d003808::2:60144643-60146644(+)
Zm00001d011827::8:162215610-162217611(+)
Zm00001d013692::5:17659516-17661517(+)
Zm00001d021635::7:158746877-158748878(+)
Zm00001d009783::8:80851614-80853615(-)
Zm00001d048544::9:158363287-158365288(+)
Zm00001d025141::10:106320737-106322738(-)
Zm00001d038753::6:163897697-163899698(-)
Zm00001d031288::1:185177017-185179018(-)
Zm00001d039213::6:172669645-172671646(+)
Zm00001d014191::5:35771294-35773295(-)
Zm00001d002090::2:5814417-5816418(-)
Zm00001d006547::2:210773607-210775608(+)
Zm00001d030579::1:145819011-145821012(+)
Zm00001d018420::5:220386868-220388869(-)
Zm00001d044043::3:217613934-217615935(+)
Zm00001d007474::2:232519991-232521992(-)
Zm00001d011373::8:148917148-148919149(-)
Zm00001d010198::8:103709580-103711581(+)
Zm00001d053090::4:213263563-213265564(+)
Zm00001d019268::7:25020531-25022532(+)
Zm00001d011450::8:150851203-150853204(-)
Zm00001d034714::1:300522147-300524148(+)
Zm00001d002829::2:24059016-24061017(+)
Zm00001d001895::2:2506231-2508232(-)
Zm00001d019447::7:34299666-34301667(+)
Zm00001d016395::5:160764470-160766471(-)
Zm00001d011037::8:137161979-137163980(+)
Zm00001d015977::5:135999545-136001546(-)
Zm00001d021562::7:156107784-156109785(-)
Zm00001d027861::1:15581262-15583263(+)
Zm00001d043056::3:187647776-187649777(+)
Zm00001d002476::2:13589365-13591366(+)
Zm00001d039085::6:169717146-169719147(+)
Zm00001d036410::6:87199239-87201240(-)
Zm00001d004046::2:78652598-78654599(+)
Zm00001d035070::6:3734787-3736788(-)
Zm00001d023810::10:22802534-22804535(+)
Zm00001d024378::10:68053217-68055218(+)
Zm00001d006626::2:212801860-212803861(-)
Zm00001d025129::10:105651422-105653423(+)
Zm00001d047601::9:136762551-136764552(-)
Zm00001d009146::8:39522839-39524840(+)
Zm00001d043445::3:200375549-200377550(+)
Zm00001d021288::7:147972139-147974140(-)
Zm00001d048994::4:11913393-11915394(+)
Zm00001d041956::3:145599017-145601018(+)
Zm00001d026487::10:146902509-146904510(-)
Zm00001d050238::4:75301168-75303169(-)
Zm00001d040563::3:50104228-50106229(-)
Zm00001d004344::2:105271785-105273786(+)
Zm00001d035444::6:25698204-25700205(+)
Zm00001d002615::2:16789702-16791703(-)
Zm00001d038200::6:151403490-151405491(-)
Zm00001d045145::9:14226608-14228609(-)
Zm00001d036651::6:96425868-96427869(-)
Zm00001d052493::4:191344892-191346893(-)
Zm00001d050368::4:84248346-84250347(-)
Zm00001d047276::9:125268706-125270707(+)
Zm00001d041690::3:133489519-133491520(+)
Zm00001d023738::10:18098189-18100190(-)
Zm00001d052977::4:206922944-206924945(-)
Zm00001d032292::1:220642032-220644033(-)
Zm00001d013263::5:7388458-7390459(-)
Zm00001d017896::5:209717028-209719029(-)
Zm00001d032208::1:217173723-217175724(-)
Zm00001d012503::8:175556514-175558515(+)
Zm00001d049490::4:32212044-32214045(-)
Zm00001d020219::7:100654559-100656560(+)
Zm00001d017026::5:183078249-183080250(+)
Zm00001d011228::8:143867336-143869337(+)
Zm00001d031099::1:177230368-177232369(+)
Zm00001d027976::1:19021515-19023516(+)
Zm00001d004048::2:78971843-78973844(+)
Zm00001d030317::1:122083597-122085598(-)
Zm00001d045336::9:19150002-19152003(-)
Zm00001d007421::2:231306730-231308731(-)
Zm00001d009147::8:39588344-39590345(-)
Zm00001d020434::7:114140454-114142455(-)
Zm00001d011012::8:136697847-136699848(-)
Zm00001d031684::1:198607563-198609564(+)
Zm00001d053452::4:232174853-232176854(+)
Zm00001d019163::7:19749269-19751270(+)
Zm00001d005849::2:190822417-190824418(+)
Zm00001d039642::3:9979522-9981523(-)
Zm00001d003864::2:63707738-63709739(+)
Zm00001d041214::3:105727457-105729458(-)
Zm00001d019968::7:81059868-81061869(-)
Zm00001d021291::7:148070731-148072732(-)
Zm00001d050514::4:95581183-95583184(-)
Zm00001d029174::1:60999424-61001425(-)
Zm00001d039016::6:168725034-168727035(-)
Zm00001d022275::7:174205984-174207985(+)
Zm00001d046925::9:111030941-111032942(+)
Zm00001d027763::1:13050885-13052886(+)
Zm00001d030860::1:164015449-164017450(+)
Zm00001d021512::7:154607685-154609686(+)
Zm00001d013406::5:10495907-10497908(+)
Zm00001d043076::3:188448248-188450249(-)
Zm00001d020213::7:100357674-100359675(+)
Zm00001d030770::1:159029489-159031490(-)
Zm00001d011638::8:157104396-157106397(+)
Zm00001d032784::1:238039503-238041504(+)
Zm00001d006220::2:202180922-202182923(+)
Zm00001d028059::1:21794020-21796021(-)
Zm00001d033223::1:255084122-255086123(+)
Zm00001d038852::6:165892506-165894507(-)
Zm00001d032573::1:230981618-230983619(-)
Zm00001d026206::10:140898618-140900619(-)
Zm00001d053127::4:214700594-214702595(+)
Zm00001d043708::3:207960096-207962097(-)
Zm00001d052961::4:206357861-206359862(-)
Zm00001d045405::9:20787182-20789183(-)
Zm00001d043146::3:190106562-190108563(+)
Zm00001d029729::1:84331305-84333306(+)
Zm00001d027924::1:17776843-17778844(-)
Zm00001d051564::4:162886257-162888258(-)
Zm00001d023989::10:34616483-34618484(-)
Zm00001d006320::2:204490570-204492571(-)
Zm00001d037004::6:108804079-108806080(+)
Zm00001d003539::2:47407682-47409683(+)
Zm00001d036789::6:100927485-100929486(+)
Zm00001d042746::3:178827993-178829994(+)
Zm00001d015468::5:91969065-91971066(+)
Zm00001d002546::2:15132963-15134964(+)
Zm00001d013857::5:22851624-22853625(-)
Zm00001d018257::5:217514972-217516973(+)
Zm00001d019249::7:23915396-23917397(+)
Zm00001d046929::9:111337568-111339569(+)
Zm00001d009515::8:68504858-68506859(+)
Zm00001d026277::10:142705753-142707754(+)
Zm00001d028726::1:44381533-44383534(-)
Zm00001d049729::4:41727822-41729823(+)
Zm00001d018213::5:216726953-216728954(+)
Zm00001d024030::10:38225775-38227776(+)
Zm00001d021890::7:165494214-165496215(+)
Zm00001d007446::2:231921081-231923082(-)
Zm00001d007571::2:235051695-235053696(-)
Zm00001d006697::2:214537221-214539222(-)
Zm00001d013072::5:4315989-4317990(-)
Zm00001d033905::1:278138068-278140069(-)
Zm00001d038465::6:157802668-157804669(+)
Zm00001d004193::2:90160610-90162611(-)
Zm00001d043103::3:189309324-189311325(-)
Zm00001d007934::2:243388688-243390689(+)
Zm00001d042142::3:153380672-153382673(+)
Zm00001d033511::1:265215470-265217471(-)
Zm00001d038754::6:163896824-163898825(+)
Zm00001d007975::2:244370770-244372771(-)
Zm00001d035447::6:25986300-25988301(+)
Zm00001d010855::8:130578433-130580434(+)
Zm00001d020616::7:125176001-125178002(+)
Zm00001d021614::7:158106101-158108102(+)
Zm00001d026593::10:148656334-148658335(-)
Zm00001d042867::3:182500263-182502264(+)
Zm00001d016732::5:174491867-174493868(+)
Zm00001d014553::5:52953908-52955909(+)
Zm00001d006835::2:217599701-217601702(-)
Zm00001d018507::5:222066439-222068440(+)
Zm00001d021906::7:165738433-165740434(+)
Zm00001d022608::7:181006987-181008988(-)
Zm00001d028167::1:25049514-25051515(-)
Zm00001d003941::2:70604087-70606088(-)
Zm00001d006408::2:206924193-206926194(+)
Zm00001d041504::3:124538796-124540797(+)
Zm00001d011611::8:155858694-155860695(+)
Zm00001d017126::5:186225784-186227785(-)
Zm00001d006644::2:213303099-213305100(+)
Zm00001d051528::4:161584446-161586447(+)
Zm00001d008726::8:17933632-17935633(-)
Zm00001d039879::3:17383968-17385969(-)
Zm00001d014164::5:34756019-34758020(-)
Zm00001d042494::3:169450580-169452581(+)
Zm00001d051499::4:160464911-160466912(-)
Zm00001d017514::5:198288051-198290052(-)
Zm00001d024337::10:65378690-65380691(+)
Zm00001d031648::1:197354923-197356924(-)
Zm00001d033369::1:260632224-260634225(+)
Zm00001d031671::1:198156445-198158446(+)
Zm00001d039222::6:173163509-173165510(-)
Zm00001d018477::5:221506409-221508410(+)
Zm00001d006328::2:204814651-204816652(+)
Zm00001d001993::2:4072421-4074422(-)
Zm00001d050917::4:130882793-130884794(+)
Zm00001d036270::6:81180623-81182624(+)
Zm00001d017776::5:206390300-206392301(-)
Zm00001d033231::1:255264745-255266746(+)
Zm00001d013855::5:22769289-22771290(-)
Zm00001d048100::9:150169547-150171548(-)
Zm00001d044428::3:227736920-227738921(+)
Zm00001d013225::5:6754598-6756599(+)
Zm00001d041791::3:138255626-138257627(+)
Zm00001d015724::5:113206649-113208650(-)
Zm00001d016326::5:157262687-157264688(-)
Zm00001d021938::7:166552477-166554478(-)
Zm00001d028372::1:32442004-32444005(-)
Zm00001d034503::1:294744658-294746659(-)
Zm00001d009123::8:37793647-37795648(-)
Zm00001d014337::5:41300676-41302677(+)
Zm00001d053049::4:210626377-210628378(-)
Zm00001d043692::3:207544057-207546058(+)
Zm00001d018796::7:5387185-5389186(-)
Zm00001d015497::5:93779754-93781755(-)
Zm00001d034665::1:299212183-299214184(-)
Zm00001d016381::5:160205808-160207809(-)
Zm00001d017308::5:192383515-192385516(-)
Zm00001d038600::6:160740839-160742840(-)
Zm00001d006389::2:206395913-206397914(+)
Zm00001d053348::4:227076837-227078838(+)
Zm00001d028370::1:32362212-32364213(+)
Zm00001d006033::2:195809740-195811741(+)
Zm00001d028651::1:41802023-41804024(-)
Zm00001d051337::4:155161051-155163052(+)
Zm00001d023566::10:10416896-10418897(+)
Zm00001d043815::3:210953797-210955798(-)
Zm00001d029848::1:89928572-89930573(+)
Zm00001d046029::9:56388721-56390722(-)
Zm00001d051600::4:164100218-164102219(-)
Zm00001d026670::10:149703878-149705879(-)
Zm00001d033295::1:257916452-257918453(-)
Zm00001d020264::7:102994035-102996036(+)
Zm00001d047011::9:115073365-115075366(+)
Zm00001d016161::5:147917344-147919345(-)
Zm00001d028243::1:27815912-27817913(+)
Zm00001d045063::9:11345145-11347146(+)
Zm00001d044908::9:6928876-6930877(-)
Zm00001d050003::4:58846875-58848876(+)
Zm00001d012712::8:179088497-179090498(-)
Zm00001d024803::10:88740018-88742019(+)
Zm00001d035765::6:46352620-46354621(+)
Zm00001d040204::3:32001729-32003730(+)
Zm00001d015290::5:82872839-82874840(+)
Zm00001d023579::10:10647900-10649901(+)
Zm00001d040775::3:64944520-64946521(+)
Zm00001d051286::4:151639204-151641205(+)
Zm00001d034462::1:293734954-293736955(+)
Zm00001d025973::10:135019424-135021425(+)
Zm00001d043599::3:204833025-204835026(+)
Zm00001d038452::6:157514116-157516117(+)
Zm00001d025860::10:131693640-131695641(-)
Zm00001d029143::1:60344231-60346232(-)
Zm00001d036262::6:80669443-80671444(+)
Zm00001d038620::6:161057259-161059260(+)
Zm00001d021524::7:155137590-155139591(+)
Zm00001d053828::4:241950024-241952025(-)
Zm00001d044951::9:8119330-8121331(-)
Zm00001d010945::8:134571221-134573222(-)
Zm00001d037305::6:120189184-120191185(+)
Zm00001d020057::7:89272986-89274987(-)
Zm00001d013958::5:26240910-26242911(-)
Zm00001d030677::1:152627938-152629939(+)
Zm00001d005798::2:189022244-189024245(+)
Zm00001d019467::7:35261507-35263508(-)
Zm00001d006491::2:209794026-209796027(+)
Zm00001d009556::8:70022121-70024122(-)
Zm00001d005159::2:161854849-161856850(-)
Zm00001d048201::9:152367765-152369766(+)
Zm00001d006344::2:205087494-205089495(-)
Zm00001d036609::6:94234300-94236301(+)
Zm00001d046267::9:77350822-77352823(+)
Zm00001d017668::5:203514792-203516793(+)
Zm00001d049320::4:26179198-26181199(+)
Zm00001d026671::10:149706304-149708305(-)
Zm00001d013344::5:8980409-8982410(-)
Zm00001d027384::1:4113512-4115513(+)
Zm00001d044566::3:231817758-231819759(+)
Zm00001d046706::9:103021475-103023476(+)
Zm00001d039093::6:169874039-169876040(+)
Zm00001d009756::8:79843900-79845901(-)
Zm00001d052040::4:177076512-177078513(+)
Zm00001d032239::1:218498654-218500655(+)
Zm00001d004023::2:76330602-76332603(-)
Zm00001d026641::10:149277320-149279321(-)
Zm00001d034666::1:299211310-299213311(+)
Zm00001d016211::5:150581223-150583224(+)
Zm00001d021845::7:164384354-164386355(-)
Zm00001d021961::7:167204502-167206503(-)
Zm00001d013908::5:24412370-24414371(-)
Zm00001d028248::1:27968914-27970915(-)
Zm00001d038954::6:167623281-167625282(+)
Zm00001d020679::7:127831870-127833871(+)
Zm00001d015493::5:93602034-93604035(-)
Zm00001d036846::6:103647744-103649745(+)
Zm00001d004936::2:149589129-149591130(-)
Zm00001d035134::6:6608109-6610110(-)
Zm00001d002012::2:4335708-4337709(-)
Zm00001d004143::2:86097565-86099566(-)
Zm00001d003730::2:56683406-56685407(-)
Zm00001d034650::1:298816281-298818282(-)
Zm00001d047727::9:140056757-140058758(+)
Zm00001d035156::6:7236532-7238533(+)
Zm00001d032656::1:233340391-233342392(-)
Zm00001d033490::1:264081570-264083571(+)
Zm00001d040414::3:42232119-42234120(+)
Zm00001d033987::1:280370431-280372432(-)
Zm00001d028195::1:25930019-25932020(-)
Zm00001d030907::1:166740409-166742410(+)
Zm00001d034376::1:291275303-291277304(-)
Zm00001d039563::3:8041261-8043262(+)
Zm00001d050401::4:86091384-86093385(+)
Zm00001d014951::5:69610096-69612097(+)
Zm00001d029114::1:58376286-58378287(+)
Zm00001d008610::8:14452563-14454564(-)
Zm00001d036401::6:86901275-86903276(+)
Zm00001d020052::7:88711621-88713622(-)
Zm00001d011912::8:164357385-164359386(+)
Zm00001d052458::4:190415022-190417023(-)
Zm00001d027394::1:4338634-4340635(+)
Zm00001d035384::6:23861546-23863547(+)
Zm00001d032603::1:231779322-231781323(+)
Zm00001d033941::1:279274447-279276448(+)
Zm00001d029432::1:70226474-70228475(+)
Zm00001d052494::4:191358037-191360038(-)
Zm00001d016364::5:159328279-159330280(-)
Zm00001d040691::3:58478595-58480596(+)
Zm00001d029560::1:76212323-76214324(-)
Zm00001d027682::1:11068625-11070626(-)
Zm00001d006112::2:198702009-198704010(+)
Zm00001d053953::4:244170914-244172915(+)
Zm00001d048458::9:156700946-156702947(+)
Zm00001d019522::7:39734722-39736723(-)
Zm00001d045497::9:24462784-24464785(-)
Zm00001d013217::5:6645234-6647235(+)
Zm00001d045965::9:50421324-50423325(-)
Zm00001d045523::9:25391283-25393284(+)
Zm00001d039717::3:12895703-12897704(+)
Zm00001d007820::2:240280716-240282717(+)
Zm00001d010698::8:124959400-124961401(-)
Zm00001d051890::4:173808254-173810255(+)
Zm00001d051343::4:155260251-155262252(-)
Zm00001d037479::6:126614941-126616942(+)
Zm00001d012557::8:176580200-176582201(+)
Zm00001d032183::1:216041985-216043986(-)
Zm00001d046261::9:77148912-77150913(+)
Zm00001d038546::6:159665158-159667159(-)
Zm00001d008923::8:25309282-25311283(+)
Zm00001d012468::8:175068646-175070647(+)
Zm00001d016501::5:165012018-165014019(-)
Zm00001d042541::3:171420216-171422217(+)
Zm00001d034758::1:301499060-301501061(-)
Zm00001d005324::2:169623423-169625424(-)
Zm00001d004315::2:102692875-102694876(-)
Zm00001d051856::4:172487910-172489911(-)
Zm00001d028649::1:41791255-41793256(+)
Zm00001d006700::2:214672099-214674100(+)
Zm00001d023710::10:16558447-16560448(+)
Zm00001d024840::10:90385890-90387891(+)
Zm00001d049615::4:37682672-37684673(+)
Zm00001d011673::8:158268366-158270367(+)
Zm00001d048763::4:5138005-5140006(+)
Zm00001d036908::6:106145802-106147803(+)
Zm00001d018217::5:216750888-216752889(-)
Zm00001d007897::2:241926495-241928496(+)
Zm00001d031303::1:185698878-185700879(+)
Zm00001d012996::5:2889876-2891877(-)
Zm00001d014646::5:57167560-57169561(+)
Zm00001d006480::2:209648166-209650167(-)
Zm00001d021363::7:149919581-149921582(-)
Zm00001d022096::7:170208981-170210982(+)
Zm00001d002214::2:8310811-8312812(+)
Zm00001d029879::1:91813272-91815273(+)
Zm00001d051849::4:172201951-172203952(-)
Zm00001d011181::8:142206577-142208578(+)
Zm00001d028630::1:41452739-41454740(+)
Zm00001d009167::8:40628593-40630594(+)
Zm00001d037720::6:135178179-135180180(+)
Zm00001d034996::6:1300665-1302666(+)
Zm00001d039604::3:8765668-8767669(-)
Zm00001d006212::2:201963526-201965527(-)
Zm00001d047236::9:123542292-123544293(-)
Zm00001d009193::8:42034732-42036733(-)
Zm00001d040481::3:46134459-46136460(-)
Zm00001d031731::1:200025290-200027291(-)
Zm00001d024342::10:65775700-65777701(+)
Zm00001d048790::4:5585170-5587171(-)
Zm00001d019643::7:47835870-47837871(+)
Zm00001d046656::9:100694613-100696614(+)
Zm00001d051524::4:161340280-161342281(-)
Zm00001d026222::10:141443902-141445903(+)
Zm00001d018047::5:212827115-212829116(+)
Zm00001d026204::10:140873739-140875740(-)
Zm00001d003841::2:61912905-61914906(+)
Zm00001d022006::7:167848329-167850330(-)
Zm00001d012966::5:2444778-2446779(-)
Zm00001d023968::10:32566808-32568809(-)
Zm00001d049046::4:13839486-13841487(+)
Zm00001d008433::8:8630736-8632737(-)
Zm00001d020902::7:136113917-136115918(+)
Zm00001d049437::4:30243270-30245271(+)
Zm00001d005789::2:188709161-188711162(+)
Zm00001d015450::5:90968090-90970091(-)
Zm00001d048796::4:5655449-5657450(-)
Zm00001d037941::6:142910754-142912755(-)
Zm00001d005973::2:194453974-194455975(+)
Zm00001d011500::8:152635759-152637760(-)
Zm00001d011931::8:164803055-164805056(+)
Zm00001d013615::5:15491784-15493785(+)
Zm00001d020315::7:105847822-105849823(+)
Zm00001d031540::1:193697134-193699135(+)
Zm00001d029975::1:97115768-97117769(-)
Zm00001d038909::6:166808206-166810207(+)
Zm00001d049208::4:20638826-20640827(-)
Zm00001d028201::1:26040024-26042025(+)
Zm00001d008285::8:4074675-4076676(+)
Zm00001d016080::5:143349058-143351059(+)
Zm00001d047503::9:132775377-132777378(+)
Zm00001d004347::2:105345726-105347727(-)
Zm00001d022279::7:174340933-174342934(+)
Zm00001d013212::5:6626575-6628576(-)
Zm00001d003762::2:57855060-57857061(-)
Zm00001d022625::7:181489597-181491598(+)
Zm00001d036724::6:99057879-99059880(-)
Zm00001d017685::5:204196430-204198431(-)
Zm00001d016860::5:178508226-178510227(-)
Zm00001d049270::4:23887739-23889740(+)
Zm00001d050889::4:128499610-128501611(-)
Zm00001d010149::8:101501618-101503619(-)
Zm00001d011849::8:162781560-162783561(-)
Zm00001d044420::3:227510791-227512792(-)
Zm00001d038657::6:161936544-161938545(+)
Zm00001d048623::4:1531321-1533322(+)
Zm00001d022211::7:172908869-172910870(+)
Zm00001d037107::6:112457076-112459077(-)
Zm00001d049357::4:27760879-27762880(-)
Zm00001d011064::8:137947268-137949269(-)
Zm00001d002246::2:8901781-8903782(+)
Zm00001d043386::3:198370138-198372139(-)
Zm00001d031300::1:185587545-185589546(+)
Zm00001d021433::7:152096850-152098851(-)
Zm00001d053661::4:238370512-238372513(+)
Zm00001d046210::9:72061749-72063750(+)
Zm00001d003530::2:46802910-46804911(+)
Zm00001d011532::8:153670557-153672558(+)
Zm00001d045475::9:23612888-23614889(+)
Zm00001d020392::7:111022896-111024897(-)
Zm00001d033981::1:279985685-279987686(-)
Zm00001d002759::2:21824720-21826721(-)
Zm00001d049643::4:38577438-38579439(+)
Zm00001d041474::3:122401803-122403804(-)
Zm00001d035191::6:8700391-8702392(-)
Zm00001d033746::1:272696369-272698370(+)
Zm00001d012812::5:695278-697279(+)
Zm00001d028696::1:43360845-43362846(-)
Zm00001d014685::5:58998092-59000093(+)
Zm00001d018332::5:218587058-218589059(+)
Zm00001d030290::1:119847302-119849303(-)
Zm00001d047839::9:143010154-143012155(+)
Zm00001d013120::5:5099829-5101830(+)
Zm00001d051666::4:166121398-166123399(-)
Zm00001d030091::1:105040736-105042737(-)
Zm00001d048454::9:156672158-156674159(+)
Zm00001d045113::9:13154400-13156401(-)
Zm00001d006520::2:210397797-210399798(+)
Zm00001d042993::3:186056053-186058054(-)
Zm00001d037586::6:130621298-130623299(-)
Zm00001d018799::7:5407913-5409914(-)
Zm00001d018797::7:5386374-5388375(+)
Zm00001d013228::5:6768864-6770865(+)
Zm00001d004171::2:88957475-88959476(+)
Zm00001d018330::5:218527762-218529763(-)
Zm00001d037160::6:114311510-114313511(-)
Zm00001d002978::2:28622241-28624242(+)
Zm00001d010220::8:104636042-104638043(-)
Zm00001d025296::10:113106693-113108694(+)
Zm00001d049217::4:21135791-21137792(+)
Zm00001d020277::7:103967901-103969902(+)
Zm00001d044604::3:233219845-233221846(-)
Zm00001d024715::10:84705719-84707720(-)
Zm00001d013047::5:3757634-3759635(-)
Zm00001d002285::2:9591237-9593238(-)
Zm00001d006548::2:210776387-210778388(+)
Zm00001d030647::1:150686399-150688400(-)
Zm00001d019351::7:29361036-29363037(+)
Zm00001d037334::6:121923730-121925731(-)
Zm00001d003648::2:51939537-51941538(+)
Zm00001d031078::1:176199220-176201221(+)
Zm00001d052010::4:176410961-176412962(+)
Zm00001d054016::4:245192706-245194707(-)
Zm00001d048393::9:155555998-155557999(+)
Zm00001d020495::7:118964083-118966084(-)
Zm00001d031828::1:203028309-203030310(+)
Zm00001d053697::4:239405894-239407895(-)
Zm00001d007839::2:240605189-240607190(+)
Zm00001d008499::8:10460053-10462054(-)
Zm00001d039914::3:19238474-19240475(-)
Zm00001d033623::1:269046316-269048317(+)
Zm00001d021588::7:157318479-157320480(+)
Zm00001d024406::10:69198405-69200406(+)
Zm00001d001896::2:2510913-2512914(-)
Zm00001d042580::3:172645303-172647304(-)
Zm00001d013653::5:16256768-16258769(+)
Zm00001d027340::1:3270729-3272730(+)
Zm00001d030990::1:172351029-172353030(+)
Zm00001d018506::5:222067260-222069261(-)
Zm00001d028293::1:29405534-29407535(+)
Zm00001d043262::3:193690199-193692200(+)
Zm00001d008567::8:13144640-13146641(+)
Zm00001d045114::9:13153612-13155613(+)
Zm00001d050550::4:99563392-99565393(+)
Zm00001d006606::2:212302159-212304160(+)
Zm00001d026586::10:148401786-148403787(-)
Zm00001d006605::2:211891193-211893194(-)
Zm00001d016731::5:174492663-174494664(-)
Zm00001d019934::7:77378845-77380846(-)
Zm00001d019075::7:15377335-15379336(+)
Zm00001d034360::1:290677314-290679315(-)
Zm00001d038104::6:148042809-148044810(+)
Zm00001d024408::10:69371519-69373520(-)
Zm00001d043145::3:190107429-190109430(-)
Zm00001d052231::4:184150627-184152628(+)
Zm00001d013840::5:22107827-22109828(-)
Zm00001d031209::1:182291606-182293607(+)
Zm00001d012982::5:2774099-2776100(-)
Zm00001d021371::7:150148939-150150940(-)
Zm00001d034037::1:281974085-281976086(+)
Zm00001d047423::9:129609381-129611382(-)
Zm00001d049219::4:21200832-21202833(-)
Zm00001d008203::8:1026155-1028156(-)
Zm00001d042395::3:164415145-164417146(-)
Zm00001d025484::10:120228748-120230749(-)
Zm00001d028946::1:52497929-52499930(+)
Zm00001d002332::2:10495872-10497873(-)
Zm00001d037557::6:129520434-129522435(-)
Zm00001d004806::2:140447783-140449784(-)
Zm00001d044547::3:231406715-231408716(-)
Zm00001d023811::10:22870056-22872057(-)
Zm00001d050272::4:77694602-77696603(-)
Zm00001d036583::6:93693097-93695098(+)
Zm00001d030529::1:142029471-142031472(+)
Zm00001d020530::7:121055861-121057862(-)
Zm00001d044748::9:1118671-1120672(+)
Zm00001d042475::3:168878249-168880250(-)
Zm00001d024205::10:56255251-56257252(+)
Zm00001d043418::3:199092952-199094953(+)
Zm00001d041092::3:96988201-96990202(+)
Zm00001d002202::2:8231465-8233466(+)
Zm00001d039822::3:15915028-15917029(-)
Zm00001d014792::5:63352980-63354981(-)
Zm00001d033488::1:264049753-264051754(+)
Zm00001d045596::9:28027095-28029096(+)
Zm00001d022071::7:169433558-169435559(-)
Zm00001d030627::1:149686663-149688664(+)
Zm00001d052087::4:179068680-179070681(+)
Zm00001d048090::9:149910846-149912847(-)
Zm00001d025738::10:127962521-127964522(-)
Zm00001d017932::5:210272258-210274259(+)
Zm00001d005657::2:182380904-182382905(+)
Zm00001d033405::1:262087664-262089665(+)
Zm00001d027728::1:12334262-12336263(+)
Zm00001d019457::7:34633714-34635715(-)
Zm00001d015361::5:86283895-86285896(+)
Zm00001d035136::6:6623423-6625424(-)
Zm00001d053761::4:240631905-240633906(+)
Zm00001d031489::1:191780519-191782520(-)
Zm00001d004346::2:105323955-105325956(-)
Zm00001d007442::2:231792048-231794049(-)
Zm00001d017078::5:184647493-184649494(+)
Zm00001d021064::7:141951189-141953190(-)
Zm00001d046630::9:99668176-99670177(-)
Zm00001d022243::7:173490966-173492967(+)
Zm00001d052147::4:181053550-181055551(-)
Zm00001d050285::4:78792180-78794181(-)
Zm00001d042241::3:157295896-157297897(+)
Zm00001d018699::7:2729159-2731160(-)
Zm00001d033594::1:268063066-268065067(+)
Zm00001d051898::4:173924345-173926346(+)
Zm00001d044399::3:227151187-227153188(+)
Zm00001d037512::6:127654121-127656122(+)
Zm00001d024510::10:74934615-74936616(-)
Zm00001d006749::2:215840556-215842557(-)
Zm00001d009958::8:92364250-92366251(+)
Zm00001d011177::8:141849419-141851420(-)
Zm00001d052348::4:187794416-187796417(+)
Zm00001d021950::7:166913231-166915232(+)
Zm00001d047094::9:118433470-118435471(+)
Zm00001d047096::9:118499150-118501151(+)
Zm00001d015310::5:84026488-84028489(+)
Zm00001d013267::5:7485929-7487930(+)
Zm00001d048141::9:150724463-150726464(+)
Zm00001d037681::6:133852850-133854851(-)
Zm00001d003937::2:70441386-70443387(+)
Zm00001d032806::1:238891191-238893192(+)
Zm00001d043126::3:189791991-189793992(-)
Zm00001d016248::5:152960545-152962546(-)
Zm00001d018129::5:214935213-214937214(-)
Zm00001d026653::10:149457605-149459606(+)
Zm00001d025278::10:112298069-112300070(+)
Zm00001d005164::2:161932206-161934207(-)
Zm00001d040769::3:64644431-64646432(-)
Zm00001d035913::6:59902018-59904019(+)
Zm00001d050610::4:104013686-104015687(-)
Zm00001d022597::7:180743797-180745798(+)
Zm00001d045520::9:25266736-25268737(-)
Zm00001d049506::4:32692733-32694734(-)
Zm00001d045025::9:10470874-10472875(-)
Zm00001d041436::3:119391508-119393509(-)
Zm00001d042714::3:178073456-178075457(+)
Zm00001d047457::9:130803259-130805260(-)
Zm00001d013097::5:4686773-4688774(+)
Zm00001d024647::10:82036995-82038996(+)
Zm00001d053236::4:221552257-221554258(+)
Zm00001d031850::1:204133134-204135135(-)
Zm00001d026237::10:141675260-141677261(-)
Zm00001d050985::4:135269501-135271502(-)
Zm00001d039505::3:6099056-6101057(-)
Zm00001d046467::9:91198599-91200600(-)
Zm00001d021167::7:144660830-144662831(-)
Zm00001d008810::8:21253006-21255007(+)
Zm00001d051615::4:164601664-164603665(-)
Zm00001d017057::5:184097727-184099728(+)
Zm00001d002325::2:10324429-10326430(-)
Zm00001d051227::4:149230562-149232563(-)
Zm00001d051998::4:176205726-176207727(+)
Zm00001d028064::1:21882320-21884321(+)
Zm00001d041253::3:108419070-108421071(-)
Zm00001d008612::8:14471087-14473088(-)
Zm00001d025565::10:122477559-122479560(-)
Zm00001d015130::5:76654285-76656286(-)
```
