## Supplementary material for "A comprehensive map of preferentially located motifs reveals distinct proximal *cis*-regulatory elements in plants": TGACGTGG_containing_gene_set.txt

```
#Occurences of TGACGTGG between -193 and -45 (positions relative to the transcription start site)
#294 sequences with TGACGTGG in this interval
#1.14% of the sequences in promoter set with TGACGTGG (set with 25847 sequences)
Zm00001d020392::7:111022896-111024897(-)
Zm00001d027394::1:4338634-4340635(+)
Zm00001d022243::7:173490966-173492967(+)
Zm00001d036090::6:71682051-71684052(+)
Zm00001d017896::5:209717028-209719029(-)
Zm00001d013267::5:7485929-7487930(+)
Zm00001d042867::3:182500263-182502264(+)
Zm00001d033746::1:272696369-272698370(+)
Zm00001d002759::2:21824720-21826721(-)
Zm00001d045405::9:20787182-20789183(-)
Zm00001d006491::2:209794026-209796027(+)
Zm00001d050238::4:75301168-75303169(-)
Zm00001d019968::7:81059868-81061869(-)
Zm00001d019249::7:23915396-23917397(+)
Zm00001d048458::9:156700946-156702947(+)
Zm00001d021064::7:141951189-141953190(-)
Zm00001d003530::2:46802910-46804911(+)
Zm00001d013120::5:5099829-5101830(+)
Zm00001d019643::7:47835870-47837871(+)
Zm00001d038200::6:151403490-151405491(-)
Zm00001d021363::7:149919581-149921582(-)
Zm00001d028201::1:26040024-26042025(+)
Zm00001d047854::9:143511367-143513368(+)
Zm00001d049046::4:13839486-13841487(+)
Zm00001d028195::1:25930019-25932020(-)
Zm00001d034758::1:301499060-301501061(-)
Zm00001d053236::4:221552257-221554258(+)
Zm00001d035134::6:6608109-6610110(-)
Zm00001d048454::9:156672158-156674159(+)
Zm00001d019163::7:19749269-19751270(+)
Zm00001d013392::5:10305095-10307096(-)
Zm00001d009783::8:80851614-80853615(-)
Zm00001d017514::5:198288051-198290052(-)
Zm00001d006033::2:195809740-195811741(+)
Zm00001d011037::8:137161979-137163980(+)
Zm00001d022275::7:174205984-174207985(+)
Zm00001d050985::4:135269501-135271502(-)
Zm00001d007121::2:222780420-222782421(+)
Zm00001d039914::3:19238474-19240475(-)
Zm00001d011012::8:136697847-136699848(-)
Zm00001d001895::2:2506231-2508232(-)
Zm00001d018257::5:217514972-217516973(+)
Zm00001d025565::10:122477559-122479560(-)
Zm00001d013217::5:6645234-6647235(+)
Zm00001d015310::5:84026488-84028489(+)
Zm00001d018699::7:2729159-2731160(-)
Zm00001d037926::6:142174996-142176997(+)
Zm00001d030770::1:159029489-159031490(-)
Zm00001d012503::8:175556514-175558515(+)
Zm00001d022597::7:180743797-180745798(+)
Zm00001d046029::9:56388721-56390722(-)
Zm00001d045520::9:25266736-25268737(-)
Zm00001d021890::7:165494214-165496215(+)
Zm00001d026567::10:148174425-148176426(+)
Zm00001d033511::1:265215470-265217471(-)
Zm00001d024510::10:74934615-74936616(-)
Zm00001d012812::5:695278-697279(+)
Zm00001d037681::6:133852850-133854851(-)
Zm00001d052977::4:206922944-206924945(-)
Zm00001d038600::6:160740839-160742840(-)
Zm00001d018961::7:10793544-10795545(+)
Zm00001d020264::7:102994035-102996036(+)
Zm00001d050917::4:130882793-130884794(+)
Zm00001d041956::3:145599017-145601018(+)
Zm00001d030579::1:145819011-145821012(+)
Zm00001d024715::10:84705719-84707720(-)
Zm00001d010855::8:130578433-130580434(+)
Zm00001d014792::5:63352980-63354981(-)
Zm00001d017057::5:184097727-184099728(+)
Zm00001d016731::5:174492663-174494664(-)
Zm00001d018507::5:222066439-222068440(+)
Zm00001d035447::6:25986300-25988301(+)
Zm00001d028651::1:41802023-41804024(-)
Zm00001d010945::8:134571221-134573222(-)
Zm00001d041436::3:119391508-119393509(-)
Zm00001d042580::3:172645303-172647304(-)
Zm00001d011064::8:137947268-137949269(-)
Zm00001d040563::3:50104228-50106229(-)
Zm00001d046925::9:111030941-111032942(+)
Zm00001d043146::3:190106562-190108563(+)
Zm00001d033488::1:264049753-264051754(+)
Zm00001d021562::7:156107784-156109785(-)
Zm00001d035765::6:46352620-46354621(+)
Zm00001d019075::7:15377335-15379336(+)
Zm00001d002546::2:15132963-15134964(+)
Zm00001d028946::1:52497929-52499930(+)
Zm00001d050368::4:84248346-84250347(-)
Zm00001d040775::3:64944520-64946521(+)
Zm00001d028649::1:41791255-41793256(+)
Zm00001d041791::3:138255626-138257627(+)
Zm00001d028696::1:43360845-43362846(-)
Zm00001d042510::3:170148463-170150464(-)
Zm00001d030091::1:105040736-105042737(-)
Zm00001d052493::4:191344892-191346893(-)
Zm00001d049091::4:15752497-15754498(+)
Zm00001d049759::4:43383868-43385869(+)
Zm00001d029143::1:60344231-60346232(-)
Zm00001d026206::10:140898618-140900619(-)
Zm00001d030907::1:166740409-166742410(+)
Zm00001d025973::10:135019424-135021425(+)
Zm00001d013097::5:4686773-4688774(+)
Zm00001d024406::10:69198405-69200406(+)
Zm00001d021291::7:148070731-148072732(-)
Zm00001d034665::1:299212183-299214184(-)
Zm00001d007446::2:231921081-231923082(-)
Zm00001d035913::6:59902018-59904019(+)
Zm00001d046656::9:100694613-100696614(+)
Zm00001d051499::4:160464911-160466912(-)
Zm00001d051524::4:161340280-161342281(-)
Zm00001d031648::1:197354923-197356924(-)
Zm00001d020057::7:89272986-89274987(-)
Zm00001d006212::2:201963526-201965527(-)
Zm00001d037557::6:129520434-129522435(-)
Zm00001d043815::3:210953797-210955798(-)
Zm00001d017668::5:203514792-203516793(+)
Zm00001d042746::3:178827993-178829994(+)
Zm00001d033231::1:255264745-255266746(+)
Zm00001d016248::5:152960545-152962546(-)
Zm00001d002325::2:10324429-10326430(-)
Zm00001d037004::6:108804079-108806080(+)
Zm00001d026237::10:141675260-141677261(-)
Zm00001d053049::4:210626377-210628378(-)
Zm00001d038104::6:148042809-148044810(+)
Zm00001d013344::5:8980409-8982410(-)
Zm00001d021371::7:150148939-150150940(-)
Zm00001d033941::1:279274447-279276448(+)
Zm00001d023738::10:18098189-18100190(-)
Zm00001d008923::8:25309282-25311283(+)
Zm00001d008203::8:1026155-1028156(-)
Zm00001d029975::1:97115768-97117769(-)
Zm00001d045497::9:24462784-24464785(-)
Zm00001d017126::5:186225784-186227785(-)
Zm00001d051856::4:172487910-172489911(-)
Zm00001d025296::10:113106693-113108694(+)
Zm00001d016732::5:174491867-174493868(+)
Zm00001d034462::1:293734954-293736955(+)
Zm00001d043103::3:189309324-189311325(-)
Zm00001d016381::5:160205808-160207809(-)
Zm00001d003864::2:63707738-63709739(+)
Zm00001d032239::1:218498654-218500655(+)
Zm00001d022096::7:170208981-170210982(+)
Zm00001d043056::3:187647776-187649777(+)
Zm00001d005789::2:188709161-188711162(+)
Zm00001d015724::5:113206649-113208650(-)
Zm00001d048944::4:10384817-10386818(-)
Zm00001d048796::4:5655449-5657450(-)
Zm00001d045475::9:23612888-23614889(+)
Zm00001d050401::4:86091384-86093385(+)
Zm00001d030860::1:164015449-164017450(+)
Zm00001d044043::3:217613934-217615935(+)
Zm00001d028733::1:44552894-44554895(+)
Zm00001d023968::10:32566808-32568809(-)
Zm00001d018506::5:222067260-222069261(-)
Zm00001d039717::3:12895703-12897704(+)
Zm00001d018797::7:5386374-5388375(+)
Zm00001d043145::3:190107429-190109430(-)
Zm00001d034360::1:290677314-290679315(-)
Zm00001d029560::1:76212323-76214324(-)
Zm00001d014553::5:52953908-52955909(+)
Zm00001d052231::4:184150627-184152628(+)
Zm00001d002246::2:8901781-8903782(+)
Zm00001d010220::8:104636042-104638043(-)
Zm00001d009958::8:92364250-92366251(+)
Zm00001d039563::3:8041261-8043262(+)
Zm00001d041253::3:108419070-108421071(-)
Zm00001d006700::2:214672099-214674100(+)
Zm00001d037586::6:130621298-130623299(-)
Zm00001d026670::10:149703878-149705879(-)
Zm00001d048763::4:5138005-5140006(+)
Zm00001d021845::7:164384354-164386355(-)
Zm00001d042133::3:152708349-152710350(+)
Zm00001d027861::1:15581262-15583263(+)
Zm00001d050514::4:95581183-95583184(-)
Zm00001d002090::2:5814417-5816418(-)
Zm00001d024840::10:90385890-90387891(+)
Zm00001d024378::10:68053217-68055218(+)
Zm00001d034666::1:299211310-299213311(+)
Zm00001d034037::1:281974085-281976086(+)
Zm00001d041504::3:124538796-124540797(+)
Zm00001d009756::8:79843900-79845901(-)
Zm00001d050285::4:78792180-78794181(-)
Zm00001d036401::6:86901275-86903276(+)
Zm00001d048544::9:158363287-158365288(+)
Zm00001d035266::6:18672236-18674237(+)
Zm00001d042241::3:157295896-157297897(+)
Zm00001d011673::8:158268366-158270367(+)
Zm00001d025129::10:105651422-105653423(+)
Zm00001d051890::4:173808254-173810255(+)
Zm00001d023811::10:22870056-22872057(-)
Zm00001d029432::1:70226474-70228475(+)
Zm00001d022106::7:170514624-170516625(+)
Zm00001d005164::2:161932206-161934207(-)
Zm00001d016080::5:143349058-143351059(+)
Zm00001d052040::4:177076512-177078513(+)
Zm00001d015468::5:91969065-91971066(+)
Zm00001d031303::1:185698878-185700879(+)
Zm00001d047423::9:129609381-129611382(-)
Zm00001d042475::3:168878249-168880250(-)
Zm00001d040481::3:46134459-46136460(-)
Zm00001d036789::6:100927485-100929486(+)
Zm00001d003539::2:47407682-47409683(+)
Zm00001d031300::1:185587545-185589546(+)
Zm00001d017685::5:204196430-204198431(-)
Zm00001d027924::1:17776843-17778844(-)
Zm00001d053661::4:238370512-238372513(+)
Zm00001d029729::1:84331305-84333306(+)
Zm00001d052147::4:181053550-181055551(-)
Zm00001d046261::9:77148912-77150913(+)
Zm00001d007474::2:232519991-232521992(-)
Zm00001d016211::5:150581223-150583224(+)
Zm00001d020679::7:127831870-127833871(+)
Zm00001d031078::1:176199220-176201221(+)
Zm00001d046929::9:111337568-111339569(+)
Zm00001d020616::7:125176001-125178002(+)
Zm00001d053953::4:244170914-244172915(+)
Zm00001d008499::8:10460053-10462054(-)
Zm00001d007820::2:240280716-240282717(+)
Zm00001d039065::6:169489684-169491685(+)
Zm00001d033981::1:279985685-279987686(-)
Zm00001d032603::1:231779322-231781323(+)
Zm00001d044399::3:227151187-227153188(+)
Zm00001d049208::4:20638826-20640827(-)
Zm00001d020902::7:136113917-136115918(+)
Zm00001d033987::1:280370431-280372432(-)
Zm00001d040204::3:32001729-32003730(+)
Zm00001d007897::2:241926495-241928496(+)
Zm00001d013857::5:22851624-22853625(-)
Zm00001d021906::7:165738433-165740434(+)
Zm00001d013855::5:22769289-22771290(-)
Zm00001d047236::9:123542292-123544293(-)
Zm00001d005657::2:182380904-182382905(+)
Zm00001d032208::1:217173723-217175724(-)
Zm00001d018213::5:216726953-216728954(+)
Zm00001d026277::10:142705753-142707754(+)
Zm00001d043418::3:199092952-199094953(+)
Zm00001d051615::4:164601664-164603665(-)
Zm00001d008810::8:21253006-21255007(+)
Zm00001d048623::4:1531321-1533322(+)
Zm00001d016803::5:176576838-176578839(+)
Zm00001d023710::10:16558447-16560448(+)
Zm00001d027728::1:12334262-12336263(+)
Zm00001d020434::7:114140454-114142455(-)
Zm00001d043444::3:200351332-200353333(+)
Zm00001d046467::9:91198599-91200600(-)
Zm00001d028248::1:27968914-27970915(-)
Zm00001d017932::5:210272258-210274259(+)
Zm00001d051564::4:162886257-162888258(-)
Zm00001d026593::10:148656334-148658335(-)
Zm00001d007839::2:240605189-240607190(+)
Zm00001d020219::7:100654559-100656560(+)
Zm00001d039505::3:6099056-6101057(-)
Zm00001d045336::9:19150002-19152003(-)
Zm00001d047727::9:140056757-140058758(+)
Zm00001d038753::6:163897697-163899698(-)
Zm00001d054016::4:245192706-245194707(-)
Zm00001d032292::1:220642032-220644033(-)
Zm00001d010198::8:103709580-103711581(+)
Zm00001d049320::4:26179198-26181199(+)
Zm00001d052961::4:206357861-206359862(-)
Zm00001d044566::3:231817758-231819759(+)
Zm00001d018330::5:218527762-218529763(-)
Zm00001d018796::7:5387185-5389186(-)
Zm00001d018332::5:218587058-218589059(+)
Zm00001d026487::10:146902509-146904510(-)
Zm00001d006548::2:210776387-210778388(+)
Zm00001d015130::5:76654285-76656286(-)
Zm00001d053761::4:240631905-240633906(+)
Zm00001d022211::7:172908869-172910870(+)
Zm00001d013958::5:26240910-26242911(-)
Zm00001d014685::5:58998092-59000093(+)
Zm00001d013072::5:4315989-4317990(-)
Zm00001d031684::1:198607563-198609564(+)
Zm00001d004193::2:90160610-90162611(-)
Zm00001d026586::10:148401786-148403787(-)
Zm00001d051337::4:155161051-155163052(+)
Zm00001d005798::2:189022244-189024245(+)
Zm00001d023810::10:22802534-22804535(+)
Zm00001d048994::4:11913393-11915394(+)
Zm00001d028167::1:25049514-25051515(-)
Zm00001d038754::6:163896824-163898825(+)
Zm00001d002012::2:4335708-4337709(-)
Zm00001d029114::1:58376286-58378287(+)
Zm00001d008567::8:13144640-13146641(+)
Zm00001d052458::4:190415022-190417023(-)
Zm00001d030677::1:152627938-152629939(+)
Zm00001d036651::6:96425868-96427869(-)
Zm00001d008726::8:17933632-17935633(-)
Zm00001d040691::3:58478595-58480596(+)
Zm00001d036410::6:87199239-87201240(-)
Zm00001d033594::1:268063066-268065067(+)
Zm00001d005127::2:159739028-159741029(+)
Zm00001d037720::6:135178179-135180180(+)
Zm00001d006606::2:212302159-212304160(+)
Zm00001d003762::2:57855060-57857061(-)
```
