## Supplementary material for "A comprehensive map of preferentially located motifs reveals distinct proximal *cis*-regulatory elements in plants": TGACTTTG_containing_gene_set.txt

```
#Occurences of TGACTTTG between -329 and -324 (positions relative to the transcription start site)
#23 sequences with TGACTTTG in this interval
#0.09% of the sequences in promoter set with TGACTTTG (set with 25847 sequences)
Zm00001d015672::5:105101027-105103028(-)
Zm00001d049338::4:27148971-27150972(-)
Zm00001d033808::1:274304674-274306675(-)
Zm00001d012950::5:2316678-2318679(+)
Zm00001d016968::5:181540870-181542871(+)
Zm00001d021089::7:142529211-142531212(+)
Zm00001d043819::3:210966368-210968369(-)
Zm00001d025497::10:120578475-120580476(+)
Zm00001d021768::7:162725623-162727624(+)
Zm00001d025501::10:120595036-120597037(+)
Zm00001d019943::7:78393662-78395663(+)
Zm00001d050125::4:67745205-67747206(-)
Zm00001d042515::3:170303366-170305367(-)
Zm00001d033102::1:250206266-250208267(-)
Zm00001d045998::9:53113245-53115246(+)
Zm00001d034077::1:283422969-283424970(-)
Zm00001d020886::7:135467799-135469800(+)
Zm00001d043821::3:210977037-210979038(-)
Zm00001d029640::1:80898663-80900664(-)
Zm00001d044993::9:9486750-9488751(+)
Zm00001d035705::6:41918629-41920630(-)
Zm00001d005323::2:169616701-169618702(-)
Zm00001d016711::5:173426227-173428228(+)
```
