## Supplementary material for "A comprehensive map of preferentially located motifs reveals distinct proximal *cis*-regulatory elements in plants": TGACTTTT_containing_gene_set.txt

```
#Occurences of TGACTTTT between -484 and -477 (positions relative to the transcription start site)
#31 sequences with TGACTTTT in this interval
#0.12% of the sequences in promoter set with TGACTTTT (set with 25847 sequences)
Zm00001d006513::2:210306410-210308411(-)
Zm00001d002860::2:24854382-24856383(-)
Zm00001d006615::2:212636530-212638531(+)
Zm00001d037246::6:117745407-117747408(-)
Zm00001d022239::7:173400505-173402506(-)
Zm00001d019082::7:15671162-15673163(+)
Zm00001d003432::2:44209194-44211195(-)
Zm00001d013776::5:19900584-19902585(+)
Zm00001d017548::5:199283279-199285280(-)
Zm00001d019616::7:46379992-46381993(-)
Zm00001d015323::5:84505233-84507234(-)
Zm00001d004379::2:107365383-107367384(-)
Zm00001d010148::8:101478249-101480250(-)
Zm00001d004159::2:87749745-87751746(-)
Zm00001d015689::5:107845872-107847873(+)
Zm00001d049303::4:25436982-25438983(-)
Zm00001d039251::3:560802-562803(+)
Zm00001d048525::9:157787344-157789345(-)
Zm00001d010579::8:120810943-120812944(-)
Zm00001d034071::1:283091948-283093949(-)
Zm00001d027253::1:418712-420713(+)
Zm00001d051764::4:168967578-168969579(-)
Zm00001d021629::7:158562199-158564200(+)
Zm00001d015453::5:91151097-91153098(-)
Zm00001d053282::4:223910014-223912015(+)
Zm00001d015291::5:82966716-82968717(-)
Zm00001d010567::8:120553192-120555193(-)
Zm00001d004619::2:122405897-122407898(-)
Zm00001d018468::5:221345094-221347095(+)
Zm00001d013979::5:27068765-27070766(+)
Zm00001d041583::3:128251127-128253128(+)
```
