## Supplementary material for "A comprehensive map of preferentially located motifs reveals distinct proximal *cis*-regulatory elements in plants": TGAGACC_containing_gene_set.txt

```
#Occurences of TGAGACC between -349 and -345 (positions relative to the transcription start site)
#21 sequences with TGAGACC in this interval
#0.08% of the sequences in promoter set with TGAGACC (set with 25847 sequences)
Zm00001d012950::5:2316678-2318679(+)
Zm00001d038565::6:159997600-159999601(-)
Zm00001d035298::6:20156656-20158657(-)
Zm00001d046380::9:85594207-85596208(+)
Zm00001d033882::1:277350464-277352465(-)
Zm00001d042515::3:170303366-170305367(-)
Zm00001d003751::2:57532752-57534753(+)
Zm00001d035705::6:41918629-41920630(-)
Zm00001d016968::5:181540870-181542871(+)
Zm00001d049338::4:27148971-27150972(-)
Zm00001d040272::3:35297374-35299375(+)
Zm00001d043673::3:206938095-206940096(-)
Zm00001d035570::6:34066542-34068543(+)
Zm00001d016711::5:173426227-173428228(+)
Zm00001d045998::9:53113245-53115246(+)
Zm00001d044132::3:220051423-220053424(-)
Zm00001d033808::1:274304674-274306675(-)
Zm00001d021768::7:162725623-162727624(+)
Zm00001d049831::4:46816324-46818325(+)
Zm00001d015672::5:105101027-105103028(-)
Zm00001d029640::1:80898663-80900664(-)
```
