## Supplementary material for "A comprehensive map of preferentially located motifs reveals distinct proximal *cis*-regulatory elements in plants": TGAGACCG_containing_gene_set.txt

```
#Occurences of TGAGACCG between -56 and 61 (positions relative to the transcription start site)
#65 sequences with TGAGACCG in this interval
#0.25% of the sequences in promoter set with TGAGACCG (set with 25847 sequences)
Zm00001d043336::3:197007971-197009972(+)
Zm00001d012888::5:1610576-1612577(+)
Zm00001d021842::7:164333204-164335205(+)
Zm00001d033297::1:258048135-258050136(-)
Zm00001d037257::6:118388093-118390094(-)
Zm00001d014458::5:48259279-48261280(+)
Zm00001d010149::8:101501618-101503619(-)
Zm00001d008957::8:27194848-27196849(-)
Zm00001d048958::4:10713509-10715510(+)
Zm00001d043113::3:189509409-189511410(-)
Zm00001d031188::1:181713245-181715246(-)
Zm00001d005551::2:178278325-178280326(+)
Zm00001d021830::7:164033730-164035731(-)
Zm00001d023517::10:8592470-8594471(-)
Zm00001d041988::3:146708282-146710283(+)
Zm00001d021954::7:167038978-167040979(+)
Zm00001d049975::4:56367588-56369589(-)
Zm00001d051438::4:158510086-158512087(+)
Zm00001d030690::1:153222373-153224374(+)
Zm00001d008326::8:5364355-5366356(+)
Zm00001d023521::10:8652074-8654075(+)
Zm00001d045475::9:23612888-23614889(+)
Zm00001d012574::8:176827052-176829053(-)
Zm00001d003066::2:31038191-31040192(-)
Zm00001d016715::5:173613252-173615253(+)
Zm00001d015030::5:72785843-72787844(-)
Zm00001d020886::7:135467799-135469800(+)
Zm00001d024318::10:64145487-64147488(+)
Zm00001d051267::4:151176861-151178862(+)
Zm00001d011495::8:152337569-152339570(+)
Zm00001d049637::4:38394085-38396086(+)
Zm00001d011351::8:147717072-147719073(+)
Zm00001d039911::3:19171130-19173131(+)
Zm00001d020279::7:103976421-103978422(-)
Zm00001d021168::7:144744402-144746403(-)
Zm00001d014306::5:40400449-40402450(+)
Zm00001d002000::2:4148792-4150793(+)
Zm00001d046264::9:77308227-77310228(+)
Zm00001d006493::2:209820730-209822731(+)
Zm00001d034852::1:303813755-303815756(-)
Zm00001d039229::6:173892613-173894614(+)
Zm00001d031525::1:192891097-192893098(+)
Zm00001d030888::1:165739726-165741727(+)
Zm00001d023632::10:12889895-12891896(-)
Zm00001d036125::6:73478633-73480634(-)
Zm00001d003800::2:59845011-59847012(-)
Zm00001d007279::2:226686835-226688836(+)
Zm00001d045590::9:27546187-27548188(-)
Zm00001d004558::2:117929053-117931054(-)
Zm00001d048977::4:11323772-11325773(+)
Zm00001d008993::8:29098905-29100906(-)
Zm00001d014542::5:52457023-52459024(-)
Zm00001d042560::3:171823399-171825400(-)
Zm00001d031871::1:204755134-204757135(-)
Zm00001d014683::5:58827624-58829625(-)
Zm00001d021383::7:150577841-150579842(-)
Zm00001d046906::9:109933601-109935602(-)
Zm00001d026000::10:135740158-135742159(+)
Zm00001d004983::2:152202548-152204549(-)
Zm00001d003067::2:31066439-31068440(+)
Zm00001d048178::9:151712822-151714823(-)
Zm00001d049798::4:45042329-45044330(-)
Zm00001d031450::1:190368885-190370886(+)
Zm00001d009475::8:66262383-66264384(-)
Zm00001d043984::3:215622396-215624397(-)
```
