## Supplementary material for "A comprehensive map of preferentially located motifs reveals distinct proximal *cis*-regulatory elements in plants": TGAGAGAG_containing_gene_set.txt

```
#Occurences of TGAGAGAG between -20 and 57 (positions relative to the transcription start site)
#231 sequences with TGAGAGAG in this interval
#0.89% of the sequences in promoter set with TGAGAGAG (set with 25847 sequences)
Zm00001d045529::9:25598869-25600870(+)
Zm00001d011945::8:164898369-164900370(-)
Zm00001d033404::1:262055599-262057600(+)
Zm00001d040497::3:46815667-46817668(-)
Zm00001d053743::4:240291396-240293397(+)
Zm00001d010410::8:113394076-113396077(-)
Zm00001d040341::3:38860862-38862863(+)
Zm00001d011272::8:145368166-145370167(+)
Zm00001d034745::1:301133791-301135792(-)
Zm00001d016822::5:177258594-177260595(+)
Zm00001d014943::5:69317295-69319296(+)
Zm00001d026189::10:140555384-140557385(+)
Zm00001d012702::8:178933507-178935508(+)
Zm00001d033267::1:256578528-256580529(-)
Zm00001d053255::4:222640005-222642006(-)
Zm00001d012327::8:172498596-172500597(+)
Zm00001d053658::4:238279466-238281467(-)
Zm00001d042140::3:153223234-153225235(+)
Zm00001d044333::3:225383966-225385967(+)
Zm00001d018894::7:8553384-8555385(+)
Zm00001d052207::4:183229686-183231687(+)
Zm00001d039657::3:10865912-10867913(+)
Zm00001d018367::5:219276041-219278042(-)
Zm00001d052961::4:206357861-206359862(-)
Zm00001d032461::1:227447815-227449816(+)
Zm00001d020213::7:100357674-100359675(+)
Zm00001d048520::9:157715204-157717205(-)
Zm00001d012393::8:173518069-173520070(+)
Zm00001d048312::9:154431849-154433850(+)
Zm00001d037996::6:144726261-144728262(-)
Zm00001d020826::7:133996191-133998192(+)
Zm00001d022422::7:177334774-177336775(-)
Zm00001d045359::9:19531288-19533289(+)
Zm00001d006059::2:196802227-196804228(-)
Zm00001d008952::8:26879169-26881170(-)
Zm00001d028185::1:25740707-25742708(-)
Zm00001d039305::3:1402616-1404617(+)
Zm00001d003789::2:59383410-59385411(+)
Zm00001d042809::3:180806006-180808007(-)
Zm00001d024751::10:86090078-86092079(-)
Zm00001d039044::6:169165537-169167538(+)
Zm00001d017830::5:208022973-208024974(-)
Zm00001d006549::2:210785468-210787469(-)
Zm00001d053138::4:215586566-215588567(+)
Zm00001d008992::8:29062162-29064163(-)
Zm00001d025903::10:133415577-133417578(+)
Zm00001d053266::4:223200578-223202579(+)
Zm00001d035087::6:4637910-4639911(+)
Zm00001d030603::1:147915606-147917607(-)
Zm00001d037223::6:116532071-116534072(+)
Zm00001d043911::3:213664929-213666930(-)
Zm00001d002020::2:4480991-4482992(-)
Zm00001d053561::4:234193171-234195172(+)
Zm00001d004135::2:85516206-85518207(+)
Zm00001d036764::6:100078381-100080382(-)
Zm00001d014250::5:38072427-38074428(+)
Zm00001d035695::6:41476311-41478312(-)
Zm00001d020675::7:127685670-127687671(+)
Zm00001d031064::1:175378787-175380788(-)
Zm00001d031540::1:193697134-193699135(+)
Zm00001d040479::3:46074664-46076665(+)
Zm00001d031759::1:200942699-200944700(+)
Zm00001d044999::9:9675504-9677505(-)
Zm00001d032527::1:229517418-229519419(-)
Zm00001d038361::6:155382308-155384309(-)
Zm00001d033691::1:271344175-271346176(-)
Zm00001d032922::1:243204364-243206365(-)
Zm00001d040459::3:44575373-44577374(+)
Zm00001d041282::3:110291926-110293927(-)
Zm00001d023618::10:12299570-12301571(-)
Zm00001d020629::7:125591747-125593748(+)
Zm00001d038459::6:157663430-157665431(+)
Zm00001d023915::10:28084481-28086482(-)
Zm00001d009222::8:44268940-44270941(-)
Zm00001d005095::2:158035111-158037112(+)
Zm00001d003312::2:39758290-39760291(+)
Zm00001d052338::4:187390632-187392633(-)
Zm00001d023880::10:26193966-26195967(-)
Zm00001d038826::6:165297999-165300000(-)
Zm00001d014993::5:71289173-71291174(-)
Zm00001d042131::3:152439750-152441751(+)
Zm00001d009482::8:66863296-66865297(-)
Zm00001d032116::1:213644429-213646430(-)
Zm00001d032098::1:212614396-212616397(-)
Zm00001d041354::3:114021949-114023950(-)
Zm00001d045987::9:52744957-52746958(+)
Zm00001d014652::5:57335704-57337705(-)
Zm00001d045282::9:17929224-17931225(+)
Zm00001d047272::9:124970330-124972331(+)
Zm00001d018037::5:212578740-212580741(+)
Zm00001d032104::1:213132170-213134171(-)
Zm00001d019311::7:26984585-26986586(+)
Zm00001d032784::1:238039503-238041504(+)
Zm00001d042551::3:171557630-171559631(-)
Zm00001d008902::8:24532195-24534196(-)
Zm00001d015613::5:101137583-101139584(+)
Zm00001d026046::10:136881774-136883775(+)
Zm00001d018028::5:212371078-212373079(+)
Zm00001d007770::2:239308603-239310604(-)
Zm00001d010372::8:111683877-111685878(+)
Zm00001d043263::3:193694679-193696680(+)
Zm00001d018438::5:220889824-220891825(-)
Zm00001d041647::3:131545715-131547716(+)
Zm00001d004326::2:103396057-103398058(-)
Zm00001d033708::1:271822951-271824952(-)
Zm00001d015406::5:88516523-88518524(+)
Zm00001d022356::7:176087593-176089594(+)
Zm00001d029946::1:95960994-95962995(+)
Zm00001d040010::3:22852731-22854732(+)
Zm00001d018049::5:213150470-213152471(+)
Zm00001d039089::6:169786866-169788867(-)
Zm00001d032540::1:229998636-230000637(-)
Zm00001d029653::1:81458488-81460489(-)
Zm00001d036993::6:108512616-108514617(+)
Zm00001d052955::4:206257651-206259652(+)
Zm00001d044409::3:227431797-227433798(+)
Zm00001d017799::5:207114274-207116275(+)
Zm00001d050470::4:91091438-91093439(-)
Zm00001d006110::2:198520332-198522333(-)
Zm00001d020807::7:133501231-133503232(+)
Zm00001d002790::2:22707831-22709832(-)
Zm00001d048841::4:6222110-6224111(+)
Zm00001d025268::10:111871703-111873704(-)
Zm00001d032981::1:245740134-245742135(-)
Zm00001d031977::1:208391728-208393729(-)
Zm00001d040534::3:48545428-48547429(-)
Zm00001d010205::8:103946858-103948859(+)
Zm00001d037784::6:137678989-137680990(+)
Zm00001d003108::2:32469600-32471601(-)
Zm00001d021580::7:156784988-156786989(-)
Zm00001d042827::3:181263197-181265198(+)
Zm00001d035773::6:47323424-47325425(+)
Zm00001d039383::3:3075921-3077922(+)
Zm00001d048736::4:4606150-4608151(+)
Zm00001d015430::5:89676760-89678761(-)
Zm00001d032757::1:237456264-237458265(+)
Zm00001d049762::4:43595876-43597877(-)
Zm00001d028558::1:39097729-39099730(+)
Zm00001d038678::6:162430806-162432807(+)
Zm00001d052939::4:205513746-205515747(+)
Zm00001d047919::9:145366409-145368410(-)
Zm00001d014088::5:31962957-31964958(+)
Zm00001d053661::4:238370512-238372513(+)
Zm00001d030871::1:164373189-164375190(-)
Zm00001d004495::2:115166480-115168481(+)
Zm00001d004300::2:101480268-101482269(+)
Zm00001d049228::4:21758737-21760738(-)
Zm00001d008996::8:29227196-29229197(-)
Zm00001d047275::9:125244516-125246517(-)
Zm00001d028530::1:38319114-38321115(+)
Zm00001d048480::9:156997946-156999947(+)
Zm00001d027429::1:5105317-5107318(+)
Zm00001d039032::6:168943756-168945757(+)
Zm00001d053113::4:214317300-214319301(+)
Zm00001d039513::3:6289544-6291545(-)
Zm00001d051057::4:139269921-139271922(-)
Zm00001d015361::5:86283895-86285896(+)
Zm00001d023606::10:11862753-11864754(-)
Zm00001d010416::8:113886504-113888505(+)
Zm00001d031828::1:203028309-203030310(+)
Zm00001d032292::1:220642032-220644033(-)
Zm00001d001779::2:708100-710101(-)
Zm00001d012895::5:1717561-1719562(-)
Zm00001d021006::7:140182125-140184126(-)
Zm00001d013237::5:6854286-6856287(-)
Zm00001d050365::4:83774515-83776516(-)
Zm00001d041781::3:137908417-137910418(-)
Zm00001d052392::4:188989885-188991886(-)
Zm00001d007158::2:223461479-223463480(+)
Zm00001d051838::4:171771683-171773684(-)
Zm00001d041818::3:139103247-139105248(+)
Zm00001d044981::9:9194084-9196085(+)
Zm00001d020559::7:122253510-122255511(-)
Zm00001d011929::8:164791531-164793532(+)
Zm00001d007328::2:228716302-228718303(+)
Zm00001d021469::7:153030084-153032085(-)
Zm00001d018541::5:222660780-222662781(+)
Zm00001d047203::9:121848673-121850674(+)
Zm00001d051527::4:161518653-161520654(+)
Zm00001d007026::2:220374384-220376385(+)
Zm00001d015984::5:136645822-136647823(+)
Zm00001d015462::5:91661069-91663070(+)
Zm00001d046069::9:61151876-61153877(+)
Zm00001d024410::10:69482148-69484149(+)
Zm00001d027277::1:1235834-1237835(-)
Zm00001d033003::1:246636087-246638088(-)
Zm00001d053293::4:224620366-224622367(+)
Zm00001d034931::1:306056516-306058517(+)
Zm00001d018893::7:8549174-8551175(+)
Zm00001d021390::7:150686679-150688680(+)
Zm00001d022428::7:177464615-177466616(-)
Zm00001d017601::5:201312133-201314134(+)
Zm00001d032316::1:221946438-221948439(-)
Zm00001d046625::9:99487445-99489446(+)
Zm00001d003400::2:43083329-43085330(+)
Zm00001d022360::7:176106092-176108093(+)
Zm00001d044672::3:234544396-234546397(+)
Zm00001d027431::1:5121681-5123682(+)
Zm00001d028248::1:27968914-27970915(-)
Zm00001d039022::6:168837972-168839973(-)
Zm00001d041322::3:112341776-112343777(+)
Zm00001d013662::5:16656206-16658207(-)
Zm00001d002996::2:29022724-29024725(-)
Zm00001d040649::3:55959863-55961864(-)
Zm00001d044634::3:233674969-233676970(-)
Zm00001d023799::10:22056451-22058452(-)
Zm00001d048091::9:149917904-149919905(-)
Zm00001d005824::2:189867356-189869357(+)
Zm00001d038897::6:166674100-166676101(-)
Zm00001d008515::8:11259675-11261676(+)
Zm00001d024745::10:85908623-85910624(-)
Zm00001d022099::7:170257179-170259180(-)
Zm00001d004697::2:131928377-131930378(+)
Zm00001d020417::7:112560996-112562997(-)
Zm00001d043117::3:189691630-189693631(+)
Zm00001d023617::10:12277611-12279612(-)
Zm00001d006220::2:202180922-202182923(+)
Zm00001d049295::4:24987132-24989133(-)
Zm00001d049922::4:52874906-52876907(-)
Zm00001d044379::3:226472458-226474459(+)
Zm00001d009494::8:67183875-67185876(+)
Zm00001d013663::5:16713472-16715473(-)
Zm00001d025694::10:126525870-126527871(+)
Zm00001d042059::3:149113364-149115365(-)
Zm00001d028217::1:26883315-26885316(-)
Zm00001d013568::5:14451479-14453480(-)
Zm00001d023279::10:2031413-2033414(+)
Zm00001d040965::3:85293812-85295813(-)
Zm00001d002941::2:27637675-27639676(-)
Zm00001d005708::2:184113152-184115153(-)
Zm00001d007577::2:235097941-235099942(-)
```
