## Supplementary material for "A comprehensive map of preferentially located motifs reveals distinct proximal *cis*-regulatory elements in plants": TGAGAGGA_containing_gene_set.txt

```
#Occurences of TGAGAGGA between -34 and 62 (positions relative to the transcription start site)
#175 sequences with TGAGAGGA in this interval
#0.68% of the sequences in promoter set with TGAGAGGA (set with 25847 sequences)
Zm00001d002444::2:12841093-12843094(-)
Zm00001d028231::1:27405834-27407835(+)
Zm00001d015201::5:78987265-78989266(-)
Zm00001d053335::4:226592529-226594530(-)
Zm00001d049413::4:29847547-29849548(+)
Zm00001d021790::7:163068620-163070621(+)
Zm00001d050971::4:134317977-134319978(+)
Zm00001d035634::6:37858212-37860213(-)
Zm00001d049163::4:18569260-18571261(-)
Zm00001d024507::10:74836083-74838084(-)
Zm00001d052939::4:205513746-205515747(+)
Zm00001d009372::8:60513708-60515709(+)
Zm00001d039267::3:842241-844242(-)
Zm00001d046277::9:77626901-77628902(+)
Zm00001d029289::1:64915555-64917556(+)
Zm00001d042952::3:184730599-184732600(-)
Zm00001d037832::6:139100814-139102815(-)
Zm00001d040593::3:52123927-52125928(+)
Zm00001d010216::8:104482431-104484432(+)
Zm00001d006628::2:212891286-212893287(-)
Zm00001d050482::4:91988265-91990266(+)
Zm00001d028670::1:42453726-42455727(+)
Zm00001d048487::9:157076483-157078484(+)
Zm00001d044693::3:235060254-235062255(+)
Zm00001d012089::8:168029904-168031905(-)
Zm00001d051629::4:165084016-165086017(-)
Zm00001d002384::2:11632808-11634809(+)
Zm00001d005682::2:183196872-183198873(-)
Zm00001d028009::1:20230316-20232317(-)
Zm00001d007521::2:233714481-233716482(-)
Zm00001d048019::9:148170593-148172594(+)
Zm00001d004651::2:126279834-126281835(-)
Zm00001d049343::4:27215532-27217533(+)
Zm00001d029288::1:64854865-64856866(+)
Zm00001d020862::7:134952796-134954797(+)
Zm00001d016041::5:141200786-141202787(-)
Zm00001d044653::3:234084691-234086692(-)
Zm00001d053763::4:240663263-240665264(-)
Zm00001d028201::1:26040024-26042025(+)
Zm00001d049223::4:21428170-21430171(+)
Zm00001d028114::1:23263704-23265705(+)
Zm00001d028284::1:29167097-29169098(-)
Zm00001d004138::2:85737185-85739186(-)
Zm00001d019696::7:51333777-51335778(+)
Zm00001d007635::2:236670070-236672071(+)
Zm00001d043943::3:214376041-214378042(+)
Zm00001d028981::1:53461451-53463452(-)
Zm00001d038133::6:148947024-148949025(-)
Zm00001d040103::3:27623169-27625170(-)
Zm00001d040019::3:23107630-23109631(+)
Zm00001d052423::4:189661692-189663693(-)
Zm00001d004580::2:119443158-119445159(-)
Zm00001d047894::9:144520054-144522055(+)
Zm00001d003656::2:52525637-52527638(-)
Zm00001d041038::3:92327469-92329470(+)
Zm00001d048841::4:6222110-6224111(+)
Zm00001d048532::9:157945866-157947867(-)
Zm00001d049913::4:52246970-52248971(+)
Zm00001d033718::1:272132497-272134498(-)
Zm00001d027340::1:3270729-3272730(+)
Zm00001d021519::7:154988041-154990042(+)
Zm00001d008528::8:11884879-11886880(-)
Zm00001d021770::7:162762277-162764278(-)
Zm00001d018911::7:8989058-8991059(-)
Zm00001d034711::1:300431685-300433686(+)
Zm00001d011774::8:161299518-161301519(-)
Zm00001d029066::1:56973650-56975651(+)
Zm00001d049400::4:29284414-29286415(-)
Zm00001d039400::3:3412010-3414011(+)
Zm00001d023432::10:5432775-5434776(-)
Zm00001d031262::1:184234391-184236392(-)
Zm00001d009174::8:40918564-40920565(-)
Zm00001d042005::3:147034209-147036210(-)
Zm00001d034859::1:303988133-303990134(+)
Zm00001d005813::2:189507815-189509816(-)
Zm00001d002065::2:5231669-5233670(+)
Zm00001d047600::9:136750007-136752008(+)
Zm00001d047165::9:120509116-120511117(+)
Zm00001d017491::5:197430643-197432644(+)
Zm00001d015944::5:133073852-133075853(-)
Zm00001d048259::9:153383806-153385807(+)
Zm00001d034405::1:292045250-292047251(-)
Zm00001d024041::10:39078243-39080244(-)
Zm00001d003259::2:38121302-38123303(-)
Zm00001d028757::1:45716795-45718796(+)
Zm00001d015327::5:84633731-84635732(-)
Zm00001d042190::3:155487167-155489168(-)
Zm00001d030375::1:127342547-127344548(-)
Zm00001d028926::1:51764065-51766066(-)
Zm00001d026296::10:143154811-143156812(+)
Zm00001d029875::1:91420092-91422093(+)
Zm00001d019090::7:15831674-15833675(-)
Zm00001d041990::3:146845370-146847371(+)
Zm00001d016095::5:144340909-144342910(+)
Zm00001d038250::6:152372809-152374810(-)
Zm00001d014443::5:47273201-47275202(-)
Zm00001d011268::8:145144450-145146451(-)
Zm00001d021764::7:162642425-162644426(-)
Zm00001d049916::4:52467047-52469048(-)
Zm00001d023998::10:35448338-35450339(-)
Zm00001d016155::5:147503059-147505060(-)
Zm00001d005550::2:178270505-178272506(+)
Zm00001d050178::4:71004084-71006085(+)
Zm00001d020521::7:120460899-120462900(-)
Zm00001d052967::4:206537711-206539712(-)
Zm00001d021040::7:141044288-141046289(-)
Zm00001d025633::10:124661703-124663704(-)
Zm00001d034819::1:302899635-302901636(+)
Zm00001d013285::5:7894695-7896696(+)
Zm00001d026283::10:142765375-142767376(-)
Zm00001d038920::6:166931632-166933633(+)
Zm00001d029797::1:87443166-87445167(-)
Zm00001d040093::3:27326793-27328794(+)
Zm00001d048551::9:158535594-158537595(-)
Zm00001d006457::2:208854278-208856279(-)
Zm00001d043019::3:186608114-186610115(-)
Zm00001d016835::5:177814434-177816435(+)
Zm00001d053391::4:228951178-228953179(+)
Zm00001d016530::5:166553977-166555978(+)
Zm00001d029992::1:97988214-97990215(+)
Zm00001d040622::3:54368378-54370379(-)
Zm00001d041814::3:139024316-139026317(-)
Zm00001d006435::2:207997796-207999797(-)
Zm00001d021927::7:165997837-165999838(-)
Zm00001d046929::9:111337568-111339569(+)
Zm00001d017207::5:188931575-188933576(+)
Zm00001d004823::2:141331834-141333835(+)
Zm00001d014969::5:70571393-70573394(+)
Zm00001d034964::6:179345-181346(-)
Zm00001d005997::2:194953865-194955866(-)
Zm00001d019434::7:33734752-33736753(-)
Zm00001d027544::1:7990703-7992704(-)
Zm00001d024462::10:71951832-71953833(+)
Zm00001d030424::1:131549537-131551538(-)
Zm00001d023824::10:23508834-23510835(-)
Zm00001d048689::4:3333217-3335218(+)
Zm00001d031898::1:205923712-205925713(+)
Zm00001d015935::5:132679186-132681187(+)
Zm00001d019126::7:18217023-18219024(+)
Zm00001d034610::1:297803078-297805079(-)
Zm00001d054084::4:246123462-246125463(+)
Zm00001d025629::10:124638035-124640036(-)
Zm00001d036364::6:85808297-85810298(+)
Zm00001d016516::5:165792341-165794342(-)
Zm00001d048218::9:152647798-152649799(+)
Zm00001d013033::5:3493333-3495334(-)
Zm00001d022275::7:174205984-174207985(+)
Zm00001d010478::8:117176714-117178715(-)
Zm00001d005065::2:156947167-156949168(+)
Zm00001d017724::5:205291254-205293255(-)
Zm00001d053050::4:210623613-210625614(+)
Zm00001d007769::2:239288330-239290331(+)
Zm00001d046506::9:92955167-92957168(+)
Zm00001d040049::3:24764711-24766712(+)
Zm00001d011797::8:161721418-161723419(+)
Zm00001d038874::6:166204991-166206992(+)
Zm00001d030623::1:149358653-149360654(-)
Zm00001d048631::4:1768997-1770998(-)
Zm00001d031220::1:182578079-182580080(-)
Zm00001d002726::2:20518340-20520341(+)
Zm00001d053563::4:234361383-234363384(-)
Zm00001d053658::4:238279466-238281467(-)
Zm00001d002259::2:9088405-9090406(-)
Zm00001d003531::2:46840102-46842103(+)
Zm00001d017789::5:206896782-206898783(+)
Zm00001d041991::3:146850536-146852537(-)
Zm00001d020144::7:95573590-95575591(-)
Zm00001d046910::9:110075615-110077616(-)
Zm00001d044245::3:222925448-222927449(-)
Zm00001d034886::1:304713555-304715556(+)
Zm00001d035659::6:39829857-39831858(-)
Zm00001d025289::10:112747791-112749792(-)
Zm00001d019260::7:24525235-24527236(-)
Zm00001d025000::10:98676881-98678882(+)
Zm00001d043839::3:211458558-211460559(-)
```
