## Supplementary material for "A comprehensive map of preferentially located motifs reveals distinct proximal *cis*-regulatory elements in plants": TGAGCC_containing_gene_set.txt

```
#Occurences of TGAGCC between 323 and 335 (positions relative to the transcription start site)
#220 sequences with TGAGCC in this interval
#0.85% of the sequences in promoter set with TGAGCC (set with 25847 sequences)
Zm00001d047150::9:120121043-120123044(+)
Zm00001d004640::2:124659378-124661379(+)
Zm00001d019182::7:20584627-20586628(-)
Zm00001d029575::1:77121274-77123275(+)
Zm00001d018784::7:5105066-5107067(-)
Zm00001d013031::5:3487431-3489432(-)
Zm00001d015839::5:124939854-124941855(-)
Zm00001d003181::2:34891914-34893915(-)
Zm00001d021506::7:154418579-154420580(-)
Zm00001d014950::5:69571588-69573589(+)
Zm00001d053329::4:226395511-226397512(-)
Zm00001d007286::2:226834031-226836032(+)
Zm00001d019501::7:37898410-37900411(+)
Zm00001d037862::6:140091833-140093834(+)
Zm00001d019105::7:16888389-16890390(-)
Zm00001d008185::8:639507-641508(-)
Zm00001d051755::4:168934746-168936747(+)
Zm00001d026253::10:142080321-142082322(-)
Zm00001d052871::4:203083336-203085337(+)
Zm00001d044180::3:221250420-221252421(-)
Zm00001d015500::5:94102683-94104684(+)
Zm00001d046638::9:100058886-100060887(+)
Zm00001d004561::2:118159896-118161897(+)
Zm00001d034411::1:292180540-292182541(-)
Zm00001d003100::2:32062442-32064443(+)
Zm00001d011619::8:156246028-156248029(+)
Zm00001d042019::3:147551102-147553103(-)
Zm00001d009111::8:37077156-37079157(-)
Zm00001d007315::2:227631834-227633835(-)
Zm00001d024459::10:71758541-71760542(+)
Zm00001d051986::4:175910945-175912946(+)
Zm00001d034222::1:287046765-287048766(-)
Zm00001d037286::6:119480889-119482890(-)
Zm00001d021338::7:149246567-149248568(+)
Zm00001d020242::7:101923995-101925996(+)
Zm00001d045424::9:21656810-21658811(+)
Zm00001d026482::10:146768570-146770571(-)
Zm00001d004413::2:110312998-110314999(+)
Zm00001d020102::7:92119663-92121664(-)
Zm00001d038702::6:162916265-162918266(-)
Zm00001d046231::9:73634920-73636921(-)
Zm00001d031263::1:184280333-184282334(+)
Zm00001d051179::4:147430768-147432769(+)
Zm00001d026337::10:143795661-143797662(-)
Zm00001d023747::10:18440248-18442249(+)
Zm00001d012730::8:179420734-179422735(+)
Zm00001d019206::7:21886343-21888344(+)
Zm00001d005744::2:185664254-185666255(-)
Zm00001d050037::4:61630478-61632479(+)
Zm00001d046511::9:93193009-93195010(+)
Zm00001d010628::8:122250531-122252532(+)
Zm00001d027784::1:13437298-13439299(+)
Zm00001d024424::10:70419510-70421511(-)
Zm00001d014381::5:43772368-43774369(+)
Zm00001d018974::7:11271508-11273509(-)
Zm00001d002599::2:16419699-16421700(-)
Zm00001d028486::1:36753019-36755020(+)
Zm00001d008765::8:19525889-19527890(+)
Zm00001d031411::1:189276583-189278584(+)
Zm00001d033108::1:250346745-250348746(-)
Zm00001d033938::1:279181997-279183998(-)
Zm00001d046862::9:108455306-108457307(-)
Zm00001d016810::5:176925455-176927456(+)
Zm00001d027371::1:3911355-3913356(+)
Zm00001d047092::9:118305685-118307686(+)
Zm00001d051510::4:160975548-160977549(-)
Zm00001d029972::1:97097065-97099066(-)
Zm00001d032990::1:245865744-245867745(-)
Zm00001d052980::4:207106063-207108064(+)
Zm00001d015683::5:107120251-107122252(-)
Zm00001d044348::3:225602885-225604886(-)
Zm00001d049073::4:14841209-14843210(+)
Zm00001d014608::5:55118883-55120884(+)
Zm00001d046371::9:84835403-84837404(+)
Zm00001d023497::10:7361288-7363289(-)
Zm00001d015244::5:80935137-80937138(+)
Zm00001d026637::10:149252503-149254504(-)
Zm00001d015622::5:101915008-101917009(-)
Zm00001d049020::4:12827570-12829571(-)
Zm00001d033453::1:263059009-263061010(+)
Zm00001d020806::7:133444299-133446300(-)
Zm00001d038739::6:163593230-163595231(-)
Zm00001d009759::8:80073331-80075332(-)
Zm00001d040577::3:50991632-50993633(+)
Zm00001d035031::6:2453026-2455027(-)
Zm00001d005419::2:173367074-173369075(-)
Zm00001d020943::7:137369995-137371996(-)
Zm00001d005024::2:154435772-154437773(-)
Zm00001d042732::3:178484288-178486289(+)
Zm00001d029709::1:83412848-83414849(-)
Zm00001d005502::2:176552136-176554137(+)
Zm00001d049043::4:13727935-13729936(-)
Zm00001d033324::1:259041081-259043082(-)
Zm00001d053262::4:222967765-222969766(+)
Zm00001d005114::2:159063354-159065355(-)
Zm00001d046827::9:107407512-107409513(-)
Zm00001d052442::4:190121882-190123883(-)
Zm00001d009163::8:40373541-40375542(-)
Zm00001d025369::10:115864413-115866414(+)
Zm00001d050217::4:74114075-74116076(+)
Zm00001d024278::10:61397693-61399694(-)
Zm00001d035113::6:5775188-5777189(-)
Zm00001d014853::5:65592774-65594775(-)
Zm00001d052674::4:196902870-196904871(+)
Zm00001d029190::1:61637429-61639430(+)
Zm00001d053015::4:209129430-209131431(-)
Zm00001d048386::9:155337896-155339897(-)
Zm00001d021714::7:161104568-161106569(+)
Zm00001d041436::3:119391508-119393509(-)
Zm00001d007332::2:228913328-228915329(+)
Zm00001d006869::2:218300886-218302887(-)
Zm00001d034855::1:303824577-303826578(+)
Zm00001d024209::10:56567177-56569178(+)
Zm00001d029272::1:64436730-64438731(+)
Zm00001d032534::1:229831668-229833669(-)
Zm00001d012145::8:168869411-168871412(+)
Zm00001d033180::1:253160990-253162991(+)
Zm00001d019555::7:42142700-42144701(+)
Zm00001d050338::4:82044185-82046186(-)
Zm00001d049286::4:24426045-24428046(-)
Zm00001d050676::4:115124075-115126076(+)
Zm00001d015700::5:108856326-108858327(+)
Zm00001d010923::8:133671132-133673133(+)
Zm00001d018632::7:1387310-1389311(+)
Zm00001d007289::2:226917414-226919415(+)
Zm00001d025309::10:113728172-113730173(+)
Zm00001d011971::8:165345385-165347386(-)
Zm00001d024286::10:61734677-61736678(-)
Zm00001d004105::2:83172691-83174692(+)
Zm00001d033203::1:253924342-253926343(-)
Zm00001d047418::9:129487682-129489683(-)
Zm00001d031436::1:190174691-190176692(+)
Zm00001d036682::6:97482012-97484013(-)
Zm00001d016060::5:142151456-142153457(+)
Zm00001d018139::5:215242675-215244676(+)
Zm00001d046591::9:97605311-97607312(-)
Zm00001d039890::3:18010953-18012954(-)
Zm00001d038123::6:148735997-148737998(+)
Zm00001d034282::1:288426309-288428310(-)
Zm00001d038820::6:165214061-165216062(+)
Zm00001d010145::8:101315097-101317098(+)
Zm00001d030764::1:158951514-158953515(+)
Zm00001d005238::2:165151116-165153117(+)
Zm00001d011959::8:165239107-165241108(+)
Zm00001d017203::5:188730549-188732550(-)
Zm00001d038925::6:167140615-167142616(+)
Zm00001d013733::5:18856134-18858135(+)
Zm00001d033714::1:271993040-271995041(+)
Zm00001d038193::6:151174934-151176935(+)
Zm00001d012440::8:174530137-174532138(+)
Zm00001d006602::2:211856723-211858724(-)
Zm00001d025952::10:134583095-134585096(+)
Zm00001d035984::6:64657825-64659826(+)
Zm00001d051206::4:148674365-148676366(+)
Zm00001d039471::3:5156286-5158287(+)
Zm00001d030703::1:154502524-154504525(+)
Zm00001d026122::10:138962337-138964338(+)
Zm00001d012735::8:179514801-179516802(+)
Zm00001d034544::1:295926000-295928001(-)
Zm00001d023445::10:5686418-5688419(+)
Zm00001d012869::5:1374410-1376411(+)
Zm00001d002038::2:4859957-4861958(+)
Zm00001d024910::10:94436593-94438594(-)
Zm00001d029059::1:56741655-56743656(+)
Zm00001d039076::6:169624706-169626707(-)
Zm00001d047605::9:136919887-136921888(+)
Zm00001d028268::1:28684422-28686423(+)
Zm00001d012306::8:172153034-172155035(+)
Zm00001d052830::4:202076604-202078605(+)
Zm00001d045511::9:25057696-25059697(+)
Zm00001d020879::7:135268396-135270397(-)
Zm00001d039066::6:169495556-169497557(+)
Zm00001d029473::1:72292985-72294986(+)
Zm00001d044451::3:228385247-228387248(-)
Zm00001d044480::3:229371100-229373101(+)
Zm00001d042463::3:168516014-168518015(+)
Zm00001d040205::3:32010083-32012084(+)
Zm00001d025735::10:127932524-127934525(+)
Zm00001d032527::1:229517418-229519419(-)
Zm00001d011005::8:136503298-136505299(+)
Zm00001d011424::8:150157418-150159419(+)
Zm00001d003389::2:42580248-42582249(+)
Zm00001d031355::1:187113927-187115928(-)
Zm00001d002659::2:18571740-18573741(-)
Zm00001d013140::5:5360592-5362593(-)
Zm00001d043688::3:207418561-207420562(-)
Zm00001d050310::4:80436641-80438642(-)
Zm00001d019397::7:31780823-31782824(+)
Zm00001d048667::4:3014920-3016921(-)
Zm00001d017954::5:210805961-210807962(+)
Zm00001d012856::5:1134985-1136986(-)
Zm00001d006857::2:217991979-217993980(-)
Zm00001d022254::7:173715212-173717213(-)
Zm00001d014889::5:67034857-67036858(+)
Zm00001d044024::3:217063265-217065266(-)
Zm00001d012560::8:176647312-176649313(+)
Zm00001d045517::9:25252027-25254028(-)
Zm00001d022150::7:171312059-171314060(-)
Zm00001d018952::7:10370372-10372373(+)
Zm00001d052538::4:192574667-192576668(-)
Zm00001d014451::5:47927132-47929133(+)
Zm00001d023450::10:5905957-5907958(-)
Zm00001d016207::5:150434630-150436631(-)
Zm00001d011422::8:150106636-150108637(+)
Zm00001d011421::8:150033668-150035669(+)
Zm00001d023292::10:2245655-2247656(-)
Zm00001d009242::8:46230625-46232626(-)
Zm00001d050934::4:132599859-132601860(-)
Zm00001d037853::6:139797215-139799216(+)
Zm00001d045352::9:19294922-19296923(-)
Zm00001d047811::9:142370593-142372594(-)
Zm00001d044865::9:5838914-5840915(+)
Zm00001d051879::4:173240709-173242710(-)
Zm00001d027892::1:16841523-16843524(+)
Zm00001d044415::3:227494686-227496687(-)
Zm00001d037375::6:123499171-123501172(-)
Zm00001d008846::8:22492817-22494818(+)
Zm00001d036998::6:108625528-108627529(+)
Zm00001d041038::3:92327469-92329470(+)
Zm00001d037786::6:137823535-137825536(+)
```
