## Supplementary material for "A comprehensive map of preferentially located motifs reveals distinct proximal *cis*-regulatory elements in plants": TGAGCGGA_containing_gene_set.txt

```
#Occurences of TGAGCGGA between -18 and 83 (positions relative to the transcription start site)
#89 sequences with TGAGCGGA in this interval
#0.34% of the sequences in promoter set with TGAGCGGA (set with 25847 sequences)
Zm00001d027859::1:15498725-15500726(+)
Zm00001d004644::2:124818446-124820447(-)
Zm00001d011625::8:156539933-156541934(-)
Zm00001d045783::9:38813090-38815091(-)
Zm00001d032422::1:225973244-225975245(+)
Zm00001d027503::1:6840125-6842126(-)
Zm00001d044555::3:231672435-231674436(+)
Zm00001d043088::3:188896607-188898608(+)
Zm00001d001843::2:1711920-1713921(-)
Zm00001d025636::10:124661249-124663250(+)
Zm00001d020315::7:105847822-105849823(+)
Zm00001d027524::1:7400057-7402058(+)
Zm00001d036176::6:75721524-75723525(-)
Zm00001d047592::9:136576524-136578525(-)
Zm00001d038835::6:165524776-165526777(+)
Zm00001d032423::1:225973247-225975248(+)
Zm00001d003187::2:35037143-35039144(-)
Zm00001d039219::6:173067765-173069766(+)
Zm00001d049656::4:38884785-38886786(+)
Zm00001d050048::4:62425978-62427979(-)
Zm00001d048771::4:5257009-5259010(+)
Zm00001d045943::9:48369475-48371476(-)
Zm00001d025632::10:124637581-124639582(+)
Zm00001d052561::4:193205354-193207355(-)
Zm00001d002675::2:19010393-19012394(+)
Zm00001d003373::2:42047773-42049774(+)
Zm00001d015141::5:76871309-76873310(-)
Zm00001d013542::5:13952390-13954391(+)
Zm00001d050313::4:80520022-80522023(+)
Zm00001d053985::4:244601287-244603288(-)
Zm00001d053688::4:239043308-239045309(+)
Zm00001d023710::10:16558447-16560448(+)
Zm00001d020485::7:118512871-118514872(-)
Zm00001d053007::4:208799433-208801434(-)
Zm00001d016219::5:150964307-150966308(-)
Zm00001d040416::3:42375309-42377310(-)
Zm00001d045970::9:50875531-50877532(-)
Zm00001d007496::2:233246910-233248911(+)
Zm00001d045445::9:22320909-22322910(-)
Zm00001d013676::5:17048620-17050621(+)
Zm00001d006343::2:205079540-205081541(-)
Zm00001d034223::1:287065868-287067869(-)
Zm00001d019053::7:14297720-14299721(+)
Zm00001d025343::10:114919159-114921160(-)
Zm00001d040289::3:35908434-35910435(-)
Zm00001d030503::1:139713411-139715412(-)
Zm00001d036657::6:96578981-96580982(+)
Zm00001d013049::5:3824609-3826610(-)
Zm00001d041250::3:108227077-108229078(-)
Zm00001d010567::8:120553192-120555193(-)
Zm00001d011436::8:150441335-150443336(-)
Zm00001d038148::6:149405992-149407993(-)
Zm00001d022262::7:173863713-173865714(+)
Zm00001d043555::3:203748686-203750687(-)
Zm00001d009027::8:30674740-30676741(+)
Zm00001d022438::7:177701400-177703401(+)
Zm00001d007537::2:234268775-234270776(-)
Zm00001d040652::3:56438292-56440293(-)
Zm00001d031420::1:189572581-189574582(+)
Zm00001d029419::1:69742028-69744029(+)
Zm00001d053725::4:239884990-239886991(+)
Zm00001d008289::8:4181678-4183679(-)
Zm00001d018275::5:217761875-217763876(+)
Zm00001d044117::3:219798020-219800021(-)
Zm00001d045212::9:16246782-16248783(-)
Zm00001d038543::6:159658731-159660732(-)
Zm00001d038166::6:150262494-150264495(-)
Zm00001d028730::1:44530853-44532854(+)
Zm00001d035783::6:48487778-48489779(+)
Zm00001d027646::1:9985009-9987010(+)
Zm00001d005460::2:174985380-174987381(-)
Zm00001d047468::9:131026281-131028282(-)
Zm00001d034109::1:284178891-284180892(-)
Zm00001d013673::5:17018725-17020726(+)
Zm00001d007096::2:222236094-222238095(+)
Zm00001d021592::7:157533406-157535407(-)
Zm00001d028375::1:32606149-32608150(-)
Zm00001d029466::1:72002568-72004569(+)
Zm00001d050039::4:61707764-61709765(-)
Zm00001d016803::5:176576838-176578839(+)
Zm00001d032240::1:218511466-218513467(-)
Zm00001d034205::1:286741975-286743976(-)
Zm00001d014330::5:41123391-41125392(-)
Zm00001d035048::6:3108293-3110294(-)
Zm00001d027458::1:5703554-5705555(-)
Zm00001d008291::8:4181678-4183679(-)
Zm00001d024813::10:89232457-89234458(+)
Zm00001d033380::1:261085235-261087236(-)
Zm00001d042151::3:153899095-153901096(-)
```
