## Supplementary material for "A comprehensive map of preferentially located motifs reveals distinct proximal *cis*-regulatory elements in plants": TGAGGACT_containing_gene_set.txt

```
#Occurences of TGAGGACT between -27 and 83 (positions relative to the transcription start site)
#76 sequences with TGAGGACT in this interval
#0.29% of the sequences in promoter set with TGAGGACT (set with 25847 sequences)
Zm00001d015527::5:96008667-96010668(-)
Zm00001d017248::5:190306435-190308436(+)
Zm00001d044228::3:222463138-222465139(-)
Zm00001d052258::4:185026442-185028443(-)
Zm00001d008428::8:8450119-8452120(-)
Zm00001d040456::3:44233624-44235625(-)
Zm00001d012661::8:178200612-178202613(-)
Zm00001d046247::9:76314295-76316296(-)
Zm00001d015976::5:135876475-135878476(+)
Zm00001d042384::3:164056881-164058882(-)
Zm00001d043410::3:199008329-199010330(-)
Zm00001d029654::1:81616957-81618958(-)
Zm00001d029105::1:58196400-58198401(+)
Zm00001d021883::7:165345877-165347878(-)
Zm00001d027674::1:10756864-10758865(-)
Zm00001d018252::5:217428843-217430844(+)
Zm00001d047162::9:120462216-120464217(-)
Zm00001d022576::7:180274214-180276215(+)
Zm00001d005376::2:171338954-171340955(+)
Zm00001d046906::9:109933601-109935602(-)
Zm00001d047493::9:132376871-132378872(-)
Zm00001d030952::1:168644570-168646571(+)
Zm00001d011977::8:165541529-165543530(-)
Zm00001d041920::3:143648562-143650563(-)
Zm00001d007475::2:232602059-232604060(+)
Zm00001d049259::4:23418595-23420596(-)
Zm00001d043262::3:193690199-193692200(+)
Zm00001d020031::7:87206365-87208366(-)
Zm00001d026222::10:141443902-141445903(+)
Zm00001d026086::10:138089674-138091675(-)
Zm00001d025399::10:117005353-117007354(+)
Zm00001d017799::5:207114274-207116275(+)
Zm00001d034058::1:282685632-282687633(+)
Zm00001d031606::1:196103197-196105198(-)
Zm00001d016309::5:156596930-156598931(+)
Zm00001d013057::5:3949927-3951928(-)
Zm00001d048007::9:147854447-147856448(+)
Zm00001d025260::10:111618953-111620954(-)
Zm00001d001980::2:3874506-3876507(+)
Zm00001d007363::2:229722058-229724059(+)
Zm00001d014703::5:59966275-59968276(+)
Zm00001d024516::10:75584277-75586278(-)
Zm00001d011228::8:143867336-143869337(+)
Zm00001d032383::1:224764960-224766961(+)
Zm00001d002946::2:27824584-27826585(+)
Zm00001d050329::4:81623833-81625834(-)
Zm00001d049508::4:32708423-32710424(+)
Zm00001d012553::8:176512659-176514660(+)
Zm00001d018650::7:1692348-1694349(-)
Zm00001d048234::9:152920724-152922725(-)
Zm00001d053560::4:234186718-234188719(+)
Zm00001d039926::3:19723162-19725163(+)
Zm00001d047969::9:146645916-146647917(-)
Zm00001d046141::9:66677678-66679679(+)
Zm00001d004914::2:148232921-148234922(-)
Zm00001d020354::7:108648594-108650595(-)
Zm00001d046451::9:90533834-90535835(-)
Zm00001d031091::1:176787195-176789196(-)
Zm00001d010128::8:100558040-100560041(-)
Zm00001d023929::10:29153673-29155674(-)
Zm00001d047940::9:145889441-145891442(-)
Zm00001d052767::4:200052156-200054157(-)
Zm00001d018253::5:217437842-217439843(-)
Zm00001d025764::10:128930635-128932636(+)
Zm00001d018876::7:7986619-7988620(+)
Zm00001d026067::10:137487320-137489321(-)
Zm00001d009055::8:33489048-33491049(+)
Zm00001d036871::6:105227058-105229059(-)
Zm00001d047934::9:145671347-145673348(+)
Zm00001d048920::4:7985335-7987336(-)
Zm00001d047983::9:147139454-147141455(-)
Zm00001d034033::1:281642442-281644443(-)
Zm00001d018130::5:214937675-214939676(+)
Zm00001d008648::8:15871974-15873975(-)
Zm00001d033563::1:267269243-267271244(+)
Zm00001d015975::5:135868534-135870535(+)
```
