## Supplementary material for "A comprehensive map of preferentially located motifs reveals distinct proximal *cis*-regulatory elements in plants": TGAGGGA_containing_gene_set.txt

```
#Occurences of TGAGGGA between 29 and 59 (positions relative to the transcription start site)
#134 sequences with TGAGGGA in this interval
#0.52% of the sequences in promoter set with TGAGGGA (set with 25847 sequences)
Zm00001d051309::4:152946510-152948511(+)
Zm00001d051306::4:152559046-152561047(+)
Zm00001d007978::2:244412783-244414784(-)
Zm00001d030658::1:151233317-151235318(-)
Zm00001d013495::5:12774179-12776180(-)
Zm00001d022049::7:168871797-168873798(+)
Zm00001d043293::3:194805523-194807524(+)
Zm00001d019111::7:17259549-17261550(+)
Zm00001d035829::6:53791932-53793933(+)
Zm00001d038968::6:167938738-167940739(-)
Zm00001d015131::5:76703141-76705142(+)
Zm00001d006845::2:217768886-217770887(+)
Zm00001d040162::3:29758391-29760392(+)
Zm00001d025062::10:102249553-102251554(-)
Zm00001d012485::8:175356354-175358355(+)
Zm00001d019093::7:15935955-15937956(-)
Zm00001d044746::9:1049754-1051755(+)
Zm00001d043290::3:194657270-194659271(+)
Zm00001d018342::5:218886924-218888925(+)
Zm00001d003138::2:33424636-33426637(-)
Zm00001d019660::7:48432957-48434958(-)
Zm00001d014451::5:47927132-47929133(+)
Zm00001d022179::7:171982608-171984609(+)
Zm00001d029483::1:72601427-72603428(+)
Zm00001d019298::7:26613385-26615386(+)
Zm00001d050928::4:132054126-132056127(+)
Zm00001d002065::2:5231669-5233670(+)
Zm00001d019971::7:81146773-81148774(+)
Zm00001d012153::8:169020157-169022158(-)
Zm00001d037119::6:112988088-112990089(-)
Zm00001d018819::7:6340955-6342956(+)
Zm00001d009626::8:73806308-73808309(-)
Zm00001d025195::10:108515187-108517188(+)
Zm00001d039195::6:172326910-172328911(-)
Zm00001d032961::1:244857294-244859295(+)
Zm00001d017574::5:200130174-200132175(+)
Zm00001d028885::1:49595828-49597829(+)
Zm00001d007424::2:231423588-231425589(+)
Zm00001d003092::2:31876163-31878164(+)
Zm00001d039681::3:11792944-11794945(+)
Zm00001d043031::3:187048847-187050848(+)
Zm00001d052327::4:187164983-187166984(-)
Zm00001d052847::4:202447271-202449272(-)
Zm00001d026623::10:149112205-149114206(+)
Zm00001d019521::7:39602387-39604388(+)
Zm00001d043289::3:194631650-194633651(+)
Zm00001d027717::1:12041088-12043089(+)
Zm00001d012706::8:179028484-179030485(-)
Zm00001d041686::3:133327319-133329320(-)
Zm00001d053885::4:242961454-242963455(+)
Zm00001d006790::2:216753731-216755732(+)
Zm00001d032668::1:233715307-233717308(+)
Zm00001d010588::8:121124669-121126670(+)
Zm00001d024512::10:75074682-75076683(-)
Zm00001d007642::2:236809343-236811344(-)
Zm00001d011034::8:137151915-137153916(+)
Zm00001d021614::7:158106101-158108102(+)
Zm00001d020213::7:100357674-100359675(+)
Zm00001d002054::2:5038736-5040737(-)
Zm00001d023296::10:2278799-2280800(-)
Zm00001d041697::3:133858349-133860350(+)
Zm00001d043277::3:194200988-194202989(+)
Zm00001d029133::1:59758432-59760433(+)
Zm00001d051103::4:142661257-142663258(+)
Zm00001d046044::9:58534792-58536793(-)
Zm00001d053987::4:244612253-244614254(-)
Zm00001d034342::1:290249884-290251885(+)
Zm00001d005030::2:154834681-154836682(-)
Zm00001d012641::8:177671721-177673722(+)
Zm00001d002544::2:15090109-15092110(+)
Zm00001d014091::5:32003887-32005888(-)
Zm00001d047990::9:147340127-147342128(+)
Zm00001d045889::9:46112463-46114464(+)
Zm00001d048334::9:154595521-154597522(-)
Zm00001d027477::1:6238141-6240142(-)
Zm00001d034935::1:306095437-306097438(+)
Zm00001d037590::6:130720798-130722799(+)
Zm00001d012021::8:166634664-166636665(-)
Zm00001d011092::8:138774796-138776797(+)
Zm00001d038278::6:153147681-153149682(+)
Zm00001d042069::3:149609054-149611055(+)
Zm00001d014832::5:64751325-64753326(-)
Zm00001d003903::2:66487005-66489006(-)
Zm00001d053591::4:235616625-235618626(-)
Zm00001d023630::10:12786246-12788247(+)
Zm00001d018295::5:218076367-218078368(+)
Zm00001d010268::8:106743961-106745962(+)
Zm00001d004784::2:139071282-139073283(+)
Zm00001d048798::4:5679194-5681195(-)
Zm00001d005147::2:161042609-161044610(-)
Zm00001d010381::8:112233494-112235495(-)
Zm00001d030851::1:163240589-163242590(-)
Zm00001d032521::1:229311509-229313510(+)
Zm00001d035512::6:30480209-30482210(+)
Zm00001d028160::1:24593211-24595212(-)
Zm00001d048294::9:154023783-154025784(+)
Zm00001d037127::6:113417215-113419216(-)
Zm00001d019068::7:15073528-15075529(+)
Zm00001d019549::7:41863725-41865726(-)
Zm00001d013247::5:7087490-7089491(+)
Zm00001d040475::3:45712843-45714844(+)
Zm00001d017268::5:191152173-191154174(-)
Zm00001d045632::9:29533557-29535558(+)
Zm00001d051550::4:162309626-162311627(-)
Zm00001d049679::4:39836443-39838444(-)
Zm00001d039786::3:14618166-14620167(-)
Zm00001d034896::1:305006702-305008703(+)
Zm00001d049173::4:19027594-19029595(-)
Zm00001d039165::6:171582211-171584212(-)
Zm00001d016017::5:139850813-139852814(+)
Zm00001d044983::9:9314734-9316735(+)
Zm00001d015570::5:98826549-98828550(+)
Zm00001d045800::9:39935806-39937807(+)
Zm00001d012338::8:172711850-172713851(-)
Zm00001d046761::9:104741197-104743198(-)
Zm00001d020636::7:125835991-125837992(+)
Zm00001d049737::4:42138781-42140782(-)
Zm00001d004560::2:118136348-118138349(+)
Zm00001d029144::1:60430701-60432702(-)
Zm00001d021948::7:166827049-166829050(+)
Zm00001d042324::3:161275088-161277089(+)
Zm00001d014180::5:35173552-35175553(-)
Zm00001d035330::6:21634254-21636255(-)
Zm00001d038333::6:154785767-154787768(-)
Zm00001d005578::2:179317209-179319210(-)
Zm00001d040161::3:29758376-29760377(+)
Zm00001d042072::3:149679799-149681800(-)
Zm00001d031851::1:204138310-204140311(-)
Zm00001d023377::10:4285888-4287889(-)
Zm00001d049556::4:34944812-34946813(-)
Zm00001d022396::7:176695865-176697866(-)
Zm00001d036525::6:91193824-91195825(-)
Zm00001d052044::4:177334756-177336757(+)
Zm00001d032715::1:235882202-235884203(-)
```
