## Supplementary material for "A comprehensive map of preferentially located motifs reveals distinct proximal *cis*-regulatory elements in plants": TGAGTAA_containing_gene_set.txt

```
#Occurences of TGAGTAA between -733 and -657 (positions relative to the transcription start site)
#243 sequences with TGAGTAA in this interval
#0.94% of the sequences in promoter set with TGAGTAA (set with 25847 sequences)
Zm00001d044780::9:2207793-2209794(+)
Zm00001d019218::7:22316707-22318708(-)
Zm00001d005921::2:192819199-192821200(+)
Zm00001d050343::4:82486104-82488105(+)
Zm00001d035537::6:31596377-31598378(+)
Zm00001d007365::2:229752721-229754722(+)
Zm00001d045499::9:24601462-24603463(-)
Zm00001d017037::5:183339693-183341694(+)
Zm00001d018650::7:1692348-1694349(-)
Zm00001d015384::5:87547314-87549315(+)
Zm00001d038242::6:152215870-152217871(+)
Zm00001d038914::6:166869692-166871693(+)
Zm00001d009305::8:53635375-53637376(-)
Zm00001d002038::2:4859957-4861958(+)
Zm00001d044717::9:66530-68531(-)
Zm00001d022193::7:172488693-172490694(-)
Zm00001d042538::3:171202752-171204753(-)
Zm00001d025274::10:112164302-112166303(+)
Zm00001d005871::2:191281558-191283559(-)
Zm00001d011095::8:138814794-138816795(-)
Zm00001d038830::6:165369324-165371325(-)
Zm00001d051231::4:149356024-149358025(-)
Zm00001d012334::8:172650280-172652281(-)
Zm00001d017151::5:187078434-187080435(-)
Zm00001d028114::1:23263704-23265705(+)
Zm00001d019310::7:26978526-26980527(+)
Zm00001d023320::10:3027638-3029639(-)
Zm00001d049811::4:45784881-45786882(-)
Zm00001d036048::6:68891897-68893898(+)
Zm00001d011775::8:161299788-161301789(+)
Zm00001d044272::3:223518402-223520403(+)
Zm00001d026705::10:150493132-150495133(+)
Zm00001d013304::5:8170026-8172027(-)
Zm00001d013649::5:16202035-16204036(-)
Zm00001d012412::8:174040673-174042674(-)
Zm00001d005027::2:154616230-154618231(+)
Zm00001d045579::9:27182189-27184190(-)
Zm00001d018156::5:215687964-215689965(+)
Zm00001d047404::9:129018024-129020025(-)
Zm00001d034515::1:295335998-295337999(-)
Zm00001d016439::5:162353269-162355270(+)
Zm00001d043539::3:203314767-203316768(-)
Zm00001d033707::1:271817562-271819563(-)
Zm00001d043813::3:210925053-210927054(+)
Zm00001d045844::9:43308175-43310176(+)
Zm00001d009915::8:89359747-89361748(-)
Zm00001d047984::9:147153385-147155386(+)
Zm00001d005919::2:192759780-192761781(+)
Zm00001d050845::4:126551438-126553439(-)
Zm00001d042905::3:183566509-183568510(+)
Zm00001d006319::2:204451271-204453272(-)
Zm00001d025256::10:111457864-111459865(-)
Zm00001d045876::9:45268101-45270102(+)
Zm00001d038758::6:163955663-163957664(-)
Zm00001d026604::10:148805100-148807101(+)
Zm00001d004810::2:140742517-140744518(+)
Zm00001d024495::10:74140253-74142254(+)
Zm00001d044083::3:218527576-218529577(-)
Zm00001d050316::4:80729815-80731816(-)
Zm00001d028073::1:21988679-21990680(+)
Zm00001d038896::6:166664763-166666764(-)
Zm00001d031882::1:205248601-205250602(+)
Zm00001d032667::1:233715484-233717485(-)
Zm00001d020687::7:128421216-128423217(+)
Zm00001d048741::4:4795006-4797007(+)
Zm00001d022525::7:179341445-179343446(-)
Zm00001d038502::6:158756402-158758403(+)
Zm00001d038918::6:166902847-166904848(-)
Zm00001d033291::1:257753436-257755437(+)
Zm00001d021473::7:153198444-153200445(-)
Zm00001d018336::5:218717021-218719022(-)
Zm00001d039624::3:9365439-9367440(+)
Zm00001d040037::3:24011546-24013547(+)
Zm00001d047601::9:136762551-136764552(-)
Zm00001d009954::8:92229572-92231573(-)
Zm00001d030937::1:168389519-168391520(+)
Zm00001d004673::2:129469589-129471590(+)
Zm00001d037029::6:109568452-109570453(-)
Zm00001d016850::5:178312852-178314853(-)
Zm00001d016505::5:165227970-165229971(-)
Zm00001d021521::7:155087886-155089887(+)
Zm00001d045176::9:15141540-15143541(-)
Zm00001d028392::1:33149845-33151846(-)
Zm00001d027811::1:14309985-14311986(+)
Zm00001d040305::3:36901529-36903530(-)
Zm00001d026425::10:145560969-145562970(-)
Zm00001d014948::5:69538818-69540819(+)
Zm00001d042792::3:179769848-179771849(+)
Zm00001d011369::8:148781034-148783035(+)
Zm00001d053800::4:241343020-241345021(-)
Zm00001d042918::3:183918813-183920814(-)
Zm00001d002356::2:10763901-10765902(+)
Zm00001d021691::7:160277313-160279314(-)
Zm00001d011353::8:147889093-147891094(+)
Zm00001d053687::4:239040565-239042566(-)
Zm00001d051837::4:171682697-171684698(-)
Zm00001d052171::4:181670052-181672053(-)
Zm00001d040569::3:50560311-50562312(-)
Zm00001d011088::8:138560348-138562349(-)
Zm00001d014079::5:31720152-31722153(+)
Zm00001d039601::3:8739689-8741690(-)
Zm00001d026347::10:143967134-143969135(+)
Zm00001d007964::2:244272517-244274518(+)
Zm00001d046186::9:70326649-70328650(-)
Zm00001d042731::3:178456946-178458947(-)
Zm00001d036512::6:90948921-90950922(+)
Zm00001d010927::8:133816572-133818573(+)
Zm00001d042630::3:174604153-174606154(+)
Zm00001d038087::6:147377663-147379664(+)
Zm00001d040023::3:23312456-23314457(-)
Zm00001d002169::2:7092802-7094803(+)
Zm00001d013663::5:16713472-16715473(-)
Zm00001d048489::9:157079732-157081733(-)
Zm00001d007682::2:237365189-237367190(-)
Zm00001d005339::2:170021698-170023699(+)
Zm00001d028766::1:45935372-45937373(+)
Zm00001d047407::9:129147563-129149564(-)
Zm00001d022312::7:174948666-174950667(-)
Zm00001d015549::5:96923900-96925901(+)
Zm00001d030007::1:98889518-98891519(+)
Zm00001d049152::4:17899097-17901098(-)
Zm00001d030330::1:122755772-122757773(-)
Zm00001d010609::8:121803417-121805418(+)
Zm00001d023674::10:14796659-14798660(+)
Zm00001d016616::5:170221806-170223807(+)
Zm00001d008800::8:20784855-20786856(-)
Zm00001d032105::1:213135806-213137807(-)
Zm00001d013701::5:17884309-17886310(-)
Zm00001d047998::9:147616839-147618840(-)
Zm00001d051604::4:164201439-164203440(-)
Zm00001d048904::4:7505277-7507278(+)
Zm00001d023233::10:985143-987144(-)
Zm00001d018523::5:222466679-222468680(-)
Zm00001d010914::8:133300073-133302074(-)
Zm00001d021774::7:162833638-162835639(-)
Zm00001d016489::5:164522265-164524266(-)
Zm00001d052033::4:176967640-176969641(+)
Zm00001d024336::10:65376092-65378093(-)
Zm00001d043918::3:213828604-213830605(-)
Zm00001d031496::1:192001333-192003334(+)
Zm00001d021673::7:159703945-159705946(-)
Zm00001d047753::9:140905738-140907739(+)
Zm00001d026591::10:148628352-148630353(-)
Zm00001d017611::5:201590704-201592705(-)
Zm00001d024268::10:60224678-60226679(+)
Zm00001d005359::2:170961366-170963367(-)
Zm00001d050936::4:132622865-132624866(+)
Zm00001d020297::7:104769602-104771603(-)
Zm00001d037070::6:111357334-111359335(-)
Zm00001d042843::3:181822488-181824489(-)
Zm00001d050003::4:58846875-58848876(+)
Zm00001d019745::7:55361424-55363425(-)
Zm00001d049210::4:20787561-20789562(+)
Zm00001d050951::4:133225151-133227152(+)
Zm00001d052110::4:179926441-179928442(-)
Zm00001d027595::1:8660345-8662346(+)
Zm00001d053446::4:231899008-231901009(+)
Zm00001d043851::3:212033474-212035475(+)
Zm00001d006001::2:195050724-195052725(-)
Zm00001d045975::9:51169748-51171749(-)
Zm00001d032973::1:245142020-245144021(+)
Zm00001d009150::8:39630548-39632549(+)
Zm00001d005632::2:181296781-181298782(-)
Zm00001d027755::1:12674235-12676236(+)
Zm00001d025960::10:134922321-134924322(-)
Zm00001d010835::8:129358001-129360002(-)
Zm00001d020607::7:124670329-124672330(+)
Zm00001d017307::5:192251458-192253459(-)
Zm00001d014844::5:65196974-65198975(-)
Zm00001d029066::1:56973650-56975651(+)
Zm00001d005229::2:164674616-164676617(+)
Zm00001d018118::5:214687032-214689033(-)
Zm00001d040278::3:35462003-35464004(-)
Zm00001d002143::2:6635376-6637377(+)
Zm00001d030984::1:172057974-172059975(-)
Zm00001d021291::7:148070731-148072732(-)
Zm00001d050150::4:69405776-69407777(+)
Zm00001d009949::8:91942745-91944746(-)
Zm00001d030720::1:155601448-155603449(-)
Zm00001d017915::5:210054376-210056377(+)
Zm00001d023445::10:5686418-5688419(+)
Zm00001d005092::2:157950362-157952363(-)
Zm00001d006540::2:210703227-210705228(+)
Zm00001d052642::4:195650966-195652967(-)
Zm00001d024101::10:44984076-44986077(-)
Zm00001d018786::7:5193279-5195280(+)
Zm00001d046958::9:113039760-113041761(-)
Zm00001d046020::9:55689728-55691729(-)
Zm00001d041388::3:115344099-115346100(-)
Zm00001d019245::7:23698510-23700511(-)
Zm00001d048034::9:148460892-148462893(-)
Zm00001d012587::8:176930027-176932028(-)
Zm00001d053829::4:241976438-241978439(-)
Zm00001d014297::5:40020050-40022051(+)
Zm00001d025836::10:131417118-131419119(-)
Zm00001d030643::1:150365007-150367008(-)
Zm00001d028807::1:46965396-46967397(-)
Zm00001d036384::6:86339825-86341826(-)
Zm00001d011718::8:159822347-159824348(-)
Zm00001d006188::2:201026363-201028364(+)
Zm00001d006381::2:206116633-206118634(-)
Zm00001d016866::5:178645927-178647928(-)
Zm00001d034804::1:302467401-302469402(+)
Zm00001d029740::1:84850793-84852794(-)
Zm00001d008646::8:15716720-15718721(-)
Zm00001d022230::7:173264703-173266704(+)
Zm00001d002656::2:18474787-18476788(-)
Zm00001d034841::1:303633292-303635293(-)
Zm00001d029575::1:77121274-77123275(+)
Zm00001d013920::5:24853439-24855440(-)
Zm00001d038490::6:158525581-158527582(+)
Zm00001d019914::7:75378356-75380357(+)
Zm00001d032073::1:211497087-211499088(-)
Zm00001d045289::9:18026251-18028252(+)
Zm00001d024058::10:40480501-40482502(-)
Zm00001d051320::4:153921221-153923222(-)
Zm00001d053760::4:240616320-240618321(+)
Zm00001d046467::9:91198599-91200600(-)
Zm00001d036342::6:85010124-85012125(-)
Zm00001d048686::4:3252091-3254092(-)
Zm00001d004196::2:90576986-90578987(+)
Zm00001d022160::7:171440794-171442795(+)
Zm00001d025296::10:113106693-113108694(+)
Zm00001d029816::1:88320855-88322856(+)
Zm00001d035707::6:41928218-41930219(+)
Zm00001d024534::10:76839840-76841841(+)
Zm00001d011005::8:136503298-136505299(+)
Zm00001d002295::2:9723251-9725252(+)
Zm00001d008649::8:15909905-15911906(-)
Zm00001d052289::4:186088979-186090980(+)
Zm00001d013095::5:4684054-4686055(-)
Zm00001d045514::9:25081413-25083414(+)
Zm00001d011523::8:153502729-153504730(+)
Zm00001d023989::10:34616483-34618484(-)
Zm00001d008763::8:19446907-19448908(+)
Zm00001d033645::1:269524607-269526608(+)
Zm00001d016348::5:158777361-158779362(-)
Zm00001d038796::6:164516674-164518675(-)
Zm00001d050266::4:77359484-77361485(+)
Zm00001d033858::1:276069050-276071051(-)
Zm00001d042845::3:181887309-181889310(+)
Zm00001d034602::1:297610906-297612907(-)
Zm00001d053066::4:211858605-211860606(+)
```
