## Supplementary material for "A comprehensive map of preferentially located motifs reveals distinct proximal *cis*-regulatory elements in plants": TGAGTAAG_containing_gene_set.txt

```
#Occurences of TGAGTAAG between 425 and 434 (positions relative to the transcription start site)
#19 sequences with TGAGTAAG in this interval
#0.07% of the sequences in promoter set with TGAGTAAG (set with 25847 sequences)
Zm00001d003619::2:50630932-50632933(+)
Zm00001d016964::5:181503448-181505449(+)
Zm00001d037660::6:133291371-133293372(+)
Zm00001d053437::4:231349764-231351765(-)
Zm00001d004854::2:144678788-144680789(-)
Zm00001d051767::4:168997244-168999245(+)
Zm00001d029542::1:75634989-75636990(+)
Zm00001d053153::4:216605224-216607225(+)
Zm00001d042518::3:170334095-170336096(-)
Zm00001d046103::9:63751603-63753604(+)
Zm00001d015591::5:100041641-100043642(-)
Zm00001d041101::3:97411005-97413006(+)
Zm00001d045995::9:53096056-53098057(+)
Zm00001d006839::2:217679987-217681988(+)
Zm00001d013490::5:12666624-12668625(+)
Zm00001d051538::4:161852702-161854703(+)
Zm00001d004975::2:151395407-151397408(+)
Zm00001d031821::1:202915534-202917535(-)
Zm00001d038568::6:160027097-160029098(-)
```
