## Supplementary material for "A comprehensive map of preferentially located motifs reveals distinct proximal *cis*-regulatory elements in plants": TGAGTGAG_containing_gene_set.txt

```
#Occurences of TGAGTGAG between -29 and 83 (positions relative to the transcription start site)
#177 sequences with TGAGTGAG in this interval
#0.68% of the sequences in promoter set with TGAGTGAG (set with 25847 sequences)
Zm00001d049916::4:52467047-52469048(-)
Zm00001d029602::1:78655578-78657579(-)
Zm00001d020975::7:138265958-138267959(-)
Zm00001d051619::4:164918566-164920567(+)
Zm00001d025185::10:108295752-108297753(+)
Zm00001d034249::1:287877622-287879623(-)
Zm00001d018105::5:214438394-214440395(-)
Zm00001d005376::2:171338954-171340955(+)
Zm00001d052527::4:192217639-192219640(+)
Zm00001d023384::10:4335755-4337756(-)
Zm00001d029826::1:89003068-89005069(+)
Zm00001d047293::9:125768672-125770673(-)
Zm00001d042540::3:171276203-171278204(+)
Zm00001d023810::10:22802534-22804535(+)
Zm00001d014596::5:54667124-54669125(-)
Zm00001d047753::9:140905738-140907739(+)
Zm00001d025141::10:106320737-106322738(-)
Zm00001d049409::4:29639355-29641356(+)
Zm00001d021350::7:149679268-149681269(+)
Zm00001d024767::10:87216579-87218580(+)
Zm00001d003035::2:30051781-30053782(+)
Zm00001d013566::5:14435089-14437090(+)
Zm00001d001936::2:3112633-3114634(+)
Zm00001d047884::9:144196405-144198406(+)
Zm00001d039005::6:168644993-168646994(-)
Zm00001d015309::5:84020867-84022868(+)
Zm00001d003660::2:52984972-52986973(+)
Zm00001d024441::10:70867551-70869552(+)
Zm00001d031325::1:186053455-186055456(-)
Zm00001d018140::5:215254103-215256104(+)
Zm00001d039411::3:3715872-3717873(-)
Zm00001d039657::3:10865912-10867913(+)
Zm00001d047911::9:145076977-145078978(+)
Zm00001d036483::6:90180483-90182484(-)
Zm00001d047762::9:141214360-141216361(-)
Zm00001d026547::10:147987596-147989597(-)
Zm00001d024164::10:51617208-51619209(+)
Zm00001d038988::6:168295201-168297202(+)
Zm00001d013420::5:10936199-10938200(+)
Zm00001d037984::6:144379741-144381742(+)
Zm00001d028646::1:41721105-41723106(-)
Zm00001d012458::8:174857149-174859150(+)
Zm00001d002347::2:10657938-10659939(-)
Zm00001d045739::9:36168551-36170552(-)
Zm00001d012180::8:169621325-169623326(-)
Zm00001d007354::2:229495815-229497816(+)
Zm00001d032397::1:225299590-225301591(+)
Zm00001d022262::7:173863713-173865714(+)
Zm00001d048397::9:155587809-155589810(-)
Zm00001d019564::7:43000929-43002930(-)
Zm00001d048544::9:158363287-158365288(+)
Zm00001d043989::3:215691817-215693818(-)
Zm00001d041712::3:134637180-134639181(+)
Zm00001d006179::2:200785851-200787852(-)
Zm00001d052793::4:201140709-201142710(-)
Zm00001d037540::6:128724579-128726580(+)
Zm00001d027733::1:12363500-12365501(+)
Zm00001d036889::6:105659480-105661481(+)
Zm00001d029088::1:57476222-57478223(+)
Zm00001d044122::3:219869155-219871156(-)
Zm00001d022526::7:179351525-179353526(-)
Zm00001d015054::5:73446782-73448783(+)
Zm00001d037663::6:133424000-133426001(-)
Zm00001d008930::8:25825392-25827393(-)
Zm00001d031959::1:208018837-208020838(-)
Zm00001d032961::1:244857294-244859295(+)
Zm00001d013461::5:12112549-12114550(-)
Zm00001d003418::2:43781006-43783007(-)
Zm00001d048631::4:1768997-1770998(-)
Zm00001d009835::8:84224125-84226126(+)
Zm00001d023630::10:12786246-12788247(+)
Zm00001d050032::4:61314074-61316075(+)
Zm00001d022500::7:178892521-178894522(+)
Zm00001d009954::8:92229572-92231573(-)
Zm00001d046906::9:109933601-109935602(-)
Zm00001d049346::4:27244547-27246548(-)
Zm00001d006540::2:210703227-210705228(+)
Zm00001d012867::5:1368792-1370793(-)
Zm00001d036895::6:105847676-105849677(-)
Zm00001d006193::2:201256776-201258777(-)
Zm00001d029899::1:93195285-93197286(-)
Zm00001d034734::1:300968798-300970799(-)
Zm00001d042367::3:163392113-163394114(-)
Zm00001d007961::2:244245793-244247794(+)
Zm00001d049407::4:29597074-29599075(-)
Zm00001d030860::1:164015449-164017450(+)
Zm00001d016736::5:174725524-174727525(-)
Zm00001d025323::10:114057980-114059981(-)
Zm00001d023737::10:18079672-18081673(+)
Zm00001d020776::7:132122145-132124146(-)
Zm00001d048396::9:155584559-155586560(-)
Zm00001d047758::9:141029244-141031245(-)
Zm00001d004523::2:116567959-116569960(-)
Zm00001d044127::3:219921855-219923856(-)
Zm00001d023506::10:7806194-7808195(-)
Zm00001d022622::7:181390029-181392030(+)
Zm00001d020383::7:110505908-110507909(+)
Zm00001d052929::4:205237648-205239649(+)
Zm00001d010982::8:135763869-135765870(-)
Zm00001d026173::10:140303534-140305535(+)
Zm00001d041550::3:126865407-126867408(-)
Zm00001d032373::1:224256553-224258554(-)
Zm00001d017243::5:190147915-190149916(-)
Zm00001d018032::5:212491535-212493536(-)
Zm00001d020675::7:127685670-127687671(+)
Zm00001d024624::10:80768165-80770166(+)
Zm00001d045635::9:30189471-30191472(+)
Zm00001d005317::2:169448967-169450968(+)
Zm00001d017726::5:205298953-205300954(+)
Zm00001d040026::3:23370701-23372702(-)
Zm00001d053099::4:213557576-213559577(+)
Zm00001d032854::1:240355164-240357165(+)
Zm00001d007864::2:241251714-241253715(-)
Zm00001d033768::1:273093719-273095720(-)
Zm00001d036406::6:87049480-87051481(+)
Zm00001d004763::2:137364314-137366315(+)
Zm00001d039183::6:172090565-172092566(+)
Zm00001d005873::2:191370597-191372598(+)
Zm00001d013370::5:9970411-9972412(+)
Zm00001d033200::1:253559657-253561658(-)
Zm00001d028235::1:27502409-27504410(-)
Zm00001d047680::9:139138618-139140619(-)
Zm00001d011220::8:143294356-143296357(-)
Zm00001d040679::3:57628094-57630095(-)
Zm00001d015676::5:105124611-105126612(-)
Zm00001d025823::10:130740907-130742908(-)
Zm00001d009891::8:87731100-87733101(-)
Zm00001d016381::5:160205808-160207809(-)
Zm00001d026231::10:141560361-141562362(+)
Zm00001d044646::3:233920880-233922881(+)
Zm00001d019597::7:45696134-45698135(-)
Zm00001d033603::1:268380424-268382425(+)
Zm00001d019670::7:49543833-49545834(-)
Zm00001d028829::1:47879244-47881245(+)
Zm00001d002193::2:7731757-7733758(+)
Zm00001d028889::1:49801018-49803019(+)
Zm00001d006211::2:201914177-201916178(-)
Zm00001d021524::7:155137590-155139591(+)
Zm00001d024220::10:57650763-57652764(-)
Zm00001d020536::7:121380861-121382862(+)
Zm00001d018941::7:9995012-9997013(-)
Zm00001d020530::7:121055861-121057862(-)
Zm00001d041719::3:134954463-134956464(+)
Zm00001d002726::2:20518340-20520341(+)
Zm00001d009907::8:88812588-88814589(+)
Zm00001d032385::1:224918992-224920993(+)
Zm00001d007341::2:229192298-229194299(+)
Zm00001d043277::3:194200988-194202989(+)
Zm00001d015053::5:73222577-73224578(-)
Zm00001d042140::3:153223234-153225235(+)
Zm00001d027510::1:7079386-7081387(-)
Zm00001d038527::6:159317305-159319306(-)
Zm00001d047887::9:144327283-144329284(+)
Zm00001d032402::1:225533926-225535927(-)
Zm00001d024521::10:75867322-75869323(-)
Zm00001d007514::2:233608530-233610531(+)
Zm00001d046305::9:79551354-79553355(-)
Zm00001d043237::3:192737543-192739544(-)
Zm00001d023559::10:10217197-10219198(-)
Zm00001d002794::2:22819593-22821594(-)
Zm00001d039044::6:169165537-169167538(+)
Zm00001d037680::6:133842916-133844917(+)
Zm00001d019370::7:30360010-30362011(+)
Zm00001d006158::2:200054375-200056376(-)
Zm00001d008934::8:25930163-25932164(-)
Zm00001d010373::8:111707598-111709599(-)
Zm00001d052433::4:189870358-189872359(-)
Zm00001d025545::10:121844734-121846735(+)
Zm00001d048165::9:151239380-151241381(+)
Zm00001d033283::1:257399111-257401112(+)
Zm00001d046501::9:92852996-92854997(-)
Zm00001d038211::6:151748099-151750100(+)
Zm00001d030053::1:102357850-102359851(+)
Zm00001d039716::3:12836100-12838101(-)
Zm00001d029031::1:55377850-55379851(-)
Zm00001d020097::7:91756558-91758559(-)
Zm00001d004326::2:103396057-103398058(-)
```
