## Supplementary material for "A comprehensive map of preferentially located motifs reveals distinct proximal *cis*-regulatory elements in plants": TGAGTGG_containing_gene_set.txt

```
#Occurences of TGAGTGG between -59 and 51 (positions relative to the transcription start site)
#357 sequences with TGAGTGG in this interval
#1.38% of the sequences in promoter set with TGAGTGG (set with 25847 sequences)
Zm00001d051080::4:141100889-141102890(+)
Zm00001d034180::1:285817466-285819467(-)
Zm00001d052325::4:187129898-187131899(-)
Zm00001d005897::2:192119400-192121401(-)
Zm00001d039817::3:15765358-15767359(+)
Zm00001d053451::4:232078182-232080183(+)
Zm00001d042061::3:149274912-149276913(+)
Zm00001d047881::9:144127539-144129540(-)
Zm00001d021573::7:156466480-156468481(-)
Zm00001d013312::5:8343713-8345714(-)
Zm00001d036842::6:103491203-103493204(+)
Zm00001d047463::9:130900338-130902339(+)
Zm00001d004193::2:90160610-90162611(-)
Zm00001d034421::1:292492179-292494180(-)
Zm00001d030091::1:105040736-105042737(-)
Zm00001d032373::1:224256553-224258554(-)
Zm00001d033619::1:269006150-269008151(+)
Zm00001d020686::7:128316191-128318192(-)
Zm00001d028641::1:41590363-41592364(-)
Zm00001d029257::1:63915032-63917033(+)
Zm00001d032909::1:242797194-242799195(-)
Zm00001d039118::6:170355865-170357866(-)
Zm00001d015156::5:77352650-77354651(-)
Zm00001d044812::9:3294558-3296559(-)
Zm00001d023377::10:4285888-4287889(-)
Zm00001d013656::5:16360554-16362555(-)
Zm00001d014729::5:60858640-60860641(+)
Zm00001d034249::1:287877622-287879623(-)
Zm00001d029275::1:64546287-64548288(+)
Zm00001d048218::9:152647798-152649799(+)
Zm00001d033423::1:262655133-262657134(-)
Zm00001d046934::9:111764678-111766679(+)
Zm00001d016144::5:146554883-146556884(-)
Zm00001d024819::10:89563753-89565754(+)
Zm00001d039325::3:1944495-1946496(+)
Zm00001d013830::5:21882078-21884079(+)
Zm00001d050535::4:97965990-97967991(+)
Zm00001d046399::9:87278795-87280796(-)
Zm00001d011370::8:148831738-148833739(+)
Zm00001d050201::4:73394572-73396573(+)
Zm00001d035622::6:37472709-37474710(-)
Zm00001d011334::8:147198064-147200065(+)
Zm00001d012916::5:1914525-1916526(-)
Zm00001d026149::10:139809292-139811293(-)
Zm00001d015059::5:73775537-73777538(+)
Zm00001d023718::10:16723772-16725773(+)
Zm00001d037003::6:108769275-108771276(-)
Zm00001d007904::2:242150505-242152506(+)
Zm00001d011211::8:143045288-143047289(+)
Zm00001d029279::1:64614734-64616735(+)
Zm00001d032058::1:211059974-211061975(-)
Zm00001d028295::1:29495741-29497742(+)
Zm00001d033847::1:275683714-275685715(+)
Zm00001d018650::7:1692348-1694349(-)
Zm00001d010867::8:131311264-131313265(+)
Zm00001d049602::4:36984401-36986402(+)
Zm00001d049343::4:27215532-27217533(+)
Zm00001d009465::8:65744728-65746729(+)
Zm00001d011959::8:165239107-165241108(+)
Zm00001d011610::8:155819508-155821509(-)
Zm00001d022260::7:173858273-173860274(-)
Zm00001d035256::6:17765345-17767346(-)
Zm00001d044526::3:230884879-230886880(+)
Zm00001d045647::9:30894896-30896897(-)
Zm00001d039188::6:172190068-172192069(-)
Zm00001d029254::1:63863651-63865652(-)
Zm00001d029031::1:55377850-55379851(-)
Zm00001d021881::7:165337192-165339193(-)
Zm00001d020675::7:127685670-127687671(+)
Zm00001d003128::2:33303514-33305515(+)
Zm00001d009723::8:77902726-77904727(+)
Zm00001d011223::8:143494823-143496824(+)
Zm00001d004986::2:152290609-152292610(-)
Zm00001d018535::5:222630620-222632621(-)
Zm00001d039150::6:171099272-171101273(-)
Zm00001d036567::6:92810819-92812820(-)
Zm00001d024624::10:80768165-80770166(+)
Zm00001d016182::5:148941509-148943510(-)
Zm00001d018374::5:219466337-219468338(+)
Zm00001d014567::5:53639033-53641034(+)
Zm00001d035774::6:47427410-47429411(+)
Zm00001d027887::1:16746365-16748366(-)
Zm00001d008388::8:6981487-6983488(+)
Zm00001d005282::2:167646638-167648639(+)
Zm00001d032322::1:222262400-222264401(+)
Zm00001d014291::5:39713917-39715918(+)
Zm00001d012007::8:166423464-166425465(-)
Zm00001d025901::10:133327547-133329548(-)
Zm00001d010397::8:112810489-112812490(+)
Zm00001d039595::3:8564670-8566671(+)
Zm00001d011377::8:148950846-148952847(-)
Zm00001d037108::6:112475252-112477253(-)
Zm00001d038248::6:152316145-152318146(-)
Zm00001d051916::4:174618970-174620971(-)
Zm00001d018918::7:9395429-9397430(+)
Zm00001d024868::10:91402490-91404491(-)
Zm00001d021379::7:150388147-150390148(-)
Zm00001d038807::6:164810959-164812960(+)
Zm00001d021145::7:144086714-144088715(+)
Zm00001d005311::2:169143750-169145751(-)
Zm00001d015942::5:132982222-132984223(+)
Zm00001d032562::1:230563160-230565161(-)
Zm00001d017066::5:184307162-184309163(-)
Zm00001d007639::2:236773247-236775248(+)
Zm00001d022254::7:173715212-173717213(-)
Zm00001d041376::3:114784720-114786721(+)
Zm00001d002124::2:6271024-6273025(-)
Zm00001d006922::2:219452267-219454268(-)
Zm00001d002708::2:19919390-19921391(-)
Zm00001d017548::5:199283279-199285280(-)
Zm00001d018756::7:4288551-4290552(+)
Zm00001d031816::1:202756565-202758566(-)
Zm00001d029124::1:59026503-59028504(+)
Zm00001d042558::3:171712741-171714742(-)
Zm00001d015705::5:109789991-109791992(+)
Zm00001d025564::10:122406226-122408227(-)
Zm00001d042770::3:179178296-179180297(-)
Zm00001d051883::4:173400978-173402979(-)
Zm00001d046489::9:92157436-92159437(-)
Zm00001d003600::2:49390792-49392793(+)
Zm00001d043590::3:204496237-204498238(+)
Zm00001d023446::10:5746340-5748341(+)
Zm00001d026456::10:146120158-146122159(+)
Zm00001d010599::8:121510467-121512468(-)
Zm00001d036726::6:99174090-99176091(+)
Zm00001d015308::5:83970192-83972193(-)
Zm00001d044600::3:233088444-233090445(+)
Zm00001d043635::3:205771212-205773213(+)
Zm00001d053107::4:214132326-214134327(-)
Zm00001d025116::10:105053953-105055954(-)
Zm00001d029280::1:64683963-64685964(+)
Zm00001d015992::5:137822706-137824707(-)
Zm00001d031764::1:201111297-201113298(-)
Zm00001d022407::7:176992218-176994219(-)
Zm00001d015127::5:76606796-76608797(-)
Zm00001d023243::10:1301128-1303129(-)
Zm00001d020984::7:139076406-139078407(-)
Zm00001d006106::2:198197054-198199055(+)
Zm00001d031109::1:177576209-177578210(+)
Zm00001d050015::4:59612939-59614940(+)
Zm00001d025199::10:108608358-108610359(+)
Zm00001d029106::1:58270863-58272864(+)
Zm00001d029797::1:87443166-87445167(-)
Zm00001d026296::10:143154811-143156812(+)
Zm00001d047558::9:135450917-135452918(+)
Zm00001d050153::4:69518396-69520397(+)
Zm00001d048566::9:158875984-158877985(+)
Zm00001d013263::5:7388458-7390459(-)
Zm00001d031328::1:186085057-186087058(-)
Zm00001d048909::4:7804012-7806013(-)
Zm00001d035925::6:60491482-60493483(-)
Zm00001d047600::9:136750007-136752008(+)
Zm00001d045965::9:50421324-50423325(-)
Zm00001d042719::3:178126638-178128639(-)
Zm00001d046629::9:99654069-99656070(+)
Zm00001d028540::1:38646845-38648846(-)
Zm00001d018962::7:10830065-10832066(+)
Zm00001d009605::8:72859663-72861664(+)
Zm00001d013560::5:14344832-14346833(+)
Zm00001d017005::5:182537998-182539999(+)
Zm00001d021933::7:166113774-166115775(-)
Zm00001d030419::1:131262766-131264767(+)
Zm00001d028317::1:30516318-30518319(+)
Zm00001d046593::9:97673081-97675082(+)
Zm00001d006329::2:204886953-204888954(+)
Zm00001d047762::9:141214360-141216361(-)
Zm00001d010229::8:104833191-104835192(+)
Zm00001d007095::2:222189661-222191662(-)
Zm00001d011891::8:164114898-164116899(-)
Zm00001d051815::4:170384003-170386004(-)
Zm00001d030601::1:147641026-147643027(-)
Zm00001d007937::2:243432682-243434683(-)
Zm00001d020144::7:95573590-95575591(-)
Zm00001d049506::4:32692733-32694734(-)
Zm00001d002341::2:10605299-10607300(+)
Zm00001d036841::6:103430537-103432538(+)
Zm00001d043466::3:200945500-200947501(-)
Zm00001d015485::5:93097230-93099231(-)
Zm00001d037616::6:131897018-131899019(-)
Zm00001d013351::5:9202367-9204368(-)
Zm00001d029886::1:92223592-92225593(-)
Zm00001d030617::1:148804602-148806603(+)
Zm00001d031562::1:194370894-194372895(-)
Zm00001d018211::5:216632201-216634202(+)
Zm00001d052618::4:195016672-195018673(-)
Zm00001d035185::6:8567522-8569523(-)
Zm00001d020666::7:127313548-127315549(+)
Zm00001d011300::8:146144587-146146588(-)
Zm00001d040153::3:29315127-29317128(+)
Zm00001d048597::4:1026317-1028318(-)
Zm00001d019642::7:47830530-47832531(-)
Zm00001d035481::6:28894613-28896614(-)
Zm00001d036262::6:80669443-80671444(+)
Zm00001d021610::7:158047860-158049861(-)
Zm00001d048994::4:11913393-11915394(+)
Zm00001d051156::4:146399755-146401756(+)
Zm00001d037540::6:128724579-128726580(+)
Zm00001d003016::2:29536672-29538673(+)
Zm00001d019374::7:30597799-30599800(-)
Zm00001d027487::1:6328279-6330280(-)
Zm00001d051172::4:147110960-147112961(+)
Zm00001d001946::2:3396366-3398367(+)
Zm00001d046483::9:91948616-91950617(-)
Zm00001d037308::6:120274886-120276887(-)
Zm00001d010692::8:124710590-124712591(-)
Zm00001d014013::5:28639170-28641171(-)
Zm00001d014524::5:51596942-51598943(-)
Zm00001d044905::9:6874418-6876419(-)
Zm00001d048487::9:157076483-157078484(+)
Zm00001d009779::8:80644208-80646209(+)
Zm00001d020088::7:91060907-91062908(+)
Zm00001d031850::1:204133134-204135135(-)
Zm00001d006780::2:216490287-216492288(+)
Zm00001d038133::6:148947024-148949025(-)
Zm00001d012765::8:180344359-180346360(-)
Zm00001d018796::7:5387185-5389186(-)
Zm00001d021350::7:149679268-149681269(+)
Zm00001d028918::1:51460756-51462757(+)
Zm00001d003129::2:33332885-33334886(-)
Zm00001d021754::7:162290832-162292833(+)
Zm00001d036859::6:104299646-104301647(-)
Zm00001d036751::6:99766351-99768352(+)
Zm00001d050889::4:128499610-128501611(-)
Zm00001d006880::2:218465964-218467965(-)
Zm00001d008762::8:19355690-19357691(+)
Zm00001d033310::1:258524375-258526376(-)
Zm00001d044226::3:222434276-222436277(-)
Zm00001d035607::6:36446048-36448049(+)
Zm00001d014082::5:31739653-31741654(+)
Zm00001d021682::7:159931304-159933305(+)
Zm00001d028298::1:29610102-29612103(+)
Zm00001d036621::6:95026070-95028071(+)
Zm00001d019283::7:25503348-25505349(-)
Zm00001d009925::8:89566707-89568708(-)
Zm00001d017550::5:199317899-199319900(+)
Zm00001d014617::5:55871940-55873941(-)
Zm00001d014768::5:62486755-62488756(+)
Zm00001d042093::3:150546161-150548162(+)
Zm00001d002896::2:26116308-26118309(+)
Zm00001d045069::9:11470128-11472129(+)
Zm00001d027726::1:12287109-12289110(+)
Zm00001d049691::4:40458773-40460774(+)
Zm00001d032105::1:213135806-213137807(-)
Zm00001d019615::7:46371129-46373130(+)
Zm00001d038542::6:159650407-159652408(-)
Zm00001d015234::5:80289141-80291142(-)
Zm00001d027456::1:5662588-5664589(-)
Zm00001d045045::9:10949243-10951244(-)
Zm00001d026548::10:148002701-148004702(-)
Zm00001d042952::3:184730599-184732600(-)
Zm00001d043464::3:200803271-200805272(-)
Zm00001d053909::4:243468210-243470211(-)
Zm00001d012838::5:978942-980943(+)
Zm00001d010715::8:125482595-125484596(-)
Zm00001d050191::4:72037965-72039966(+)
Zm00001d023343::10:3825244-3827245(-)
Zm00001d002824::2:23886416-23888417(+)
Zm00001d038200::6:151403490-151405491(-)
Zm00001d024666::10:82750613-82752614(+)
Zm00001d042049::3:148587890-148589891(-)
Zm00001d012732::8:179487325-179489326(+)
Zm00001d010530::8:119421580-119423581(+)
Zm00001d014726::5:60842022-60844023(+)
Zm00001d033068::1:249403002-249405003(-)
Zm00001d044607::3:233295333-233297334(+)
Zm00001d032427::1:226011993-226013994(-)
Zm00001d036622::6:95026122-95028123(+)
Zm00001d028380::1:32676884-32678885(+)
Zm00001d038881::6:166321063-166323064(-)
Zm00001d018472::5:221374924-221376925(-)
Zm00001d042481::3:169067761-169069762(+)
Zm00001d019670::7:49543833-49545834(-)
Zm00001d001855::2:1965710-1967711(-)
Zm00001d004934::2:149555355-149557356(-)
Zm00001d029946::1:95960994-95962995(+)
Zm00001d052918::4:204773270-204775271(-)
Zm00001d006683::2:214239809-214241810(-)
Zm00001d018104::5:214356765-214358766(-)
Zm00001d008242::8:2423063-2425064(+)
Zm00001d026173::10:140303534-140305535(+)
Zm00001d032804::1:238798881-238800882(+)
Zm00001d045354::9:19434849-19436850(+)
Zm00001d025002::10:98772177-98774178(-)
Zm00001d021263::7:147161958-147163959(+)
Zm00001d007653::2:237001146-237003147(+)
Zm00001d045844::9:43308175-43310176(+)
Zm00001d031713::1:199205442-199207443(+)
Zm00001d050285::4:78792180-78794181(-)
Zm00001d031994::1:208986391-208988392(-)
Zm00001d018106::5:214441819-214443820(-)
Zm00001d020412::7:112204044-112206045(-)
Zm00001d027402::1:4416329-4418330(+)
Zm00001d041583::3:128251127-128253128(+)
Zm00001d010135::8:100960275-100962276(+)
Zm00001d020222::7:100723702-100725703(-)
Zm00001d036843::6:103559777-103561778(+)
Zm00001d003149::2:33782180-33784181(-)
Zm00001d034097::1:283963873-283965874(+)
Zm00001d035047::6:3084564-3086565(-)
Zm00001d054065::4:245796004-245798005(-)
Zm00001d025821::10:130677808-130679809(-)
Zm00001d036431::6:88163516-88165517(+)
Zm00001d004243::2:95492093-95494094(+)
Zm00001d046455::9:90722592-90724593(-)
Zm00001d049925::4:53031414-53033415(-)
Zm00001d013982::5:27235275-27237276(-)
Zm00001d013026::5:3432238-3434239(+)
Zm00001d026285::10:142832762-142834763(-)
Zm00001d018537::5:222622863-222624864(+)
Zm00001d016477::5:163950775-163952776(-)
Zm00001d037336::6:121968432-121970433(-)
Zm00001d005092::2:157950362-157952363(-)
Zm00001d006199::2:201504140-201506141(+)
Zm00001d003525::2:46718620-46720621(-)
Zm00001d015211::5:79550438-79552439(+)
Zm00001d038958::6:167643405-167645406(+)
Zm00001d017108::5:185663087-185665088(-)
Zm00001d016621::5:170398483-170400484(+)
Zm00001d022316::7:175111739-175113740(+)
Zm00001d012540::8:176398529-176400530(+)
Zm00001d053665::4:238454887-238456888(-)
Zm00001d038371::6:155678082-155680083(-)
Zm00001d021863::7:164876764-164878765(+)
Zm00001d052409::4:189312256-189314257(-)
Zm00001d018677::7:2376808-2378809(-)
Zm00001d049240::4:22430956-22432957(-)
Zm00001d018277::5:217810960-217812961(+)
Zm00001d014542::5:52457023-52459024(-)
Zm00001d047908::9:144955236-144957237(+)
Zm00001d005369::2:171121413-171123414(+)
Zm00001d039994::3:22281389-22283390(-)
Zm00001d052098::4:179499948-179501949(+)
Zm00001d013704::5:18156690-18158691(-)
Zm00001d042178::3:155179204-155181205(-)
Zm00001d017848::5:208683739-208685740(-)
Zm00001d032529::1:229631218-229633219(+)
Zm00001d052748::4:199641094-199643095(+)
Zm00001d032894::1:241892832-241894833(+)
Zm00001d037689::6:134061869-134063870(+)
Zm00001d038540::6:159602237-159604238(-)
Zm00001d006203::2:201670253-201672254(+)
Zm00001d003249::2:37855560-37857561(+)
Zm00001d034277::1:288350165-288352166(+)
Zm00001d042314::3:160562620-160564621(-)
Zm00001d049192::4:19876039-19878040(-)
Zm00001d021704::7:160766744-160768745(-)
Zm00001d040546::3:48973609-48975610(+)
Zm00001d043079::3:188516828-188518829(+)
Zm00001d045145::9:14226608-14228609(-)
Zm00001d019981::7:81820496-81822497(+)
Zm00001d041410::3:117581252-117583253(-)
Zm00001d039180::6:171894828-171896829(-)
Zm00001d030232::1:114930317-114932318(-)
Zm00001d005933::2:193267042-193269043(-)
Zm00001d021850::7:164519629-164521630(-)
Zm00001d021733::7:161666533-161668534(-)
Zm00001d033304::1:258183614-258185615(-)
```
