## Supplementary material for "A comprehensive map of preferentially located motifs reveals distinct proximal *cis*-regulatory elements in plants": TGATACCC_containing_gene_set.txt

```
#Occurences of TGATACCC between -910 and -881 (positions relative to the transcription start site)
#18 sequences with TGATACCC in this interval
#0.07% of the sequences in promoter set with TGATACCC (set with 25847 sequences)
Zm00001d036057::6:69409044-69411045(-)
Zm00001d048606::4:1117571-1119572(+)
Zm00001d036879::6:105513747-105515748(+)
Zm00001d025067::10:102432353-102434354(-)
Zm00001d032326::1:222591156-222593157(+)
Zm00001d006375::2:206065338-206067339(+)
Zm00001d006240::2:202626841-202628842(+)
Zm00001d015269::5:82148569-82150570(-)
Zm00001d010736::8:126376526-126378527(+)
Zm00001d002782::2:22571846-22573847(+)
Zm00001d029198::1:61906248-61908249(-)
Zm00001d050977::4:134812966-134814967(-)
Zm00001d012869::5:1374410-1376411(+)
Zm00001d020297::7:104769602-104771603(-)
Zm00001d036710::6:98373875-98375876(+)
Zm00001d040499::3:46914839-46916840(-)
Zm00001d038440::6:157295822-157297823(+)
Zm00001d039475::3:5296462-5298463(-)
```
