## Supplementary material for "A comprehensive map of preferentially located motifs reveals distinct proximal *cis*-regulatory elements in plants": TGATAGG_containing_gene_set.txt

```
#Occurences of TGATAGG between -827 and -815 (positions relative to the transcription start site)
#49 sequences with TGATAGG in this interval
#0.19% of the sequences in promoter set with TGATAGG (set with 25847 sequences)
Zm00001d027350::1:3451622-3453623(-)
Zm00001d049476::4:31586659-31588660(+)
Zm00001d031665::1:198080368-198082369(-)
Zm00001d014661::5:57838395-57840396(+)
Zm00001d028212::1:26531511-26533512(+)
Zm00001d050989::4:135654605-135656606(-)
Zm00001d015139::5:76854557-76856558(+)
Zm00001d012339::8:172715719-172717720(+)
Zm00001d040399::3:41315675-41317676(-)
Zm00001d028117::1:23324897-23326898(-)
Zm00001d024048::10:39711343-39713344(+)
Zm00001d024916::10:94906934-94908935(-)
Zm00001d042082::3:150113978-150115979(-)
Zm00001d025992::10:135578430-135580431(-)
Zm00001d038487::6:158512059-158514060(-)
Zm00001d053611::4:236413980-236415981(-)
Zm00001d036916::6:106352586-106354587(+)
Zm00001d011390::8:149381558-149383559(-)
Zm00001d035286::6:19372033-19374034(-)
Zm00001d016356::5:158937962-158939963(+)
Zm00001d017932::5:210272258-210274259(+)
Zm00001d004829::2:141965354-141967355(+)
Zm00001d005867::2:191188275-191190276(-)
Zm00001d010049::8:96933241-96935242(-)
Zm00001d022262::7:173863713-173865714(+)
Zm00001d028691::1:43316076-43318077(-)
Zm00001d041355::3:114054733-114056734(-)
Zm00001d042647::3:175272490-175274491(-)
Zm00001d030516::1:140850671-140852672(-)
Zm00001d002046::2:4934391-4936392(+)
Zm00001d025781::10:129472433-129474434(+)
Zm00001d053072::4:212303754-212305755(+)
Zm00001d012331::8:172533174-172535175(-)
Zm00001d027648::1:10064336-10066337(-)
Zm00001d044564::3:231753972-231755973(-)
Zm00001d042802::3:180308163-180310164(+)
Zm00001d026289::10:142961293-142963294(-)
Zm00001d019573::7:43779537-43781538(+)
Zm00001d038815::6:165178688-165180689(-)
Zm00001d050456::4:89798873-89800874(+)
Zm00001d007105::2:222364429-222366430(-)
Zm00001d019941::7:78277340-78279341(+)
Zm00001d029352::1:67043385-67045386(-)
Zm00001d030317::1:122083597-122085598(-)
Zm00001d015453::5:91151097-91153098(-)
Zm00001d004084::2:80919577-80921578(+)
Zm00001d028922::1:51602511-51604512(-)
Zm00001d013019::5:3279912-3281913(+)
Zm00001d045683::9:33178842-33180843(+)
```
