## Supplementary material for "A comprehensive map of preferentially located motifs reveals distinct proximal *cis*-regulatory elements in plants": TGATG_containing_gene_set.txt

```
#Occurences of TGATG between 3 and 3 (positions relative to the transcription start site)
#162 sequences with TGATG in this interval
#0.63% of the sequences in promoter set with TGATG (set with 25847 sequences)
Zm00001d019162::7:19622485-19624486(+)
Zm00001d002450::2:12954271-12956272(-)
Zm00001d043238::3:192748403-192750404(+)
Zm00001d013561::5:14350347-14352348(-)
Zm00001d047620::9:137231200-137233201(-)
Zm00001d044395::3:227056859-227058860(-)
Zm00001d014696::5:59770274-59772275(+)
Zm00001d030620::1:148978045-148980046(-)
Zm00001d011003::8:136384681-136386682(-)
Zm00001d049428::4:30060646-30062647(+)
Zm00001d001844::2:1711864-1713865(+)
Zm00001d010538::8:119705813-119707814(-)
Zm00001d017598::5:201222743-201224744(+)
Zm00001d020037::7:87652285-87654286(+)
Zm00001d049433::4:30147030-30149031(+)
Zm00001d037376::6:123555171-123557172(+)
Zm00001d036237::6:78460039-78462040(+)
Zm00001d049419::4:29928399-29930400(-)
Zm00001d004887::2:146641869-146643870(+)
Zm00001d006209::2:201897458-201899459(-)
Zm00001d026163::10:140146318-140148319(-)
Zm00001d019481::7:36305178-36307179(+)
Zm00001d006127::2:199270237-199272238(-)
Zm00001d014595::5:54655139-54657140(+)
Zm00001d003226::2:36781943-36783944(-)
Zm00001d012515::8:175903344-175905345(-)
Zm00001d003493::2:46026128-46028129(-)
Zm00001d029806::1:87747677-87749678(-)
Zm00001d033235::1:255316005-255318006(-)
Zm00001d015905::5:130029845-130031846(-)
Zm00001d020552::7:122013811-122015812(+)
Zm00001d049421::4:29955440-29957441(+)
Zm00001d012393::8:173518069-173520070(+)
Zm00001d036437::6:88367494-88369495(+)
Zm00001d051083::4:141340298-141342299(+)
Zm00001d043196::3:191231809-191233810(-)
Zm00001d049420::4:29945306-29947307(+)
Zm00001d011085::8:138461807-138463808(-)
Zm00001d027541::1:7882858-7884859(-)
Zm00001d032449::1:226874813-226876814(-)
Zm00001d014553::5:52953908-52955909(+)
Zm00001d008904::8:24562552-24564553(-)
Zm00001d014584::5:54416607-54418608(-)
Zm00001d049430::4:30110344-30112345(+)
Zm00001d053049::4:210626377-210628378(-)
Zm00001d041159::3:100688323-100690324(+)
Zm00001d037550::6:129100372-129102373(+)
Zm00001d049423::4:29988348-29990349(+)
Zm00001d029083::1:57393409-57395410(+)
Zm00001d049427::4:30055411-30057412(+)
Zm00001d008485::8:9910234-9912235(-)
Zm00001d052939::4:205513746-205515747(+)
Zm00001d030316::1:122017378-122019379(+)
Zm00001d049435::4:30181389-30183390(+)
Zm00001d042057::3:148972169-148974170(-)
Zm00001d002592::2:16309690-16311691(+)
Zm00001d049752::4:43100993-43102994(+)
Zm00001d020296::7:104756040-104758041(+)
Zm00001d022122::7:170798441-170800442(-)
Zm00001d034143::1:285006707-285008708(+)
Zm00001d009940::8:90900188-90902189(-)
Zm00001d047887::9:144327283-144329284(+)
Zm00001d047395::9:128658115-128660116(-)
Zm00001d053320::4:225976526-225978527(-)
Zm00001d048709::4:3831829-3833830(+)
Zm00001d047392::9:128628344-128630345(-)
Zm00001d047884::9:144196405-144198406(+)
Zm00001d035304::6:20285942-20287943(-)
Zm00001d051778::4:169310245-169312246(-)
Zm00001d005328::2:169703795-169705796(+)
Zm00001d031450::1:190368885-190370886(+)
Zm00001d008587::8:13679935-13681936(+)
Zm00001d013092::5:4605468-4607469(-)
Zm00001d016276::5:155335253-155337254(+)
Zm00001d038870::6:166158760-166160761(+)
Zm00001d014970::5:70577119-70579120(-)
Zm00001d004195::2:90222393-90224394(-)
Zm00001d035625::6:37483181-37485182(-)
Zm00001d035416::6:24679700-24681701(-)
Zm00001d002020::2:4480991-4482992(-)
Zm00001d049431::4:30114042-30116043(+)
Zm00001d049508::4:32708423-32710424(+)
Zm00001d047886::9:144309769-144311770(+)
Zm00001d017033::5:183227684-183229685(+)
Zm00001d013025::5:3428562-3430563(+)
Zm00001d029778::1:86528193-86530194(+)
Zm00001d032271::1:219872458-219874459(+)
Zm00001d039266::3:834553-836554(-)
Zm00001d001940::2:3199877-3201878(-)
Zm00001d042541::3:171420216-171422217(+)
Zm00001d047085::9:117778378-117780379(+)
Zm00001d047933::9:145667771-145669772(+)
Zm00001d011959::8:165239107-165241108(+)
Zm00001d011160::8:141327144-141329145(+)
Zm00001d054063::4:245758216-245760217(+)
Zm00001d049436::4:30234759-30236760(+)
Zm00001d043223::3:192364341-192366342(-)
Zm00001d021506::7:154418579-154420580(-)
Zm00001d044961::9:8300084-8302085(+)
Zm00001d051848::4:172177399-172179400(+)
Zm00001d035629::6:37509645-37511646(-)
Zm00001d042800::3:180213190-180215191(+)
Zm00001d021562::7:156107784-156109785(-)
Zm00001d013533::5:13762644-13764645(-)
Zm00001d049437::4:30243270-30245271(+)
Zm00001d004796::2:139871409-139873410(-)
Zm00001d047641::9:137879678-137881679(-)
Zm00001d007347::2:229288061-229290062(-)
Zm00001d007349::2:229333967-229335968(-)
Zm00001d053784::4:240998515-241000516(-)
Zm00001d019077::7:15483008-15485009(+)
Zm00001d021629::7:158562199-158564200(+)
Zm00001d010556::8:120213073-120215074(+)
Zm00001d015575::5:98922585-98924586(-)
Zm00001d037336::6:121968432-121970433(-)
Zm00001d032926::1:243416914-243418915(+)
Zm00001d047046::9:116599221-116601222(-)
Zm00001d026260::10:142284081-142286082(+)
Zm00001d008582::8:13560158-13562159(-)
Zm00001d049744::4:42458691-42460692(-)
Zm00001d032363::1:224035431-224037432(-)
Zm00001d024703::10:84142237-84144238(-)
Zm00001d044445::3:228251961-228253962(+)
Zm00001d006345::2:205195026-205197027(-)
Zm00001d012578::8:176854655-176856656(-)
Zm00001d045302::9:18530700-18532701(-)
Zm00001d021437::7:152289629-152291630(-)
Zm00001d050322::4:81383013-81385014(+)
Zm00001d029850::1:89961342-89963343(-)
Zm00001d049432::4:30126703-30128704(+)
Zm00001d038460::6:157681680-157683681(-)
Zm00001d020790::7:132793016-132795017(+)
Zm00001d025362::10:115707352-115709353(+)
Zm00001d014013::5:28639170-28641171(-)
Zm00001d006624::2:212793396-212795397(-)
Zm00001d042346::3:162368053-162370054(-)
Zm00001d004354::2:105832262-105834263(-)
Zm00001d039118::6:170355865-170357866(-)
Zm00001d014852::5:65587496-65589497(+)
Zm00001d027446::1:5489980-5491981(+)
Zm00001d015977::5:135999545-136001546(-)
Zm00001d028541::1:38683820-38685821(-)
Zm00001d019160::7:19591830-19593831(+)
Zm00001d044457::3:228666220-228668221(-)
Zm00001d011716::8:159804716-159806717(-)
Zm00001d044646::3:233920880-233922881(+)
Zm00001d045107::9:12897826-12899827(+)
Zm00001d041985::3:146597717-146599718(-)
Zm00001d041269::3:109534614-109536615(+)
Zm00001d026298::10:143167155-143169156(+)
Zm00001d052333::4:187331559-187333560(-)
Zm00001d042862::3:182289283-182291284(+)
Zm00001d013771::5:19858713-19860714(-)
Zm00001d049424::4:30009403-30011404(+)
Zm00001d004794::2:139751366-139753367(-)
Zm00001d047885::9:144242028-144244029(+)
Zm00001d027740::1:12443482-12445483(-)
Zm00001d005939::2:193438749-193440750(+)
Zm00001d044458::3:228694928-228696929(-)
Zm00001d049438::4:30249950-30251951(+)
Zm00001d039180::6:171894828-171896829(-)
Zm00001d003271::2:38435718-38437719(+)
```
