## Supplementary material for "A comprehensive map of preferentially located motifs reveals distinct proximal *cis*-regulatory elements in plants": TGATGA_containing_gene_set.txt

```
#Occurences of TGATGA between 3 and 3 (positions relative to the transcription start site)
#61 sequences with TGATGA in this interval
#0.24% of the sequences in promoter set with TGATGA (set with 25847 sequences)
Zm00001d047933::9:145667771-145669772(+)
Zm00001d013533::5:13762644-13764645(-)
Zm00001d038870::6:166158760-166160761(+)
Zm00001d013771::5:19858713-19860714(-)
Zm00001d012515::8:175903344-175905345(-)
Zm00001d047885::9:144242028-144244029(+)
Zm00001d033235::1:255316005-255318006(-)
Zm00001d029806::1:87747677-87749678(-)
Zm00001d024703::10:84142237-84144238(-)
Zm00001d020296::7:104756040-104758041(+)
Zm00001d036237::6:78460039-78462040(+)
Zm00001d009940::8:90900188-90902189(-)
Zm00001d039118::6:170355865-170357866(-)
Zm00001d032449::1:226874813-226876814(-)
Zm00001d012578::8:176854655-176856656(-)
Zm00001d048709::4:3831829-3833830(+)
Zm00001d013561::5:14350347-14352348(-)
Zm00001d016276::5:155335253-155337254(+)
Zm00001d047886::9:144309769-144311770(+)
Zm00001d019077::7:15483008-15485009(+)
Zm00001d047085::9:117778378-117780379(+)
Zm00001d021562::7:156107784-156109785(-)
Zm00001d004354::2:105832262-105834263(-)
Zm00001d035416::6:24679700-24681701(-)
Zm00001d008904::8:24562552-24564553(-)
Zm00001d025362::10:115707352-115709353(+)
Zm00001d049752::4:43100993-43102994(+)
Zm00001d014696::5:59770274-59772275(+)
Zm00001d029850::1:89961342-89963343(-)
Zm00001d011716::8:159804716-159806717(-)
Zm00001d021629::7:158562199-158564200(+)
Zm00001d047887::9:144327283-144329284(+)
Zm00001d026260::10:142284081-142286082(+)
Zm00001d045302::9:18530700-18532701(-)
Zm00001d008587::8:13679935-13681936(+)
Zm00001d053049::4:210626377-210628378(-)
Zm00001d030620::1:148978045-148980046(-)
Zm00001d050322::4:81383013-81385014(+)
Zm00001d037550::6:129100372-129102373(+)
Zm00001d043196::3:191231809-191233810(-)
Zm00001d039180::6:171894828-171896829(-)
Zm00001d011959::8:165239107-165241108(+)
Zm00001d049744::4:42458691-42460692(-)
Zm00001d052939::4:205513746-205515747(+)
Zm00001d011085::8:138461807-138463808(-)
Zm00001d053320::4:225976526-225978527(-)
Zm00001d030316::1:122017378-122019379(+)
Zm00001d015905::5:130029845-130031846(-)
Zm00001d049508::4:32708423-32710424(+)
Zm00001d008582::8:13560158-13562159(-)
Zm00001d047884::9:144196405-144198406(+)
Zm00001d015977::5:135999545-136001546(-)
Zm00001d047641::9:137879678-137881679(-)
Zm00001d021506::7:154418579-154420580(-)
Zm00001d007349::2:229333967-229335968(-)
Zm00001d044395::3:227056859-227058860(-)
Zm00001d032926::1:243416914-243418915(+)
Zm00001d041985::3:146597717-146599718(-)
Zm00001d014013::5:28639170-28641171(-)
Zm00001d042862::3:182289283-182291284(+)
Zm00001d017033::5:183227684-183229685(+)
```
