## Supplementary material for "A comprehensive map of preferentially located motifs reveals distinct proximal *cis*-regulatory elements in plants": TGATTA_containing_gene_set.txt

```
#Occurences of TGATTA between -691 and -689 (positions relative to the transcription start site)
#93 sequences with TGATTA in this interval
#0.36% of the sequences in promoter set with TGATTA (set with 25847 sequences)
Zm00001d012733::8:179493974-179495975(+)
Zm00001d024209::10:56567177-56569178(+)
Zm00001d006869::2:218300886-218302887(-)
Zm00001d052950::4:206092510-206094511(+)
Zm00001d023497::10:7361288-7363289(-)
Zm00001d007087::2:221945266-221947267(+)
Zm00001d039904::3:18860312-18862313(+)
Zm00001d042792::3:179769848-179771849(+)
Zm00001d046638::9:100058886-100060887(+)
Zm00001d010145::8:101315097-101317098(+)
Zm00001d034244::1:287678371-287680372(-)
Zm00001d045417::9:21415840-21417841(-)
Zm00001d020806::7:133444299-133446300(-)
Zm00001d031411::1:189276583-189278584(+)
Zm00001d005419::2:173367074-173369075(-)
Zm00001d034019::1:281281798-281283799(+)
Zm00001d024278::10:61397693-61399694(-)
Zm00001d052674::4:196902870-196904871(+)
Zm00001d050217::4:74114075-74116076(+)
Zm00001d044564::3:231753972-231755973(-)
Zm00001d019890::7:73403722-73405723(-)
Zm00001d039326::3:1952523-1954524(-)
Zm00001d007453::2:232016002-232018003(-)
Zm00001d033326::1:259100880-259102881(+)
Zm00001d040382::3:40870992-40872993(+)
Zm00001d052980::4:207106063-207108064(+)
Zm00001d025309::10:113728172-113730173(+)
Zm00001d025923::10:133835881-133837882(+)
Zm00001d006253::2:202865950-202867951(-)
Zm00001d009242::8:46230625-46232626(-)
Zm00001d045424::9:21656810-21658811(+)
Zm00001d028597::1:40251843-40253844(+)
Zm00001d023725::10:17280366-17282367(+)
Zm00001d034544::1:295926000-295928001(-)
Zm00001d003100::2:32062442-32064443(+)
Zm00001d037853::6:139797215-139799216(+)
Zm00001d049134::4:17163216-17165217(+)
Zm00001d030703::1:154502524-154504525(+)
Zm00001d027784::1:13437298-13439299(+)
Zm00001d007332::2:228913328-228915329(+)
Zm00001d036682::6:97482012-97484013(-)
Zm00001d043688::3:207418561-207420562(-)
Zm00001d033203::1:253924342-253926343(-)
Zm00001d026637::10:149252503-149254504(-)
Zm00001d037972::6:143909984-143911985(+)
Zm00001d046235::9:74049434-74051435(+)
Zm00001d046374::9:85226305-85228306(-)
Zm00001d028560::1:39153435-39155436(+)
Zm00001d048386::9:155337896-155339897(-)
Zm00001d006844::2:217766937-217768938(-)
Zm00001d030109::1:106374677-106376678(+)
Zm00001d027711::1:11724609-11726610(-)
Zm00001d015244::5:80935137-80937138(+)
Zm00001d051755::4:168934746-168936747(+)
Zm00001d039890::3:18010953-18012954(-)
Zm00001d023747::10:18440248-18442249(+)
Zm00001d002504::2:14179335-14181336(-)
Zm00001d007289::2:226917414-226919415(+)
Zm00001d038021::6:145398482-145400483(-)
Zm00001d046511::9:93193009-93195010(+)
Zm00001d012501::8:175523388-175525389(+)
Zm00001d052437::4:190063904-190065905(+)
Zm00001d029709::1:83412848-83414849(-)
Zm00001d044662::3:234296342-234298343(-)
Zm00001d006055::2:196660379-196662380(+)
Zm00001d030764::1:158951514-158953515(+)
Zm00001d010240::8:105683574-105685575(-)
Zm00001d019105::7:16888389-16890390(-)
Zm00001d026482::10:146768570-146770571(-)
Zm00001d015176::5:78496142-78498143(-)
Zm00001d047611::9:136990260-136992261(+)
Zm00001d032153::1:214584359-214586360(-)
Zm00001d044180::3:221250420-221252421(-)
Zm00001d024459::10:71758541-71760542(+)
Zm00001d009897::8:88347848-88349849(+)
Zm00001d040577::3:50991632-50993633(+)
Zm00001d053143::4:215992042-215994043(-)
Zm00001d051301::4:152419887-152421888(-)
Zm00001d020425::7:113227866-113229867(+)
Zm00001d053663::4:238375506-238377507(+)
Zm00001d008427::8:8428351-8430352(+)
Zm00001d036828::6:102970643-102972644(-)
Zm00001d018088::5:213991683-213993684(-)
Zm00001d053903::4:243368050-243370051(-)
Zm00001d032534::1:229831668-229833669(-)
Zm00001d040392::3:41130488-41132489(-)
Zm00001d037847::6:139625152-139627153(+)
Zm00001d015683::5:107120251-107122252(-)
Zm00001d015622::5:101915008-101917009(-)
Zm00001d018952::7:10370372-10372373(+)
Zm00001d005744::2:185664254-185666255(-)
Zm00001d027447::1:5500143-5502144(-)
Zm00001d009549::8:69761579-69763580(-)
```
