## Supplementary material for "A comprehensive map of preferentially located motifs reveals distinct proximal *cis*-regulatory elements in plants": TGCA_containing_gene_set.txt

```
#Occurences of TGCA between -8 and -1 (positions relative to the transcription start site)
#1636 sequences with TGCA in this interval
#6.33% of the sequences in promoter set with TGCA (set with 25847 sequences)
Zm00001d046215::9:72459409-72461410(-)
Zm00001d029848::1:89928572-89930573(+)
Zm00001d021700::7:160733849-160735850(+)
Zm00001d021881::7:165337192-165339193(-)
Zm00001d028477::1:36244725-36246726(+)
Zm00001d045898::9:46373896-46375897(+)
Zm00001d047608::9:136979311-136981312(-)
Zm00001d023991::10:34953943-34955944(+)
Zm00001d047438::9:130089389-130091390(+)
Zm00001d010227::8:104775111-104777112(+)
Zm00001d039480::3:5490606-5492607(-)
Zm00001d010231::8:104892136-104894137(-)
Zm00001d052847::4:202447271-202449272(-)
Zm00001d037777::6:137316719-137318720(+)
Zm00001d002121::2:6143150-6145151(+)
Zm00001d044624::3:233507462-233509463(+)
Zm00001d039588::3:8511065-8513066(-)
Zm00001d032929::1:243531672-243533673(-)
Zm00001d033098::1:250178349-250180350(+)
Zm00001d020607::7:124670329-124672330(+)
Zm00001d012535::8:176259569-176261570(-)
Zm00001d003242::2:37430876-37432877(+)
Zm00001d016196::5:150139734-150141735(+)
Zm00001d035118::6:6116340-6118341(+)
Zm00001d017409::5:195096021-195098022(+)
Zm00001d007340::2:229182882-229184883(-)
Zm00001d002360::2:10839050-10841051(-)
Zm00001d014965::5:70368852-70370853(+)
Zm00001d041591::3:128765074-128767075(-)
Zm00001d035632::6:37850277-37852278(-)
Zm00001d025325::10:114193842-114195843(-)
Zm00001d039260::3:748757-750758(+)
Zm00001d037874::6:140670004-140672005(+)
Zm00001d027868::1:15761599-15763600(+)
Zm00001d040477::3:45759265-45761266(+)
Zm00001d038776::6:164211568-164213569(-)
Zm00001d034027::1:281460478-281462479(-)
Zm00001d026017::10:136075223-136077224(-)
Zm00001d042105::3:150764564-150766565(-)
Zm00001d048539::9:158100263-158102264(+)
Zm00001d053862::4:242523142-242525143(-)
Zm00001d036442::6:88735780-88737781(-)
Zm00001d043648::3:205908332-205910333(+)
Zm00001d043510::3:202340637-202342638(-)
Zm00001d013023::5:3416316-3418317(+)
Zm00001d021424::7:151796983-151798984(-)
Zm00001d014477::5:49668420-49670421(-)
Zm00001d042453::3:168339003-168341004(+)
Zm00001d012988::5:2847520-2849521(+)
Zm00001d041932::3:144159203-144161204(-)
Zm00001d014025::5:29086457-29088458(+)
Zm00001d029836::1:89478773-89480774(+)
Zm00001d044254::3:223089093-223091094(-)
Zm00001d027863::1:15686215-15688216(-)
Zm00001d028642::1:41596394-41598395(-)
Zm00001d032893::1:241798665-241800666(-)
Zm00001d035238::6:16208396-16210397(+)
Zm00001d010682::8:124163447-124165448(+)
Zm00001d050892::4:128770229-128772230(+)
Zm00001d020385::7:110673538-110675539(+)
Zm00001d030647::1:150686399-150688400(-)
Zm00001d036972::6:108029026-108031027(-)
Zm00001d018229::5:217042369-217044370(+)
Zm00001d028390::1:33088067-33090068(-)
Zm00001d007709::2:237907935-237909936(-)
Zm00001d027679::1:10993676-10995677(-)
Zm00001d046169::9:68818707-68820708(-)
Zm00001d015597::5:100237346-100239347(-)
Zm00001d021187::7:145304713-145306714(+)
Zm00001d034438::1:292988221-292990222(+)
Zm00001d051439::4:158535958-158537959(-)
Zm00001d019434::7:33734752-33736753(-)
Zm00001d020245::7:101948648-101950649(+)
Zm00001d054013::4:245160665-245162666(+)
Zm00001d044511::3:230427630-230429631(-)
Zm00001d045605::9:28499107-28501108(-)
Zm00001d028164::1:24945108-24947109(+)
Zm00001d009750::8:79650704-79652705(-)
Zm00001d016957::5:181257511-181259512(+)
Zm00001d039021::6:168830908-168832909(+)
Zm00001d015045::5:73081785-73083786(+)
Zm00001d033520::1:265489535-265491536(+)
Zm00001d022189::7:172319923-172321924(+)
Zm00001d010078::8:98488613-98490614(+)
Zm00001d001825::2:1534556-1536557(-)
Zm00001d043538::3:203301459-203303460(+)
Zm00001d027616::1:9106625-9108626(+)
Zm00001d004308::2:102152435-102154436(-)
Zm00001d044723::9:319516-321517(+)
Zm00001d022546::7:179780240-179782241(+)
Zm00001d024883::10:92163698-92165699(-)
Zm00001d005973::2:194453974-194455975(+)
Zm00001d050716::4:118330611-118332612(-)
Zm00001d002732::2:20705314-20707315(-)
Zm00001d052862::4:202852664-202854665(-)
Zm00001d013982::5:27235275-27237276(-)
Zm00001d031239::1:183244098-183246099(-)
Zm00001d013360::5:9541880-9543881(-)
Zm00001d052462::4:190491331-190493332(+)
Zm00001d053767::4:240713410-240715411(+)
Zm00001d051759::4:168949485-168951486(+)
Zm00001d033710::1:271949282-271951283(-)
Zm00001d035601::6:36100051-36102052(-)
Zm00001d027232::1:94633-96634(-)
Zm00001d030908::1:166745092-166747093(+)
Zm00001d036735::6:99393193-99395194(-)
Zm00001d033410::1:262291880-262293881(+)
Zm00001d038803::6:164787425-164789426(+)
Zm00001d042396::3:164459720-164461721(+)
Zm00001d041695::3:133727326-133729327(-)
Zm00001d001939::2:3190566-3192567(+)
Zm00001d011913::8:164367878-164369879(-)
Zm00001d033367::1:260531062-260533063(+)
Zm00001d004557::2:117907879-117909880(-)
Zm00001d025636::10:124661249-124663250(+)
Zm00001d020144::7:95573590-95575591(-)
Zm00001d044850::9:5090519-5092520(-)
Zm00001d034357::1:290526297-290528298(+)
Zm00001d033309::1:258374030-258376031(-)
Zm00001d039491::3:5764573-5766574(+)
Zm00001d019862::7:71043606-71045607(-)
Zm00001d047497::9:132670931-132672932(-)
Zm00001d005323::2:169616701-169618702(-)
Zm00001d011850::8:162789480-162791481(-)
Zm00001d043295::3:194904829-194906830(-)
Zm00001d052989::4:207783743-207785744(+)
Zm00001d003820::2:60884791-60886792(+)
Zm00001d051188::4:147840255-147842256(+)
Zm00001d026306::10:143282972-143284973(-)
Zm00001d003013::2:29410657-29412658(-)
Zm00001d041598::3:129189667-129191668(-)
Zm00001d025413::10:117926174-117928175(+)
Zm00001d003355::2:41413857-41415858(+)
Zm00001d021178::7:145095941-145097942(+)
Zm00001d032508::1:228919377-228921378(-)
Zm00001d047022::9:115600569-115602570(+)
Zm00001d003310::2:39702301-39704302(-)
Zm00001d017039::5:183362185-183364186(+)
Zm00001d011614::8:155949382-155951383(+)
Zm00001d037489::6:127110601-127112602(-)
Zm00001d048909::4:7804012-7806013(-)
Zm00001d009010::8:30108028-30110029(-)
Zm00001d020615::7:125161150-125163151(+)
Zm00001d026585::10:148394854-148396855(-)
Zm00001d033792::1:273832412-273834413(-)
Zm00001d044232::3:222548334-222550335(-)
Zm00001d033858::1:276069050-276071051(-)
Zm00001d043242::3:192882836-192884837(+)
Zm00001d029828::1:89044695-89046696(-)
Zm00001d024207::10:56448967-56450968(-)
Zm00001d003961::2:72418690-72420691(-)
Zm00001d006666::2:213884997-213886998(+)
Zm00001d023905::10:27384379-27386380(-)
Zm00001d047412::9:129397088-129399089(-)
Zm00001d053407::4:230550734-230552735(-)
Zm00001d012409::8:173996673-173998674(-)
Zm00001d003866::2:63975791-63977792(-)
Zm00001d035230::6:15649638-15651639(+)
Zm00001d047374::9:128061996-128063997(-)
Zm00001d029886::1:92223592-92225593(-)
Zm00001d040253::3:34130516-34132517(+)
Zm00001d027848::1:15125344-15127345(-)
Zm00001d008605::8:14323269-14325270(+)
Zm00001d011719::8:159833068-159835069(-)
Zm00001d041869::3:141616970-141618971(+)
Zm00001d045473::9:23447128-23449129(-)
Zm00001d012568::8:176779791-176781792(+)
Zm00001d014249::5:38003677-38005678(+)
Zm00001d004929::2:149266588-149268589(+)
Zm00001d031329::1:186199010-186201011(-)
Zm00001d004505::2:115437967-115439968(-)
Zm00001d031011::1:173330398-173332399(-)
Zm00001d008379::8:6802265-6804266(+)
Zm00001d045300::9:18401771-18403772(-)
Zm00001d046778::9:105589526-105591527(+)
Zm00001d051854::4:172423188-172425189(-)
Zm00001d011753::8:160754663-160756664(-)
Zm00001d048954::4:10616688-10618689(+)
Zm00001d019331::7:28123433-28125434(+)
Zm00001d050480::4:91846683-91848684(-)
Zm00001d037014::6:109114774-109116775(+)
Zm00001d020103::7:92289929-92291930(-)
Zm00001d022228::7:173191312-173193313(+)
Zm00001d044746::9:1049754-1051755(+)
Zm00001d035490::6:29245346-29247347(-)
Zm00001d026692::10:150060394-150062395(+)
Zm00001d038017::6:145296174-145298175(-)
Zm00001d031053::1:174884586-174886587(-)
Zm00001d033129::1:251629517-251631518(+)
Zm00001d035148::6:7037969-7039970(+)
Zm00001d031769::1:201199316-201201317(-)
Zm00001d023811::10:22870056-22872057(-)
Zm00001d001834::2:1630556-1632557(+)
Zm00001d028216::1:26769664-26771665(+)
Zm00001d021234::7:146651265-146653266(-)
Zm00001d044090::3:218829219-218831220(-)
Zm00001d025586::10:123293777-123295778(+)
Zm00001d021192::7:145449388-145451389(-)
Zm00001d034257::1:288179352-288181353(-)
Zm00001d027583::1:8417580-8419581(-)
Zm00001d041801::3:138804151-138806152(+)
Zm00001d017893::5:209701773-209703774(+)
Zm00001d049546::4:34340193-34342194(-)
Zm00001d028011::1:20292557-20294558(-)
Zm00001d021682::7:159931304-159933305(+)
Zm00001d003524::2:46659664-46661665(-)
Zm00001d023648::10:13618549-13620550(-)
Zm00001d040936::3:80810432-80812433(+)
Zm00001d036522::6:91174901-91176902(+)
Zm00001d022637::7:181978008-181980009(-)
Zm00001d015398::5:88330133-88332134(-)
Zm00001d045394::9:20527558-20529559(+)
Zm00001d025066::10:102405481-102407482(-)
Zm00001d024431::10:70700727-70702728(-)
Zm00001d034060::1:282832104-282834105(+)
Zm00001d049462::4:31245233-31247234(-)
Zm00001d036121::6:73082799-73084800(-)
Zm00001d048834::4:6141753-6143754(-)
Zm00001d038024::6:145558706-145560707(-)
Zm00001d016794::5:176112679-176114680(+)
Zm00001d023781::10:19953881-19955882(-)
Zm00001d008403::8:7618211-7620212(+)
Zm00001d050359::4:83489942-83491943(+)
Zm00001d028946::1:52497929-52499930(+)
Zm00001d025410::10:117752147-117754148(-)
Zm00001d042980::3:185755765-185757766(-)
Zm00001d002988::2:28916747-28918748(+)
Zm00001d035748::6:44948550-44950551(+)
Zm00001d047788::9:141790358-141792359(-)
Zm00001d032884::1:241403107-241405108(+)
Zm00001d044293::3:224411219-224413220(+)
Zm00001d017185::5:188265073-188267074(+)
Zm00001d053157::4:217061509-217063510(-)
Zm00001d023757::10:18991562-18993563(+)
Zm00001d040937::3:80849536-80851537(+)
Zm00001d043817::3:210958783-210960784(-)
Zm00001d042509::3:170135243-170137244(+)
Zm00001d042416::3:166415858-166417859(-)
Zm00001d051977::4:175736675-175738676(+)
Zm00001d046069::9:61151876-61153877(+)
Zm00001d002031::2:4673746-4675747(-)
Zm00001d013216::5:6642020-6644021(+)
Zm00001d024064::10:40878584-40880585(-)
Zm00001d030829::1:162067576-162069577(+)
Zm00001d043124::3:189745222-189747223(+)
Zm00001d053766::4:240705618-240707619(+)
Zm00001d052880::4:203193633-203195634(+)
Zm00001d002548::2:15191620-15193621(-)
Zm00001d031303::1:185698878-185700879(+)
Zm00001d021344::7:149462211-149464212(-)
Zm00001d016915::5:179754100-179756101(+)
Zm00001d003160::2:34008092-34010093(-)
Zm00001d018818::7:6249189-6251190(+)
Zm00001d037394::6:124229873-124231874(+)
Zm00001d007490::2:232865451-232867452(+)
Zm00001d011928::8:164789397-164791398(+)
Zm00001d042344::3:162242183-162244184(+)
Zm00001d046229::9:73356115-73358116(+)
Zm00001d015147::5:76956355-76958356(+)
Zm00001d037028::6:109546394-109548395(+)
Zm00001d019220::7:22371293-22373294(-)
Zm00001d015765::5:117650574-117652575(-)
Zm00001d013645::5:16114260-16116261(-)
Zm00001d046489::9:92157436-92159437(-)
Zm00001d040103::3:27623169-27625170(-)
Zm00001d023517::10:8592470-8594471(-)
Zm00001d018077::5:213822974-213824975(+)
Zm00001d039935::3:19867223-19869224(+)
Zm00001d049057::4:14129143-14131144(-)
Zm00001d005914::2:192545332-192547333(-)
Zm00001d029932::1:94939435-94941436(+)
Zm00001d022527::7:179369876-179371877(-)
Zm00001d046273::9:77370112-77372113(+)
Zm00001d035996::6:65190824-65192825(-)
Zm00001d024939::10:95935210-95937211(-)
Zm00001d047536::9:134138381-134140382(+)
Zm00001d038476::6:158315631-158317632(-)
Zm00001d033876::1:277129406-277131407(+)
Zm00001d034476::1:294034169-294036170(+)
Zm00001d004817::2:140981986-140983987(-)
Zm00001d021458::7:152686815-152688816(-)
Zm00001d035200::6:9611021-9613022(-)
Zm00001d007383::2:230344137-230346138(+)
Zm00001d048076::9:149406028-149408029(-)
Zm00001d029077::1:57260111-57262112(+)
Zm00001d039963::3:20815953-20817954(-)
Zm00001d008326::8:5364355-5366356(+)
Zm00001d008210::8:1295295-1297296(+)
Zm00001d021962::7:167203851-167205852(+)
Zm00001d046364::9:84226993-84228994(-)
Zm00001d050107::4:66085046-66087047(+)
Zm00001d050937::4:132627895-132629896(+)
Zm00001d048743::4:4832175-4834176(+)
Zm00001d026500::10:147237993-147239994(+)
Zm00001d006541::2:210708719-210710720(-)
Zm00001d030781::1:159403446-159405447(-)
Zm00001d042061::3:149274912-149276913(+)
Zm00001d001996::2:4126016-4128017(+)
Zm00001d037000::6:108692408-108694409(+)
Zm00001d015200::5:78977500-78979501(+)
Zm00001d024160::10:51326670-51328671(-)
Zm00001d008421::8:8274968-8276969(+)
Zm00001d001871::2:2124428-2126429(+)
Zm00001d012452::8:174789548-174791549(-)
Zm00001d040618::3:54063670-54065671(+)
Zm00001d005551::2:178278325-178280326(+)
Zm00001d038935::6:167251890-167253891(+)
Zm00001d015986::5:136920361-136922362(+)
Zm00001d040102::3:27619732-27621733(-)
Zm00001d049183::4:19621482-19623483(+)
Zm00001d014121::5:33105518-33107519(-)
Zm00001d006590::2:211724477-211726478(-)
Zm00001d042444::3:167654467-167656468(+)
Zm00001d013524::5:13588726-13590727(-)
Zm00001d012240::8:170776308-170778309(+)
Zm00001d005732::2:185156830-185158831(+)
Zm00001d017032::5:183208899-183210900(+)
Zm00001d053374::4:228204542-228206543(+)
Zm00001d026623::10:149112205-149114206(+)
Zm00001d037415::6:124909330-124911331(-)
Zm00001d002635::2:17657859-17659860(-)
Zm00001d003850::2:62446754-62448755(+)
Zm00001d044955::9:8212392-8214393(-)
Zm00001d014647::5:57176904-57178905(+)
Zm00001d033932::1:278901392-278903393(-)
Zm00001d046748::9:104329159-104331160(+)
Zm00001d040049::3:24764711-24766712(+)
Zm00001d015008::5:72039408-72041409(-)
Zm00001d024947::10:96362815-96364816(-)
Zm00001d053791::4:241125058-241127059(+)
Zm00001d035916::6:60135568-60137569(+)
Zm00001d018814::7:5970318-5972319(+)
Zm00001d016164::5:147973944-147975945(+)
Zm00001d002168::2:7091557-7093558(-)
Zm00001d013478::5:12506655-12508656(+)
Zm00001d046582::9:97157925-97159926(-)
Zm00001d020210::7:100351412-100353413(-)
Zm00001d004014::2:75785579-75787580(-)
Zm00001d052392::4:188989885-188991886(-)
Zm00001d013997::5:27908876-27910877(-)
Zm00001d042371::3:163552970-163554971(+)
Zm00001d047496::9:132566041-132568042(-)
Zm00001d022155::7:171389591-171391592(+)
Zm00001d002480::2:13624052-13626053(+)
Zm00001d037648::6:132795066-132797067(+)
Zm00001d029148::1:60519441-60521442(+)
Zm00001d041994::3:146856452-146858453(+)
Zm00001d003119::2:32825385-32827386(-)
Zm00001d029353::1:67116359-67118360(-)
Zm00001d052753::4:199816093-199818094(+)
Zm00001d014478::5:49668620-49670621(+)
Zm00001d051672::4:166296029-166298030(-)
Zm00001d036539::6:91461333-91463334(+)
Zm00001d008998::8:29411222-29413223(+)
Zm00001d034660::1:299116549-299118550(-)
Zm00001d010569::8:120642027-120644028(-)
Zm00001d002679::2:19087359-19089360(-)
Zm00001d013065::5:4128088-4130089(-)
Zm00001d020921::7:136607677-136609678(+)
Zm00001d013899::5:24253208-24255209(-)
Zm00001d028235::1:27502409-27504410(-)
Zm00001d040627::3:54950203-54952204(-)
Zm00001d008814::8:21378319-21380320(-)
Zm00001d024455::10:71686208-71688209(+)
Zm00001d004473::2:114088922-114090923(-)
Zm00001d002959::2:28098644-28100645(+)
Zm00001d013055::5:3901972-3903973(-)
Zm00001d030711::1:154985537-154987538(+)
Zm00001d041921::3:143714659-143716660(+)
Zm00001d012849::5:1081108-1083109(+)
Zm00001d047604::9:136912766-136914767(-)
Zm00001d018276::5:217786745-217788746(-)
Zm00001d010952::8:134861207-134863208(-)
Zm00001d021313::7:148571617-148573618(-)
Zm00001d037911::6:141750964-141752965(+)
Zm00001d012231::8:170531365-170533366(+)
Zm00001d039539::3:7539181-7541182(-)
Zm00001d015053::5:73222577-73224578(-)
Zm00001d043354::3:197465834-197467835(-)
Zm00001d028744::1:45105594-45107595(+)
Zm00001d017867::5:209141890-209143891(+)
Zm00001d034659::1:299113320-299115321(-)
Zm00001d005398::2:172423207-172425208(+)
Zm00001d024646::10:82013733-82015734(-)
Zm00001d006010::2:195227249-195229250(+)
Zm00001d036674::6:97247447-97249448(+)
Zm00001d032730::1:236465949-236467950(+)
Zm00001d046670::9:101592938-101594939(-)
Zm00001d044345::3:225530206-225532207(-)
Zm00001d036659::6:96815685-96817686(-)
Zm00001d037255::6:118324544-118326545(+)
Zm00001d017970::5:211021169-211023170(+)
Zm00001d021801::7:163142878-163144879(-)
Zm00001d029410::1:69324255-69326256(-)
Zm00001d024613::10:80363283-80365284(-)
Zm00001d051132::4:145251909-145253910(+)
Zm00001d015115::5:76227330-76229331(-)
Zm00001d040985::3:88158169-88160170(-)
Zm00001d032009::1:209332823-209334824(-)
Zm00001d005410::2:173112127-173114128(+)
Zm00001d007142::2:223285555-223287556(-)
Zm00001d041077::3:95602530-95604531(-)
Zm00001d027385::1:4120254-4122255(-)
Zm00001d039289::3:1068126-1070127(-)
Zm00001d005876::2:191470963-191472964(-)
Zm00001d006645::2:213334644-213336645(+)
Zm00001d035468::6:28124385-28126386(-)
Zm00001d023499::10:7372616-7374617(+)
Zm00001d015233::5:80232707-80234708(+)
Zm00001d049815::4:45903616-45905617(-)
Zm00001d041868::3:141616724-141618725(-)
Zm00001d040422::3:42670780-42672781(+)
Zm00001d007103::2:222355238-222357239(+)
Zm00001d008724::8:17876467-17878468(-)
Zm00001d015942::5:132982222-132984223(+)
Zm00001d042901::3:183400928-183402929(-)
Zm00001d050894::4:128779661-128781662(+)
Zm00001d030310::1:121461809-121463810(-)
Zm00001d050805::4:123922201-123924202(-)
Zm00001d044394::3:227050250-227052251(+)
Zm00001d006335::2:204942184-204944185(+)
Zm00001d002524::2:14751534-14753535(+)
Zm00001d024918::10:94911895-94913896(+)
Zm00001d009862::8:85718660-85720661(+)
Zm00001d016174::5:148433420-148435421(-)
Zm00001d038605::6:160889178-160891179(-)
Zm00001d027403::1:4498950-4500951(-)
Zm00001d006741::2:215677928-215679929(+)
Zm00001d017502::5:197728244-197730245(-)
Zm00001d041355::3:114054733-114056734(-)
Zm00001d053589::4:235579290-235581291(+)
Zm00001d052569::4:193343260-193345261(+)
Zm00001d029099::1:58012290-58014291(-)
Zm00001d019184::7:20585392-20587393(+)
Zm00001d025941::10:134175065-134177066(-)
Zm00001d007634::2:236608046-236610047(+)
Zm00001d024530::10:76537754-76539755(+)
Zm00001d025176::10:107684511-107686512(-)
Zm00001d014606::5:55055428-55057429(+)
Zm00001d017627::5:202367112-202369113(-)
Zm00001d044146::3:220481737-220483738(-)
Zm00001d041032::3:92032731-92034732(-)
Zm00001d051613::4:164548143-164550144(-)
Zm00001d053813::4:241590652-241592653(+)
Zm00001d045945::9:48526204-48528205(+)
Zm00001d023594::10:11310761-11312762(+)
Zm00001d006464::2:208997648-208999649(+)
Zm00001d038387::6:156103462-156105463(-)
Zm00001d009575::8:71475717-71477718(-)
Zm00001d017381::5:193890800-193892801(+)
Zm00001d025317::10:114024547-114026548(+)
Zm00001d026610::10:148917075-148919076(+)
Zm00001d018367::5:219276041-219278042(-)
Zm00001d045919::9:47230618-47232619(+)
Zm00001d015012::5:72076714-72078715(+)
Zm00001d007154::2:223381069-223383070(+)
Zm00001d035883::6:58368857-58370858(-)
Zm00001d044292::3:224404916-224406917(-)
Zm00001d034810::1:302658931-302660932(+)
Zm00001d017864::5:209117486-209119487(+)
Zm00001d033225::1:255172800-255174801(-)
Zm00001d047823::9:142605708-142607709(-)
Zm00001d031223::1:182655506-182657507(+)
Zm00001d024353::10:66258892-66260893(+)
Zm00001d011688::8:158786579-158788580(+)
Zm00001d043809::3:210762067-210764068(+)
Zm00001d049880::4:50010836-50012837(-)
Zm00001d019900::7:73768993-73770994(+)
Zm00001d002534::2:14894771-14896772(+)
Zm00001d028295::1:29495741-29497742(+)
Zm00001d030132::1:108208646-108210647(-)
Zm00001d010955::8:134938264-134940265(-)
Zm00001d005877::2:191472389-191474390(-)
Zm00001d047559::9:135497128-135499129(+)
Zm00001d018699::7:2729159-2731160(-)
Zm00001d039029::6:168921178-168923179(-)
Zm00001d003894::2:65543784-65545785(+)
Zm00001d030094::1:105180210-105182211(+)
Zm00001d004535::2:116868869-116870870(+)
Zm00001d036041::6:67874049-67876050(-)
Zm00001d005008::2:153455900-153457901(+)
Zm00001d011420::8:150001795-150003796(+)
Zm00001d050323::4:81388271-81390272(+)
Zm00001d051900::4:173977060-173979061(+)
Zm00001d035844::6:55319792-55321793(+)
Zm00001d049633::4:38174731-38176732(+)
Zm00001d010632::8:122512376-122514377(+)
Zm00001d031019::1:173935604-173937605(+)
Zm00001d034083::1:283632892-283634893(+)
Zm00001d025332::10:114369847-114371848(+)
Zm00001d044788::9:2470428-2472429(-)
Zm00001d043734::3:208685074-208687075(+)
Zm00001d016433::5:162221062-162223063(+)
Zm00001d045053::9:11182514-11184515(+)
Zm00001d025403::10:117352134-117354135(+)
Zm00001d035906::6:59297790-59299791(-)
Zm00001d006527::2:210508460-210510461(+)
Zm00001d025770::10:129043821-129045822(+)
Zm00001d037032::6:109728097-109730098(+)
Zm00001d033412::1:262343180-262345181(-)
Zm00001d024828::10:89994264-89996265(+)
Zm00001d032579::1:231179013-231181014(-)
Zm00001d013203::5:6417305-6419306(+)
Zm00001d052648::4:195797602-195799603(-)
Zm00001d029965::1:96700017-96702018(+)
Zm00001d005394::2:172198788-172200789(+)
Zm00001d025892::10:133209504-133211505(+)
Zm00001d003559::2:48070851-48072852(-)
Zm00001d002437::2:12640797-12642798(+)
Zm00001d010336::8:110248581-110250582(+)
Zm00001d051060::4:139661793-139663794(+)
Zm00001d019036::7:13728225-13730226(+)
Zm00001d027478::1:6246115-6248116(-)
Zm00001d042157::3:154228220-154230221(+)
Zm00001d041701::3:133893850-133895851(-)
Zm00001d053667::4:238499450-238501451(-)
Zm00001d028878::1:49476892-49478893(+)
Zm00001d013486::5:12644640-12646641(+)
Zm00001d025957::10:134739584-134741585(+)
Zm00001d046788::9:106008035-106010036(-)
Zm00001d023630::10:12786246-12788247(+)
Zm00001d048937::4:9747121-9749122(-)
Zm00001d043140::3:190026482-190028483(-)
Zm00001d040489::3:46472063-46474064(-)
Zm00001d044050::3:217849185-217851186(+)
Zm00001d020000::7:84054532-84056533(+)
Zm00001d024270::10:60597410-60599411(+)
Zm00001d051891::4:173817076-173819077(+)
Zm00001d007204::2:224657053-224659054(-)
Zm00001d029208::1:62417976-62419977(+)
Zm00001d026263::10:142345604-142347605(+)
Zm00001d025130::10:105719942-105721943(-)
Zm00001d028031::1:20916122-20918123(+)
Zm00001d029226::1:63130871-63132872(-)
Zm00001d040003::3:22542260-22544261(+)
Zm00001d002992::2:28969123-28971124(+)
Zm00001d032866::1:240594704-240596705(+)
Zm00001d045036::9:10723218-10725219(-)
Zm00001d017954::5:210805961-210807962(+)
Zm00001d042258::3:157657383-157659384(+)
Zm00001d005228::2:164597389-164599390(-)
Zm00001d012787::8:180932189-180934190(+)
Zm00001d048178::9:151712822-151714823(-)
Zm00001d031894::1:205692207-205694208(+)
Zm00001d030579::1:145819011-145821012(+)
Zm00001d010628::8:122250531-122252532(+)
Zm00001d016495::5:164782269-164784270(+)
Zm00001d038235::6:152164823-152166824(-)
Zm00001d034298::1:288724738-288726739(-)
Zm00001d011849::8:162781560-162783561(-)
Zm00001d042260::3:157880739-157882740(-)
Zm00001d039207::6:172512895-172514896(-)
Zm00001d044406::3:227344236-227346237(-)
Zm00001d021762::7:162567437-162569438(-)
Zm00001d018096::5:214118144-214120145(+)
Zm00001d035491::6:29349254-29351255(+)
Zm00001d040734::3:60727311-60729312(+)
Zm00001d046703::9:102936061-102938062(+)
Zm00001d028877::1:49475399-49477400(+)
Zm00001d046510::9:93176438-93178439(-)
Zm00001d042832::3:181393840-181395841(+)
Zm00001d008287::8:4113421-4115422(+)
Zm00001d017509::5:197962481-197964482(-)
Zm00001d036351::6:85211877-85213878(+)
Zm00001d023320::10:3027638-3029639(-)
Zm00001d051206::4:148674365-148676366(+)
Zm00001d047642::9:137901708-137903709(-)
Zm00001d052193::4:182770938-182772939(-)
Zm00001d013533::5:13762644-13764645(-)
Zm00001d042164::3:154316375-154318376(+)
Zm00001d053705::4:239602348-239604349(+)
Zm00001d047320::9:126562801-126564802(-)
Zm00001d013103::5:4715088-4717089(-)
Zm00001d021777::7:162866571-162868572(-)
Zm00001d043606::3:204987365-204989366(+)
Zm00001d019541::7:41463731-41465732(-)
Zm00001d044622::3:233496510-233498511(+)
Zm00001d030713::1:155203421-155205422(-)
Zm00001d043645::3:205821112-205823113(+)
Zm00001d029797::1:87443166-87445167(-)
Zm00001d009267::8:49296995-49298996(+)
Zm00001d051752::4:168862148-168864149(+)
Zm00001d031814::1:202670341-202672342(-)
Zm00001d036514::6:90962554-90964555(+)
Zm00001d023868::10:25599734-25601735(-)
Zm00001d042794::3:179907308-179909309(-)
Zm00001d009077::8:34969759-34971760(-)
Zm00001d006227::2:202363246-202365247(+)
Zm00001d027305::1:2387517-2389518(-)
Zm00001d044353::3:225680220-225682221(+)
Zm00001d005423::2:173514704-173516705(+)
Zm00001d006113::2:198796910-198798911(+)
Zm00001d042269::3:158419706-158421707(+)
Zm00001d039998::3:22428865-22430866(-)
Zm00001d002964::2:28240797-28242798(-)
Zm00001d026137::10:139481055-139483056(-)
Zm00001d012474::8:175164323-175166324(-)
Zm00001d032084::1:212111922-212113923(-)
Zm00001d010723::8:125893522-125895523(-)
Zm00001d048006::9:147800192-147802193(+)
Zm00001d026242::10:141726951-141728952(+)
Zm00001d038391::6:156248806-156250807(+)
Zm00001d031542::1:193751694-193753695(+)
Zm00001d003226::2:36781943-36783944(-)
Zm00001d020006::7:85209547-85211548(+)
Zm00001d041748::3:135853704-135855705(+)
Zm00001d048077::9:149412315-149414316(-)
Zm00001d020863::7:134961095-134963096(+)
Zm00001d041618::3:129735647-129737648(+)
Zm00001d023211::10:271312-273313(-)
Zm00001d012791::8:181044291-181046292(-)
Zm00001d010047::8:96812729-96814730(+)
Zm00001d029404::1:69028744-69030745(-)
Zm00001d032055::1:210912368-210914369(+)
Zm00001d014017::5:28900061-28902062(-)
Zm00001d032845::1:239924665-239926666(+)
Zm00001d014255::5:38315446-38317447(+)
Zm00001d014463::5:48442830-48444831(-)
Zm00001d038130::6:148853502-148855503(+)
Zm00001d052827::4:202040992-202042993(+)
Zm00001d018129::5:214935213-214937214(-)
Zm00001d032905::1:242412636-242414637(-)
Zm00001d048452::9:156656672-156658673(+)
Zm00001d010446::8:115492522-115494523(-)
Zm00001d038546::6:159665158-159667159(-)
Zm00001d049914::4:52305179-52307180(+)
Zm00001d038642::6:161547879-161549880(+)
Zm00001d010950::8:134841231-134843232(-)
Zm00001d014506::5:50716715-50718716(-)
Zm00001d043762::3:209234844-209236845(-)
Zm00001d027794::1:13673368-13675369(-)
Zm00001d028950::1:52643188-52645189(+)
Zm00001d012840::5:994196-996197(-)
Zm00001d001791::2:1022432-1024433(+)
Zm00001d033005::1:246792360-246794361(-)
Zm00001d029224::1:63041866-63043867(+)
Zm00001d052405::4:189194307-189196308(-)
Zm00001d028219::1:26902175-26904176(+)
Zm00001d039192::6:172235914-172237915(+)
Zm00001d012170::8:169432673-169434674(-)
Zm00001d002936::2:27302352-27304353(+)
Zm00001d044911::9:7004134-7006135(+)
Zm00001d005849::2:190822417-190824418(+)
Zm00001d007161::2:223600401-223602402(+)
Zm00001d011902::8:164253370-164255371(-)
Zm00001d052076::4:178755424-178757425(-)
Zm00001d036469::6:89404147-89406148(-)
Zm00001d012998::5:2896409-2898410(-)
Zm00001d005384::2:171872687-171874688(-)
Zm00001d030382::1:127761544-127763545(-)
Zm00001d047275::9:125244516-125246517(-)
Zm00001d037468::6:126297806-126299807(+)
Zm00001d038491::6:158529253-158531254(+)
Zm00001d019799::7:62267121-62269122(+)
Zm00001d006383::2:206306390-206308391(+)
Zm00001d045846::9:43393524-43395525(+)
Zm00001d045537::9:25845795-25847796(-)
Zm00001d007205::2:224665210-224667211(+)
Zm00001d007464::2:232271813-232273814(+)
Zm00001d003994::2:74387430-74389431(+)
Zm00001d040708::3:59521323-59523324(-)
Zm00001d042644::3:175229934-175231935(+)
Zm00001d003754::2:57608928-57610929(-)
Zm00001d035308::6:20484301-20486302(-)
Zm00001d034165::1:285595273-285597274(-)
Zm00001d048327::9:154536661-154538662(-)
Zm00001d009404::8:63103294-63105295(+)
Zm00001d036765::6:100098386-100100387(+)
Zm00001d031731::1:200025290-200027291(-)
Zm00001d036431::6:88163516-88165517(+)
Zm00001d042378::3:163838891-163840892(-)
Zm00001d033535::1:266246468-266248469(+)
Zm00001d048597::4:1026317-1028318(-)
Zm00001d017872::5:209279992-209281993(-)
Zm00001d002741::2:21194174-21196175(+)
Zm00001d021704::7:160766744-160768745(-)
Zm00001d020691::7:128617085-128619086(+)
Zm00001d048456::9:156691827-156693828(+)
Zm00001d011483::8:151865437-151867438(+)
Zm00001d004605::2:121421402-121423403(+)
Zm00001d051363::4:155992938-155994939(-)
Zm00001d021238::7:146668318-146670319(+)
Zm00001d039603::3:8755884-8757885(-)
Zm00001d032923::1:243211162-243213163(-)
Zm00001d040759::3:63853195-63855196(+)
Zm00001d017495::5:197541047-197543048(-)
Zm00001d042952::3:184730599-184732600(-)
Zm00001d019156::7:19549254-19551255(-)
Zm00001d013778::5:19928559-19930560(+)
Zm00001d052708::4:198278163-198280164(+)
Zm00001d026568::10:148193614-148195615(-)
Zm00001d008285::8:4074675-4076676(+)
Zm00001d037029::6:109568452-109570453(-)
Zm00001d004751::2:136239968-136241969(+)
Zm00001d045946::9:48774594-48776595(-)
Zm00001d053798::4:241321895-241323896(-)
Zm00001d004807::2:140586222-140588223(+)
Zm00001d052258::4:185026442-185028443(-)
Zm00001d047737::9:140324753-140326754(-)
Zm00001d004154::2:86982530-86984531(-)
Zm00001d008803::8:20913144-20915145(-)
Zm00001d030468::1:134965094-134967095(-)
Zm00001d032957::1:244727136-244729137(-)
Zm00001d022383::7:176509272-176511273(+)
Zm00001d038773::6:164188914-164190915(-)
Zm00001d024703::10:84142237-84144238(-)
Zm00001d039070::6:169538687-169540688(+)
Zm00001d052333::4:187331559-187333560(-)
Zm00001d025647::10:124901209-124903210(-)
Zm00001d008185::8:639507-641508(-)
Zm00001d048632::4:1782372-1784373(-)
Zm00001d011501::8:152641567-152643568(-)
Zm00001d014207::5:36646732-36648733(-)
Zm00001d053608::4:236218014-236220015(+)
Zm00001d029104::1:58175444-58177445(+)
Zm00001d006179::2:200785851-200787852(-)
Zm00001d050811::4:124225407-124227408(+)
Zm00001d002257::2:9066299-9068300(+)
Zm00001d025884::10:132883038-132885039(-)
Zm00001d019505::7:38144628-38146629(-)
Zm00001d023822::10:23481951-23483952(-)
Zm00001d047640::9:137871407-137873408(+)
Zm00001d013392::5:10305095-10307096(-)
Zm00001d017033::5:183227684-183229685(+)
Zm00001d018616::7:1057977-1059978(-)
Zm00001d023808::10:22674836-22676837(-)
Zm00001d040420::3:42570009-42572010(-)
Zm00001d038465::6:157802668-157804669(+)
Zm00001d003930::2:69687776-69689777(-)
Zm00001d026163::10:140146318-140148319(-)
Zm00001d012550::8:176476756-176478757(-)
Zm00001d040637::3:55363615-55365616(+)
Zm00001d005682::2:183196872-183198873(-)
Zm00001d020175::7:97540384-97542385(+)
Zm00001d043431::3:199609925-199611926(+)
Zm00001d002397::2:11955587-11957588(+)
Zm00001d019497::7:37783829-37785830(+)
Zm00001d008342::8:5855713-5857714(+)
Zm00001d008200::8:985353-987354(-)
Zm00001d018465::5:221334679-221336680(-)
Zm00001d049165::4:18636939-18638940(+)
Zm00001d015988::5:137086507-137088508(-)
Zm00001d017293::5:192001920-192003921(+)
Zm00001d036759::6:99945088-99947089(+)
Zm00001d002715::2:20188267-20190268(+)
Zm00001d047751::9:140864656-140866657(-)
Zm00001d003917::2:67658604-67660605(+)
Zm00001d045764::9:37788025-37790026(+)
Zm00001d042143::3:153384367-153386368(+)
Zm00001d011357::8:148199550-148201551(-)
Zm00001d028220::1:27041051-27043052(+)
Zm00001d043480::3:201476132-201478133(-)
Zm00001d047681::9:139154680-139156681(-)
Zm00001d023371::10:4192848-4194849(-)
Zm00001d009314::8:54502037-54504038(+)
Zm00001d045299::9:18337320-18339321(-)
Zm00001d024210::10:56614410-56616411(-)
Zm00001d051583::4:163357630-163359631(-)
Zm00001d050550::4:99563392-99565393(+)
Zm00001d011298::8:146107264-146109265(+)
Zm00001d038012::6:145093247-145095248(+)
Zm00001d020743::7:130913618-130915619(+)
Zm00001d045391::9:20447907-20449908(-)
Zm00001d020900::7:135893652-135895653(-)
Zm00001d016683::5:172411610-172413611(-)
Zm00001d046268::9:77356788-77358789(+)
Zm00001d009863::8:85720086-85722087(+)
Zm00001d026297::10:143164638-143166639(-)
Zm00001d043951::3:214654362-214656363(+)
Zm00001d010309::8:109065994-109067995(+)
Zm00001d007938::2:243461949-243463950(+)
Zm00001d054014::4:245169924-245171925(-)
Zm00001d002967::2:28266676-28268677(-)
Zm00001d047782::9:141645265-141647266(-)
Zm00001d003884::2:65023675-65025676(-)
Zm00001d006906::2:219166447-219168448(+)
Zm00001d041941::3:144669189-144671190(+)
Zm00001d019763::7:57816076-57818077(+)
Zm00001d028831::1:47991266-47993267(-)
Zm00001d027971::1:18759916-18761917(+)
Zm00001d025644::10:124857532-124859533(+)
Zm00001d003173::2:34478842-34480843(+)
Zm00001d052051::4:177828411-177830412(-)
Zm00001d007848::2:240837907-240839908(-)
Zm00001d043942::3:214341945-214343946(+)
Zm00001d028582::1:39799719-39801720(-)
Zm00001d009450::8:64914962-64916963(-)
Zm00001d030562::1:144192515-144194516(+)
Zm00001d052769::4:200155641-200157642(+)
Zm00001d039742::3:13588111-13590112(+)
Zm00001d001974::2:3756194-3758195(+)
Zm00001d047433::9:129860471-129862472(+)
Zm00001d004941::2:149612808-149614809(+)
Zm00001d045729::9:35622806-35624807(+)
Zm00001d008945::8:26524587-26526588(+)
Zm00001d035444::6:25698204-25700205(+)
Zm00001d041873::3:141752036-141754037(-)
Zm00001d014146::5:34118482-34120483(-)
Zm00001d007902::2:242053399-242055400(+)
Zm00001d041458::3:121465543-121467544(+)
Zm00001d010532::8:119571615-119573616(-)
Zm00001d002333::2:10499718-10501719(+)
Zm00001d045577::9:27177518-27179519(+)
Zm00001d021844::7:164342870-164344871(+)
Zm00001d030690::1:153222373-153224374(+)
Zm00001d023281::10:2038217-2040218(+)
Zm00001d026277::10:142705753-142707754(+)
Zm00001d041915::3:143334761-143336762(-)
Zm00001d035394::6:24084487-24086488(+)
Zm00001d025114::10:104941167-104943168(-)
Zm00001d023264::10:1598958-1600959(+)
Zm00001d034931::1:306056516-306058517(+)
Zm00001d003879::2:64598083-64600084(-)
Zm00001d040784::3:65857974-65859975(-)
Zm00001d021036::7:141013213-141015214(-)
Zm00001d030328::1:122697487-122699488(-)
Zm00001d033424::1:262663440-262665441(-)
Zm00001d020627::7:125484768-125486769(+)
Zm00001d006757::2:216061003-216063004(-)
Zm00001d018649::7:1670083-1672084(+)
Zm00001d005426::2:173613568-173615569(-)
Zm00001d033795::1:273945951-273947952(-)
Zm00001d043217::3:192240135-192242136(+)
Zm00001d029879::1:91813272-91815273(+)
Zm00001d011253::8:144628202-144630203(-)
Zm00001d016726::5:174357349-174359350(-)
Zm00001d010458::8:116147095-116149096(-)
Zm00001d018038::5:212628807-212630808(+)
Zm00001d046537::9:94661457-94663458(-)
Zm00001d015001::5:71765946-71767947(-)
Zm00001d004624::2:122502062-122504063(+)
Zm00001d024333::10:65216135-65218136(+)
Zm00001d012433::8:174379565-174381566(-)
Zm00001d053916::4:243628837-243630838(-)
Zm00001d038196::6:151265340-151267341(+)
Zm00001d007290::2:226922506-226924507(-)
Zm00001d042394::3:164369114-164371115(-)
Zm00001d007319::2:228320941-228322942(+)
Zm00001d018431::5:220636502-220638503(-)
Zm00001d050329::4:81623833-81625834(-)
Zm00001d044869::9:5918599-5920600(-)
Zm00001d015722::5:112751106-112753107(+)
Zm00001d004667::2:128183990-128185991(-)
Zm00001d005745::2:185837360-185839361(+)
Zm00001d012947::5:2308569-2310570(-)
Zm00001d038671::6:162286751-162288752(-)
Zm00001d051480::4:160042351-160044352(-)
Zm00001d036135::6:73861794-73863795(+)
Zm00001d047703::9:139534873-139536874(-)
Zm00001d005546::2:178205965-178207966(-)
Zm00001d003788::2:59380750-59382751(+)
Zm00001d009364::8:59919170-59921171(+)
Zm00001d011391::8:149385617-149387618(-)
Zm00001d045595::9:27928472-27930473(+)
Zm00001d042658::3:175716370-175718371(-)
Zm00001d035845::6:55458328-55460329(+)
Zm00001d038189::6:150943434-150945435(-)
Zm00001d007424::2:231423588-231425589(+)
Zm00001d052939::4:205513746-205515747(+)
Zm00001d019029::7:13462475-13464476(+)
Zm00001d040544::3:48920960-48922961(+)
Zm00001d008318::8:5002781-5004782(+)
Zm00001d040035::3:23937287-23939288(-)
Zm00001d043107::3:189324759-189326760(-)
Zm00001d030797::1:160154629-160156630(+)
Zm00001d041889::3:142431504-142433505(+)
Zm00001d008826::8:21795220-21797221(-)
Zm00001d042611::3:173561521-173563522(-)
Zm00001d028779::1:46197430-46199431(-)
Zm00001d052952::4:206112206-206114207(+)
Zm00001d053751::4:240455984-240457985(-)
Zm00001d008990::8:29047425-29049426(+)
Zm00001d030893::1:166140456-166142457(+)
Zm00001d033698::1:271526441-271528442(+)
Zm00001d035597::6:35982466-35984467(+)
Zm00001d023351::10:3951738-3953739(-)
Zm00001d046571::9:96435675-96437676(+)
Zm00001d029356::1:67230813-67232814(-)
Zm00001d010410::8:113394076-113396077(-)
Zm00001d028255::1:28064526-28066527(+)
Zm00001d032148::1:214489580-214491581(+)
Zm00001d048962::4:10901741-10903742(-)
Zm00001d019217::7:22241141-22243142(-)
Zm00001d047616::9:137076115-137078116(+)
Zm00001d003093::2:31955380-31957381(-)
Zm00001d034547::1:295995347-295997348(+)
Zm00001d014123::5:33201489-33203490(+)
Zm00001d003087::2:31794015-31796016(+)
Zm00001d040123::3:28454482-28456483(-)
Zm00001d013520::5:13512410-13514411(+)
Zm00001d036454::6:89081028-89083029(+)
Zm00001d018152::5:215595754-215597755(-)
Zm00001d028710::1:43903639-43905640(+)
Zm00001d029732::1:84346641-84348642(+)
Zm00001d018615::7:1021256-1023257(+)
Zm00001d025002::10:98772177-98774178(-)
Zm00001d004131::2:85410157-85412158(+)
Zm00001d016756::5:175025373-175027374(+)
Zm00001d034429::1:292811788-292813789(+)
Zm00001d020929::7:136903651-136905652(-)
Zm00001d010516::8:118827727-118829728(-)
Zm00001d011866::8:163253101-163255102(+)
Zm00001d017802::5:207146921-207148922(-)
Zm00001d014075::5:31674478-31676479(-)
Zm00001d024768::10:87227671-87229672(-)
Zm00001d020310::7:105508909-105510910(-)
Zm00001d052826::4:202039340-202041341(-)
Zm00001d010672::8:123815595-123817596(-)
Zm00001d047502::9:132767828-132769829(+)
Zm00001d037497::6:127267590-127269591(+)
Zm00001d028745::1:45170666-45172667(-)
Zm00001d014554::5:52962020-52964021(-)
Zm00001d002674::2:18928263-18930264(+)
Zm00001d044556::3:231687403-231689404(-)
Zm00001d019536::7:40979360-40981361(+)
Zm00001d002479::2:13605337-13607338(-)
Zm00001d020386::7:110674964-110676965(+)
Zm00001d049871::4:49806931-49808932(-)
Zm00001d003303::2:39436545-39438546(-)
Zm00001d040245::3:33489294-33491295(+)
Zm00001d030787::1:159803803-159805804(+)
Zm00001d007781::2:239480257-239482258(+)
Zm00001d005832::2:190310811-190312812(-)
Zm00001d027546::1:8019322-8021323(-)
Zm00001d001852::2:1944783-1946784(+)
Zm00001d049024::4:12949862-12951863(+)
Zm00001d049499::4:32584266-32586267(-)
Zm00001d003682::2:54071397-54073398(+)
Zm00001d013517::5:13413676-13415677(+)
Zm00001d006263::2:203193034-203195035(+)
Zm00001d025632::10:124637581-124639582(+)
Zm00001d002956::2:28088573-28090574(-)
Zm00001d039169::6:171664174-171666175(-)
Zm00001d051911::4:174425907-174427908(+)
Zm00001d023623::10:12554543-12556544(+)
Zm00001d031315::1:185874330-185876331(-)
Zm00001d025183::10:108279527-108281528(-)
Zm00001d034421::1:292492179-292494180(-)
Zm00001d002777::2:22314394-22316395(+)
Zm00001d051118::4:144241336-144243337(+)
Zm00001d010583::8:120890290-120892291(+)
Zm00001d039144::6:171007762-171009763(+)
Zm00001d031697::1:198777172-198779173(-)
Zm00001d047153::9:120186013-120188014(+)
Zm00001d002446::2:12872822-12874823(+)
Zm00001d036601::6:94186023-94188024(-)
Zm00001d048127::9:150520109-150522110(-)
Zm00001d012328::8:172516889-172518890(-)
Zm00001d009522::8:68818805-68820806(-)
Zm00001d026143::10:139604574-139606575(+)
Zm00001d010093::8:99084451-99086452(+)
Zm00001d013419::5:10877521-10879522(-)
Zm00001d016154::5:147358196-147360197(-)
Zm00001d003776::2:58874831-58876832(+)
Zm00001d034885::1:304669908-304671909(-)
Zm00001d002917::2:26417249-26419250(+)
Zm00001d024211::10:56724057-56726058(+)
Zm00001d035128::6:6324439-6326440(-)
Zm00001d045624::9:29080445-29082446(+)
Zm00001d017787::5:206756765-206758766(-)
Zm00001d024588::10:79477902-79479903(-)
Zm00001d037956::6:143538804-143540805(-)
Zm00001d033994::1:280603876-280605877(+)
Zm00001d013510::5:13089031-13091032(-)
Zm00001d036494::6:90504720-90506721(+)
Zm00001d045543::9:25887414-25889415(-)
Zm00001d012476::8:175264919-175266920(+)
Zm00001d010023::8:95601907-95603908(+)
Zm00001d023903::10:27300666-27302667(-)
Zm00001d022629::7:181745554-181747555(-)
Zm00001d032089::1:212232750-212234751(+)
Zm00001d027339::1:3233333-3235334(-)
Zm00001d025737::10:127950067-127952068(+)
Zm00001d016345::5:158413985-158415986(+)
Zm00001d040557::3:49490609-49492610(-)
Zm00001d012234::8:170602262-170604263(-)
Zm00001d035869::6:57755437-57757438(-)
Zm00001d006789::2:216694798-216696799(-)
Zm00001d043298::3:194976909-194978910(+)
Zm00001d023495::10:7346001-7348002(+)
Zm00001d035197::6:9559248-9561249(-)
Zm00001d014532::5:52027799-52029800(-)
Zm00001d017643::5:202959728-202961729(-)
Zm00001d011848::8:162675642-162677643(+)
Zm00001d027879::1:16415317-16417318(-)
Zm00001d013020::5:3285816-3287817(-)
Zm00001d049643::4:38577438-38579439(+)
Zm00001d049188::4:19764627-19766628(-)
Zm00001d011129::8:139900341-139902342(+)
Zm00001d027456::1:5662588-5664589(-)
Zm00001d018793::7:5329367-5331368(+)
Zm00001d007453::2:232016002-232018003(-)
Zm00001d040581::3:51338411-51340412(+)
Zm00001d031449::1:190315036-190317037(+)
Zm00001d010629::8:122280815-122282816(-)
Zm00001d005310::2:169141547-169143548(-)
Zm00001d002082::2:5637778-5639779(-)
Zm00001d027674::1:10756864-10758865(-)
Zm00001d046853::9:108409586-108411587(+)
Zm00001d025305::10:113483575-113485576(-)
Zm00001d040455::3:44147849-44149850(+)
Zm00001d010772::8:127430919-127432920(-)
Zm00001d053300::4:224951941-224953942(-)
Zm00001d053234::4:221212967-221214968(-)
Zm00001d029683::1:82565527-82567528(+)
Zm00001d002001::2:4156777-4158778(-)
Zm00001d047742::9:140436617-140438618(+)
Zm00001d030012::1:99313379-99315380(+)
Zm00001d046849::9:108322886-108324887(+)
Zm00001d014572::5:53963686-53965687(-)
Zm00001d044431::3:227750541-227752542(+)
Zm00001d013787::5:20165681-20167682(-)
Zm00001d045968::9:50711028-50713029(+)
Zm00001d011882::8:163873568-163875569(+)
Zm00001d020980::7:138696657-138698658(+)
Zm00001d022581::7:180313344-180315345(+)
Zm00001d014331::5:41117126-41119127(+)
Zm00001d039252::3:561996-563997(+)
Zm00001d052149::4:181230787-181232788(-)
Zm00001d039654::3:10772111-10774112(+)
Zm00001d002400::2:11982297-11984298(+)
Zm00001d040621::3:54360496-54362497(+)
Zm00001d038041::6:145952860-145954861(-)
Zm00001d053709::4:239663046-239665047(+)
Zm00001d025395::10:116806423-116808424(-)
Zm00001d022528::7:179409892-179411893(+)
Zm00001d029300::1:65437869-65439870(+)
Zm00001d009726::8:77940631-77942632(-)
Zm00001d013984::5:27327906-27329907(-)
Zm00001d046934::9:111764678-111766679(+)
Zm00001d033078::1:249826166-249828167(+)
Zm00001d032308::1:221566588-221568589(+)
Zm00001d002476::2:13589365-13591366(+)
Zm00001d047679::9:139128404-139130405(+)
Zm00001d032465::1:227578568-227580569(+)
Zm00001d048011::9:147992088-147994089(-)
Zm00001d018926::7:9490939-9492940(+)
Zm00001d031828::1:203028309-203030310(+)
Zm00001d002433::2:12558055-12560056(+)
Zm00001d043112::3:189492178-189494179(+)
Zm00001d038753::6:163897697-163899698(-)
Zm00001d038817::6:165181778-165183779(-)
Zm00001d043340::3:197029246-197031247(-)
Zm00001d047356::9:127434684-127436685(+)
Zm00001d013222::5:6717094-6719095(+)
Zm00001d010821::8:128733161-128735162(+)
Zm00001d009767::8:80258562-80260563(+)
Zm00001d014160::5:34608919-34610920(-)
Zm00001d004001::2:74647171-74649172(-)
Zm00001d003990::2:74063958-74065959(+)
Zm00001d022091::7:170113877-170115878(-)
Zm00001d049217::4:21135791-21137792(+)
Zm00001d050999::4:136016090-136018091(+)
Zm00001d016162::5:147917337-147919338(+)
Zm00001d029341::1:66636798-66638799(-)
Zm00001d013446::5:11809903-11811904(+)
Zm00001d037577::6:130291243-130293244(-)
Zm00001d027815::1:14333302-14335303(-)
Zm00001d009932::8:90456067-90458068(-)
Zm00001d037246::6:117745407-117747408(-)
Zm00001d044164::3:220854985-220856986(-)
Zm00001d028084::1:22273825-22275826(-)
Zm00001d006409::2:206942962-206944963(-)
Zm00001d013312::5:8343713-8345714(-)
Zm00001d005194::2:163081469-163083470(+)
Zm00001d039900::3:18638195-18640196(+)
Zm00001d012162::8:169196082-169198083(+)
Zm00001d025743::10:128220734-128222735(+)
Zm00001d042645::3:175237875-175239876(+)
Zm00001d018106::5:214441819-214443820(-)
Zm00001d014695::5:59684480-59686481(+)
Zm00001d014641::5:57057260-57059261(-)
Zm00001d031900::1:206063515-206065516(-)
Zm00001d047194::9:121580787-121582788(-)
Zm00001d026518::10:147473168-147475169(+)
Zm00001d015804::5:121514976-121516977(-)
Zm00001d014033::5:29823509-29825510(-)
Zm00001d014111::5:32932949-32934950(+)
Zm00001d047530::9:133993439-133995440(+)
Zm00001d029281::1:64734648-64736649(-)
Zm00001d029134::1:59876307-59878308(-)
Zm00001d025116::10:105053953-105055954(-)
Zm00001d009287::8:52301885-52303886(-)
Zm00001d031639::1:197104092-197106093(+)
Zm00001d001911::2:2790758-2792759(-)
Zm00001d012984::5:2826480-2828481(+)
Zm00001d015886::5:129024402-129026403(+)
Zm00001d048509::9:157546259-157548260(+)
Zm00001d029031::1:55377850-55379851(-)
Zm00001d049071::4:14759126-14761127(+)
Zm00001d042512::3:170270600-170272601(+)
Zm00001d028966::1:53175734-53177735(+)
Zm00001d002277::2:9322424-9324425(-)
Zm00001d027809::1:14211989-14213990(-)
Zm00001d006459::2:208873759-208875760(-)
Zm00001d039535::3:7482478-7484479(-)
Zm00001d051693::4:166939155-166941156(-)
Zm00001d034258::1:288236753-288238754(-)
Zm00001d011851::8:162795708-162797709(+)
Zm00001d001775::2:547100-549101(-)
Zm00001d012722::8:179178347-179180348(-)
Zm00001d047469::9:131087443-131089444(-)
Zm00001d026698::10:150318512-150320513(-)
Zm00001d044058::3:218066834-218068835(+)
Zm00001d010584::8:120905865-120907866(-)
Zm00001d014591::5:54538727-54540728(+)
Zm00001d029270::1:64406551-64408552(-)
Zm00001d031004::1:172850400-172852401(-)
Zm00001d045357::9:19502728-19504729(-)
Zm00001d042345::3:162346052-162348053(+)
Zm00001d021223::7:146504850-146506851(+)
Zm00001d035995::6:65188821-65190822(-)
Zm00001d032649::1:233093906-233095907(+)
Zm00001d051704::4:167224841-167226842(+)
Zm00001d010631::8:122409655-122411656(-)
Zm00001d015605::5:100768366-100770367(+)
Zm00001d016216::5:150671856-150673857(+)
Zm00001d052049::4:177639471-177641472(+)
Zm00001d045401::9:20678304-20680305(+)
Zm00001d016228::5:151142205-151144206(-)
Zm00001d043361::3:197705376-197707377(+)
Zm00001d011226::8:143748553-143750554(-)
Zm00001d053451::4:232078182-232080183(+)
Zm00001d012115::8:168410272-168412273(+)
Zm00001d040348::3:39313335-39315336(+)
Zm00001d025431::10:118606045-118608046(-)
Zm00001d019307::7:26972104-26974105(-)
Zm00001d044762::9:1715562-1717563(-)
Zm00001d030030::1:100656479-100658480(+)
Zm00001d015175::5:78402493-78404494(-)
Zm00001d044845::9:5021824-5023825(+)
Zm00001d033712::1:271985771-271987772(+)
Zm00001d003051::2:30446449-30448450(+)
Zm00001d019951::7:79625499-79627500(-)
Zm00001d027833::1:14653896-14655897(+)
Zm00001d027752::1:12639643-12641644(-)
Zm00001d043330::3:196845970-196847971(-)
Zm00001d053975::4:244504666-244506667(+)
Zm00001d045959::9:49801224-49803225(-)
Zm00001d014582::5:54369877-54371878(-)
Zm00001d038959::6:167697924-167699925(+)
Zm00001d010235::8:105402489-105404490(-)
Zm00001d047527::9:133882640-133884641(-)
Zm00001d012898::5:1757762-1759763(+)
Zm00001d031300::1:185587545-185589546(+)
Zm00001d015553::5:97236142-97238143(+)
Zm00001d021040::7:141044288-141046289(-)
Zm00001d051366::4:156034145-156036146(+)
Zm00001d014368::5:43192808-43194809(-)
Zm00001d040233::3:33144405-33146406(-)
Zm00001d044529::3:230993974-230995975(+)
Zm00001d011572::8:154720695-154722696(-)
Zm00001d046979::9:113963396-113965397(+)
Zm00001d043614::3:205239683-205241684(+)
Zm00001d011270::8:145291325-145293326(-)
Zm00001d025031::10:100548981-100550982(-)
Zm00001d036063::6:69687458-69689459(-)
Zm00001d025682::10:126117094-126119095(+)
Zm00001d039321::3:1773006-1775007(-)
Zm00001d045117::9:13304924-13306925(-)
Zm00001d007718::2:238144687-238146688(-)
Zm00001d022648::7:182365571-182367572(+)
Zm00001d052591::4:193981705-193983706(-)
Zm00001d012036::8:166916105-166918106(+)
Zm00001d012717::8:179112511-179114512(-)
Zm00001d032764::1:237635820-237637821(+)
Zm00001d049259::4:23418595-23420596(-)
Zm00001d009377::8:61078829-61080830(-)
Zm00001d005366::2:171096969-171098970(+)
Zm00001d011782::8:161477012-161479013(-)
Zm00001d049192::4:19876039-19878040(-)
Zm00001d051678::4:166480511-166482512(-)
Zm00001d007263::2:226044128-226046129(+)
Zm00001d047779::9:141540635-141542636(-)
Zm00001d040851::3:71653684-71655685(+)
Zm00001d007160::2:223564723-223566724(+)
Zm00001d041867::3:141614725-141616726(-)
Zm00001d044860::9:5650529-5652530(+)
Zm00001d040816::3:67779424-67781425(+)
Zm00001d032824::1:239316333-239318334(+)
Zm00001d050933::4:132562631-132564632(+)
Zm00001d026361::10:144213875-144215876(+)
Zm00001d020528::7:120944273-120946274(-)
Zm00001d016625::5:170513755-170515756(-)
Zm00001d037495::6:127261597-127263598(-)
Zm00001d035633::6:37851703-37853704(-)
Zm00001d048285::9:153888642-153890643(-)
Zm00001d034282::1:288426309-288428310(-)
Zm00001d047312::9:126317759-126319760(+)
Zm00001d044940::9:7833791-7835792(-)
Zm00001d016189::5:149397460-149399461(+)
Zm00001d044297::3:224492103-224494104(-)
Zm00001d038947::6:167420085-167422086(+)
Zm00001d008189::8:748834-750835(+)
Zm00001d036784::6:100804021-100806022(+)
Zm00001d044473::3:229110524-229112525(-)
Zm00001d023976::10:33382662-33384663(-)
Zm00001d010679::8:124097735-124099736(+)
Zm00001d016098::5:144502319-144504320(-)
Zm00001d042098::3:150673021-150675022(-)
Zm00001d031495::1:191993265-191995266(+)
Zm00001d026337::10:143795661-143797662(-)
Zm00001d001923::2:2985845-2987846(+)
Zm00001d027303::1:2293484-2295485(-)
Zm00001d003399::2:43037473-43039474(+)
Zm00001d026579::10:148320850-148322851(+)
Zm00001d043661::3:206195419-206197420(+)
Zm00001d018896::7:8607069-8609070(-)
Zm00001d043463::3:200799028-200801029(+)
Zm00001d012795::5:41934-43935(-)
Zm00001d024481::10:73445617-73447618(-)
Zm00001d035954::6:61883862-61885863(+)
Zm00001d044668::3:234432921-234434922(+)
Zm00001d032677::1:233886231-233888232(-)
Zm00001d006522::2:210461241-210463242(+)
Zm00001d021199::7:145756411-145758412(+)
Zm00001d026336::10:143755598-143757599(+)
Zm00001d010381::8:112233494-112235495(-)
Zm00001d038054::6:146534398-146536399(-)
Zm00001d027310::1:2652588-2654589(-)
Zm00001d032427::1:226011993-226013994(-)
Zm00001d028006::1:20032417-20034418(-)
Zm00001d023561::10:10264452-10266453(-)
Zm00001d026506::10:147316193-147318194(-)
Zm00001d021089::7:142529211-142531212(+)
Zm00001d042732::3:178484288-178486289(+)
Zm00001d048797::4:5657371-5659372(-)
Zm00001d053955::4:244177585-244179586(+)
Zm00001d012245::8:170918758-170920759(-)
Zm00001d052831::4:202126465-202128466(+)
Zm00001d045728::9:35556079-35558080(+)
Zm00001d036859::6:104299646-104301647(-)
Zm00001d018820::7:6430626-6432627(+)
Zm00001d008600::8:14145259-14147260(+)
Zm00001d014479::5:49670623-49672624(+)
Zm00001d009348::8:57752039-57754040(+)
Zm00001d016378::5:160069436-160071437(+)
Zm00001d027392::1:4219351-4221352(+)
Zm00001d003957::2:72197747-72199748(+)
Zm00001d013980::5:27083407-27085408(+)
Zm00001d034318::1:289127221-289129222(-)
Zm00001d023573::10:10562806-10564807(+)
Zm00001d024567::10:78537728-78539729(+)
Zm00001d052910::4:204476479-204478480(+)
Zm00001d015345::5:85579317-85581318(+)
Zm00001d015394::5:88144663-88146664(+)
Zm00001d018499::5:221866462-221868463(-)
Zm00001d035855::6:56382161-56384162(-)
Zm00001d028040::1:21296482-21298483(-)
Zm00001d002432::2:12553774-12555775(+)
Zm00001d042654::3:175456634-175458635(-)
Zm00001d011266::8:145116429-145118430(+)
Zm00001d043155::3:190312003-190314004(+)
Zm00001d045954::9:49568125-49570126(+)
Zm00001d023737::10:18079672-18081673(+)
Zm00001d046916::9:110418144-110420145(-)
Zm00001d053805::4:241443115-241445116(-)
Zm00001d033088::1:250028124-250030125(+)
Zm00001d037642::6:132668522-132670523(+)
Zm00001d014547::5:52711592-52713593(-)
Zm00001d003691::2:54564417-54566418(-)
Zm00001d049099::4:15977940-15979941(-)
Zm00001d049152::4:17899097-17901098(-)
Zm00001d022379::7:176452345-176454346(-)
Zm00001d007014::2:220185400-220187401(+)
Zm00001d048116::9:150408700-150410701(-)
Zm00001d031047::1:174834835-174836836(-)
Zm00001d024158::10:51132537-51134538(-)
Zm00001d028521::1:38040521-38042522(+)
Zm00001d037940::6:142847636-142849637(-)
Zm00001d020015::7:85864002-85866003(-)
Zm00001d037484::6:126851154-126853155(-)
Zm00001d010457::8:116067199-116069200(+)
Zm00001d051050::4:138716469-138718470(+)
Zm00001d024860::10:91021538-91023539(-)
Zm00001d020213::7:100357674-100359675(+)
Zm00001d005038::2:155401985-155403986(+)
Zm00001d010211::8:104189036-104191037(+)
Zm00001d018458::5:221163733-221165734(+)
Zm00001d025868::10:132093285-132095286(+)
Zm00001d038136::6:149165946-149167947(+)
Zm00001d044173::3:221163497-221165498(-)
Zm00001d026532::10:147795158-147797159(+)
Zm00001d041076::3:95572270-95574271(-)
Zm00001d015058::5:73775287-73777288(-)
Zm00001d040485::3:46291184-46293185(+)
Zm00001d016173::5:148419141-148421142(-)
Zm00001d017521::5:198547737-198549738(+)
Zm00001d024898::10:93628844-93630845(+)
Zm00001d003599::2:49348577-49350578(-)
Zm00001d024443::10:70968129-70970130(+)
Zm00001d007467::2:232341136-232343137(-)
Zm00001d029896::1:92895528-92897529(+)
Zm00001d032925::1:243314579-243316580(-)
Zm00001d043636::3:205779905-205781906(-)
Zm00001d003278::2:38590048-38592049(-)
Zm00001d014470::5:49226070-49228071(+)
Zm00001d011346::8:147385368-147387369(-)
Zm00001d011856::8:163069336-163071337(-)
Zm00001d026636::10:149251040-149253041(-)
Zm00001d014864::5:66133424-66135425(+)
Zm00001d036830::6:103109611-103111612(-)
Zm00001d003939::2:70558216-70560217(-)
Zm00001d033294::1:257874370-257876371(-)
Zm00001d029014::1:54940246-54942247(-)
Zm00001d007953::2:243983505-243985506(+)
Zm00001d042664::3:175919885-175921886(-)
Zm00001d034552::1:296065855-296067856(+)
Zm00001d039343::3:2184047-2186048(+)
Zm00001d006493::2:209820730-209822731(+)
Zm00001d014074::5:31568568-31570569(-)
Zm00001d053732::4:240029995-240031996(-)
Zm00001d049855::4:48342432-48344433(+)
Zm00001d014648::5:57180432-57182433(+)
Zm00001d034068::1:283073993-283075994(+)
Zm00001d048007::9:147854447-147856448(+)
Zm00001d045385::9:20250155-20252156(-)
Zm00001d023583::10:10839760-10841761(-)
Zm00001d018829::7:6685260-6687261(+)
Zm00001d014015::5:28777677-28779678(-)
Zm00001d047613::9:137014246-137016247(-)
Zm00001d006716::2:215042825-215044826(+)
Zm00001d013428::5:11200516-11202517(-)
Zm00001d034786::1:302258921-302260922(+)
Zm00001d049786::4:44643451-44645452(-)
Zm00001d046278::9:77857435-77859436(+)
Zm00001d033711::1:271958118-271960119(-)
Zm00001d037109::6:112509556-112511557(-)
Zm00001d021699::7:160632777-160634778(-)
Zm00001d015737::5:114787611-114789612(-)
Zm00001d032597::1:231558987-231560988(-)
Zm00001d049052::4:14012166-14014167(-)
Zm00001d006553::2:210880835-210882836(+)
Zm00001d048028::9:148360131-148362132(-)
Zm00001d007541::2:234293979-234295980(+)
Zm00001d039150::6:171099272-171101273(-)
Zm00001d042793::3:179873966-179875967(+)
Zm00001d043070::3:188318907-188320908(-)
Zm00001d040731::3:60608719-60610720(+)
Zm00001d052154::4:181430751-181432752(-)
Zm00001d035430::6:25286151-25288152(-)
Zm00001d033732::1:272371451-272373452(+)
Zm00001d019165::7:19788849-19790850(-)
Zm00001d020108::7:92398920-92400921(-)
Zm00001d035194::6:8810026-8812027(+)
Zm00001d003992::2:74072597-74074598(+)
Zm00001d022455::7:178063939-178065940(+)
Zm00001d049717::4:41319807-41321808(+)
Zm00001d040795::3:66308642-66310643(-)
Zm00001d018307::5:218232759-218234760(+)
Zm00001d009397::8:62298092-62300093(+)
Zm00001d032934::1:243889551-243891552(+)
Zm00001d010763::8:127327613-127329614(-)
Zm00001d003964::2:72581674-72583675(-)
Zm00001d015038::5:72988895-72990896(+)
Zm00001d043224::3:192363469-192365470(+)
Zm00001d048409::9:155782552-155784553(-)
Zm00001d034533::1:295777053-295779054(+)
Zm00001d032338::1:223123604-223125605(+)
Zm00001d046049::9:59661397-59663398(+)
Zm00001d012257::8:171215217-171217218(+)
Zm00001d023301::10:2365845-2367846(+)
Zm00001d024035::10:38794087-38796088(-)
Zm00001d035222::6:13560306-13562307(-)
Zm00001d044260::3:223155001-223157002(+)
Zm00001d038694::6:162653020-162655021(-)
Zm00001d024141::10:49071149-49073150(+)
Zm00001d052003::4:176259589-176261590(+)
Zm00001d031473::1:191331718-191333719(-)
Zm00001d048904::4:7505277-7507278(+)
Zm00001d043453::3:200465645-200467646(-)
Zm00001d014887::5:67024670-67026671(+)
Zm00001d021557::7:155897477-155899478(-)
Zm00001d042141::3:153353328-153355329(+)
Zm00001d013366::5:9825298-9827299(+)
Zm00001d029887::1:92232177-92234178(-)
Zm00001d021489::7:153860100-153862101(-)
Zm00001d040251::3:33855709-33857710(+)
Zm00001d022510::7:179113105-179115106(-)
Zm00001d008824::8:21741786-21743787(-)
Zm00001d024193::10:54921575-54923576(-)
Zm00001d035093::6:4926500-4928501(+)
Zm00001d049028::4:13011546-13013547(-)
Zm00001d051895::4:173865521-173867522(+)
Zm00001d009539::8:69388510-69390511(+)
Zm00001d018668::7:2247678-2249679(+)
Zm00001d001814::2:1419258-1421259(-)
Zm00001d027576::1:8331573-8333574(+)
Zm00001d029359::1:67313546-67315547(-)
Zm00001d050115::4:66968741-66970742(-)
Zm00001d027940::1:18012924-18014925(-)
Zm00001d044709::3:235528797-235530798(-)
Zm00001d017880::5:209497211-209499212(+)
Zm00001d025404::10:117394250-117396251(+)
Zm00001d040061::3:25513271-25515272(+)
Zm00001d008934::8:25930163-25932164(-)
Zm00001d029717::1:83805138-83807139(-)
Zm00001d009268::8:49298666-49300667(+)
Zm00001d047143::9:120021993-120023994(-)
Zm00001d024164::10:51617208-51619209(+)
Zm00001d034935::1:306095437-306097438(+)
Zm00001d009445::8:64743156-64745157(-)
Zm00001d013753::5:19355673-19357674(+)
Zm00001d047783::9:141700576-141702577(-)
Zm00001d049384::4:28590526-28592527(-)
Zm00001d007712::2:237945437-237947438(+)
Zm00001d005442::2:174335642-174337643(+)
Zm00001d046621::9:99137063-99139064(+)
Zm00001d021660::7:159407475-159409476(+)
Zm00001d018722::7:3096852-3098853(+)
Zm00001d006319::2:204451271-204453272(-)
Zm00001d033580::1:267759923-267761924(+)
Zm00001d001987::2:3961821-3963822(-)
Zm00001d011477::8:151685402-151687403(+)
Zm00001d020257::7:102491833-102493834(+)
Zm00001d039189::6:172191072-172193073(+)
Zm00001d015595::5:100229602-100231603(-)
Zm00001d048000::9:147664292-147666293(+)
Zm00001d030216::1:113611826-113613827(+)
Zm00001d038734::6:163546286-163548287(-)
Zm00001d021982::7:167530901-167532902(-)
Zm00001d007395::2:230691934-230693935(-)
Zm00001d018014::5:212116987-212118988(-)
Zm00001d028994::1:53958766-53960767(-)
Zm00001d043282::3:194328483-194330484(+)
Zm00001d029959::1:96466853-96468854(+)
Zm00001d019666::7:49117649-49119650(+)
Zm00001d013304::5:8170026-8172027(-)
Zm00001d004585::2:119951344-119953345(+)
Zm00001d051022::4:137412242-137414243(+)
Zm00001d039300::3:1297437-1299438(+)
Zm00001d041347::3:113865173-113867174(+)
Zm00001d012511::8:175844550-175846551(+)
Zm00001d030733::1:156690885-156692886(+)
Zm00001d038867::6:166101998-166103999(+)
Zm00001d038830::6:165369324-165371325(-)
Zm00001d046296::9:78821832-78823833(-)
Zm00001d034326::1:289333786-289335787(+)
Zm00001d038190::6:151015410-151017411(+)
Zm00001d003146::2:33745974-33747975(-)
Zm00001d030193::1:112390403-112392404(-)
Zm00001d029385::1:68532554-68534555(+)
Zm00001d039976::3:21379103-21381104(-)
Zm00001d043520::3:202663380-202665381(-)
Zm00001d025392::10:116767681-116769682(-)
Zm00001d028453::1:35475734-35477735(-)
Zm00001d008223::8:1662300-1664301(+)
Zm00001d042804::3:180447431-180449432(+)
Zm00001d004121::2:84105572-84107573(-)
Zm00001d034279::1:288412150-288414151(-)
Zm00001d010854::8:130505586-130507587(+)
Zm00001d027412::1:4736331-4738332(-)
Zm00001d029190::1:61637429-61639430(+)
Zm00001d009240::8:45901172-45903173(+)
Zm00001d033447::1:262990383-262992384(+)
Zm00001d048113::9:150382325-150384326(-)
Zm00001d036666::6:97126601-97128602(+)
Zm00001d013400::5:10458037-10460038(+)
Zm00001d014364::5:42930295-42932296(+)
Zm00001d047881::9:144127539-144129540(-)
Zm00001d053999::4:244874302-244876303(-)
Zm00001d035927::6:60726659-60728660(-)
Zm00001d022456::7:178097797-178099798(-)
Zm00001d034593::1:297393412-297395413(+)
Zm00001d046017::9:55201001-55203002(-)
Zm00001d034838::1:303468624-303470625(-)
Zm00001d053594::4:235783708-235785709(-)
Zm00001d034706::1:300349306-300351307(-)
Zm00001d028595::1:40236727-40238728(+)
Zm00001d046997::9:114574099-114576100(-)
Zm00001d013237::5:6854286-6856287(-)
Zm00001d017427::5:195766954-195768955(-)
Zm00001d050741::4:120385139-120387140(-)
Zm00001d031676::1:198290205-198292206(+)
Zm00001d009342::8:57514438-57516439(-)
Zm00001d016207::5:150434630-150436631(-)
Zm00001d005338::2:170018081-170020082(-)
Zm00001d002305::2:9807938-9809939(-)
Zm00001d001917::2:2906262-2908263(+)
Zm00001d053981::4:244571025-244573026(-)
Zm00001d022405::7:176884017-176886018(-)
Zm00001d044570::3:231977430-231979431(+)
Zm00001d030567::1:144617148-144619149(-)
Zm00001d049507::4:32697703-32699704(-)
Zm00001d015520::5:95620341-95622342(-)
Zm00001d031827::1:203028858-203030859(-)
Zm00001d022347::7:175974004-175976005(-)
Zm00001d050640::4:108470970-108472971(+)
Zm00001d049882::4:50212608-50214609(-)
Zm00001d020997::7:139828503-139830504(+)
Zm00001d020004::7:85034822-85036823(-)
Zm00001d009341::8:57436529-57438530(+)
Zm00001d002348::2:10670028-10672029(+)
Zm00001d042134::3:152748750-152750751(+)
Zm00001d036696::6:98044344-98046345(+)
Zm00001d034981::6:728119-730120(-)
Zm00001d013567::5:14440615-14442616(+)
Zm00001d020559::7:122253510-122255511(-)
Zm00001d034666::1:299211310-299213311(+)
Zm00001d029737::1:84614786-84616787(-)
Zm00001d054037::4:245437085-245439086(+)
Zm00001d036425::6:87896098-87898099(+)
Zm00001d035434::6:25353298-25355299(-)
Zm00001d039576::3:8208731-8210732(-)
Zm00001d032865::1:240535639-240537640(+)
Zm00001d033380::1:261085235-261087236(-)
Zm00001d043139::3:190019363-190021364(-)
Zm00001d048702::4:3576029-3578030(-)
Zm00001d051466::4:159706952-159708953(+)
Zm00001d041491::3:123766757-123768758(-)
Zm00001d016573::5:167892920-167894921(-)
Zm00001d048131::9:150566102-150568103(-)
Zm00001d003174::2:34500384-34502385(+)
Zm00001d023987::10:34465399-34467400(-)
Zm00001d015721::5:112706394-112708395(+)
Zm00001d053312::4:225551798-225553799(+)
Zm00001d031502::1:192126467-192128468(-)
Zm00001d014640::5:56923333-56925334(+)
Zm00001d022129::7:170902002-170904003(+)
Zm00001d037230::6:116986638-116988639(-)
Zm00001d044031::3:217265804-217267805(+)
Zm00001d008656::8:16230301-16232302(+)
Zm00001d049150::4:17768792-17770793(-)
Zm00001d020995::7:139769811-139771812(-)
Zm00001d015463::5:91734852-91736853(-)
Zm00001d009803::8:82159157-82161158(-)
Zm00001d034058::1:282685632-282687633(+)
Zm00001d009217::8:44167356-44169357(-)
Zm00001d046015::9:54755334-54757335(-)
Zm00001d035466::6:28061241-28063242(+)
Zm00001d009592::8:72089327-72091328(-)
Zm00001d047785::9:141760930-141762931(-)
Zm00001d043350::3:197412967-197414968(-)
Zm00001d016356::5:158937962-158939963(+)
Zm00001d031520::1:192674220-192676221(+)
Zm00001d034020::1:281334862-281336863(+)
Zm00001d018327::5:218506941-218508942(+)
Zm00001d021654::7:159174207-159176208(+)
Zm00001d006691::2:214478577-214480578(+)
Zm00001d048059::9:149084386-149086387(+)
Zm00001d009790::8:81561246-81563247(+)
Zm00001d015171::5:78378174-78380175(-)
Zm00001d031611::1:196152974-196154975(-)
Zm00001d042619::3:174090243-174092244(+)
Zm00001d014933::5:68957964-68959965(+)
Zm00001d029144::1:60430701-60432702(-)
Zm00001d005854::2:190931819-190933820(-)
Zm00001d027997::1:19766702-19768703(-)
Zm00001d032756::1:237457272-237459273(-)
Zm00001d042812::3:180957904-180959905(-)
Zm00001d017374::5:193778240-193780241(-)
Zm00001d053395::4:229174008-229176009(-)
Zm00001d046488::9:92070710-92072711(-)
Zm00001d010229::8:104833191-104835192(+)
Zm00001d008271::8:3623071-3625072(+)
Zm00001d040368::3:40492036-40494037(-)
Zm00001d013722::5:18544468-18546469(-)
Zm00001d015450::5:90968090-90970091(-)
Zm00001d050718::4:118684283-118686284(+)
Zm00001d045639::9:30351118-30353119(+)
Zm00001d007438::2:231741193-231743194(+)
Zm00001d052793::4:201140709-201142710(-)
Zm00001d017797::5:207005090-207007091(+)
Zm00001d005762::2:187012641-187014642(-)
Zm00001d045233::9:16749347-16751348(-)
Zm00001d015863::5:127082254-127084255(-)
Zm00001d041232::3:106920327-106922328(-)
Zm00001d018303::5:218168368-218170369(+)
Zm00001d044994::9:9500981-9502982(+)
Zm00001d030346::1:124047867-124049868(-)
Zm00001d035937::6:61323805-61325806(-)
Zm00001d014507::5:50794373-50796374(+)
Zm00001d034966::6:293584-295585(+)
Zm00001d025901::10:133327547-133329548(-)
Zm00001d014820::5:64546853-64548854(-)
Zm00001d052986::4:207562217-207564218(+)
Zm00001d020003::7:84900961-84902962(+)
Zm00001d035680::6:40862131-40864132(+)
Zm00001d031090::1:176660625-176662626(-)
Zm00001d019389::7:31384737-31386738(-)
Zm00001d007285::2:226811982-226813983(+)
Zm00001d036795::6:101156880-101158881(+)
Zm00001d025817::10:130536953-130538954(-)
Zm00001d046717::9:103222534-103224535(-)
Zm00001d012870::5:1407662-1409663(+)
Zm00001d048380::9:155273180-155275181(+)
Zm00001d011678::8:158331017-158333018(-)
Zm00001d018230::5:217048462-217050463(-)
Zm00001d025709::10:126928257-126930258(-)
Zm00001d012294::8:172033862-172035863(+)
Zm00001d051884::4:173457607-173459608(-)
Zm00001d041975::3:146342806-146344807(+)
Zm00001d003322::2:40141295-40143296(-)
Zm00001d052314::4:186828425-186830426(-)
Zm00001d028605::1:40562566-40564567(+)
Zm00001d005053::2:156309884-156311885(-)
Zm00001d012262::8:171411052-171413053(+)
Zm00001d005455::2:174864813-174866814(+)
Zm00001d048546::9:158464066-158466067(-)
Zm00001d017985::5:211405363-211407364(-)
Zm00001d036855::6:104129436-104131437(-)
Zm00001d039434::3:4149599-4151600(-)
Zm00001d025253::10:111398034-111400035(+)
Zm00001d007967::2:244318175-244320176(-)
Zm00001d045545::9:25956074-25958075(+)
Zm00001d028470::1:35938804-35940805(+)
Zm00001d018199::5:216403024-216405025(+)
Zm00001d035081::6:4038789-4040790(-)
Zm00001d053617::4:236575670-236577671(+)
Zm00001d042222::3:156695797-156697798(+)
Zm00001d046577::9:96777819-96779820(-)
Zm00001d033471::1:263619027-263621028(+)
Zm00001d030809::1:161197864-161199865(+)
Zm00001d007687::2:237419954-237421955(+)
Zm00001d010755::8:126968027-126970028(+)
Zm00001d053710::4:239667537-239669538(+)
Zm00001d039659::3:10938485-10940486(+)
Zm00001d038592::6:160629797-160631798(+)
Zm00001d014309::5:40500250-40502251(+)
Zm00001d043234::3:192678691-192680692(-)
Zm00001d051744::4:168627925-168629926(-)
Zm00001d039633::3:9622590-9624591(+)
Zm00001d048646::4:2593958-2595959(+)
Zm00001d053260::4:222929769-222931770(+)
Zm00001d002735::2:20726729-20728730(-)
Zm00001d048981::4:11422048-11424049(+)
Zm00001d021013::7:140468318-140470319(-)
Zm00001d036588::6:93870686-93872687(-)
Zm00001d039505::3:6099056-6101057(-)
Zm00001d015926::5:131721796-131723797(-)
Zm00001d029833::1:89354590-89356591(+)
Zm00001d020923::7:136682304-136684305(+)
Zm00001d040371::3:40531377-40533378(+)
Zm00001d029948::1:96086882-96088883(-)
Zm00001d029050::1:56109628-56111629(-)
Zm00001d047387::9:128436525-128438526(+)
```
