## Supplementary material for "A comprehensive map of preferentially located motifs reveals distinct proximal *cis*-regulatory elements in plants": TGCACAC_containing_gene_set.txt

```
#Occurences of TGCACAC between -8 and 8 (positions relative to the transcription start site)
#124 sequences with TGCACAC in this interval
#0.48% of the sequences in promoter set with TGCACAC (set with 25847 sequences)
Zm00001d016378::5:160069436-160071437(+)
Zm00001d030310::1:121461809-121463810(-)
Zm00001d053709::4:239663046-239665047(+)
Zm00001d042832::3:181393840-181395841(+)
Zm00001d046527::9:94132402-94134403(-)
Zm00001d049815::4:45903616-45905617(-)
Zm00001d035644::6:38126150-38128151(-)
Zm00001d047788::9:141790358-141792359(-)
Zm00001d024175::10:53030959-53032960(-)
Zm00001d051482::4:160052799-160054800(+)
Zm00001d014123::5:33201489-33203490(+)
Zm00001d014419::5:45787478-45789479(-)
Zm00001d026301::10:143208876-143210877(-)
Zm00001d048455::9:156680959-156682960(-)
Zm00001d015359::5:86224766-86226767(-)
Zm00001d047275::9:125244516-125246517(-)
Zm00001d049165::4:18636939-18638940(+)
Zm00001d037495::6:127261597-127263598(-)
Zm00001d037528::6:128145893-128147894(+)
Zm00001d014425::5:46335959-46337960(+)
Zm00001d020549::7:121992653-121994654(+)
Zm00001d048452::9:156656672-156658673(+)
Zm00001d009445::8:64743156-64745157(-)
Zm00001d025059::10:102053301-102055302(+)
Zm00001d022072::7:169442212-169444213(-)
Zm00001d031994::1:208986391-208988392(-)
Zm00001d046345::9:82057198-82059199(+)
Zm00001d041232::3:106920327-106922328(-)
Zm00001d046778::9:105589526-105591527(+)
Zm00001d040795::3:66308642-66310643(-)
Zm00001d021962::7:167203851-167205852(+)
Zm00001d039150::6:171099272-171101273(-)
Zm00001d032148::1:214489580-214491581(+)
Zm00001d042344::3:162242183-162244184(+)
Zm00001d021447::7:152383773-152385774(-)
Zm00001d042655::3:175564190-175566191(+)
Zm00001d015960::5:134290373-134292374(-)
Zm00001d022625::7:181489597-181491598(+)
Zm00001d006409::2:206942962-206944963(-)
Zm00001d046489::9:92157436-92159437(-)
Zm00001d017826::5:207865463-207867464(-)
Zm00001d028744::1:45105594-45107595(+)
Zm00001d049217::4:21135791-21137792(+)
Zm00001d009113::8:37206680-37208681(-)
Zm00001d010235::8:105402489-105404490(-)
Zm00001d037032::6:109728097-109730098(+)
Zm00001d004535::2:116868869-116870870(+)
Zm00001d010588::8:121124669-121126670(+)
Zm00001d044970::9:8481573-8483574(-)
Zm00001d021736::7:161772069-161774070(-)
Zm00001d012245::8:170918758-170920759(-)
Zm00001d028119::1:23364055-23366056(+)
Zm00001d022570::7:180133763-180135764(+)
Zm00001d002433::2:12558055-12560056(+)
Zm00001d032009::1:209332823-209334824(-)
Zm00001d001917::2:2906262-2908263(+)
Zm00001d045135::9:13888897-13890898(+)
Zm00001d001899::2:2558316-2560317(+)
Zm00001d027794::1:13673368-13675369(-)
Zm00001d042611::3:173561521-173563522(-)
Zm00001d020918::7:136526209-136528210(-)
Zm00001d025325::10:114193842-114195843(-)
Zm00001d003992::2:74072597-74074598(+)
Zm00001d007161::2:223600401-223602402(+)
Zm00001d020793::7:132927290-132929291(+)
Zm00001d040731::3:60608719-60610720(+)
Zm00001d052049::4:177639471-177641472(+)
Zm00001d001923::2:2985845-2987846(+)
Zm00001d032055::1:210912368-210914369(+)
Zm00001d048131::9:150566102-150568103(-)
Zm00001d020494::7:118954993-118956994(-)
Zm00001d047783::9:141700576-141702577(-)
Zm00001d043344::3:197151005-197153006(+)
Zm00001d021192::7:145449388-145451389(-)
Zm00001d021881::7:165337192-165339193(-)
Zm00001d007204::2:224657053-224659054(-)
Zm00001d032649::1:233093906-233095907(+)
Zm00001d030030::1:100656479-100658480(+)
Zm00001d007160::2:223564723-223566724(+)
Zm00001d043915::3:213755787-213757788(-)
Zm00001d048229::9:152804317-152806318(-)
Zm00001d043107::3:189324759-189326760(-)
Zm00001d049028::4:13011546-13013547(-)
Zm00001d004473::2:114088922-114090923(-)
Zm00001d041801::3:138804151-138806152(+)
Zm00001d019854::7:70487213-70489214(+)
Zm00001d044090::3:218829219-218831220(-)
Zm00001d008990::8:29047425-29049426(+)
Zm00001d025770::10:129043821-129045822(+)
Zm00001d013738::5:18981506-18983507(+)
Zm00001d043151::3:190219552-190221553(-)
Zm00001d047782::9:141645265-141647266(-)
Zm00001d006741::2:215677928-215679929(+)
Zm00001d027456::1:5662588-5664589(-)
Zm00001d047194::9:121580787-121582788(-)
Zm00001d022456::7:178097797-178099798(-)
Zm00001d010728::8:126074601-126076602(+)
Zm00001d035092::6:4889896-4891897(+)
Zm00001d031090::1:176660625-176662626(-)
Zm00001d029656::1:81675890-81677891(-)
Zm00001d025586::10:123293777-123295778(+)
Zm00001d010084::8:98786274-98788275(+)
Zm00001d050716::4:118330611-118332612(-)
Zm00001d044860::9:5650529-5652530(+)
Zm00001d043480::3:201476132-201478133(-)
Zm00001d018793::7:5329367-5331368(+)
Zm00001d011163::8:141395345-141397346(+)
Zm00001d020108::7:92398920-92400921(-)
Zm00001d027576::1:8331573-8333574(+)
Zm00001d047559::9:135497128-135499129(+)
Zm00001d006787::2:216664170-216666171(+)
Zm00001d028986::1:53582823-53584824(-)
Zm00001d036735::6:99393193-99395194(-)
Zm00001d011357::8:148199550-148201551(-)
Zm00001d036337::6:84756470-84758471(-)
Zm00001d011851::8:162795708-162797709(+)
Zm00001d053589::4:235579290-235581291(+)
Zm00001d028745::1:45170666-45172667(-)
Zm00001d007205::2:224665210-224667211(+)
Zm00001d049219::4:21200832-21202833(-)
Zm00001d047785::9:141760930-141762931(-)
Zm00001d031562::1:194370894-194372895(-)
Zm00001d017032::5:183208899-183210900(+)
Zm00001d027446::1:5489980-5491981(+)
```
