## Supplementary material for "A comprehensive map of preferentially located motifs reveals distinct proximal *cis*-regulatory elements in plants": TGCACACC_containing_gene_set.txt

```
#Occurences of TGCACACC between -11 and 7 (positions relative to the transcription start site)
#41 sequences with TGCACACC in this interval
#0.16% of the sequences in promoter set with TGCACACC (set with 25847 sequences)
Zm00001d047788::9:141790358-141792359(-)
Zm00001d051482::4:160052799-160054800(+)
Zm00001d031562::1:194370894-194372895(-)
Zm00001d019854::7:70487213-70489214(+)
Zm00001d031994::1:208986391-208988392(-)
Zm00001d009113::8:37206680-37208681(-)
Zm00001d042344::3:162242183-162244184(+)
Zm00001d014419::5:45787478-45789479(-)
Zm00001d047275::9:125244516-125246517(-)
Zm00001d013738::5:18981506-18983507(+)
Zm00001d010235::8:105402489-105404490(-)
Zm00001d037528::6:128145893-128147894(+)
Zm00001d053589::4:235579290-235581291(+)
Zm00001d046778::9:105589526-105591527(+)
Zm00001d037032::6:109728097-109730098(+)
Zm00001d043151::3:190219552-190221553(-)
Zm00001d010084::8:98786274-98788275(+)
Zm00001d035644::6:38126150-38128151(-)
Zm00001d017826::5:207865463-207867464(-)
Zm00001d001923::2:2985845-2987846(+)
Zm00001d032649::1:233093906-233095907(+)
Zm00001d005338::2:170018081-170020082(-)
Zm00001d001917::2:2906262-2908263(+)
Zm00001d005160::2:161883954-161885955(-)
Zm00001d050716::4:118330611-118332612(-)
Zm00001d020494::7:118954993-118956994(-)
Zm00001d048452::9:156656672-156658673(+)
Zm00001d048131::9:150566102-150568103(-)
Zm00001d029656::1:81675890-81677891(-)
Zm00001d011163::8:141395345-141397346(+)
Zm00001d022456::7:178097797-178099798(-)
Zm00001d046489::9:92157436-92159437(-)
Zm00001d004473::2:114088922-114090923(-)
Zm00001d016378::5:160069436-160071437(+)
Zm00001d040731::3:60608719-60610720(+)
Zm00001d048455::9:156680959-156682960(-)
Zm00001d020793::7:132927290-132929291(+)
Zm00001d025059::10:102053301-102055302(+)
Zm00001d022072::7:169442212-169444213(-)
Zm00001d007205::2:224665210-224667211(+)
Zm00001d045135::9:13888897-13890898(+)
```
