## Supplementary material for "A comprehensive map of preferentially located motifs reveals distinct proximal *cis*-regulatory elements in plants": TGCACCGT_containing_gene_set.txt

```
#Occurences of TGCACCGT between -591 and -579 (positions relative to the transcription start site)
#17 sequences with TGCACCGT in this interval
#0.07% of the sequences in promoter set with TGCACCGT (set with 25847 sequences)
Zm00001d009829::8:84166013-84168014(+)
Zm00001d029188::1:61564723-61566724(+)
Zm00001d022582::7:180324952-180326953(-)
Zm00001d024632::10:81332440-81334441(+)
Zm00001d048654::4:2641588-2643589(-)
Zm00001d027688::1:11164746-11166747(-)
Zm00001d047671::9:138751208-138753209(+)
Zm00001d043800::3:210459897-210461898(+)
Zm00001d036968::6:107785719-107787720(-)
Zm00001d013711::5:18263297-18265298(+)
Zm00001d022378::7:176431388-176433389(+)
Zm00001d024274::10:61038274-61040275(-)
Zm00001d012101::8:168276235-168278236(+)
Zm00001d034490::1:294452072-294454073(+)
Zm00001d051566::4:162921362-162923363(-)
Zm00001d029312::1:65585916-65587917(-)
Zm00001d047434::9:129866639-129868640(-)
```
