## Supplementary material for "A comprehensive map of preferentially located motifs reveals distinct proximal *cis*-regulatory elements in plants": TGCACGGT_containing_gene_set.txt

```
#Occurences of TGCACGGT between -13 and 2 (positions relative to the transcription start site)
#34 sequences with TGCACGGT in this interval
#0.13% of the sequences in promoter set with TGCACGGT (set with 25847 sequences)
Zm00001d039546::3:7811772-7813773(-)
Zm00001d034421::1:292492179-292494180(-)
Zm00001d046537::9:94661457-94663458(-)
Zm00001d044406::3:227344236-227346237(-)
Zm00001d020594::7:124084632-124086633(+)
Zm00001d002875::2:25263529-25265530(+)
Zm00001d018818::7:6249189-6251190(+)
Zm00001d038819::6:165198819-165200820(-)
Zm00001d028103::1:23012900-23014901(+)
Zm00001d043140::3:190026482-190028483(-)
Zm00001d018477::5:221506409-221508410(+)
Zm00001d003174::2:34500384-34502385(+)
Zm00001d024035::10:38794087-38796088(-)
Zm00001d005228::2:164597389-164599390(-)
Zm00001d009148::8:39627177-39629178(-)
Zm00001d015045::5:73081785-73083786(+)
Zm00001d037874::6:140670004-140672005(+)
Zm00001d002735::2:20726729-20728730(-)
Zm00001d005366::2:171096969-171098970(+)
Zm00001d020310::7:105508909-105510910(-)
Zm00001d045075::9:11754839-11756840(-)
Zm00001d006590::2:211724477-211726478(-)
Zm00001d013103::5:4715088-4717089(-)
Zm00001d029887::1:92232177-92234178(-)
Zm00001d034457::1:293567009-293569010(-)
Zm00001d003367::2:41653010-41655011(+)
Zm00001d021199::7:145756411-145758412(+)
Zm00001d016913::5:179724542-179726543(+)
Zm00001d029737::1:84614786-84616787(-)
Zm00001d003173::2:34478842-34480843(+)
Zm00001d023495::10:7346001-7348002(+)
Zm00001d048247::9:153141143-153143144(-)
Zm00001d021777::7:162866571-162868572(-)
Zm00001d043112::3:189492178-189494179(+)
```
