## Supplementary material for "A comprehensive map of preferentially located motifs reveals distinct proximal *cis*-regulatory elements in plants": TGCACTCG_containing_gene_set.txt

```
#Occurences of TGCACTCG between 367 and 395 (positions relative to the transcription start site)
#36 sequences with TGCACTCG in this interval
#0.14% of the sequences in promoter set with TGCACTCG (set with 25847 sequences)
Zm00001d037972::6:143909984-143911985(+)
Zm00001d047437::9:130021186-130023187(-)
Zm00001d033257::1:256173956-256175957(+)
Zm00001d026553::10:148038842-148040843(-)
Zm00001d050910::4:130224009-130226010(+)
Zm00001d007430::2:231531989-231533990(+)
Zm00001d052266::4:185253660-185255661(-)
Zm00001d048015::9:148010497-148012498(+)
Zm00001d053228::4:220895326-220897327(+)
Zm00001d023781::10:19953881-19955882(-)
Zm00001d029432::1:70226474-70228475(+)
Zm00001d052791::4:201053360-201055361(+)
Zm00001d023701::10:16194733-16196734(-)
Zm00001d005874::2:191438138-191440139(-)
Zm00001d028825::1:47747141-47749142(+)
Zm00001d018574::5:223577499-223579500(-)
Zm00001d016301::5:156276272-156278273(-)
Zm00001d043553::3:203690300-203692301(+)
Zm00001d020487::7:118585286-118587287(+)
Zm00001d050455::4:89655349-89657350(-)
Zm00001d025828::10:131122373-131124374(-)
Zm00001d018283::5:217873373-217875374(+)
Zm00001d025103::10:104223889-104225890(-)
Zm00001d043293::3:194805523-194807524(+)
Zm00001d042867::3:182500263-182502264(+)
Zm00001d018974::7:11271508-11273509(-)
Zm00001d008496::8:10383791-10385792(-)
Zm00001d012641::8:177671721-177673722(+)
Zm00001d041731::3:135462273-135464274(-)
Zm00001d051859::4:172522673-172524674(-)
Zm00001d047073::9:117285992-117287993(+)
Zm00001d025450::10:118963578-118965579(+)
Zm00001d037857::6:139911222-139913223(-)
Zm00001d037541::6:128776767-128778768(+)
Zm00001d052967::4:206537711-206539712(-)
Zm00001d048946::4:10448758-10450759(+)
```
