## Supplementary material for "A comprehensive map of preferentially located motifs reveals distinct proximal *cis*-regulatory elements in plants": TGCACTGC_containing_gene_set.txt

```
#Occurences of TGCACTGC between -73 and 15 (positions relative to the transcription start site)
#183 sequences with TGCACTGC in this interval
#0.71% of the sequences in promoter set with TGCACTGC (set with 25847 sequences)
Zm00001d021801::7:163142878-163144879(-)
Zm00001d050340::4:82305501-82307502(+)
Zm00001d040253::3:34130516-34132517(+)
Zm00001d046016::9:55161230-55163231(-)
Zm00001d019376::7:30723056-30725057(+)
Zm00001d031994::1:208986391-208988392(-)
Zm00001d028465::1:35814876-35816877(+)
Zm00001d051520::4:161214828-161216829(-)
Zm00001d040010::3:22852731-22854732(+)
Zm00001d021187::7:145304713-145306714(+)
Zm00001d037297::6:119872471-119874472(-)
Zm00001d011956::8:165154528-165156529(-)
Zm00001d006320::2:204490570-204492571(-)
Zm00001d007189::2:224131881-224133882(+)
Zm00001d025060::10:102182354-102184355(+)
Zm00001d045299::9:18337320-18339321(-)
Zm00001d028946::1:52497929-52499930(+)
Zm00001d049679::4:39836443-39838444(-)
Zm00001d023217::10:601463-603464(+)
Zm00001d011668::8:158111527-158113528(+)
Zm00001d009790::8:81561246-81563247(+)
Zm00001d052148::4:181202102-181204103(-)
Zm00001d037050::6:110480316-110482317(+)
Zm00001d024178::10:53434312-53436313(-)
Zm00001d033795::1:273945951-273947952(-)
Zm00001d031145::1:179593513-179595514(-)
Zm00001d008205::8:1076105-1078106(+)
Zm00001d051905::4:174269970-174271971(-)
Zm00001d012426::8:174301830-174303831(+)
Zm00001d028994::1:53958766-53960767(-)
Zm00001d012239::8:170755647-170757648(-)
Zm00001d025871::10:132192357-132194358(+)
Zm00001d006128::2:199361005-199363006(-)
Zm00001d010698::8:124959400-124961401(-)
Zm00001d038481::6:158355663-158357664(+)
Zm00001d048718::4:4160309-4162310(-)
Zm00001d009555::8:70014954-70016955(+)
Zm00001d037468::6:126297806-126299807(+)
Zm00001d044863::9:5749583-5751584(+)
Zm00001d015133::5:76812917-76814918(+)
Zm00001d018347::5:218953278-218955279(-)
Zm00001d031510::1:192358160-192360161(-)
Zm00001d014850::5:65525774-65527775(-)
Zm00001d042344::3:162242183-162244184(+)
Zm00001d011501::8:152641567-152643568(-)
Zm00001d036351::6:85211877-85213878(+)
Zm00001d018474::5:221424415-221426416(-)
Zm00001d002348::2:10670028-10672029(+)
Zm00001d017374::5:193778240-193780241(-)
Zm00001d002966::2:28253771-28255772(+)
Zm00001d031545::1:193835179-193837180(-)
Zm00001d010078::8:98488613-98490614(+)
Zm00001d005160::2:161883954-161885955(-)
Zm00001d042724::3:178239616-178241617(-)
Zm00001d048076::9:149406028-149408029(-)
Zm00001d027833::1:14653896-14655897(+)
Zm00001d006066::2:197208035-197210036(-)
Zm00001d009202::8:42457017-42459018(+)
Zm00001d039866::3:17166876-17168877(+)
Zm00001d013071::5:4308948-4310949(+)
Zm00001d046887::9:108877256-108879257(+)
Zm00001d053899::4:243347203-243349204(-)
Zm00001d033106::1:250323857-250325858(-)
Zm00001d025093::10:103657581-103659582(-)
Zm00001d042143::3:153384367-153386368(+)
Zm00001d003884::2:65023675-65025676(-)
Zm00001d006750::2:215850363-215852364(+)
Zm00001d009373::8:60722268-60724269(+)
Zm00001d045883::9:45472332-45474333(+)
Zm00001d008782::8:19839915-19841916(-)
Zm00001d024307::10:63090227-63092228(+)
Zm00001d013562::5:14370423-14372424(-)
Zm00001d012452::8:174789548-174791549(-)
Zm00001d032240::1:218511466-218513467(-)
Zm00001d024633::10:81346402-81348403(+)
Zm00001d040958::3:83069924-83071925(+)
Zm00001d045300::9:18401771-18403772(-)
Zm00001d035506::6:29715040-29717041(-)
Zm00001d014151::5:34243779-34245780(+)
Zm00001d006211::2:201914177-201916178(-)
Zm00001d027939::1:18006229-18008230(-)
Zm00001d011158::8:141167608-141169609(+)
Zm00001d044185::3:221313320-221315321(-)
Zm00001d034533::1:295777053-295779054(+)
Zm00001d033938::1:279181997-279183998(-)
Zm00001d034118::1:284440014-284442015(+)
Zm00001d041889::3:142431504-142433505(+)
Zm00001d038936::6:167316298-167318299(+)
Zm00001d017751::5:205888440-205890441(+)
Zm00001d020923::7:136682304-136684305(+)
Zm00001d053829::4:241976438-241978439(-)
Zm00001d033320::1:258891251-258893252(-)
Zm00001d007161::2:223600401-223602402(+)
Zm00001d037407::6:124698485-124700486(-)
Zm00001d026426::10:145640924-145642925(-)
Zm00001d045537::9:25845795-25847796(-)
Zm00001d038930::6:167212652-167214653(+)
Zm00001d006906::2:219166447-219168448(+)
Zm00001d013127::5:5180167-5182168(+)
Zm00001d025258::10:111488225-111490226(+)
Zm00001d020176::7:97551114-97553115(-)
Zm00001d043599::3:204833025-204835026(+)
Zm00001d002580::2:15979337-15981338(-)
Zm00001d020013::7:85550644-85552645(-)
Zm00001d018720::7:3083297-3085298(-)
Zm00001d021344::7:149462211-149464212(-)
Zm00001d028693::1:43344558-43346559(-)
Zm00001d035474::6:28424270-28426271(-)
Zm00001d009686::8:75879662-75881663(-)
Zm00001d016841::5:178194437-178196438(+)
Zm00001d007851::2:240933798-240935799(+)
Zm00001d001960::2:3557682-3559683(+)
Zm00001d047463::9:130900338-130902339(+)
Zm00001d002033::2:4806073-4808074(+)
Zm00001d037484::6:126851154-126853155(-)
Zm00001d016758::5:175096277-175098278(-)
Zm00001d009010::8:30108028-30110029(-)
Zm00001d052801::4:201399230-201401231(+)
Zm00001d008983::8:28567764-28569765(-)
Zm00001d045636::9:30231532-30233533(+)
Zm00001d027932::1:17930068-17932069(-)
Zm00001d036476::6:89550145-89552146(-)
Zm00001d045154::9:14549295-14551296(+)
Zm00001d010209::8:104124580-104126581(+)
Zm00001d049336::4:27047126-27049127(+)
Zm00001d048314::9:154445028-154447029(+)
Zm00001d032142::1:214313418-214315419(+)
Zm00001d006777::2:216439674-216441675(+)
Zm00001d007018::2:220219527-220221528(+)
Zm00001d037119::6:112988088-112990089(-)
Zm00001d010538::8:119705813-119707814(-)
Zm00001d041844::3:140387366-140389367(+)
Zm00001d047329::9:126695822-126697823(+)
Zm00001d045385::9:20250155-20252156(-)
Zm00001d020980::7:138696657-138698658(+)
Zm00001d036784::6:100804021-100806022(+)
Zm00001d039417::3:3826527-3828528(+)
Zm00001d009138::8:38825300-38827301(+)
Zm00001d020213::7:100357674-100359675(+)
Zm00001d025317::10:114024547-114026548(+)
Zm00001d051759::4:168949485-168951486(+)
Zm00001d012477::8:175270714-175272715(-)
Zm00001d049217::4:21135791-21137792(+)
Zm00001d022510::7:179113105-179115106(-)
Zm00001d041772::3:136995488-136997489(+)
Zm00001d004955::2:150553458-150555459(+)
Zm00001d006097::2:198121281-198123282(-)
Zm00001d005506::2:176643845-176645846(+)
Zm00001d037232::6:116995998-116997999(-)
Zm00001d010211::8:104189036-104191037(+)
Zm00001d031026::1:174113790-174115791(-)
Zm00001d032971::1:245050824-245052825(+)
Zm00001d046198::9:71404830-71406831(-)
Zm00001d035200::6:9611021-9613022(-)
Zm00001d036735::6:99393193-99395194(-)
Zm00001d037032::6:109728097-109730098(+)
Zm00001d037728::6:135415331-135417332(-)
Zm00001d032787::1:238160874-238162875(-)
Zm00001d028204::1:26172272-26174273(+)
Zm00001d012687::8:178644105-178646106(+)
Zm00001d016461::5:163097349-163099350(+)
Zm00001d017804::5:207297783-207299784(+)
Zm00001d033383::1:261137854-261139855(-)
Zm00001d047092::9:118305685-118307686(+)
Zm00001d046488::9:92070710-92072711(-)
Zm00001d011269::8:145255771-145257772(+)
Zm00001d045075::9:11754839-11756840(-)
Zm00001d008737::8:18473741-18475742(-)
Zm00001d049768::4:43895421-43897422(-)
Zm00001d044845::9:5021824-5023825(+)
Zm00001d045394::9:20527558-20529559(+)
Zm00001d026240::10:141717908-141719909(-)
Zm00001d014572::5:53963686-53965687(-)
Zm00001d008548::8:12671897-12673898(-)
Zm00001d040331::3:38373579-38375580(+)
Zm00001d013222::5:6717094-6719095(+)
Zm00001d044812::9:3294558-3296559(-)
Zm00001d041990::3:146845370-146847371(+)
Zm00001d021345::7:149527322-149529323(-)
Zm00001d032127::1:213894460-213896461(+)
Zm00001d012177::8:169572262-169574263(+)
Zm00001d012849::5:1081108-1083109(+)
Zm00001d034931::1:306056516-306058517(+)
```
