## Supplementary material for "A comprehensive map of preferentially located motifs reveals distinct proximal *cis*-regulatory elements in plants": TGCAG_containing_gene_set.txt

```
#Occurences of TGCAG between -7 and -5 (positions relative to the transcription start site)
#495 sequences with TGCAG in this interval
#1.92% of the sequences in promoter set with TGCAG (set with 25847 sequences)
Zm00001d042658::3:175716370-175718371(-)
Zm00001d029341::1:66636798-66638799(-)
Zm00001d046229::9:73356115-73358116(+)
Zm00001d031011::1:173330398-173332399(-)
Zm00001d035855::6:56382161-56384162(-)
Zm00001d054013::4:245160665-245162666(+)
Zm00001d051118::4:144241336-144243337(+)
Zm00001d014547::5:52711592-52713593(-)
Zm00001d030711::1:154985537-154987538(+)
Zm00001d001814::2:1419258-1421259(-)
Zm00001d023561::10:10264452-10266453(-)
Zm00001d003303::2:39436545-39438546(-)
Zm00001d011391::8:149385617-149387618(-)
Zm00001d024918::10:94911895-94913896(+)
Zm00001d028831::1:47991266-47993267(-)
Zm00001d012722::8:179178347-179180348(-)
Zm00001d018077::5:213822974-213824975(+)
Zm00001d002524::2:14751534-14753535(+)
Zm00001d053608::4:236218014-236220015(+)
Zm00001d027305::1:2387517-2389518(-)
Zm00001d040422::3:42670780-42672781(+)
Zm00001d021982::7:167530901-167532902(-)
Zm00001d031019::1:173935604-173937605(+)
Zm00001d022648::7:182365571-182367572(+)
Zm00001d040816::3:67779424-67781425(+)
Zm00001d032089::1:212232750-212234751(+)
Zm00001d030030::1:100656479-100658480(+)
Zm00001d008605::8:14323269-14325270(+)
Zm00001d030567::1:144617148-144619149(-)
Zm00001d008185::8:639507-641508(-)
Zm00001d016228::5:151142205-151144206(-)
Zm00001d031473::1:191331718-191333719(-)
Zm00001d051188::4:147840255-147842256(+)
Zm00001d052862::4:202852664-202854665(-)
Zm00001d023499::10:7372616-7374617(+)
Zm00001d012409::8:173996673-173998674(-)
Zm00001d021223::7:146504850-146506851(+)
Zm00001d009287::8:52301885-52303886(-)
Zm00001d051759::4:168949485-168951486(+)
Zm00001d017797::5:207005090-207007091(+)
Zm00001d023976::10:33382662-33384663(-)
Zm00001d003093::2:31955380-31957381(-)
Zm00001d009862::8:85718660-85720661(+)
Zm00001d041076::3:95572270-95574271(-)
Zm00001d045945::9:48526204-48528205(+)
Zm00001d009348::8:57752039-57754040(+)
Zm00001d038235::6:152164823-152166824(-)
Zm00001d030382::1:127761544-127763545(-)
Zm00001d018458::5:221163733-221165734(+)
Zm00001d005745::2:185837360-185839361(+)
Zm00001d010629::8:122280815-122282816(-)
Zm00001d019029::7:13462475-13464476(+)
Zm00001d010093::8:99084451-99086452(+)
Zm00001d052986::4:207562217-207564218(+)
Zm00001d027833::1:14653896-14655897(+)
Zm00001d032957::1:244727136-244729137(-)
Zm00001d034660::1:299116549-299118550(-)
Zm00001d005194::2:163081469-163083470(+)
Zm00001d053705::4:239602348-239604349(+)
Zm00001d047613::9:137014246-137016247(-)
Zm00001d011346::8:147385368-147387369(-)
Zm00001d012998::5:2896409-2898410(-)
Zm00001d033424::1:262663440-262665441(-)
Zm00001d009790::8:81561246-81563247(+)
Zm00001d002031::2:4673746-4675747(-)
Zm00001d013203::5:6417305-6419306(+)
Zm00001d010952::8:134861207-134863208(-)
Zm00001d019951::7:79625499-79627500(-)
Zm00001d032756::1:237457272-237459273(-)
Zm00001d036063::6:69687458-69689459(-)
Zm00001d029833::1:89354590-89356591(+)
Zm00001d015045::5:73081785-73083786(+)
Zm00001d010821::8:128733161-128735162(+)
Zm00001d035748::6:44948550-44950551(+)
Zm00001d028470::1:35938804-35940805(+)
Zm00001d035466::6:28061241-28063242(+)
Zm00001d021704::7:160766744-160768745(-)
Zm00001d005338::2:170018081-170020082(-)
Zm00001d006493::2:209820730-209822731(+)
Zm00001d040049::3:24764711-24766712(+)
Zm00001d014572::5:53963686-53965687(-)
Zm00001d033294::1:257874370-257876371(-)
Zm00001d045299::9:18337320-18339321(-)
Zm00001d010458::8:116147095-116149096(-)
Zm00001d045545::9:25956074-25958075(+)
Zm00001d009592::8:72089327-72091328(-)
Zm00001d046215::9:72459409-72461410(-)
Zm00001d015942::5:132982222-132984223(+)
Zm00001d024064::10:40878584-40880585(-)
Zm00001d007395::2:230691934-230693935(-)
Zm00001d040103::3:27623169-27625170(-)
Zm00001d011614::8:155949382-155951383(+)
Zm00001d020627::7:125484768-125486769(+)
Zm00001d018367::5:219276041-219278042(-)
Zm00001d045764::9:37788025-37790026(+)
Zm00001d007438::2:231741193-231743194(+)
Zm00001d009077::8:34969759-34971760(-)
Zm00001d024613::10:80363283-80365284(-)
Zm00001d052648::4:195797602-195799603(-)
Zm00001d014506::5:50716715-50718716(-)
Zm00001d003119::2:32825385-32827386(-)
Zm00001d027583::1:8417580-8419581(-)
Zm00001d042644::3:175229934-175231935(+)
Zm00001d007490::2:232865451-232867452(+)
Zm00001d004535::2:116868869-116870870(+)
Zm00001d003776::2:58874831-58876832(+)
Zm00001d034027::1:281460478-281462479(-)
Zm00001d011483::8:151865437-151867438(+)
Zm00001d005310::2:169141547-169143548(-)
Zm00001d039935::3:19867223-19869224(+)
Zm00001d048509::9:157546259-157548260(+)
Zm00001d041921::3:143714659-143716660(+)
Zm00001d052753::4:199816093-199818094(+)
Zm00001d001911::2:2790758-2792759(-)
Zm00001d048028::9:148360131-148362132(-)
Zm00001d053955::4:244177585-244179586(+)
Zm00001d012511::8:175844550-175846551(+)
Zm00001d034083::1:283632892-283634893(+)
Zm00001d043636::3:205779905-205781906(-)
Zm00001d020995::7:139769811-139771812(-)
Zm00001d013899::5:24253208-24255209(-)
Zm00001d019497::7:37783829-37785830(+)
Zm00001d018096::5:214118144-214120145(+)
Zm00001d046577::9:96777819-96779820(-)
Zm00001d020386::7:110674964-110676965(+)
Zm00001d047823::9:142605708-142607709(-)
Zm00001d002674::2:18928263-18930264(+)
Zm00001d029848::1:89928572-89930573(+)
Zm00001d013778::5:19928559-19930560(+)
Zm00001d040420::3:42570009-42572010(-)
Zm00001d010410::8:113394076-113396077(-)
Zm00001d052392::4:188989885-188991886(-)
Zm00001d013478::5:12506655-12508656(+)
Zm00001d027794::1:13673368-13675369(-)
Zm00001d046670::9:101592938-101594939(-)
Zm00001d045543::9:25887414-25889415(-)
Zm00001d035995::6:65188821-65190822(-)
Zm00001d046278::9:77857435-77859436(+)
Zm00001d052462::4:190491331-190493332(+)
Zm00001d033078::1:249826166-249828167(+)
Zm00001d035996::6:65190824-65192825(-)
Zm00001d011782::8:161477012-161479013(-)
Zm00001d048797::4:5657371-5659372(-)
Zm00001d043463::3:200799028-200801029(+)
Zm00001d025743::10:128220734-128222735(+)
Zm00001d010763::8:127327613-127329614(-)
Zm00001d002437::2:12640797-12642798(+)
Zm00001d051613::4:164548143-164550144(-)
Zm00001d032677::1:233886231-233888232(-)
Zm00001d038817::6:165181778-165183779(-)
Zm00001d003087::2:31794015-31796016(+)
Zm00001d023594::10:11310761-11312762(+)
Zm00001d037777::6:137316719-137318720(+)
Zm00001d049882::4:50212608-50214609(-)
Zm00001d025647::10:124901209-124903210(-)
Zm00001d049462::4:31245233-31247234(-)
Zm00001d003788::2:59380750-59382751(+)
Zm00001d045898::9:46373896-46375897(+)
Zm00001d047681::9:139154680-139156681(-)
Zm00001d053594::4:235783708-235785709(-)
Zm00001d047312::9:126317759-126319760(+)
Zm00001d041868::3:141616724-141618725(-)
Zm00001d012849::5:1081108-1083109(+)
Zm00001d036121::6:73082799-73084800(-)
Zm00001d034476::1:294034169-294036170(+)
Zm00001d031053::1:174884586-174886587(-)
Zm00001d050718::4:118684283-118686284(+)
Zm00001d037577::6:130291243-130293244(-)
Zm00001d041347::3:113865173-113867174(+)
Zm00001d015008::5:72039408-72041409(-)
Zm00001d051900::4:173977060-173979061(+)
Zm00001d012162::8:169196082-169198083(+)
Zm00001d031900::1:206063515-206065516(-)
Zm00001d015605::5:100768366-100770367(+)
Zm00001d047608::9:136979311-136981312(-)
Zm00001d008998::8:29411222-29413223(+)
Zm00001d018499::5:221866462-221868463(-)
Zm00001d010672::8:123815595-123817596(-)
Zm00001d017627::5:202367112-202369113(-)
Zm00001d008223::8:1662300-1664301(+)
Zm00001d018818::7:6249189-6251190(+)
Zm00001d044473::3:229110524-229112525(-)
Zm00001d030346::1:124047867-124049868(-)
Zm00001d028878::1:49476892-49478893(+)
Zm00001d032865::1:240535639-240537640(+)
Zm00001d045959::9:49801224-49803225(-)
Zm00001d024860::10:91021538-91023539(-)
Zm00001d041077::3:95602530-95604531(-)
Zm00001d048380::9:155273180-155275181(+)
Zm00001d018896::7:8607069-8609070(-)
Zm00001d017802::5:207146921-207148922(-)
Zm00001d028164::1:24945108-24947109(+)
Zm00001d006522::2:210461241-210463242(+)
Zm00001d044624::3:233507462-233509463(+)
Zm00001d028255::1:28064526-28066527(+)
Zm00001d037956::6:143538804-143540805(-)
Zm00001d010235::8:105402489-105404490(-)
Zm00001d019434::7:33734752-33736753(-)
Zm00001d053710::4:239667537-239669538(+)
Zm00001d027815::1:14333302-14335303(-)
Zm00001d039434::3:4149599-4151600(-)
Zm00001d030012::1:99313379-99315380(+)
Zm00001d027940::1:18012924-18014925(-)
Zm00001d051744::4:168627925-168629926(-)
Zm00001d029959::1:96466853-96468854(+)
Zm00001d042645::3:175237875-175239876(+)
Zm00001d035118::6:6116340-6118341(+)
Zm00001d038391::6:156248806-156250807(+)
Zm00001d018307::5:218232759-218234760(+)
Zm00001d005384::2:171872687-171874688(-)
Zm00001d013237::5:6854286-6856287(-)
Zm00001d039480::3:5490606-5492607(-)
Zm00001d004605::2:121421402-121423403(+)
Zm00001d034279::1:288412150-288414151(-)
Zm00001d008600::8:14145259-14147260(+)
Zm00001d039021::6:168830908-168832909(+)
Zm00001d036135::6:73861794-73863795(+)
Zm00001d040102::3:27619732-27621733(-)
Zm00001d033712::1:271985771-271987772(+)
Zm00001d053300::4:224951941-224953942(-)
Zm00001d050937::4:132627895-132629896(+)
Zm00001d005849::2:190822417-190824418(+)
Zm00001d022379::7:176452345-176454346(-)
Zm00001d049786::4:44643451-44645452(-)
Zm00001d038189::6:150943434-150945435(-)
Zm00001d012947::5:2308569-2310570(-)
Zm00001d047433::9:129860471-129862472(+)
Zm00001d008945::8:26524587-26526588(+)
Zm00001d035230::6:15649638-15651639(+)
Zm00001d018038::5:212628807-212630808(+)
Zm00001d010955::8:134938264-134940265(-)
Zm00001d040368::3:40492036-40494037(-)
Zm00001d045401::9:20678304-20680305(+)
Zm00001d038935::6:167251890-167253891(+)
Zm00001d035632::6:37850277-37852278(-)
Zm00001d002988::2:28916747-28918748(+)
Zm00001d018276::5:217786745-217788746(-)
Zm00001d010628::8:122250531-122252532(+)
Zm00001d039588::3:8511065-8513066(-)
Zm00001d041869::3:141616970-141618971(+)
Zm00001d002479::2:13605337-13607338(-)
Zm00001d034438::1:292988221-292990222(+)
Zm00001d012452::8:174789548-174791549(-)
Zm00001d042157::3:154228220-154230221(+)
Zm00001d034885::1:304669908-304671909(-)
Zm00001d023991::10:34953943-34955944(+)
Zm00001d052831::4:202126465-202128466(+)
Zm00001d003992::2:74072597-74074598(+)
Zm00001d051050::4:138716469-138718470(+)
Zm00001d051583::4:163357630-163359631(-)
Zm00001d004308::2:102152435-102154436(-)
Zm00001d003990::2:74063958-74065959(+)
Zm00001d044955::9:8212392-8214393(-)
Zm00001d005455::2:174864813-174866814(+)
Zm00001d035197::6:9559248-9561249(-)
Zm00001d053767::4:240713410-240715411(+)
Zm00001d043734::3:208685074-208687075(+)
Zm00001d011501::8:152641567-152643568(-)
Zm00001d031731::1:200025290-200027291(-)
Zm00001d012240::8:170776308-170778309(+)
Zm00001d046296::9:78821832-78823833(-)
Zm00001d050640::4:108470970-108472971(+)
Zm00001d044746::9:1049754-1051755(+)
Zm00001d010229::8:104833191-104835192(+)
Zm00001d008814::8:21378319-21380320(-)
Zm00001d035148::6:7037969-7039970(+)
Zm00001d043140::3:190026482-190028483(-)
Zm00001d029077::1:57260111-57262112(+)
Zm00001d015553::5:97236142-97238143(+)
Zm00001d039539::3:7539181-7541182(-)
Zm00001d051363::4:155992938-155994939(-)
Zm00001d049099::4:15977940-15979941(-)
Zm00001d021458::7:152686815-152688816(-)
Zm00001d013722::5:18544468-18546469(-)
Zm00001d044788::9:2470428-2472429(-)
Zm00001d011298::8:146107264-146109265(+)
Zm00001d053916::4:243628837-243630838(-)
Zm00001d020015::7:85864002-85866003(-)
Zm00001d010682::8:124163447-124165448(+)
Zm00001d033412::1:262343180-262345181(-)
Zm00001d045729::9:35622806-35624807(+)
Zm00001d002305::2:9807938-9809939(-)
Zm00001d035200::6:9611021-9613022(-)
Zm00001d051366::4:156034145-156036146(+)
Zm00001d040489::3:46472063-46474064(-)
Zm00001d031004::1:172850400-172852401(-)
Zm00001d046169::9:68818707-68820708(-)
Zm00001d015595::5:100229602-100231603(-)
Zm00001d025410::10:117752147-117754148(-)
Zm00001d012257::8:171215217-171217218(+)
Zm00001d048937::4:9747121-9749122(-)
Zm00001d043538::3:203301459-203303460(+)
Zm00001d048962::4:10901741-10903742(-)
Zm00001d034533::1:295777053-295779054(+)
Zm00001d034552::1:296065855-296067856(+)
Zm00001d034326::1:289333786-289335787(+)
Zm00001d046703::9:102936061-102938062(+)
Zm00001d036522::6:91174901-91176902(+)
Zm00001d021040::7:141044288-141046289(-)
Zm00001d005914::2:192545332-192547333(-)
Zm00001d010772::8:127430919-127432920(-)
Zm00001d007014::2:220185400-220187401(+)
Zm00001d016345::5:158413985-158415986(+)
Zm00001d041458::3:121465543-121467544(+)
Zm00001d021178::7:145095941-145097942(+)
Zm00001d027412::1:4736331-4738332(-)
Zm00001d040851::3:71653684-71655685(+)
Zm00001d003964::2:72581674-72583675(-)
Zm00001d051672::4:166296029-166298030(-)
Zm00001d046273::9:77370112-77372113(+)
Zm00001d010457::8:116067199-116069200(+)
Zm00001d051466::4:159706952-159708953(+)
Zm00001d036514::6:90962554-90964555(+)
Zm00001d014640::5:56923333-56925334(+)
Zm00001d036674::6:97247447-97249448(+)
Zm00001d016378::5:160069436-160071437(+)
Zm00001d016573::5:167892920-167894921(-)
Zm00001d011848::8:162675642-162677643(+)
Zm00001d014591::5:54538727-54540728(+)
Zm00001d014477::5:49668420-49670421(-)
Zm00001d024193::10:54921575-54923576(-)
Zm00001d031315::1:185874330-185876331(-)
Zm00001d037484::6:126851154-126853155(-)
Zm00001d034257::1:288179352-288181353(-)
Zm00001d014479::5:49670623-49672624(+)
Zm00001d021013::7:140468318-140470319(-)
Zm00001d028710::1:43903639-43905640(+)
Zm00001d021801::7:163142878-163144879(-)
Zm00001d025403::10:117352134-117354135(+)
Zm00001d015200::5:78977500-78979501(+)
Zm00001d045036::9:10723218-10725219(-)
Zm00001d008656::8:16230301-16232302(+)
Zm00001d023757::10:18991562-18993563(+)
Zm00001d013980::5:27083407-27085408(+)
Zm00001d023868::10:25599734-25601735(-)
Zm00001d038017::6:145296174-145298175(-)
Zm00001d014887::5:67024670-67026671(+)
Zm00001d003355::2:41413857-41415858(+)
Zm00001d003278::2:38590048-38592049(-)
Zm00001d006541::2:210708719-210710720(-)
Zm00001d020997::7:139828503-139830504(+)
Zm00001d044406::3:227344236-227346237(-)
Zm00001d003994::2:74387430-74389431(+)
Zm00001d037032::6:109728097-109730098(+)
Zm00001d002534::2:14894771-14896772(+)
Zm00001d046582::9:97157925-97159926(-)
Zm00001d028477::1:36244725-36246726(+)
Zm00001d032845::1:239924665-239926666(+)
Zm00001d035916::6:60135568-60137569(+)
Zm00001d043282::3:194328483-194330484(+)
Zm00001d014582::5:54369877-54371878(-)
Zm00001d033698::1:271526441-271528442(+)
Zm00001d044622::3:233496510-233498511(+)
Zm00001d006716::2:215042825-215044826(+)
Zm00001d047604::9:136912766-136914767(-)
Zm00001d015722::5:112751106-112753107(+)
Zm00001d008803::8:20913144-20915145(-)
Zm00001d019389::7:31384737-31386738(-)
Zm00001d035490::6:29245346-29247347(-)
Zm00001d007781::2:239480257-239482258(+)
Zm00001d007142::2:223285555-223287556(-)
Zm00001d044293::3:224411219-224413220(+)
Zm00001d037230::6:116986638-116988639(-)
Zm00001d034593::1:297393412-297395413(+)
Zm00001d052847::4:202447271-202449272(-)
Zm00001d005366::2:171096969-171098970(+)
Zm00001d029836::1:89478773-89480774(+)
Zm00001d018722::7:3096852-3098853(+)
Zm00001d017970::5:211021169-211023170(+)
Zm00001d044723::9:319516-321517(+)
Zm00001d043817::3:210958783-210960784(-)
Zm00001d036469::6:89404147-89406148(-)
Zm00001d025941::10:134175065-134177066(-)
Zm00001d035883::6:58368857-58370858(-)
Zm00001d020559::7:122253510-122255511(-)
Zm00001d036659::6:96815685-96817686(-)
Zm00001d009863::8:85720086-85722087(+)
Zm00001d012115::8:168410272-168412273(+)
Zm00001d022091::7:170113877-170115878(-)
Zm00001d041994::3:146856452-146858453(+)
Zm00001d026506::10:147316193-147318194(-)
Zm00001d046069::9:61151876-61153877(+)
Zm00001d045300::9:18401771-18403772(-)
Zm00001d045053::9:11182514-11184515(+)
Zm00001d047496::9:132566041-132568042(-)
Zm00001d009575::8:71475717-71477718(-)
Zm00001d005877::2:191472389-191474390(-)
Zm00001d035128::6:6324439-6326440(-)
Zm00001d014207::5:36646732-36648733(-)
Zm00001d018152::5:215595754-215597755(-)
Zm00001d042164::3:154316375-154318376(+)
Zm00001d015398::5:88330133-88332134(-)
Zm00001d026579::10:148320850-148322851(+)
Zm00001d041801::3:138804151-138806152(+)
Zm00001d037255::6:118324544-118326545(+)
Zm00001d042222::3:156695797-156697798(+)
Zm00001d020980::7:138696657-138698658(+)
Zm00001d038694::6:162653020-162655021(-)
Zm00001d003939::2:70558216-70560217(-)
Zm00001d039742::3:13588111-13590112(+)
Zm00001d047387::9:128436525-128438526(+)
Zm00001d034258::1:288236753-288238754(-)
Zm00001d004014::2:75785579-75787580(-)
Zm00001d041867::3:141614725-141616726(-)
Zm00001d041618::3:129735647-129737648(+)
Zm00001d003599::2:49348577-49350578(-)
Zm00001d048011::9:147992088-147994089(-)
Zm00001d013366::5:9825298-9827299(+)
Zm00001d024588::10:79477902-79479903(-)
Zm00001d009267::8:49296995-49298996(+)
Zm00001d022129::7:170902002-170904003(+)
Zm00001d013428::5:11200516-11202517(-)
Zm00001d043070::3:188318907-188320908(-)
Zm00001d044845::9:5021824-5023825(+)
Zm00001d020210::7:100351412-100353413(-)
Zm00001d021844::7:164342870-164344871(+)
Zm00001d049052::4:14012166-14014167(-)
Zm00001d016162::5:147917337-147919338(+)
Zm00001d010078::8:98488613-98490614(+)
Zm00001d046849::9:108322886-108324887(+)
Zm00001d004131::2:85410157-85412158(+)
Zm00001d017427::5:195766954-195768955(-)
Zm00001d039505::3:6099056-6101057(-)
Zm00001d043124::3:189745222-189747223(+)
Zm00001d027303::1:2293484-2295485(-)
Zm00001d022546::7:179780240-179782241(+)
Zm00001d006741::2:215677928-215679929(+)
Zm00001d044431::3:227750541-227752542(+)
Zm00001d024443::10:70968129-70970130(+)
Zm00001d044529::3:230993974-230995975(+)
Zm00001d047530::9:133993439-133995440(+)
Zm00001d005854::2:190931819-190933820(-)
Zm00001d038041::6:145952860-145954861(-)
Zm00001d034706::1:300349306-300351307(-)
Zm00001d031449::1:190315036-190317037(+)
Zm00001d035194::6:8810026-8812027(+)
Zm00001d020385::7:110673538-110675539(+)
Zm00001d007154::2:223381069-223383070(+)
Zm00001d046979::9:113963396-113965397(+)
Zm00001d015001::5:71765946-71767947(-)
Zm00001d036859::6:104299646-104301647(-)
Zm00001d014331::5:41117126-41119127(+)
Zm00001d036601::6:94186023-94188024(-)
Zm00001d019217::7:22241141-22243142(-)
Zm00001d013787::5:20165681-20167682(-)
Zm00001d022528::7:179409892-179411893(+)
Zm00001d053667::4:238499450-238501451(-)
Zm00001d009268::8:49298666-49300667(+)
Zm00001d006666::2:213884997-213886998(+)
Zm00001d048327::9:154536661-154538662(-)
Zm00001d013567::5:14440615-14442616(+)
Zm00001d025066::10:102405481-102407482(-)
Zm00001d029683::1:82565527-82567528(+)
Zm00001d035222::6:13560306-13562307(-)
Zm00001d036784::6:100804021-100806022(+)
Zm00001d043645::3:205821112-205823113(+)
Zm00001d023822::10:23481951-23483952(-)
Zm00001d014478::5:49668620-49670621(+)
Zm00001d014463::5:48442830-48444831(-)
Zm00001d035394::6:24084487-24086488(+)
Zm00001d004667::2:128183990-128185991(-)
Zm00001d052591::4:193981705-193983706(-)
Zm00001d037394::6:124229873-124231874(+)
Zm00001d029385::1:68532554-68534555(+)
Zm00001d050716::4:118330611-118332612(-)
Zm00001d013645::5:16114260-16116261(-)
Zm00001d052826::4:202039340-202041341(-)
Zm00001d010755::8:126968027-126970028(+)
Zm00001d050329::4:81623833-81625834(-)
Zm00001d035093::6:4926500-4928501(+)
Zm00001d035633::6:37851703-37853704(-)
Zm00001d018327::5:218506941-218508942(+)
Zm00001d003146::2:33745974-33747975(-)
Zm00001d006691::2:214478577-214480578(+)
Zm00001d013510::5:13089031-13091032(-)
Zm00001d053157::4:217061509-217063510(-)
Zm00001d050107::4:66085046-66087047(+)
Zm00001d026692::10:150060394-150062395(+)
Zm00001d019862::7:71043606-71045607(-)
Zm00001d028605::1:40562566-40564567(+)
Zm00001d047320::9:126562801-126564802(-)
Zm00001d052989::4:207783743-207785744(+)
Zm00001d006179::2:200785851-200787852(-)
Zm00001d015038::5:72988895-72990896(+)
Zm00001d034282::1:288426309-288428310(-)
Zm00001d015926::5:131721796-131723797(-)
Zm00001d005876::2:191470963-191472964(-)
Zm00001d042134::3:152748750-152750751(+)
Zm00001d027809::1:14211989-14213990(-)
Zm00001d049057::4:14129143-14131144(-)
Zm00001d024455::10:71686208-71688209(+)
Zm00001d048006::9:147800192-147802193(+)
Zm00001d029828::1:89044695-89046696(-)
Zm00001d002257::2:9066299-9068300(+)
Zm00001d045357::9:19502728-19504729(-)
```
