## Supplementary material for "A comprehensive map of preferentially located motifs reveals distinct proximal *cis*-regulatory elements in plants": TGCAGA_containing_gene_set.txt

```
#Occurences of TGCAGA between -12 and 0 (positions relative to the transcription start site)
#298 sequences with TGCAGA in this interval
#1.15% of the sequences in promoter set with TGCAGA (set with 25847 sequences)
Zm00001d041869::3:141616970-141618971(+)
Zm00001d009268::8:49298666-49300667(+)
Zm00001d015233::5:80232707-80234708(+)
Zm00001d013997::5:27908876-27910877(-)
Zm00001d015886::5:129024402-129026403(+)
Zm00001d052989::4:207783743-207785744(+)
Zm00001d029356::1:67230813-67232814(-)
Zm00001d031019::1:173935604-173937605(+)
Zm00001d014641::5:57057260-57059261(-)
Zm00001d036454::6:89081028-89083029(+)
Zm00001d014477::5:49668420-49670421(-)
Zm00001d008748::8:18878548-18880549(+)
Zm00001d022155::7:171389591-171391592(+)
Zm00001d011848::8:162675642-162677643(+)
Zm00001d052827::4:202040992-202042993(+)
Zm00001d049786::4:44643451-44645452(-)
Zm00001d053751::4:240455984-240457985(-)
Zm00001d002121::2:6143150-6145151(+)
Zm00001d043295::3:194904829-194906830(-)
Zm00001d004605::2:121421402-121423403(+)
Zm00001d045640::9:30402059-30404060(-)
Zm00001d035434::6:25353298-25355299(-)
Zm00001d044668::3:234432921-234434922(+)
Zm00001d002437::2:12640797-12642798(+)
Zm00001d004929::2:149266588-149268589(+)
Zm00001d051363::4:155992938-155994939(-)
Zm00001d007263::2:226044128-226046129(+)
Zm00001d038196::6:151265340-151267341(+)
Zm00001d043734::3:208685074-208687075(+)
Zm00001d017970::5:211021169-211023170(+)
Zm00001d035748::6:44948550-44950551(+)
Zm00001d038491::6:158529253-158531254(+)
Zm00001d052829::4:202073799-202075800(-)
Zm00001d032089::1:212232750-212234751(+)
Zm00001d038293::6:153574214-153576215(+)
Zm00001d019951::7:79625499-79627500(-)
Zm00001d048178::9:151712822-151714823(-)
Zm00001d016196::5:150139734-150141735(+)
Zm00001d018096::5:214118144-214120145(+)
Zm00001d036135::6:73861794-73863795(+)
Zm00001d017893::5:209701773-209703774(+)
Zm00001d043817::3:210958783-210960784(-)
Zm00001d014507::5:50794373-50796374(+)
Zm00001d049152::4:17899097-17901098(-)
Zm00001d012575::8:176833788-176835789(+)
Zm00001d003278::2:38590048-38592049(-)
Zm00001d003992::2:74072597-74074598(+)
Zm00001d005745::2:185837360-185839361(+)
Zm00001d005008::2:153455900-153457901(+)
Zm00001d018038::5:212628807-212630808(+)
Zm00001d047433::9:129860471-129862472(+)
Zm00001d041801::3:138804151-138806152(+)
Zm00001d033744::1:272664881-272666882(+)
Zm00001d009862::8:85718660-85720661(+)
Zm00001d045305::9:18545967-18547968(-)
Zm00001d010952::8:134861207-134863208(-)
Zm00001d043380::3:198237418-198239419(-)
Zm00001d047530::9:133993439-133995440(+)
Zm00001d028831::1:47991266-47993267(-)
Zm00001d007634::2:236608046-236610047(+)
Zm00001d036601::6:94186023-94188024(-)
Zm00001d018649::7:1670083-1672084(+)
Zm00001d042394::3:164369114-164371115(-)
Zm00001d032845::1:239924665-239926666(+)
Zm00001d002674::2:18928263-18930264(+)
Zm00001d034257::1:288179352-288181353(-)
Zm00001d048981::4:11422048-11424049(+)
Zm00001d042644::3:175229934-175231935(+)
Zm00001d035128::6:6324439-6326440(-)
Zm00001d005877::2:191472389-191474390(-)
Zm00001d026242::10:141726951-141728952(+)
Zm00001d004308::2:102152435-102154436(-)
Zm00001d023561::10:10264452-10266453(-)
Zm00001d029683::1:82565527-82567528(+)
Zm00001d029828::1:89044695-89046696(-)
Zm00001d015045::5:73081785-73083786(+)
Zm00001d019763::7:57816076-57818077(+)
Zm00001d025957::10:134739584-134741585(+)
Zm00001d015398::5:88330133-88332134(-)
Zm00001d006666::2:213884997-213886998(+)
Zm00001d050640::4:108470970-108472971(+)
Zm00001d047497::9:132670931-132672932(-)
Zm00001d044353::3:225680220-225682221(+)
Zm00001d034660::1:299116549-299118550(-)
Zm00001d041347::3:113865173-113867174(+)
Zm00001d016625::5:170513755-170515756(-)
Zm00001d053877::4:242756831-242758832(-)
Zm00001d028582::1:39799719-39801720(-)
Zm00001d042655::3:175564190-175566191(+)
Zm00001d042658::3:175716370-175718371(-)
Zm00001d024064::10:40878584-40880585(-)
Zm00001d024883::10:92163698-92165699(-)
Zm00001d016356::5:158937962-158939963(+)
Zm00001d036551::6:91833531-91835532(-)
Zm00001d024613::10:80363283-80365284(-)
Zm00001d035823::6:53471179-53473180(+)
Zm00001d034438::1:292988221-292990222(+)
Zm00001d029341::1:66636798-66638799(-)
Zm00001d038189::6:150943434-150945435(-)
Zm00001d005455::2:174864813-174866814(+)
Zm00001d026579::10:148320850-148322851(+)
Zm00001d036735::6:99393193-99395194(-)
Zm00001d047613::9:137014246-137016247(-)
Zm00001d051759::4:168949485-168951486(+)
Zm00001d006645::2:213334644-213336645(+)
Zm00001d035394::6:24084487-24086488(+)
Zm00001d035490::6:29245346-29247347(-)
Zm00001d030030::1:100656479-100658480(+)
Zm00001d052986::4:207562217-207564218(+)
Zm00001d049452::4:30716755-30718756(-)
Zm00001d047022::9:115600569-115602570(+)
Zm00001d032925::1:243314579-243316580(-)
Zm00001d013237::5:6854286-6856287(-)
Zm00001d045959::9:49801224-49803225(-)
Zm00001d026277::10:142705753-142707754(+)
Zm00001d026163::10:140146318-140148319(-)
Zm00001d044788::9:2470428-2472429(-)
Zm00001d024455::10:71686208-71688209(+)
Zm00001d040937::3:80849536-80851537(+)
Zm00001d003415::2:43719430-43721431(-)
Zm00001d025682::10:126117094-126119095(+)
Zm00001d002353::2:10745705-10747706(-)
Zm00001d002348::2:10670028-10672029(+)
Zm00001d019536::7:40979360-40981361(+)
Zm00001d045065::9:11361025-11363026(-)
Zm00001d038605::6:160889178-160891179(-)
Zm00001d012511::8:175844550-175846551(+)
Zm00001d020627::7:125484768-125486769(+)
Zm00001d006837::2:217665976-217667977(-)
Zm00001d036772::6:100234466-100236467(-)
Zm00001d011913::8:164367878-164369879(-)
Zm00001d037777::6:137316719-137318720(+)
Zm00001d017185::5:188265073-188267074(+)
Zm00001d032957::1:244727136-244729137(-)
Zm00001d014015::5:28777677-28779678(-)
Zm00001d039535::3:7482478-7484479(-)
Zm00001d018699::7:2729159-2731160(-)
Zm00001d005394::2:172198788-172200789(+)
Zm00001d048127::9:150520109-150522110(-)
Zm00001d010719::8:125587656-125589657(-)
Zm00001d042324::3:161275088-161277089(+)
Zm00001d027303::1:2293484-2295485(-)
Zm00001d004014::2:75785579-75787580(-)
Zm00001d035633::6:37851703-37853704(-)
Zm00001d045728::9:35556079-35558080(+)
Zm00001d047751::9:140864656-140866657(-)
Zm00001d048954::4:10616688-10618689(+)
Zm00001d010772::8:127430919-127432920(-)
Zm00001d044911::9:7004134-7006135(+)
Zm00001d009750::8:79650704-79652705(-)
Zm00001d016915::5:179754100-179756101(+)
Zm00001d052648::4:195797602-195799603(-)
Zm00001d045276::9:17748278-17750279(-)
Zm00001d025047::10:101527463-101529464(-)
Zm00001d007383::2:230344137-230346138(+)
Zm00001d024229::10:58415685-58417686(+)
Zm00001d048011::9:147992088-147994089(-)
Zm00001d016378::5:160069436-160071437(+)
Zm00001d030711::1:154985537-154987538(+)
Zm00001d013645::5:16114260-16116261(-)
Zm00001d015038::5:72988895-72990896(+)
Zm00001d032681::1:234077558-234079559(-)
Zm00001d031011::1:173330398-173332399(-)
Zm00001d018276::5:217786745-217788746(-)
Zm00001d025413::10:117926174-117928175(+)
Zm00001d024443::10:70968129-70970130(+)
Zm00001d009575::8:71475717-71477718(-)
Zm00001d017427::5:195766954-195768955(-)
Zm00001d017880::5:209497211-209499212(+)
Zm00001d036063::6:69687458-69689459(-)
Zm00001d001814::2:1419258-1421259(-)
Zm00001d037956::6:143538804-143540805(-)
Zm00001d021801::7:163142878-163144879(-)
Zm00001d047356::9:127434684-127436685(+)
Zm00001d051936::4:174851457-174853458(-)
Zm00001d004535::2:116868869-116870870(+)
Zm00001d053798::4:241321895-241323896(-)
Zm00001d017980::5:211300067-211302068(-)
Zm00001d008200::8:985353-987354(-)
Zm00001d040003::3:22542260-22544261(+)
Zm00001d044630::3:233619183-233621184(+)
Zm00001d047320::9:126562801-126564802(-)
Zm00001d023320::10:3027638-3029639(-)
Zm00001d036522::6:91174901-91176902(+)
Zm00001d037028::6:109546394-109548395(+)
Zm00001d031241::1:183286477-183288478(+)
Zm00001d036121::6:73082799-73084800(-)
Zm00001d049882::4:50212608-50214609(-)
Zm00001d023976::10:33382662-33384663(-)
Zm00001d053667::4:238499450-238501451(-)
Zm00001d002534::2:14894771-14896772(+)
Zm00001d014640::5:56923333-56925334(+)
Zm00001d018307::5:218232759-218234760(+)
Zm00001d001877::2:2219844-2221845(+)
Zm00001d020385::7:110673538-110675539(+)
Zm00001d010706::8:125228381-125230382(+)
Zm00001d046229::9:73356115-73358116(+)
Zm00001d045729::9:35622806-35624807(+)
Zm00001d028878::1:49476892-49478893(+)
Zm00001d023264::10:1598958-1600959(+)
Zm00001d030346::1:124047867-124049868(-)
Zm00001d029359::1:67313546-67315547(-)
Zm00001d020997::7:139828503-139830504(+)
Zm00001d031248::1:183598034-183600035(+)
Zm00001d003088::2:31838547-31840548(+)
Zm00001d033520::1:265489535-265491536(+)
Zm00001d031731::1:200025290-200027291(-)
Zm00001d028390::1:33088067-33090068(-)
Zm00001d048380::9:155273180-155275181(+)
Zm00001d052462::4:190491331-190493332(+)
Zm00001d036784::6:100804021-100806022(+)
Zm00001d040570::3:50655647-50657648(+)
Zm00001d002647::2:18057745-18059746(-)
Zm00001d018926::7:9490939-9492940(+)
Zm00001d051050::4:138716469-138718470(+)
Zm00001d034282::1:288426309-288428310(-)
Zm00001d045036::9:10723218-10725219(-)
Zm00001d053589::4:235579290-235581291(+)
Zm00001d040784::3:65857974-65859975(-)
Zm00001d022228::7:173191312-173193313(+)
Zm00001d040422::3:42670780-42672781(+)
Zm00001d031676::1:198290205-198292206(+)
Zm00001d044746::9:1049754-1051755(+)
Zm00001d040296::3:36257899-36259900(+)
Zm00001d002524::2:14751534-14753535(+)
Zm00001d013400::5:10458037-10460038(+)
Zm00001d044473::3:229110524-229112525(-)
Zm00001d044050::3:217849185-217851186(+)
Zm00001d009287::8:52301885-52303886(-)
Zm00001d035916::6:60135568-60137569(+)
Zm00001d013379::5:10025706-10027707(-)
Zm00001d031542::1:193751694-193753695(+)
Zm00001d018465::5:221334679-221336680(-)
Zm00001d030382::1:127761544-127763545(-)
Zm00001d047312::9:126317759-126319760(+)
Zm00001d014572::5:53963686-53965687(-)
Zm00001d026692::10:150060394-150062395(+)
Zm00001d053805::4:241443115-241445116(-)
Zm00001d045543::9:25887414-25889415(-)
Zm00001d015597::5:100237346-100239347(-)
Zm00001d013787::5:20165681-20167682(-)
Zm00001d038803::6:164787425-164789426(+)
Zm00001d022379::7:176452345-176454346(-)
Zm00001d012998::5:2896409-2898410(-)
Zm00001d003303::2:39436545-39438546(-)
Zm00001d018722::7:3096852-3098853(+)
Zm00001d010763::8:127327613-127329614(-)
Zm00001d042134::3:152748750-152750751(+)
Zm00001d046278::9:77857435-77859436(+)
Zm00001d038235::6:152164823-152166824(-)
Zm00001d015008::5:72039408-72041409(-)
Zm00001d035883::6:58368857-58370858(-)
Zm00001d013510::5:13089031-13091032(-)
Zm00001d017872::5:209279992-209281993(-)
Zm00001d028235::1:27502409-27504410(-)
Zm00001d012717::8:179112511-179114512(-)
Zm00001d002031::2:4673746-4675747(-)
Zm00001d050937::4:132627895-132629896(+)
Zm00001d039113::6:170248984-170250985(-)
Zm00001d014547::5:52711592-52713593(-)
Zm00001d051744::4:168627925-168629926(-)
Zm00001d047779::9:141540635-141542636(-)
Zm00001d046979::9:113963396-113965397(+)
Zm00001d049057::4:14129143-14131144(-)
Zm00001d044090::3:218829219-218831220(-)
Zm00001d038671::6:162286751-162288752(-)
Zm00001d041994::3:146856452-146858453(+)
Zm00001d019220::7:22371293-22373294(-)
Zm00001d040049::3:24764711-24766712(+)
Zm00001d009790::8:81561246-81563247(+)
Zm00001d003119::2:32825385-32827386(-)
Zm00001d002305::2:9807938-9809939(-)
Zm00001d006741::2:215677928-215679929(+)
Zm00001d009077::8:34969759-34971760(-)
Zm00001d003788::2:59380750-59382751(+)
Zm00001d018616::7:1057977-1059978(-)
Zm00001d013478::5:12506655-12508656(+)
Zm00001d019434::7:33734752-33736753(-)
Zm00001d010458::8:116147095-116149096(-)
Zm00001d017521::5:198547737-198549738(+)
Zm00001d006757::2:216061003-216063004(-)
Zm00001d019389::7:31384737-31386738(-)
Zm00001d047616::9:137076115-137078116(+)
Zm00001d008251::8:2926844-2928845(+)
Zm00001d036237::6:78460039-78462040(+)
Zm00001d029886::1:92223592-92225593(-)
Zm00001d044529::3:230993974-230995975(+)
Zm00001d038017::6:145296174-145298175(-)
Zm00001d043107::3:189324759-189326760(-)
Zm00001d045946::9:48774594-48776595(-)
Zm00001d040420::3:42570009-42572010(-)
Zm00001d026506::10:147316193-147318194(-)
Zm00001d031697::1:198777172-198779173(-)
Zm00001d031894::1:205692207-205694208(+)
Zm00001d013486::5:12644640-12646641(+)
Zm00001d009803::8:82159157-82161158(-)
Zm00001d043070::3:188318907-188320908(-)
Zm00001d027809::1:14211989-14213990(-)
```
