## Supplementary material for "A comprehensive map of preferentially located motifs reveals distinct proximal *cis*-regulatory elements in plants": TGCAGAT_containing_gene_set.txt

```
#Occurences of TGCAGAT between -8 and -5 (positions relative to the transcription start site)
#55 sequences with TGCAGAT in this interval
#0.21% of the sequences in promoter set with TGCAGAT (set with 25847 sequences)
Zm00001d029683::1:82565527-82567528(+)
Zm00001d032089::1:212232750-212234751(+)
Zm00001d009287::8:52301885-52303886(-)
Zm00001d010952::8:134861207-134863208(-)
Zm00001d010772::8:127430919-127432920(-)
Zm00001d003303::2:39436545-39438546(-)
Zm00001d031019::1:173935604-173937605(+)
Zm00001d014547::5:52711592-52713593(-)
Zm00001d041869::3:141616970-141618971(+)
Zm00001d036522::6:91174901-91176902(+)
Zm00001d046229::9:73356115-73358116(+)
Zm00001d036135::6:73861794-73863795(+)
Zm00001d048380::9:155273180-155275181(+)
Zm00001d005455::2:174864813-174866814(+)
Zm00001d035883::6:58368857-58370858(-)
Zm00001d019434::7:33734752-33736753(-)
Zm00001d040420::3:42570009-42572010(-)
Zm00001d006741::2:215677928-215679929(+)
Zm00001d026506::10:147316193-147318194(-)
Zm00001d049882::4:50212608-50214609(-)
Zm00001d017970::5:211021169-211023170(+)
Zm00001d004014::2:75785579-75787580(-)
Zm00001d032957::1:244727136-244729137(-)
Zm00001d049152::4:17899097-17901098(-)
Zm00001d044746::9:1049754-1051755(+)
Zm00001d015038::5:72988895-72990896(+)
Zm00001d043107::3:189324759-189326760(-)
Zm00001d030030::1:100656479-100658480(+)
Zm00001d010763::8:127327613-127329614(-)
Zm00001d044473::3:229110524-229112525(-)
Zm00001d042394::3:164369114-164371115(-)
Zm00001d017427::5:195766954-195768955(-)
Zm00001d003992::2:74072597-74074598(+)
Zm00001d024455::10:71686208-71688209(+)
Zm00001d023976::10:33382662-33384663(-)
Zm00001d034282::1:288426309-288428310(-)
Zm00001d005745::2:185837360-185839361(+)
Zm00001d002534::2:14894771-14896772(+)
Zm00001d047433::9:129860471-129862472(+)
Zm00001d050937::4:132627895-132629896(+)
Zm00001d052462::4:190491331-190493332(+)
Zm00001d002437::2:12640797-12642798(+)
Zm00001d027303::1:2293484-2295485(-)
Zm00001d028878::1:49476892-49478893(+)
Zm00001d014477::5:49668420-49670421(-)
Zm00001d043817::3:210958783-210960784(-)
Zm00001d034660::1:299116549-299118550(-)
Zm00001d027809::1:14211989-14213990(-)
Zm00001d046278::9:77857435-77859436(+)
Zm00001d047613::9:137014246-137016247(-)
Zm00001d029828::1:89044695-89046696(-)
Zm00001d018307::5:218232759-218234760(+)
Zm00001d009750::8:79650704-79652705(-)
Zm00001d018722::7:3096852-3098853(+)
Zm00001d031011::1:173330398-173332399(-)
```
