## Supplementary material for "A comprehensive map of preferentially located motifs reveals distinct proximal *cis*-regulatory elements in plants": TGCAGCAT_containing_gene_set.txt

```
#Occurences of TGCAGCAT between 291 and 309 (positions relative to the transcription start site)
#45 sequences with TGCAGCAT in this interval
#0.17% of the sequences in promoter set with TGCAGCAT (set with 25847 sequences)
Zm00001d033102::1:250206266-250208267(-)
Zm00001d004938::2:149608563-149610564(+)
Zm00001d035506::6:29715040-29717041(-)
Zm00001d043819::3:210966368-210968369(-)
Zm00001d042515::3:170303366-170305367(-)
Zm00001d015905::5:130029845-130031846(-)
Zm00001d007915::2:242377469-242379470(+)
Zm00001d027490::1:6430882-6432883(-)
Zm00001d007231::2:225280963-225282964(-)
Zm00001d016879::5:179263785-179265786(-)
Zm00001d016711::5:173426227-173428228(+)
Zm00001d007025::2:220364243-220366244(+)
Zm00001d049371::4:28129088-28131089(+)
Zm00001d015672::5:105101027-105103028(-)
Zm00001d045998::9:53113245-53115246(+)
Zm00001d029995::1:98255722-98257723(+)
Zm00001d038496::6:158594773-158596774(-)
Zm00001d025497::10:120578475-120580476(+)
Zm00001d023969::10:32588479-32590480(-)
Zm00001d049338::4:27148971-27150972(-)
Zm00001d029640::1:80898663-80900664(-)
Zm00001d012950::5:2316678-2318679(+)
Zm00001d033196::1:253432188-253434189(-)
Zm00001d026610::10:148917075-148919076(+)
Zm00001d045107::9:12897826-12899827(+)
Zm00001d053549::4:233677098-233679099(+)
Zm00001d002221::2:8372307-8374308(+)
Zm00001d037394::6:124229873-124231874(+)
Zm00001d035705::6:41918629-41920630(-)
Zm00001d038565::6:159997600-159999601(-)
Zm00001d016968::5:181540870-181542871(+)
Zm00001d051927::4:174742814-174744815(+)
Zm00001d033808::1:274304674-274306675(-)
Zm00001d038651::6:161808128-161810129(+)
Zm00001d010020::8:95376811-95378812(+)
Zm00001d025722::10:127554944-127556945(+)
Zm00001d021768::7:162725623-162727624(+)
Zm00001d002228::2:8404009-8406010(+)
Zm00001d023906::10:27464825-27466826(-)
Zm00001d013980::5:27083407-27085408(+)
Zm00001d027697::1:11313119-11315120(+)
Zm00001d043821::3:210977037-210979038(-)
Zm00001d025501::10:120595036-120597037(+)
Zm00001d021236::7:146663993-146665994(-)
Zm00001d009893::8:87974551-87976552(+)
```
