## Supplementary material for "A comprehensive map of preferentially located motifs reveals distinct proximal *cis*-regulatory elements in plants": TGCAGGTT_containing_gene_set.txt

```
#Occurences of TGCAGGTT between -14 and 0 (positions relative to the transcription start site)
#32 sequences with TGCAGGTT in this interval
#0.12% of the sequences in promoter set with TGCAGGTT (set with 25847 sequences)
Zm00001d027879::1:16415317-16417318(-)
Zm00001d051672::4:166296029-166298030(-)
Zm00001d012115::8:168410272-168412273(+)
Zm00001d047438::9:130089389-130091390(+)
Zm00001d011483::8:151865437-151867438(+)
Zm00001d050741::4:120385139-120387140(-)
Zm00001d010516::8:118827727-118829728(-)
Zm00001d002548::2:15191620-15193621(-)
Zm00001d044723::9:319516-321517(+)
Zm00001d053916::4:243628837-243630838(-)
Zm00001d053767::4:240713410-240715411(+)
Zm00001d022546::7:179780240-179782241(+)
Zm00001d035855::6:56382161-56384162(-)
Zm00001d034706::1:300349306-300351307(-)
Zm00001d025392::10:116767681-116769682(-)
Zm00001d020170::7:97036825-97038826(+)
Zm00001d019331::7:28123433-28125434(+)
Zm00001d013899::5:24253208-24255209(-)
Zm00001d047496::9:132566041-132568042(-)
Zm00001d019217::7:22241141-22243142(-)
Zm00001d033580::1:267759923-267761924(+)
Zm00001d047387::9:128436525-128438526(+)
Zm00001d035845::6:55458328-55460329(+)
Zm00001d016151::5:147260622-147262623(-)
Zm00001d021223::7:146504850-146506851(+)
Zm00001d002305::2:9807938-9809939(-)
Zm00001d044050::3:217849185-217851186(+)
Zm00001d039300::3:1297437-1299438(+)
Zm00001d049462::4:31245233-31247234(-)
Zm00001d025395::10:116806423-116808424(-)
Zm00001d022129::7:170902002-170904003(+)
Zm00001d013645::5:16114260-16116261(-)
```
