## Supplementary material for "A comprehensive map of preferentially located motifs reveals distinct proximal *cis*-regulatory elements in plants": TGCATG_containing_gene_set.txt

```
#Occurences of TGCATG between 4 and 4 (positions relative to the transcription start site)
#64 sequences with TGCATG in this interval
#0.25% of the sequences in promoter set with TGCATG (set with 25847 sequences)
Zm00001d028302::1:29768918-29770919(+)
Zm00001d044863::9:5749583-5751584(+)
Zm00001d021698::7:160627265-160629266(-)
Zm00001d043873::3:212620511-212622512(-)
Zm00001d023271::10:1789034-1791035(-)
Zm00001d018668::7:2247678-2249679(+)
Zm00001d035570::6:34066542-34068543(+)
Zm00001d025031::10:100548981-100550982(-)
Zm00001d029861::1:90936422-90938423(-)
Zm00001d034900::1:305113858-305115859(-)
Zm00001d046202::9:71567845-71569846(+)
Zm00001d020170::7:97036825-97038826(+)
Zm00001d047153::9:120186013-120188014(+)
Zm00001d031558::1:194175888-194177889(-)
Zm00001d031449::1:190315036-190317037(+)
Zm00001d028120::1:23433997-23435998(-)
Zm00001d002380::2:11526744-11528745(+)
Zm00001d034118::1:284440014-284442015(+)
Zm00001d019854::7:70487213-70489214(+)
Zm00001d001996::2:4126016-4128017(+)
Zm00001d026301::10:143208876-143210877(-)
Zm00001d016825::5:177537299-177539300(-)
Zm00001d033426::1:262666212-262668213(+)
Zm00001d015822::5:123921863-123923864(+)
Zm00001d030392::1:128916006-128918007(-)
Zm00001d043831::3:211093645-211095646(-)
Zm00001d053395::4:229174008-229176009(-)
Zm00001d052224::4:183711177-183713178(-)
Zm00001d042591::3:173003227-173005228(-)
Zm00001d007426::2:231449916-231451917(+)
Zm00001d007363::2:229722058-229724059(+)
Zm00001d028103::1:23012900-23014901(+)
Zm00001d017514::5:198288051-198290052(-)
Zm00001d022570::7:180133763-180135764(+)
Zm00001d026295::10:143126712-143128713(+)
Zm00001d009113::8:37206680-37208681(-)
Zm00001d002719::2:20419698-20421699(-)
Zm00001d023595::10:11315214-11317215(+)
Zm00001d047140::9:119772802-119774803(-)
Zm00001d051482::4:160052799-160054800(+)
Zm00001d024939::10:95935210-95937211(-)
Zm00001d009068::8:34240412-34242413(-)
Zm00001d052212::4:183379149-183381150(-)
Zm00001d017843::5:208581898-208583899(-)
Zm00001d002577::2:15934011-15936012(-)
Zm00001d044376::3:226416495-226418496(-)
Zm00001d042598::3:173089113-173091114(+)
Zm00001d051610::4:164540703-164542704(-)
Zm00001d027989::1:19496132-19498133(+)
Zm00001d041315::3:111767721-111769722(-)
Zm00001d048646::4:2593958-2595959(+)
Zm00001d033189::1:253287229-253289230(-)
Zm00001d046665::9:101211942-101213943(+)
Zm00001d022625::7:181489597-181491598(+)
Zm00001d022244::7:173502653-173504654(-)
Zm00001d019889::7:73324443-73326444(+)
Zm00001d010084::8:98786274-98788275(+)
Zm00001d021552::7:155684892-155686893(+)
Zm00001d044173::3:221163497-221165498(-)
Zm00001d009969::8:92864893-92866894(-)
Zm00001d025380::10:116494135-116496136(+)
Zm00001d020494::7:118954993-118956994(-)
Zm00001d016259::5:154043006-154045007(+)
Zm00001d042378::3:163838891-163840892(-)
```
