## Supplementary material for "A comprehensive map of preferentially located motifs reveals distinct proximal *cis*-regulatory elements in plants": TGCATTGT_containing_gene_set.txt

```
#Occurences of TGCATTGT between -196 and -148 (positions relative to the transcription start site)
#91 sequences with TGCATTGT in this interval
#0.35% of the sequences in promoter set with TGCATTGT (set with 25847 sequences)
Zm00001d044628::3:233530488-233532489(+)
Zm00001d039446::3:4595669-4597670(-)
Zm00001d025309::10:113728172-113730173(+)
Zm00001d025024::10:100208615-100210616(+)
Zm00001d049684::4:39987335-39989336(-)
Zm00001d030485::1:136737213-136739214(+)
Zm00001d022457::7:178108814-178110815(-)
Zm00001d026571::10:148193775-148195776(+)
Zm00001d051755::4:168934746-168936747(+)
Zm00001d004434::2:111532061-111534062(-)
Zm00001d036682::6:97482012-97484013(-)
Zm00001d003100::2:32062442-32064443(+)
Zm00001d033203::1:253924342-253926343(-)
Zm00001d010731::8:126267865-126269866(-)
Zm00001d037853::6:139797215-139799216(+)
Zm00001d010145::8:101315097-101317098(+)
Zm00001d005271::2:166700366-166702367(-)
Zm00001d003875::2:64378076-64380077(-)
Zm00001d017918::5:210085326-210087327(+)
Zm00001d024683::10:83542884-83544885(+)
Zm00001d031754::1:200815741-200817742(-)
Zm00001d048386::9:155337896-155339897(-)
Zm00001d043953::3:214750350-214752351(+)
Zm00001d049234::4:22026503-22028504(-)
Zm00001d023747::10:18440248-18442249(+)
Zm00001d042241::3:157295896-157297897(+)
Zm00001d044865::9:5838914-5840915(+)
Zm00001d025641::10:124766174-124768175(+)
Zm00001d030703::1:154502524-154504525(+)
Zm00001d039890::3:18010953-18012954(-)
Zm00001d036862::6:104412893-104414894(-)
Zm00001d042107::3:150852151-150854152(+)
Zm00001d031859::1:204430082-204432083(+)
Zm00001d005744::2:185664254-185666255(-)
Zm00001d026482::10:146768570-146770571(-)
Zm00001d033379::1:261075758-261077759(+)
Zm00001d014332::5:41134035-41136036(+)
Zm00001d023497::10:7361288-7363289(-)
Zm00001d031411::1:189276583-189278584(+)
Zm00001d044180::3:221250420-221252421(-)
Zm00001d050934::4:132599859-132601860(-)
Zm00001d034986::6:839420-841421(+)
Zm00001d022009::7:167898311-167900312(+)
Zm00001d015622::5:101915008-101917009(-)
Zm00001d027784::1:13437298-13439299(+)
Zm00001d043688::3:207418561-207420562(-)
Zm00001d034169::1:285657356-285659357(-)
Zm00001d015683::5:107120251-107122252(-)
Zm00001d029709::1:83412848-83414849(-)
Zm00001d030764::1:158951514-158953515(+)
Zm00001d036827::6:102942426-102944427(-)
Zm00001d006869::2:218300886-218302887(-)
Zm00001d025281::10:112503449-112505450(+)
Zm00001d015603::5:100720226-100722227(+)
Zm00001d035348::6:22764431-22766432(-)
Zm00001d018952::7:10370372-10372373(+)
Zm00001d045424::9:21656810-21658811(+)
Zm00001d034544::1:295926000-295928001(-)
Zm00001d040577::3:50991632-50993633(+)
Zm00001d034550::1:296026785-296028786(+)
Zm00001d007332::2:228913328-228915329(+)
Zm00001d014721::5:60517570-60519571(-)
Zm00001d045048::9:11041162-11043163(-)
Zm00001d008747::8:18877656-18879657(-)
Zm00001d014506::5:50716715-50718716(-)
Zm00001d037100::6:112266217-112268218(+)
Zm00001d013628::5:15831901-15833902(+)
Zm00001d007289::2:226917414-226919415(+)
Zm00001d046511::9:93193009-93195010(+)
Zm00001d029162::1:60868395-60870396(-)
Zm00001d038959::6:167697924-167699925(+)
Zm00001d035484::6:28919498-28921499(+)
Zm00001d046638::9:100058886-100060887(+)
Zm00001d008632::8:15275751-15277752(+)
Zm00001d036633::6:95830989-95832990(-)
Zm00001d006152::2:199864389-199866390(+)
Zm00001d007187::2:224119489-224121490(+)
Zm00001d024459::10:71758541-71760542(+)
Zm00001d004607::2:121535824-121537825(+)
Zm00001d029085::1:57451666-57453667(+)
Zm00001d047723::9:140002635-140004636(-)
Zm00001d050424::4:87202469-87204470(+)
Zm00001d048977::4:11323772-11325773(+)
Zm00001d009242::8:46230625-46232626(-)
Zm00001d021076::7:142294707-142296708(+)
Zm00001d009830::8:84171990-84173991(-)
Zm00001d044503::3:230012144-230014145(-)
Zm00001d034055::1:282596950-282598951(+)
Zm00001d053113::4:214317300-214319301(+)
Zm00001d027402::1:4416329-4418330(+)
Zm00001d042113::3:151434093-151436094(-)
```
