## Supplementary material for "A comprehensive map of preferentially located motifs reveals distinct proximal *cis*-regulatory elements in plants": TGCCACAG_containing_gene_set.txt

```
#Occurences of TGCCACAG between -82 and 8 (positions relative to the transcription start site)
#84 sequences with TGCCACAG in this interval
#0.32% of the sequences in promoter set with TGCCACAG (set with 25847 sequences)
Zm00001d019283::7:25503348-25505349(-)
Zm00001d033467::1:263508992-263510993(+)
Zm00001d003415::2:43719430-43721431(-)
Zm00001d049436::4:30234759-30236760(+)
Zm00001d022455::7:178063939-178065940(+)
Zm00001d017177::5:188090690-188092691(-)
Zm00001d049420::4:29945306-29947307(+)
Zm00001d048233::9:152881489-152883490(+)
Zm00001d025021::10:100007743-100009744(-)
Zm00001d048654::4:2641588-2643589(-)
Zm00001d043951::3:214654362-214656363(+)
Zm00001d014520::5:51448852-51450853(+)
Zm00001d010798::8:128192627-128194628(+)
Zm00001d053144::4:216039839-216041840(-)
Zm00001d046313::9:79852794-79854795(+)
Zm00001d036245::6:79480632-79482633(+)
Zm00001d027918::1:17608093-17610094(+)
Zm00001d016949::5:180934111-180936112(+)
Zm00001d015676::5:105124611-105126612(-)
Zm00001d014994::5:71392271-71394272(+)
Zm00001d034382::1:291403340-291405341(-)
Zm00001d011953::8:164995748-164997749(-)
Zm00001d049557::4:35016185-35018186(-)
Zm00001d002966::2:28253771-28255772(+)
Zm00001d032764::1:237635820-237637821(+)
Zm00001d047547::9:134958542-134960543(+)
Zm00001d047981::9:147119746-147121747(-)
Zm00001d049433::4:30147030-30149031(+)
Zm00001d005965::2:194064537-194066538(+)
Zm00001d044222::3:222351931-222353932(+)
Zm00001d010524::8:119164987-119166988(+)
Zm00001d038300::6:153807372-153809373(+)
Zm00001d049424::4:30009403-30011404(+)
Zm00001d047636::9:137785561-137787562(+)
Zm00001d034461::1:293624283-293626284(-)
Zm00001d009541::8:69412605-69414606(-)
Zm00001d049418::4:29895466-29897467(-)
Zm00001d038722::6:163342108-163344109(+)
Zm00001d037133::6:113547991-113549992(-)
Zm00001d037857::6:139911222-139913223(-)
Zm00001d003520::2:46554081-46556082(-)
Zm00001d017601::5:201312133-201314134(+)
Zm00001d035304::6:20285942-20287943(-)
Zm00001d038874::6:166204991-166206992(+)
Zm00001d045509::9:25031837-25033838(-)
Zm00001d032937::1:244097659-244099660(-)
Zm00001d019650::7:48194839-48196840(-)
Zm00001d049438::4:30249950-30251951(+)
Zm00001d005269::2:166450034-166452035(+)
Zm00001d010410::8:113394076-113396077(-)
Zm00001d048245::9:153123944-153125945(-)
Zm00001d049427::4:30055411-30057412(+)
Zm00001d045804::9:40107522-40109523(-)
Zm00001d038931::6:167227885-167229886(+)
Zm00001d049432::4:30126703-30128704(+)
Zm00001d045574::9:27068309-27070310(+)
Zm00001d049431::4:30114042-30116043(+)
Zm00001d034453::1:293425337-293427338(-)
Zm00001d005629::2:181230925-181232926(+)
Zm00001d051631::4:165118111-165120112(-)
Zm00001d011252::8:144608353-144610354(+)
Zm00001d004622::2:122485655-122487656(+)
Zm00001d030755::1:158278015-158280016(-)
Zm00001d024635::10:81358948-81360949(-)
Zm00001d043152::3:190263923-190265924(-)
Zm00001d015839::5:124939854-124941855(-)
Zm00001d022148::7:171252395-171254396(+)
Zm00001d040536::3:48601826-48603827(-)
Zm00001d008516::8:11270508-11272509(-)
Zm00001d029560::1:76212323-76214324(-)
Zm00001d030532::1:142191525-142193526(+)
Zm00001d050984::4:135263993-135265994(-)
Zm00001d050380::4:84844534-84846535(-)
Zm00001d014202::5:36413941-36415942(+)
Zm00001d015687::5:107747067-107749068(-)
Zm00001d049430::4:30110344-30112345(+)
Zm00001d003403::2:43279989-43281990(+)
Zm00001d043775::3:209788276-209790277(+)
Zm00001d036655::6:96563081-96565082(+)
Zm00001d048059::9:149084386-149086387(+)
Zm00001d047716::9:139844984-139846985(+)
Zm00001d036749::6:99748164-99750165(+)
Zm00001d013116::5:4897633-4899634(-)
Zm00001d009344::8:57630729-57632730(-)
```
