## Supplementary material for "A comprehensive map of preferentially located motifs reveals distinct proximal *cis*-regulatory elements in plants": TGCCATGC_containing_gene_set.txt

```
#Occurences of TGCCATGC between -160 and -78 (positions relative to the transcription start site)
#114 sequences with TGCCATGC in this interval
#0.44% of the sequences in promoter set with TGCCATGC (set with 25847 sequences)
Zm00001d040011::3:22861776-22863777(+)
Zm00001d044478::3:229246295-229248296(+)
Zm00001d027281::1:1611185-1613186(-)
Zm00001d026520::10:147479758-147481759(+)
Zm00001d017562::5:199653764-199655765(+)
Zm00001d001824::2:1525902-1527903(+)
Zm00001d004955::2:150553458-150555459(+)
Zm00001d014532::5:52027799-52029800(-)
Zm00001d052910::4:204476479-204478480(+)
Zm00001d034062::1:282853910-282855911(-)
Zm00001d034446::1:293280575-293282576(+)
Zm00001d029929::1:94854562-94856563(+)
Zm00001d021891::7:165503664-165505665(+)
Zm00001d036608::6:94230153-94232154(+)
Zm00001d011179::8:142098200-142100201(+)
Zm00001d025082::10:102923822-102925823(+)
Zm00001d022035::7:168351855-168353856(-)
Zm00001d002905::2:26327981-26329982(+)
Zm00001d028385::1:32815167-32817168(+)
Zm00001d035543::6:31736338-31738339(-)
Zm00001d012920::5:1958812-1960813(-)
Zm00001d044516::3:230688100-230690101(-)
Zm00001d021979::7:167508425-167510426(+)
Zm00001d044112::3:219570589-219572590(+)
Zm00001d026131::10:139319451-139321452(+)
Zm00001d022334::7:175625196-175627197(+)
Zm00001d004553::2:117598395-117600396(+)
Zm00001d052950::4:206092510-206094511(+)
Zm00001d008495::8:10373595-10375596(-)
Zm00001d015204::5:79243002-79245003(-)
Zm00001d002193::2:7731757-7733758(+)
Zm00001d049867::4:49646170-49648171(+)
Zm00001d025930::10:133976139-133978140(+)
Zm00001d007309::2:227409830-227411831(+)
Zm00001d027536::1:7700764-7702765(-)
Zm00001d040731::3:60608719-60610720(+)
Zm00001d025246::10:110887485-110889486(-)
Zm00001d023290::10:2230951-2232952(-)
Zm00001d013168::5:5757033-5759034(+)
Zm00001d048560::9:158683626-158685627(-)
Zm00001d003555::2:47885092-47887093(+)
Zm00001d025861::10:131795575-131797576(+)
Zm00001d046502::9:92908375-92910376(+)
Zm00001d020958::7:137737631-137739632(+)
Zm00001d053006::4:208790598-208792599(+)
Zm00001d048718::4:4160309-4162310(-)
Zm00001d028774::1:46174663-46176664(-)
Zm00001d034415::1:292331981-292333982(-)
Zm00001d045019::9:10337314-10339315(-)
Zm00001d019856::7:70644920-70646921(-)
Zm00001d021309::7:148450500-148452501(+)
Zm00001d003106::2:32425562-32427563(+)
Zm00001d013076::5:4377837-4379838(+)
Zm00001d025428::10:118317360-118319361(-)
Zm00001d053702::4:239550233-239552234(+)
Zm00001d013823::5:21441615-21443616(-)
Zm00001d034511::1:295104865-295106866(-)
Zm00001d024532::10:76734030-76736031(-)
Zm00001d002192::2:7731719-7733720(+)
Zm00001d047069::9:117203391-117205392(+)
Zm00001d049186::4:19701284-19703285(+)
Zm00001d031990::1:208933561-208935562(+)
Zm00001d026197::10:140758597-140760598(-)
Zm00001d010537::8:119699401-119701402(-)
Zm00001d036829::6:103040649-103042650(+)
Zm00001d026704::10:150494357-150496358(-)
Zm00001d044854::9:5280036-5282037(-)
Zm00001d018418::5:220372687-220374688(+)
Zm00001d021562::7:156107784-156109785(-)
Zm00001d002451::2:12957011-12959012(+)
Zm00001d011419::8:149987537-149989538(+)
Zm00001d017385::5:194001023-194003024(+)
Zm00001d015508::5:94527125-94529126(+)
Zm00001d022458::7:178125370-178127371(-)
Zm00001d053090::4:213263563-213265564(+)
Zm00001d006677::2:214087842-214089843(-)
Zm00001d035612::6:36733019-36735020(+)
Zm00001d029913::1:93845717-93847718(+)
Zm00001d033344::1:259648859-259650860(+)
Zm00001d012810::5:683393-685394(+)
Zm00001d021586::7:157209491-157211492(+)
Zm00001d043337::3:197012308-197014309(+)
Zm00001d014600::5:54831306-54833307(-)
Zm00001d020351::7:108486152-108488153(-)
Zm00001d049363::4:27925094-27927095(-)
Zm00001d009452::8:65150442-65152443(-)
Zm00001d048358::9:154923172-154925173(-)
Zm00001d008188::8:735132-737133(+)
Zm00001d006779::2:216466802-216468803(-)
Zm00001d010221::8:104636758-104638759(+)
Zm00001d010062::8:97858200-97860201(-)
Zm00001d048826::4:6035650-6037651(-)
Zm00001d028477::1:36244725-36246726(+)
Zm00001d019719::7:53600529-53602530(-)
Zm00001d051163::4:146798308-146800309(-)
Zm00001d039470::3:5150554-5152555(+)
Zm00001d053701::4:239546436-239548437(-)
Zm00001d017275::5:191470999-191473000(-)
Zm00001d047638::9:137809128-137811129(-)
Zm00001d006778::2:216447851-216449852(-)
Zm00001d042284::3:158792261-158794262(-)
Zm00001d045379::9:20182676-20184677(-)
Zm00001d024621::10:80561331-80563332(+)
Zm00001d042470::3:168686945-168688946(+)
Zm00001d045304::9:18539670-18541671(+)
Zm00001d021790::7:163068620-163070621(+)
Zm00001d034388::1:291669587-291671588(-)
Zm00001d036833::6:103279996-103281997(-)
Zm00001d017460::5:196475367-196477368(+)
Zm00001d046979::9:113963396-113965397(+)
Zm00001d016765::5:175248581-175250582(+)
Zm00001d052760::4:199963547-199965548(-)
Zm00001d013797::5:20417864-20419865(-)
Zm00001d022547::7:179787792-179789793(-)
```
