## Supplementary material for "A comprehensive map of preferentially located motifs reveals distinct proximal *cis*-regulatory elements in plants": TGCCCTCT_containing_gene_set.txt

```
#Occurences of TGCCCTCT between 0 and 69 (positions relative to the transcription start site)
#106 sequences with TGCCCTCT in this interval
#0.41% of the sequences in promoter set with TGCCCTCT (set with 25847 sequences)
Zm00001d014626::5:56460203-56462204(-)
Zm00001d036568::6:92901881-92903882(-)
Zm00001d004354::2:105832262-105834263(-)
Zm00001d028901::1:50199686-50201687(-)
Zm00001d046016::9:55161230-55163231(-)
Zm00001d051600::4:164100218-164102219(-)
Zm00001d016716::5:173630953-173632954(-)
Zm00001d015263::5:81967136-81969137(-)
Zm00001d018464::5:221326524-221328525(+)
Zm00001d009465::8:65744728-65746729(+)
Zm00001d017710::5:204815013-204817014(-)
Zm00001d041159::3:100688323-100690324(+)
Zm00001d038871::6:166174055-166176056(+)
Zm00001d041063::3:94049995-94051996(-)
Zm00001d053127::4:214700594-214702595(+)
Zm00001d036565::6:92669470-92671471(-)
Zm00001d027567::1:8233377-8235378(+)
Zm00001d027536::1:7700764-7702765(-)
Zm00001d007934::2:243388688-243390689(+)
Zm00001d019966::7:80963492-80965493(+)
Zm00001d027996::1:19701822-19703823(-)
Zm00001d017091::5:185088819-185090820(-)
Zm00001d033211::1:254285490-254287491(+)
Zm00001d053900::4:243352144-243354145(-)
Zm00001d022307::7:174844031-174846032(+)
Zm00001d024973::10:97672067-97674068(+)
Zm00001d029137::1:60116239-60118240(-)
Zm00001d050130::4:68039371-68041372(+)
Zm00001d051796::4:169924718-169926719(+)
Zm00001d027335::1:3176235-3178236(-)
Zm00001d029906::1:93518568-93520569(+)
Zm00001d006538::2:210695103-210697104(+)
Zm00001d014585::5:54415807-54417808(+)
Zm00001d031747::1:200674070-200676071(+)
Zm00001d052880::4:203193633-203195634(+)
Zm00001d028569::1:39407968-39409969(-)
Zm00001d017888::5:209639145-209641146(+)
Zm00001d018742::7:3843525-3845526(+)
Zm00001d030079::1:104119085-104121086(-)
Zm00001d039740::3:13469507-13471508(-)
Zm00001d013026::5:3432238-3434239(+)
Zm00001d049629::4:38132147-38134148(+)
Zm00001d014848::5:65455220-65457221(+)
Zm00001d014308::5:40497236-40499237(-)
Zm00001d040878::3:74727948-74729949(+)
Zm00001d045199::9:15851283-15853284(+)
Zm00001d045206::9:16081125-16083126(-)
Zm00001d017965::5:210968226-210970227(-)
Zm00001d035701::6:41702536-41704537(-)
Zm00001d003071::2:31120252-31122253(+)
Zm00001d010849::8:130301550-130303551(+)
Zm00001d053964::4:244384253-244386254(+)
Zm00001d006053::2:196583816-196585817(-)
Zm00001d033683::1:271128785-271130786(+)
Zm00001d026590::10:148532290-148534291(-)
Zm00001d044542::3:231347408-231349409(+)
Zm00001d026339::10:143809082-143811083(+)
Zm00001d037236::6:117246595-117248596(+)
Zm00001d017114::5:185793290-185795291(-)
Zm00001d013127::5:5180167-5182168(+)
Zm00001d019078::7:15497449-15499450(-)
Zm00001d035672::6:40186736-40188737(-)
Zm00001d028656::1:42054100-42056101(-)
Zm00001d035797::6:50388282-50390283(-)
Zm00001d011979::8:165575838-165577839(-)
Zm00001d052953::4:206120503-206122504(-)
Zm00001d005822::2:189706863-189708864(+)
Zm00001d009004::8:29646773-29648774(+)
Zm00001d048732::4:4468100-4470101(+)
Zm00001d022180::7:171989065-171991066(+)
Zm00001d041819::3:139133529-139135530(+)
Zm00001d011490::8:152110216-152112217(+)
Zm00001d034027::1:281460478-281462479(-)
Zm00001d014844::5:65196974-65198975(-)
Zm00001d024883::10:92163698-92165699(-)
Zm00001d014583::5:54402977-54404978(+)
Zm00001d029177::1:61039995-61041996(+)
Zm00001d017298::5:192063472-192065473(-)
Zm00001d013858::5:22861884-22863885(+)
Zm00001d012980::5:2689331-2691332(-)
Zm00001d003293::2:39093098-39095099(+)
Zm00001d012294::8:172033862-172035863(+)
Zm00001d038960::6:167707534-167709535(-)
Zm00001d017236::5:190015145-190017146(-)
Zm00001d018090::5:214045453-214047454(-)
Zm00001d025274::10:112164302-112166303(+)
Zm00001d029979::1:97321257-97323258(+)
Zm00001d039568::3:8115310-8117311(-)
Zm00001d008918::8:25221502-25223503(-)
Zm00001d027405::1:4537689-4539690(-)
Zm00001d013531::5:13742786-13744787(+)
Zm00001d024744::10:85877105-85879106(-)
Zm00001d035552::6:32905223-32907224(+)
Zm00001d017207::5:188931575-188933576(+)
Zm00001d023217::10:601463-603464(+)
Zm00001d010804::8:128352567-128354568(-)
Zm00001d039280::3:970229-972230(+)
Zm00001d050904::4:129473893-129475894(+)
Zm00001d009060::8:33881709-33883710(+)
Zm00001d051225::4:149091190-149093191(-)
Zm00001d026060::10:137294926-137296927(+)
Zm00001d053956::4:244189466-244191467(-)
Zm00001d040936::3:80810432-80812433(+)
Zm00001d020057::7:89272986-89274987(-)
Zm00001d012825::5:933295-935296(-)
Zm00001d037252::6:118139619-118141620(-)
```
