## Supplementary material for "A comprehensive map of preferentially located motifs reveals distinct proximal *cis*-regulatory elements in plants": TGCCGCCT_containing_gene_set.txt

```
#Occurences of TGCCGCCT between 187 and 263 (positions relative to the transcription start site)
#243 sequences with TGCCGCCT in this interval
#0.94% of the sequences in promoter set with TGCCGCCT (set with 25847 sequences)
Zm00001d050372::4:84615704-84617705(-)
Zm00001d031411::1:189276583-189278584(+)
Zm00001d033932::1:278901392-278903393(-)
Zm00001d034222::1:287046765-287048766(-)
Zm00001d008765::8:19525889-19527890(+)
Zm00001d039935::3:19867223-19869224(+)
Zm00001d010923::8:133671132-133673133(+)
Zm00001d033665::1:269985384-269987385(+)
Zm00001d003100::2:32062442-32064443(+)
Zm00001d027784::1:13437298-13439299(+)
Zm00001d040129::3:28676962-28678963(-)
Zm00001d035072::6:3826951-3828952(+)
Zm00001d006869::2:218300886-218302887(-)
Zm00001d017323::5:192696440-192698441(+)
Zm00001d032025::1:209768124-209770125(-)
Zm00001d030305::1:121210310-121212311(+)
Zm00001d010451::8:115728296-115730297(-)
Zm00001d032534::1:229831668-229833669(-)
Zm00001d037727::6:135299664-135301665(-)
Zm00001d024497::10:74158599-74160600(-)
Zm00001d003239::2:37356982-37358983(+)
Zm00001d026055::10:137221543-137223544(+)
Zm00001d037853::6:139797215-139799216(+)
Zm00001d043196::3:191231809-191233810(-)
Zm00001d021930::7:166046806-166048807(-)
Zm00001d024938::10:95847052-95849053(+)
Zm00001d044865::9:5838914-5840915(+)
Zm00001d006645::2:213334644-213336645(+)
Zm00001d018952::7:10370372-10372373(+)
Zm00001d028787::1:46393053-46395054(-)
Zm00001d026231::10:141560361-141562362(+)
Zm00001d041595::3:129151269-129153270(+)
Zm00001d052392::4:188989885-188991886(-)
Zm00001d028445::1:35204842-35206843(-)
Zm00001d024278::10:61397693-61399694(-)
Zm00001d004154::2:86982530-86984531(-)
Zm00001d037725::6:135248389-135250390(-)
Zm00001d034986::6:839420-841421(+)
Zm00001d023497::10:7361288-7363289(-)
Zm00001d050484::4:92590960-92592961(+)
Zm00001d004513::2:115916124-115918125(+)
Zm00001d016837::5:177874903-177876904(+)
Zm00001d002129::2:6421453-6423454(-)
Zm00001d023530::10:8790685-8792686(-)
Zm00001d012426::8:174301830-174303831(+)
Zm00001d010667::8:123643171-123645172(-)
Zm00001d025309::10:113728172-113730173(+)
Zm00001d016694::5:172819584-172821585(-)
Zm00001d045872::9:44949907-44951908(-)
Zm00001d035178::6:8035660-8037661(+)
Zm00001d026637::10:149252503-149254504(-)
Zm00001d042487::3:169311484-169313485(-)
Zm00001d042639::3:174893107-174895108(-)
Zm00001d020140::7:95445254-95447255(-)
Zm00001d012404::8:173910865-173912866(+)
Zm00001d052674::4:196902870-196904871(+)
Zm00001d053220::4:220718201-220720202(-)
Zm00001d003574::2:48544636-48546637(-)
Zm00001d030316::1:122017378-122019379(+)
Zm00001d049798::4:45042329-45044330(-)
Zm00001d030133::1:108288493-108290494(-)
Zm00001d010315::8:109287845-109289846(-)
Zm00001d038366::6:155614221-155616222(+)
Zm00001d028386::1:32861297-32863298(-)
Zm00001d026500::10:147237993-147239994(+)
Zm00001d006195::2:201275995-201277996(-)
Zm00001d024463::10:71965553-71967554(-)
Zm00001d046511::9:93193009-93195010(+)
Zm00001d043845::3:211900263-211902264(+)
Zm00001d015777::5:118462213-118464214(+)
Zm00001d007455::2:232058493-232060494(+)
Zm00001d006750::2:215850363-215852364(+)
Zm00001d049617::4:37711069-37713070(-)
Zm00001d005419::2:173367074-173369075(-)
Zm00001d034544::1:295926000-295928001(-)
Zm00001d050934::4:132599859-132601860(-)
Zm00001d011877::8:163756148-163758149(+)
Zm00001d041955::3:145504717-145506718(-)
Zm00001d008962::8:27582506-27584507(+)
Zm00001d021297::7:148164929-148166930(+)
Zm00001d014906::5:67679539-67681540(+)
Zm00001d038652::6:161890616-161892617(+)
Zm00001d029410::1:69324255-69326256(-)
Zm00001d026137::10:139481055-139483056(-)
Zm00001d019105::7:16888389-16890390(-)
Zm00001d017778::5:206415984-206417985(-)
Zm00001d034932::1:306079342-306081343(-)
Zm00001d038343::6:154897204-154899205(-)
Zm00001d053396::4:229218791-229220792(-)
Zm00001d022150::7:171312059-171314060(-)
Zm00001d038681::6:162451558-162453559(-)
Zm00001d025170::10:107469450-107471451(+)
Zm00001d044813::9:3447469-3449470(-)
Zm00001d039890::3:18010953-18012954(-)
Zm00001d024209::10:56567177-56569178(+)
Zm00001d015622::5:101915008-101917009(-)
Zm00001d019988::7:83023221-83025222(-)
Zm00001d008945::8:26524587-26526588(+)
Zm00001d008940::8:26150565-26152566(-)
Zm00001d004551::2:117414365-117416366(+)
Zm00001d052668::4:196537438-196539439(-)
Zm00001d003575::2:48711051-48713052(-)
Zm00001d026197::10:140758597-140760598(-)
Zm00001d034062::1:282853910-282855911(-)
Zm00001d045436::9:22151277-22153278(+)
Zm00001d007427::2:231460828-231462829(+)
Zm00001d047616::9:137076115-137078116(+)
Zm00001d017939::5:210408617-210410618(-)
Zm00001d051510::4:160975548-160977549(-)
Zm00001d045424::9:21656810-21658811(+)
Zm00001d053718::4:239820300-239822301(-)
Zm00001d047811::9:142370593-142372594(-)
Zm00001d021540::7:155399501-155401502(+)
Zm00001d014679::5:58660856-58662857(-)
Zm00001d026482::10:146768570-146770571(-)
Zm00001d014553::5:52953908-52955909(+)
Zm00001d029144::1:60430701-60432702(-)
Zm00001d017037::5:183339693-183341694(+)
Zm00001d045097::9:12423440-12425441(-)
Zm00001d047762::9:141214360-141216361(-)
Zm00001d003590::2:49128413-49130414(-)
Zm00001d039706::3:12677365-12679366(-)
Zm00001d016972::5:181709328-181711329(-)
Zm00001d045677::9:32738135-32740136(+)
Zm00001d024459::10:71758541-71760542(+)
Zm00001d043175::3:190634039-190636040(-)
Zm00001d032363::1:224035431-224037432(-)
Zm00001d051269::4:151308206-151310207(+)
Zm00001d002742::2:21202130-21204131(-)
Zm00001d030544::1:142965042-142967043(-)
Zm00001d005024::2:154435772-154437773(-)
Zm00001d040554::3:49327304-49329305(+)
Zm00001d050217::4:74114075-74116076(+)
Zm00001d040515::3:47729873-47731874(+)
Zm00001d010145::8:101315097-101317098(+)
Zm00001d035713::6:42065417-42067418(+)
Zm00001d004616::2:122078193-122080194(-)
Zm00001d028783::1:46326372-46328373(+)
Zm00001d034338::1:290202842-290204843(+)
Zm00001d029709::1:83412848-83414849(-)
Zm00001d046638::9:100058886-100060887(+)
Zm00001d027429::1:5105317-5107318(+)
Zm00001d037744::6:136154704-136156705(+)
Zm00001d011684::8:158587223-158589224(+)
Zm00001d015244::5:80935137-80937138(+)
Zm00001d046491::9:92237493-92239494(-)
Zm00001d025167::10:107179880-107181881(+)
Zm00001d043981::3:215537093-215539094(-)
Zm00001d043686::3:207389613-207391614(-)
Zm00001d040577::3:50991632-50993633(+)
Zm00001d052830::4:202076604-202078605(+)
Zm00001d024088::10:43220965-43222966(+)
Zm00001d048516::9:157655539-157657540(-)
Zm00001d002750::2:21407671-21409672(-)
Zm00001d049325::4:26392225-26394226(+)
Zm00001d012623::8:177319611-177321612(+)
Zm00001d050106::4:65976463-65978464(-)
Zm00001d020385::7:110673538-110675539(+)
Zm00001d028964::1:53144101-53146102(+)
Zm00001d024437::10:70795830-70797831(-)
Zm00001d052592::4:194071599-194073600(-)
Zm00001d023747::10:18440248-18442249(+)
Zm00001d010222::8:104663932-104665933(-)
Zm00001d039578::3:8253896-8255897(+)
Zm00001d003140::2:33436530-33438531(-)
Zm00001d020806::7:133444299-133446300(-)
Zm00001d010797::8:128116461-128118462(-)
Zm00001d046438::9:89732701-89734702(+)
Zm00001d012687::8:178644105-178646106(+)
Zm00001d021877::7:165264099-165266100(+)
Zm00001d007146::2:223330208-223332209(-)
Zm00001d041627::3:130034296-130036297(-)
Zm00001d044180::3:221250420-221252421(-)
Zm00001d009138::8:38825300-38827301(+)
Zm00001d015683::5:107120251-107122252(-)
Zm00001d042427::3:166935302-166937303(-)
Zm00001d006679::2:214116970-214118971(-)
Zm00001d044315::3:225051175-225053176(-)
Zm00001d012040::8:167024207-167026208(+)
Zm00001d048049::9:148852301-148854302(+)
Zm00001d025520::10:121083605-121085606(-)
Zm00001d020536::7:121380861-121382862(+)
Zm00001d024420::10:70282389-70284390(-)
Zm00001d009242::8:46230625-46232626(-)
Zm00001d005877::2:191472389-191474390(-)
Zm00001d008303::8:4670025-4672026(-)
Zm00001d035470::6:28270125-28272126(+)
Zm00001d006907::2:219185530-219187531(-)
Zm00001d044701::3:235254040-235256041(+)
Zm00001d052902::4:204183824-204185825(+)
Zm00001d017886::5:209620899-209622900(+)
Zm00001d011517::8:153166570-153168571(-)
Zm00001d024327::10:64876732-64878733(-)
Zm00001d038190::6:151015410-151017411(+)
Zm00001d048695::4:3428345-3430346(+)
Zm00001d008215::8:1465080-1467081(-)
Zm00001d044124::3:219883841-219885842(-)
Zm00001d047605::9:136919887-136921888(+)
Zm00001d044513::3:230489373-230491374(+)
Zm00001d005744::2:185664254-185666255(-)
Zm00001d038228::6:152041827-152043828(+)
Zm00001d052268::4:185309532-185311533(-)
Zm00001d007332::2:228913328-228915329(+)
Zm00001d014903::5:67442346-67444347(-)
Zm00001d024910::10:94436593-94438594(-)
Zm00001d023282::10:2046797-2048798(+)
Zm00001d007289::2:226917414-226919415(+)
Zm00001d036682::6:97482012-97484013(-)
Zm00001d013358::5:9533869-9535870(-)
Zm00001d009450::8:64914962-64916963(-)
Zm00001d051755::4:168934746-168936747(+)
Zm00001d052200::4:183164839-183166840(-)
Zm00001d014451::5:47927132-47929133(+)
Zm00001d039990::3:22048175-22050176(-)
Zm00001d048631::4:1768997-1770998(-)
Zm00001d030764::1:158951514-158953515(+)
Zm00001d015500::5:94102683-94104684(+)
Zm00001d052452::4:190321610-190323611(-)
Zm00001d033778::1:273541746-273543747(+)
Zm00001d034218::1:286996565-286998566(+)
Zm00001d010524::8:119164987-119166988(+)
Zm00001d046274::9:77377122-77379123(-)
Zm00001d026344::10:143886546-143888547(-)
Zm00001d047933::9:145667771-145669772(+)
Zm00001d013399::5:10406653-10408654(-)
Zm00001d052980::4:207106063-207108064(+)
Zm00001d003900::2:66204577-66206578(-)
Zm00001d002132::2:6436811-6438812(-)
Zm00001d038929::6:167168067-167170068(-)
Zm00001d040730::3:60564858-60566859(+)
Zm00001d010452::8:115785588-115787589(-)
Zm00001d012043::8:167095174-167097175(+)
Zm00001d030703::1:154502524-154504525(+)
Zm00001d016919::5:180056756-180058757(+)
Zm00001d007597::2:235970615-235972616(+)
Zm00001d008622::8:15004951-15006952(-)
Zm00001d039427::3:3984413-3986414(-)
Zm00001d010174::8:102995382-102997383(-)
Zm00001d043962::3:214947505-214949506(+)
Zm00001d012451::8:174779386-174781387(+)
Zm00001d043558::3:203798021-203800022(+)
Zm00001d012993::5:2873374-2875375(+)
Zm00001d009862::8:85718660-85720661(+)
```
