## Supplementary material for "A comprehensive map of preferentially located motifs reveals distinct proximal *cis*-regulatory elements in plants": TGCCTA_containing_gene_set.txt

```
#Occurences of TGCCTA between -41 and -37 (positions relative to the transcription start site)
#70 sequences with TGCCTA in this interval
#0.27% of the sequences in promoter set with TGCCTA (set with 25847 sequences)
Zm00001d021661::7:159419776-159421777(-)
Zm00001d037071::6:111362189-111364190(-)
Zm00001d019060::7:14493199-14495200(+)
Zm00001d015172::5:78379980-78381981(-)
Zm00001d050037::4:61630478-61632479(+)
Zm00001d011470::8:151372141-151374142(-)
Zm00001d046665::9:101211942-101213943(+)
Zm00001d022630::7:181796664-181798665(+)
Zm00001d037612::6:131760628-131762629(-)
Zm00001d039963::3:20815953-20817954(-)
Zm00001d011213::8:143166731-143168732(-)
Zm00001d033957::1:279602283-279604284(+)
Zm00001d047096::9:118499150-118501151(+)
Zm00001d030266::1:117618432-117620433(+)
Zm00001d009034::8:30874079-30876080(-)
Zm00001d005489::2:175793626-175795627(+)
Zm00001d010614::8:121857824-121859825(-)
Zm00001d029191::1:61663253-61665254(-)
Zm00001d053191::4:219103645-219105646(+)
Zm00001d045570::9:27011928-27013929(+)
Zm00001d024614::10:80366673-80368674(-)
Zm00001d043686::3:207389613-207391614(-)
Zm00001d043249::3:193236031-193238032(-)
Zm00001d017033::5:183227684-183229685(+)
Zm00001d012713::8:179093891-179095892(+)
Zm00001d002564::2:15536701-15538702(+)
Zm00001d036679::6:97450188-97452189(-)
Zm00001d017609::5:201476807-201478808(-)
Zm00001d038618::6:161014859-161016860(+)
Zm00001d037724::6:135238617-135240618(+)
Zm00001d020351::7:108486152-108488153(-)
Zm00001d001898::2:2559498-2561499(-)
Zm00001d016621::5:170398483-170400484(+)
Zm00001d029794::1:87313478-87315479(+)
Zm00001d029342::1:66635858-66637859(+)
Zm00001d017608::5:201462339-201464340(-)
Zm00001d031510::1:192358160-192360161(-)
Zm00001d018402::5:220008645-220010646(-)
Zm00001d043734::3:208685074-208687075(+)
Zm00001d003865::2:63885873-63887874(+)
Zm00001d004138::2:85737185-85739186(-)
Zm00001d040446::3:43706960-43708961(-)
Zm00001d013268::5:7507551-7509552(-)
Zm00001d032679::1:233899526-233901527(+)
Zm00001d043231::3:192592197-192594198(-)
Zm00001d053234::4:221212967-221214968(-)
Zm00001d053790::4:241132398-241134399(-)
Zm00001d029906::1:93518568-93520569(+)
Zm00001d011033::8:137135171-137137172(+)
Zm00001d049938::4:54068052-54070053(+)
Zm00001d040489::3:46472063-46474064(-)
Zm00001d001974::2:3756194-3758195(+)
Zm00001d025326::10:114254786-114256787(-)
Zm00001d019230::7:23052960-23054961(+)
Zm00001d018362::5:219178152-219180153(-)
Zm00001d044057::3:218074224-218076225(-)
Zm00001d042881::3:182674313-182676314(+)
Zm00001d015311::5:84031644-84033645(-)
Zm00001d029412::1:69427472-69429473(+)
Zm00001d005823::2:189796088-189798089(+)
Zm00001d040526::3:48130913-48132914(-)
Zm00001d050600::4:103242407-103244408(-)
Zm00001d012232::8:170588312-170590313(+)
Zm00001d011101::8:139027675-139029676(+)
Zm00001d043356::3:197522393-197524394(+)
Zm00001d020826::7:133996191-133998192(+)
Zm00001d042438::3:167226285-167228286(-)
Zm00001d005785::2:188373752-188375753(+)
Zm00001d019664::7:48977169-48979170(-)
Zm00001d022457::7:178108814-178110815(-)
```
