## Supplementary material for "A comprehensive map of preferentially located motifs reveals distinct proximal *cis*-regulatory elements in plants": TGCCTAC_containing_gene_set.txt

```
#Occurences of TGCCTAC between 295 and 326 (positions relative to the transcription start site)
#89 sequences with TGCCTAC in this interval
#0.34% of the sequences in promoter set with TGCCTAC (set with 25847 sequences)
Zm00001d011112::8:139307031-139309032(-)
Zm00001d023846::10:24409754-24411755(-)
Zm00001d029542::1:75634989-75636990(+)
Zm00001d053153::4:216605224-216607225(+)
Zm00001d009862::8:85718660-85720661(+)
Zm00001d006766::2:216329393-216331394(-)
Zm00001d015606::5:100807693-100809694(-)
Zm00001d029085::1:57451666-57453667(+)
Zm00001d051776::4:169260132-169262133(-)
Zm00001d038871::6:166174055-166176056(+)
Zm00001d015521::5:95625331-95627332(-)
Zm00001d003493::2:46026128-46028129(-)
Zm00001d004727::2:134129919-134131920(+)
Zm00001d020771::7:131828893-131830894(-)
Zm00001d010928::8:133860986-133862987(-)
Zm00001d002803::2:23173535-23175536(-)
Zm00001d032444::1:226779205-226781206(-)
Zm00001d005071::2:157222955-157224956(-)
Zm00001d034051::1:282580713-282582714(-)
Zm00001d003302::2:39401027-39403028(-)
Zm00001d015591::5:100041641-100043642(-)
Zm00001d047839::9:143010154-143012155(+)
Zm00001d051671::4:166260494-166262495(-)
Zm00001d015984::5:136645822-136647823(+)
Zm00001d018972::7:11183161-11185162(-)
Zm00001d035633::6:37851703-37853704(-)
Zm00001d051020::4:137300232-137302233(-)
Zm00001d028699::1:43565182-43567183(+)
Zm00001d013490::5:12666624-12668625(+)
Zm00001d050847::4:126595445-126597446(+)
Zm00001d021332::7:149064322-149066323(-)
Zm00001d051884::4:173457607-173459608(-)
Zm00001d047557::9:135396168-135398169(+)
Zm00001d046972::9:113645496-113647497(-)
Zm00001d053749::4:240412599-240414600(+)
Zm00001d020385::7:110673538-110675539(+)
Zm00001d016705::5:173177871-173179872(+)
Zm00001d008341::8:5820831-5822832(+)
Zm00001d019914::7:75378356-75380357(+)
Zm00001d036828::6:102970643-102972644(-)
Zm00001d051115::4:143896786-143898787(-)
Zm00001d018649::7:1670083-1672084(+)
Zm00001d053437::4:231349764-231351765(-)
Zm00001d037660::6:133291371-133293372(+)
Zm00001d045133::9:13841691-13843692(-)
Zm00001d041070::3:94778974-94780975(+)
Zm00001d009250::8:47181823-47183824(-)
Zm00001d049256::4:23086940-23088941(-)
Zm00001d026641::10:149277320-149279321(-)
Zm00001d038561::6:159874843-159876844(+)
Zm00001d004975::2:151395407-151397408(+)
Zm00001d026297::10:143164638-143166639(-)
Zm00001d028256::1:28084757-28086758(+)
Zm00001d005877::2:191472389-191474390(-)
Zm00001d017593::5:201044634-201046635(+)
Zm00001d013059::5:3980860-3982861(-)
Zm00001d014148::5:34126660-34128661(+)
Zm00001d014204::5:36530514-36532515(-)
Zm00001d041101::3:97411005-97413006(+)
Zm00001d044646::3:233920880-233922881(+)
Zm00001d013486::5:12644640-12646641(+)
Zm00001d013831::5:21890911-21892912(-)
Zm00001d040435::3:43326201-43328202(-)
Zm00001d031817::1:202883155-202885156(+)
Zm00001d052215::4:183478272-183480273(+)
Zm00001d046294::9:78793908-78795909(-)
Zm00001d019251::7:24039355-24041356(-)
Zm00001d023364::10:4119518-4121519(+)
Zm00001d044001::3:216154455-216156456(-)
Zm00001d042955::3:184752895-184754896(+)
Zm00001d012450::8:174730103-174732104(-)
Zm00001d030870::1:164364088-164366089(+)
Zm00001d026580::10:148345802-148347803(-)
Zm00001d011988::8:166001495-166003496(-)
Zm00001d019468::7:35263845-35265846(+)
Zm00001d022637::7:181978008-181980009(-)
Zm00001d022491::7:178682611-178684612(-)
Zm00001d008648::8:15871974-15873975(-)
Zm00001d046451::9:90533834-90535835(-)
Zm00001d050191::4:72037965-72039966(+)
Zm00001d015963::5:134453834-134455835(+)
Zm00001d007947::2:243853685-243855686(+)
Zm00001d031821::1:202915534-202917535(-)
Zm00001d050876::4:128062489-128064490(+)
Zm00001d017552::5:199377564-199379565(+)
Zm00001d004948::2:150117647-150119648(+)
Zm00001d048823::4:6019387-6021388(-)
Zm00001d026261::10:142295978-142297979(-)
Zm00001d045545::9:25956074-25958075(+)
```
