## Supplementary material for "A comprehensive map of preferentially located motifs reveals distinct proximal *cis*-regulatory elements in plants": TGCCTGCA_containing_gene_set.txt

```
#Occurences of TGCCTGCA between -22 and 35 (positions relative to the transcription start site)
#115 sequences with TGCCTGCA in this interval
#0.44% of the sequences in promoter set with TGCCTGCA (set with 25847 sequences)
Zm00001d012722::8:179178347-179180348(-)
Zm00001d015783::5:119207143-119209144(+)
Zm00001d039539::3:7539181-7541182(-)
Zm00001d041055::3:93412186-93414187(-)
Zm00001d021187::7:145304713-145306714(+)
Zm00001d041868::3:141616724-141618725(-)
Zm00001d044850::9:5090519-5092520(-)
Zm00001d022133::7:170962674-170964675(+)
Zm00001d002257::2:9066299-9068300(+)
Zm00001d034340::1:290230540-290232541(-)
Zm00001d005682::2:183196872-183198873(-)
Zm00001d033965::1:279762170-279764171(+)
Zm00001d014151::5:34243779-34245780(+)
Zm00001d002773::2:22211989-22213990(+)
Zm00001d040457::3:44322027-44324028(-)
Zm00001d024959::10:96881181-96883182(-)
Zm00001d044538::3:231308278-231310279(+)
Zm00001d006493::2:209820730-209822731(+)
Zm00001d020257::7:102491833-102493834(+)
Zm00001d027464::1:5885435-5887436(+)
Zm00001d042932::3:184467111-184469112(+)
Zm00001d031894::1:205692207-205694208(+)
Zm00001d051613::4:164548143-164550144(-)
Zm00001d030936::1:168184813-168186814(-)
Zm00001d035234::6:15906722-15908723(+)
Zm00001d048014::9:148008271-148010272(-)
Zm00001d021215::7:146380166-146382167(-)
Zm00001d003895::2:65733774-65735775(+)
Zm00001d046703::9:102936061-102938062(+)
Zm00001d049640::4:38546252-38548253(+)
Zm00001d052201::4:183185807-183187808(-)
Zm00001d026200::10:140834005-140836006(+)
Zm00001d029238::1:63323814-63325815(+)
Zm00001d020210::7:100351412-100353413(-)
Zm00001d027232::1:94633-96634(-)
Zm00001d013757::5:19520283-19522284(+)
Zm00001d031004::1:172850400-172852401(-)
Zm00001d025941::10:134175065-134177066(-)
Zm00001d021711::7:160983126-160985127(-)
Zm00001d005736::2:185224961-185226962(+)
Zm00001d037028::6:109546394-109548395(+)
Zm00001d052826::4:202039340-202041341(-)
Zm00001d017294::5:192010927-192012928(-)
Zm00001d033891::1:277635345-277637346(+)
Zm00001d047252::9:124156178-124158179(+)
Zm00001d049050::4:13899652-13901653(+)
Zm00001d015133::5:76812917-76814918(+)
Zm00001d008735::8:18256525-18258526(-)
Zm00001d017904::5:209856136-209858137(-)
Zm00001d002479::2:13605337-13607338(-)
Zm00001d016682::5:172409353-172411354(-)
Zm00001d016834::5:177815318-177817319(-)
Zm00001d045565::9:26891801-26893802(+)
Zm00001d005762::2:187012641-187014642(-)
Zm00001d031449::1:190315036-190317037(+)
Zm00001d017797::5:207005090-207007091(+)
Zm00001d024958::10:96868583-96870584(-)
Zm00001d035632::6:37850277-37852278(-)
Zm00001d014478::5:49668620-49670621(+)
Zm00001d020731::7:130465669-130467670(+)
Zm00001d040489::3:46472063-46474064(-)
Zm00001d005854::2:190931819-190933820(-)
Zm00001d009863::8:85720086-85722087(+)
Zm00001d009558::8:70096458-70098459(+)
Zm00001d015491::5:93189593-93191594(+)
Zm00001d046681::9:102115414-102117415(-)
Zm00001d036668::6:97140897-97142898(+)
Zm00001d053829::4:241976438-241978439(-)
Zm00001d022496::7:178784038-178786039(+)
Zm00001d028006::1:20032417-20034418(-)
Zm00001d038991::6:168308227-168310228(-)
Zm00001d052318::4:187008984-187010985(+)
Zm00001d018838::7:6932495-6934496(-)
Zm00001d012426::8:174301830-174303831(+)
Zm00001d004817::2:140981986-140983987(-)
Zm00001d034394::1:291814338-291816339(+)
Zm00001d011562::8:154554680-154556681(-)
Zm00001d012315::8:172326904-172328905(-)
Zm00001d012270::8:171654065-171656066(-)
Zm00001d005876::2:191470963-191472964(-)
Zm00001d042114::3:151473297-151475298(+)
Zm00001d016351::5:158834170-158836171(-)
Zm00001d022443::7:177800135-177802136(+)
Zm00001d041111::3:97981684-97983685(-)
Zm00001d050937::4:132627895-132629896(+)
Zm00001d044755::9:1357410-1359411(-)
Zm00001d022437::7:177693969-177695970(+)
Zm00001d025962::10:134947088-134949089(+)
Zm00001d023594::10:11310761-11312762(+)
Zm00001d016800::5:176394444-176396445(-)
Zm00001d036856::6:104282953-104284954(+)
Zm00001d010443::8:115378955-115380956(+)
Zm00001d019332::7:28219835-28221836(-)
Zm00001d036204::6:77007724-77009725(-)
Zm00001d029224::1:63041866-63043867(+)
Zm00001d007718::2:238144687-238146688(-)
Zm00001d039260::3:748757-750758(+)
Zm00001d035996::6:65190824-65192825(-)
Zm00001d035363::6:23247643-23249644(+)
Zm00001d021345::7:149527322-149529323(-)
Zm00001d030893::1:166140456-166142457(+)
Zm00001d023327::10:3478961-3480962(-)
Zm00001d047079::9:117673963-117675964(+)
Zm00001d030136::1:108370438-108372439(+)
Zm00001d029050::1:56109628-56111629(-)
Zm00001d002149::2:6827039-6829040(-)
Zm00001d020386::7:110674964-110676965(+)
Zm00001d026240::10:141717908-141719909(-)
Zm00001d018458::5:221163733-221165734(+)
Zm00001d029342::1:66635858-66637859(+)
Zm00001d038694::6:162653020-162655021(-)
Zm00001d014652::5:57335704-57337705(-)
Zm00001d050091::4:65306371-65308372(+)
Zm00001d052225::4:183716583-183718584(-)
Zm00001d011225::8:143687827-143689828(+)
```
