## Supplementary material for "A comprehensive map of preferentially located motifs reveals distinct proximal *cis*-regulatory elements in plants": TGCCTTAC_containing_gene_set.txt

```
#Occurences of TGCCTTAC between 306 and 443 (positions relative to the transcription start site)
#73 sequences with TGCCTTAC in this interval
#0.28% of the sequences in promoter set with TGCCTTAC (set with 25847 sequences)
Zm00001d043378::3:198204732-198206733(+)
Zm00001d027501::1:6821555-6823556(-)
Zm00001d019077::7:15483008-15485009(+)
Zm00001d017521::5:198547737-198549738(+)
Zm00001d034276::1:288333880-288335881(-)
Zm00001d001953::2:3443849-3445850(-)
Zm00001d028360::1:32048146-32050147(+)
Zm00001d026025::10:136298477-136300478(-)
Zm00001d015657::5:103733336-103735337(-)
Zm00001d002403::2:12027454-12029455(-)
Zm00001d035185::6:8567522-8569523(-)
Zm00001d024539::10:77079122-77081123(+)
Zm00001d047085::9:117778378-117780379(+)
Zm00001d013771::5:19858713-19860714(-)
Zm00001d036369::6:85888371-85890372(-)
Zm00001d021765::7:162691423-162693424(+)
Zm00001d039207::6:172512895-172514896(-)
Zm00001d050199::4:73084962-73086963(-)
Zm00001d036844::6:103615150-103617151(-)
Zm00001d013275::5:7560109-7562110(-)
Zm00001d034004::1:280898467-280900468(+)
Zm00001d019721::7:53793221-53795222(-)
Zm00001d033164::1:252585085-252587086(-)
Zm00001d046571::9:96435675-96437676(+)
Zm00001d015002::5:71945468-71947469(-)
Zm00001d036214::6:77321279-77323280(+)
Zm00001d011779::8:161453334-161455335(+)
Zm00001d015452::5:91144934-91146935(+)
Zm00001d045995::9:53096056-53098057(+)
Zm00001d042925::3:184028009-184030010(+)
Zm00001d008685::8:17127245-17129246(-)
Zm00001d030437::1:133022800-133024801(-)
Zm00001d015935::5:132679186-132681187(+)
Zm00001d046761::9:104741197-104743198(-)
Zm00001d047376::9:128099042-128101043(-)
Zm00001d006610::2:212550122-212552123(+)
Zm00001d009824::8:83975361-83977362(-)
Zm00001d046221::9:72852101-72854102(+)
Zm00001d027475::1:6161109-6163110(-)
Zm00001d034064::1:282936155-282938156(+)
Zm00001d042082::3:150113978-150115979(-)
Zm00001d010851::8:130406801-130408802(-)
Zm00001d034824::1:303005348-303007349(-)
Zm00001d002662::2:18692023-18694024(+)
Zm00001d006008::2:195177524-195179525(+)
Zm00001d038491::6:158529253-158531254(+)
Zm00001d008491::8:10206589-10208590(-)
Zm00001d032173::1:215570476-215572477(-)
Zm00001d033235::1:255316005-255318006(-)
Zm00001d035591::6:35492762-35494763(-)
Zm00001d012163::8:169198336-169200337(+)
Zm00001d015322::5:84499269-84501270(+)
Zm00001d028399::1:33546070-33548071(-)
Zm00001d033147::1:252106494-252108495(+)
Zm00001d013510::5:13089031-13091032(-)
Zm00001d012688::8:178681962-178683963(+)
Zm00001d026129::10:139293267-139295268(+)
Zm00001d046531::9:94216710-94218711(-)
Zm00001d016964::5:181503448-181505449(+)
Zm00001d022031::7:168306672-168308673(+)
Zm00001d028518::1:37966508-37968509(+)
Zm00001d015014::5:72142078-72144079(+)
Zm00001d043943::3:214376041-214378042(+)
Zm00001d002386::2:11645939-11647940(-)
Zm00001d005762::2:187012641-187014642(-)
Zm00001d049384::4:28590526-28592527(-)
Zm00001d029155::1:60828925-60830926(+)
Zm00001d049260::4:23479723-23481724(-)
Zm00001d042518::3:170334095-170336096(-)
Zm00001d027472::1:6161109-6163110(-)
Zm00001d051538::4:161852702-161854703(+)
Zm00001d028873::1:49277537-49279538(+)
Zm00001d038568::6:160027097-160029098(-)
```
