## Supplementary material for "A comprehensive map of preferentially located motifs reveals distinct proximal *cis*-regulatory elements in plants": TGCCTTCG_containing_gene_set.txt

```
#Occurences of TGCCTTCG between -6 and 129 (positions relative to the transcription start site)
#171 sequences with TGCCTTCG in this interval
#0.66% of the sequences in promoter set with TGCCTTCG (set with 25847 sequences)
Zm00001d031344::1:186837005-186839006(-)
Zm00001d002366::2:10971642-10973643(-)
Zm00001d049088::4:15690770-15692771(-)
Zm00001d033989::1:280533329-280535330(-)
Zm00001d052961::4:206357861-206359862(-)
Zm00001d001868::2:2110699-2112700(-)
Zm00001d030920::1:167479038-167481039(+)
Zm00001d042483::3:169113151-169115152(-)
Zm00001d024194::10:54969718-54971719(+)
Zm00001d005372::2:171217100-171219101(+)
Zm00001d002457::2:13206726-13208727(+)
Zm00001d033872::1:276989260-276991261(-)
Zm00001d044183::3:221294055-221296056(-)
Zm00001d037733::6:135557116-135559117(+)
Zm00001d034252::1:287998505-288000506(+)
Zm00001d005144::2:160889380-160891381(-)
Zm00001d047218::9:122676272-122678273(-)
Zm00001d028726::1:44381533-44383534(-)
Zm00001d044835::9:4596402-4598403(+)
Zm00001d048109::9:150355373-150357374(+)
Zm00001d003116::2:32735407-32737408(-)
Zm00001d010859::8:130745434-130747435(+)
Zm00001d013301::5:8071538-8073539(-)
Zm00001d001866::2:2099680-2101681(+)
Zm00001d009735::8:78595790-78597791(+)
Zm00001d042481::3:169067761-169069762(+)
Zm00001d021076::7:142294707-142296708(+)
Zm00001d037452::6:125851223-125853224(+)
Zm00001d007164::2:223628580-223630581(+)
Zm00001d002659::2:18571740-18573741(-)
Zm00001d013951::5:26013744-26015745(+)
Zm00001d011953::8:164995748-164997749(-)
Zm00001d015723::5:113155611-113157612(-)
Zm00001d042615::3:173799141-173801142(-)
Zm00001d001923::2:2985845-2987846(+)
Zm00001d017699::5:204536334-204538335(+)
Zm00001d010803::8:128342248-128344249(-)
Zm00001d021667::7:159559771-159561772(+)
Zm00001d017410::5:195104619-195106620(-)
Zm00001d049188::4:19764627-19766628(-)
Zm00001d048272::9:153612899-153614900(-)
Zm00001d013078::5:4417698-4419699(+)
Zm00001d019696::7:51333777-51335778(+)
Zm00001d036361::6:85716204-85718205(+)
Zm00001d043840::3:211479198-211481199(-)
Zm00001d018278::5:217820733-217822734(+)
Zm00001d003814::2:60684538-60686539(+)
Zm00001d033391::1:261538394-261540395(+)
Zm00001d003125::2:33109560-33111561(-)
Zm00001d054013::4:245160665-245162666(+)
Zm00001d027612::1:9012885-9014886(-)
Zm00001d050827::4:125014895-125016896(+)
Zm00001d031275::1:184815628-184817629(+)
Zm00001d021484::7:153516161-153518162(-)
Zm00001d026712::10:150833282-150835283(-)
Zm00001d021666::7:159495464-159497465(-)
Zm00001d045603::9:28434711-28436712(+)
Zm00001d022199::7:172698331-172700332(+)
Zm00001d010431::8:114841550-114843551(-)
Zm00001d042711::3:177901782-177903783(-)
Zm00001d034432::1:292904433-292906434(-)
Zm00001d043721::3:208297867-208299868(-)
Zm00001d017981::5:211320636-211322637(-)
Zm00001d023651::10:13645357-13647358(+)
Zm00001d016248::5:152960545-152962546(-)
Zm00001d034659::1:299113320-299115321(-)
Zm00001d044535::3:231194611-231196612(+)
Zm00001d012503::8:175556514-175558515(+)
Zm00001d026706::10:150562129-150564130(-)
Zm00001d017769::5:206294466-206296467(+)
Zm00001d026012::10:135967189-135969190(-)
Zm00001d053862::4:242523142-242525143(-)
Zm00001d051229::4:149283385-149285386(-)
Zm00001d044936::9:7735241-7737242(+)
Zm00001d026465::10:146388791-146390792(+)
Zm00001d035313::6:20659971-20661972(+)
Zm00001d043953::3:214750350-214752351(+)
Zm00001d009186::8:41879026-41881027(-)
Zm00001d050021::4:60286712-60288713(-)
Zm00001d026117::10:138808330-138810331(-)
Zm00001d048191::9:152145999-152148000(-)
Zm00001d043975::3:215477703-215479704(-)
Zm00001d044691::3:234993319-234995320(-)
Zm00001d007318::2:228268450-228270451(+)
Zm00001d016059::5:141989786-141991787(-)
Zm00001d040088::3:26987118-26989119(+)
Zm00001d023560::10:10222056-10224057(-)
Zm00001d027523::1:7393483-7395484(+)
Zm00001d037769::6:136801095-136803096(+)
Zm00001d018328::5:218512689-218514690(+)
Zm00001d048091::9:149917904-149919905(-)
Zm00001d030934::1:167681391-167683392(+)
Zm00001d032608::1:231933762-231935763(-)
Zm00001d008498::8:10452690-10454691(-)
Zm00001d045598::9:28058652-28060653(+)
Zm00001d012868::5:1368110-1370111(+)
Zm00001d034218::1:286996565-286998566(+)
Zm00001d015414::5:89125462-89127463(+)
Zm00001d052074::4:178670409-178672410(-)
Zm00001d013496::5:12778538-12780539(+)
Zm00001d049025::4:12953552-12955553(+)
Zm00001d004437::2:111720505-111722506(+)
Zm00001d029726::1:84231897-84233898(-)
Zm00001d019328::7:28084808-28086809(+)
Zm00001d044588::3:232799062-232801063(-)
Zm00001d029567::1:76617254-76619255(-)
Zm00001d043684::3:207334585-207336586(+)
Zm00001d033404::1:262055599-262057600(+)
Zm00001d026540::10:147925054-147927055(-)
Zm00001d018070::5:213770904-213772905(-)
Zm00001d050488::4:92815354-92817355(+)
Zm00001d038448::6:157415965-157417966(+)
Zm00001d006408::2:206924193-206926194(+)
Zm00001d037926::6:142174996-142176997(+)
Zm00001d025862::10:131800811-131802812(+)
Zm00001d006886::2:218574361-218576362(+)
Zm00001d052700::4:198052136-198054137(+)
Zm00001d002874::2:25242653-25244654(+)
Zm00001d033153::1:252254693-252256694(-)
Zm00001d003261::2:38256453-38258454(+)
Zm00001d019978::7:81508816-81510817(-)
Zm00001d036708::6:98282527-98284528(+)
Zm00001d030239::1:115460661-115462662(-)
Zm00001d050400::4:85965505-85967506(+)
Zm00001d036633::6:95830989-95832990(-)
Zm00001d043506::3:202316300-202318301(+)
Zm00001d044273::3:223543250-223545251(-)
Zm00001d023536::10:9166572-9168573(-)
Zm00001d050972::4:134410596-134412597(+)
Zm00001d024710::10:84545406-84547407(+)
Zm00001d031942::1:207635107-207637108(+)
Zm00001d043451::3:200449961-200451962(-)
Zm00001d041216::3:105945407-105947408(+)
Zm00001d033975::1:279917310-279919311(+)
Zm00001d036069::6:70203455-70205456(+)
Zm00001d021519::7:154988041-154990042(+)
Zm00001d041871::3:141629244-141631245(+)
Zm00001d037485::6:126948569-126950570(+)
Zm00001d006916::2:219327544-219329545(+)
Zm00001d041740::3:135603018-135605019(-)
Zm00001d013007::5:3151240-3153241(-)
Zm00001d010703::8:125104535-125106536(-)
Zm00001d037231::6:116990258-116992259(-)
Zm00001d047720::9:139934405-139936406(-)
Zm00001d047957::9:146117615-146119616(-)
Zm00001d047373::9:128050120-128052121(+)
Zm00001d010321::8:109457549-109459550(+)
Zm00001d012397::8:173578759-173580760(-)
Zm00001d038623::6:161123355-161125356(-)
Zm00001d032970::1:245038931-245040932(+)
Zm00001d028457::1:35506916-35508917(+)
Zm00001d036657::6:96578981-96580982(+)
Zm00001d021708::7:160897119-160899120(+)
Zm00001d053425::4:230961324-230963325(-)
Zm00001d051680::4:166592136-166594137(+)
Zm00001d047979::9:146967554-146969555(-)
Zm00001d031909::1:206471221-206473222(-)
Zm00001d038675::6:162373801-162375802(+)
Zm00001d047661::9:138409142-138411143(-)
Zm00001d051009::4:136544454-136546455(+)
Zm00001d043022::3:186794009-186796010(+)
Zm00001d022026::7:168234004-168236005(+)
Zm00001d005631::2:181240670-181242671(-)
Zm00001d015428::5:89614982-89616983(+)
Zm00001d038362::6:155592560-155594561(+)
Zm00001d044878::9:6326919-6328920(+)
Zm00001d015108::5:75635167-75637168(+)
Zm00001d049725::4:41545792-41547793(-)
Zm00001d040462::3:44610009-44612010(-)
Zm00001d012265::8:171482807-171484808(-)
Zm00001d044586::3:232673551-232675552(-)
```
