## Supplementary material for "A comprehensive map of preferentially located motifs reveals distinct proximal *cis*-regulatory elements in plants": TGCGACT_containing_gene_set.txt

```
#Occurences of TGCGACT between -38 and 79 (positions relative to the transcription start site)
#308 sequences with TGCGACT in this interval
#1.19% of the sequences in promoter set with TGCGACT (set with 25847 sequences)
Zm00001d048337::9:154669840-154671841(-)
Zm00001d048472::9:156922085-156924086(-)
Zm00001d049126::4:16829106-16831107(-)
Zm00001d004887::2:146641869-146643870(+)
Zm00001d049385::4:28602161-28604162(-)
Zm00001d053732::4:240029995-240031996(-)
Zm00001d013193::5:6173872-6175873(+)
Zm00001d002425::2:12402455-12404456(+)
Zm00001d006903::2:219060185-219062186(-)
Zm00001d018500::5:221870349-221872350(+)
Zm00001d034519::1:295602738-295604739(-)
Zm00001d049256::4:23086940-23088941(-)
Zm00001d019215::7:22118923-22120924(+)
Zm00001d002601::2:16462410-16464411(-)
Zm00001d022286::7:174481493-174483494(-)
Zm00001d008356::8:6171671-6173672(-)
Zm00001d038355::6:155170515-155172516(+)
Zm00001d027907::1:17312984-17314985(+)
Zm00001d044641::3:233848581-233850582(+)
Zm00001d053968::4:244424656-244426657(-)
Zm00001d006409::2:206942962-206944963(-)
Zm00001d026120::10:138882676-138884677(+)
Zm00001d018333::5:218600873-218602874(-)
Zm00001d016615::5:170195790-170197791(+)
Zm00001d009371::8:60467681-60469682(+)
Zm00001d028120::1:23433997-23435998(-)
Zm00001d014364::5:42930295-42932296(+)
Zm00001d008874::8:23542041-23544042(+)
Zm00001d040614::3:54004817-54006818(-)
Zm00001d022110::7:170565505-170567506(+)
Zm00001d023769::10:19504352-19506353(+)
Zm00001d019934::7:77378845-77380846(-)
Zm00001d042164::3:154316375-154318376(+)
Zm00001d048011::9:147992088-147994089(-)
Zm00001d047570::9:135939609-135941610(+)
Zm00001d027446::1:5489980-5491981(+)
Zm00001d035664::6:39877621-39879622(-)
Zm00001d043490::3:201679127-201681128(-)
Zm00001d036978::6:108113416-108115417(-)
Zm00001d024619::10:80407374-80409375(+)
Zm00001d006147::2:199724519-199726520(+)
Zm00001d044073::3:218362543-218364544(-)
Zm00001d028751::1:45507392-45509393(+)
Zm00001d029227::1:63141993-63143994(-)
Zm00001d051773::4:169200806-169202807(+)
Zm00001d023459::10:6287975-6289976(+)
Zm00001d034180::1:285817466-285819467(-)
Zm00001d002122::2:6149134-6151135(+)
Zm00001d009705::8:76822113-76824114(+)
Zm00001d045001::9:9721630-9723631(-)
Zm00001d026143::10:139604574-139606575(+)
Zm00001d020405::7:111818829-111820830(+)
Zm00001d009220::8:44209569-44211570(+)
Zm00001d051018::4:137142199-137144200(-)
Zm00001d025781::10:129472433-129474434(+)
Zm00001d026319::10:143563285-143565286(-)
Zm00001d045867::9:44711711-44713712(+)
Zm00001d008226::8:1892901-1894902(-)
Zm00001d051535::4:161758215-161760216(+)
Zm00001d034077::1:283422969-283424970(-)
Zm00001d039687::3:11887868-11889869(-)
Zm00001d010227::8:104775111-104777112(+)
Zm00001d051235::4:149501714-149503715(-)
Zm00001d020272::7:103498035-103500036(-)
Zm00001d038266::6:152700732-152702733(-)
Zm00001d028696::1:43360845-43362846(-)
Zm00001d044162::3:220826908-220828909(-)
Zm00001d024825::10:89738778-89740779(-)
Zm00001d026346::10:143955823-143957824(+)
Zm00001d013359::5:9532995-9534996(+)
Zm00001d026381::10:144808739-144810740(+)
Zm00001d014764::5:62113627-62115628(-)
Zm00001d010880::8:131985031-131987032(+)
Zm00001d006209::2:201897458-201899459(-)
Zm00001d045050::9:11156842-11158843(-)
Zm00001d007105::2:222364429-222366430(-)
Zm00001d014189::5:35715360-35717361(+)
Zm00001d013082::5:4453561-4455562(+)
Zm00001d012957::5:2354012-2356013(+)
Zm00001d025738::10:127962521-127964522(-)
Zm00001d043768::3:209502413-209504414(-)
Zm00001d013406::5:10495907-10497908(+)
Zm00001d031794::1:202092117-202094118(+)
Zm00001d017953::5:210783781-210785782(+)
Zm00001d030711::1:154985537-154987538(+)
Zm00001d022600::7:180835275-180837276(+)
Zm00001d003256::2:38084914-38086915(+)
Zm00001d036877::6:105440952-105442953(-)
Zm00001d031511::1:192367284-192369285(-)
Zm00001d026394::10:145132161-145134162(+)
Zm00001d053382::4:228568389-228570390(-)
Zm00001d029772::1:86350721-86352722(+)
Zm00001d027329::1:3030492-3032493(+)
Zm00001d035032::6:2452956-2454957(+)
Zm00001d005164::2:161932206-161934207(-)
Zm00001d029486::1:72779160-72781161(+)
Zm00001d053010::4:208872584-208874585(-)
Zm00001d006455::2:208752276-208754277(-)
Zm00001d034373::1:291114464-291116465(-)
Zm00001d024621::10:80561331-80563332(+)
Zm00001d051507::4:160711320-160713321(-)
Zm00001d004414::2:110344500-110346501(-)
Zm00001d046488::9:92070710-92072711(-)
Zm00001d026106::10:138572485-138574486(-)
Zm00001d003166::2:34246260-34248261(+)
Zm00001d051814::4:170341439-170343440(+)
Zm00001d035542::6:31732631-31734632(-)
Zm00001d002441::2:12758638-12760639(-)
Zm00001d027537::1:7716105-7718106(-)
Zm00001d023706::10:16398882-16400883(+)
Zm00001d024935::10:95668575-95670576(-)
Zm00001d012811::5:686653-688654(+)
Zm00001d008782::8:19839915-19841916(-)
Zm00001d039072::6:169552328-169554329(-)
Zm00001d031040::1:174747198-174749199(-)
Zm00001d034623::1:298181472-298183473(+)
Zm00001d026300::10:143196441-143198442(+)
Zm00001d036844::6:103615150-103617151(-)
Zm00001d016516::5:165792341-165794342(-)
Zm00001d052929::4:205237648-205239649(+)
Zm00001d013536::5:13854818-13856819(+)
Zm00001d017574::5:200130174-200132175(+)
Zm00001d042107::3:150852151-150854152(+)
Zm00001d045514::9:25081413-25083414(+)
Zm00001d029226::1:63130871-63132872(-)
Zm00001d014816::5:64425734-64427735(-)
Zm00001d006675::2:214027974-214029975(+)
Zm00001d033764::1:272996104-272998105(+)
Zm00001d024858::10:90996776-90998777(+)
Zm00001d009398::8:62426374-62428375(+)
Zm00001d023426::10:5291380-5293381(-)
Zm00001d038747::6:163791410-163793411(+)
Zm00001d024403::10:68998623-69000624(+)
Zm00001d005769::2:187452050-187454051(-)
Zm00001d020772::7:131854050-131856051(+)
Zm00001d033987::1:280370431-280372432(-)
Zm00001d052721::4:198785690-198787691(+)
Zm00001d035913::6:59902018-59904019(+)
Zm00001d018047::5:212827115-212829116(+)
Zm00001d009329::8:56607954-56609955(-)
Zm00001d039040::6:169029159-169031160(+)
Zm00001d032173::1:215570476-215572477(-)
Zm00001d025642::10:124767705-124769706(+)
Zm00001d046809::9:106634895-106636896(-)
Zm00001d009118::8:37521078-37523079(-)
Zm00001d004417::2:110448811-110450812(-)
Zm00001d011812::8:161928594-161930595(-)
Zm00001d038330::6:154711194-154713195(+)
Zm00001d048777::4:5405908-5407909(+)
Zm00001d028854::1:48597084-48599085(-)
Zm00001d011632::8:156801062-156803063(-)
Zm00001d003273::2:38556340-38558341(+)
Zm00001d015377::5:87066285-87068286(+)
Zm00001d006296::2:203994334-203996335(+)
Zm00001d040748::3:62665552-62667553(-)
Zm00001d017660::5:203347577-203349578(-)
Zm00001d043156::3:190354463-190356464(+)
Zm00001d040008::3:22784788-22786789(-)
Zm00001d025116::10:105053953-105055954(-)
Zm00001d048363::9:155122585-155124586(+)
Zm00001d037836::6:139237030-139239031(+)
Zm00001d035835::6:54257727-54259728(-)
Zm00001d014818::5:64435416-64437417(-)
Zm00001d030136::1:108370438-108372439(+)
Zm00001d018571::5:223497568-223499569(+)
Zm00001d026159::10:140032273-140034274(+)
Zm00001d020658::7:126936680-126938681(-)
Zm00001d028775::1:46183119-46185120(-)
Zm00001d033511::1:265215470-265217471(-)
Zm00001d040144::3:29140928-29142929(-)
Zm00001d041735::3:135544798-135546799(+)
Zm00001d008284::8:3997470-3999471(-)
Zm00001d024709::10:84538851-84540852(+)
Zm00001d028323::1:30657300-30659301(-)
Zm00001d049865::4:49253661-49255662(+)
Zm00001d053127::4:214700594-214702595(+)
Zm00001d051459::4:159426004-159428005(-)
Zm00001d006142::2:199693710-199695711(+)
Zm00001d010243::8:105778380-105780381(-)
Zm00001d026450::10:146093011-146095012(-)
Zm00001d003428::2:44075841-44077842(+)
Zm00001d029535::1:75293662-75295663(-)
Zm00001d038668::6:162277296-162279297(-)
Zm00001d034040::1:282016306-282018307(+)
Zm00001d041710::3:134443487-134445488(+)
Zm00001d023429::10:5401076-5403077(+)
Zm00001d046383::9:86014672-86016673(-)
Zm00001d012413::8:174057909-174059910(-)
Zm00001d010452::8:115785588-115787589(-)
Zm00001d011382::8:149196069-149198070(-)
Zm00001d037264::6:118535884-118537885(+)
Zm00001d012729::8:179417073-179419074(-)
Zm00001d018037::5:212578740-212580741(+)
Zm00001d034433::1:292903592-292905593(+)
Zm00001d004794::2:139751366-139753367(-)
Zm00001d032888::1:241516658-241518659(+)
Zm00001d038196::6:151265340-151267341(+)
Zm00001d007114::2:222496079-222498080(+)
Zm00001d013417::5:10816292-10818293(+)
Zm00001d013095::5:4684054-4686055(-)
Zm00001d024940::10:96010598-96012599(+)
Zm00001d051179::4:147430768-147432769(+)
Zm00001d052656::4:196038222-196040223(-)
Zm00001d042841::3:181693028-181695029(+)
Zm00001d035695::6:41476311-41478312(-)
Zm00001d006923::2:219458699-219460700(-)
Zm00001d009556::8:70022121-70024122(-)
Zm00001d031396::1:188822148-188824149(+)
Zm00001d043743::3:208866985-208868986(-)
Zm00001d052162::4:181541959-181543960(-)
Zm00001d052281::4:185919318-185921319(-)
Zm00001d045911::9:47083452-47085453(+)
Zm00001d010360::8:111037546-111039547(+)
Zm00001d004571::2:118610627-118612628(+)
Zm00001d046186::9:70326649-70328650(-)
Zm00001d036270::6:81180623-81182624(+)
Zm00001d038625::6:161166931-161168932(-)
Zm00001d020775::7:132103787-132105788(-)
Zm00001d034516::1:295470677-295472678(+)
Zm00001d002146::2:6776193-6778194(-)
Zm00001d041203::3:105355299-105357300(-)
Zm00001d015297::5:83169819-83171820(+)
Zm00001d051016::4:137046060-137048061(-)
Zm00001d013527::5:13632960-13634961(-)
Zm00001d009268::8:49298666-49300667(+)
Zm00001d022041::7:168433936-168435937(-)
Zm00001d022518::7:179278893-179280894(+)
Zm00001d010189::8:103429916-103431917(+)
Zm00001d047962::9:146352311-146354312(-)
Zm00001d054093::4:246374625-246376626(-)
Zm00001d002149::2:6827039-6829040(-)
Zm00001d012086::8:167866029-167868030(-)
Zm00001d038311::6:154177960-154179961(-)
Zm00001d017998::5:211659765-211661766(-)
Zm00001d029201::1:62068581-62070582(-)
Zm00001d048467::9:156835548-156837549(-)
Zm00001d006170::2:200403394-200405395(-)
Zm00001d022562::7:180073366-180075367(-)
Zm00001d045788::9:39264599-39266600(+)
Zm00001d037052::6:110618468-110620469(+)
Zm00001d006608::2:212463969-212465970(-)
Zm00001d016228::5:151142205-151144206(-)
Zm00001d052148::4:181202102-181204103(-)
Zm00001d012624::8:177396657-177398658(+)
Zm00001d025893::10:133221698-133223699(-)
Zm00001d029191::1:61663253-61665254(-)
Zm00001d039740::3:13469507-13471508(-)
Zm00001d046836::9:107999230-108001231(+)
Zm00001d015505::5:94165746-94167747(+)
Zm00001d019165::7:19788849-19790850(-)
Zm00001d012556::8:176580217-176582218(-)
Zm00001d047369::9:127898594-127900595(+)
Zm00001d033055::1:248792891-248794892(+)
Zm00001d027827::1:14610606-14612607(+)
Zm00001d032284::1:220402361-220404362(-)
Zm00001d003760::2:57804795-57806796(-)
Zm00001d015313::5:84120911-84122912(-)
Zm00001d039575::3:8203307-8205308(+)
Zm00001d017943::5:210527006-210529007(+)
Zm00001d004046::2:78652598-78654599(+)
Zm00001d016797::5:176179254-176181255(+)
Zm00001d028631::1:41459124-41461125(-)
Zm00001d045862::9:44292812-44294813(-)
Zm00001d012560::8:176647312-176649313(+)
Zm00001d053623::4:237043621-237045622(+)
Zm00001d033768::1:273093719-273095720(-)
Zm00001d010632::8:122512376-122514377(+)
Zm00001d051363::4:155992938-155994939(-)
Zm00001d011979::8:165575838-165577839(-)
Zm00001d044313::3:224982512-224984513(+)
Zm00001d045408::9:20935296-20937297(-)
Zm00001d010700::8:124960171-124962172(+)
Zm00001d013918::5:24813586-24815587(+)
Zm00001d029834::1:89473273-89475274(-)
Zm00001d014244::5:37831651-37833652(+)
Zm00001d044173::3:221163497-221165498(-)
Zm00001d052386::4:188891079-188893080(-)
Zm00001d041803::3:138822190-138824191(+)
Zm00001d025845::10:131471222-131473223(+)
Zm00001d022043::7:168533101-168535102(+)
Zm00001d038301::6:153931542-153933543(+)
Zm00001d031672::1:198162867-198164868(+)
Zm00001d015474::5:92118694-92120695(-)
Zm00001d023824::10:23508834-23510835(-)
Zm00001d044551::3:231490627-231492628(+)
Zm00001d022599::7:180823316-180825317(+)
Zm00001d037429::6:125230815-125232816(-)
Zm00001d004138::2:85737185-85739186(-)
Zm00001d033291::1:257753436-257755437(+)
Zm00001d009111::8:37077156-37079157(-)
Zm00001d005784::2:188226500-188228501(-)
Zm00001d006924::2:219458699-219460700(-)
Zm00001d047628::9:137463467-137465468(+)
Zm00001d042450::3:168094393-168096394(+)
Zm00001d016889::5:179435987-179437988(-)
Zm00001d032055::1:210912368-210914369(+)
Zm00001d011380::8:149104133-149106134(-)
Zm00001d015468::5:91969065-91971066(+)
Zm00001d013596::5:15095167-15097168(-)
Zm00001d022371::7:176260883-176262884(+)
Zm00001d015029::5:72776545-72778546(+)
Zm00001d051172::4:147110960-147112961(+)
Zm00001d027707::1:11595159-11597160(-)
Zm00001d028333::1:31062340-31064341(-)
Zm00001d037902::6:141548082-141550083(+)
Zm00001d031669::1:198136081-198138082(+)
Zm00001d002640::2:17709376-17711377(+)
Zm00001d038334::6:154789939-154791940(-)
```
