## Supplementary material for "A comprehensive map of preferentially located motifs reveals distinct proximal *cis*-regulatory elements in plants": TGCGAGTC_containing_gene_set.txt

```
#Occurences of TGCGAGTC between -58 and 20 (positions relative to the transcription start site)
#37 sequences with TGCGAGTC in this interval
#0.14% of the sequences in promoter set with TGCGAGTC (set with 25847 sequences)
Zm00001d012255::8:171086512-171088513(-)
Zm00001d026126::10:139061928-139063929(+)
Zm00001d033890::1:277599711-277601712(+)
Zm00001d018511::5:222129855-222131856(-)
Zm00001d037864::6:140136755-140138756(-)
Zm00001d020201::7:98883785-98885786(-)
Zm00001d028630::1:41452739-41454740(+)
Zm00001d030167::1:110013126-110015127(-)
Zm00001d002418::2:12279869-12281870(+)
Zm00001d048910::4:7808702-7810703(-)
Zm00001d046545::9:95195058-95197059(-)
Zm00001d034855::1:303824577-303826578(+)
Zm00001d028139::1:23962272-23964273(-)
Zm00001d043579::3:204373588-204375589(-)
Zm00001d006763::2:216199735-216201736(-)
Zm00001d047470::9:131185159-131187160(-)
Zm00001d040234::3:33197894-33199895(-)
Zm00001d036270::6:81180623-81182624(+)
Zm00001d043502::3:202068887-202070888(+)
Zm00001d010828::8:129179634-129181635(-)
Zm00001d039575::3:8203307-8205308(+)
Zm00001d035702::6:41782622-41784623(-)
Zm00001d036272::6:81272976-81274977(+)
Zm00001d012845::5:1070805-1072806(-)
Zm00001d051020::4:137300232-137302233(-)
Zm00001d052461::4:190488211-190490212(+)
Zm00001d048165::9:151239380-151241381(+)
Zm00001d037530::6:128242796-128244797(-)
Zm00001d047446::9:130358115-130360116(+)
Zm00001d025652::10:125107239-125109240(-)
Zm00001d006608::2:212463969-212465970(-)
Zm00001d019246::7:23703748-23705749(-)
Zm00001d044496::3:229695043-229697044(-)
Zm00001d011834::8:162304774-162306775(-)
Zm00001d022550::7:179804780-179806781(-)
Zm00001d019243::7:23658541-23660542(-)
Zm00001d029405::1:69139359-69141360(+)
```
