## Supplementary material for "A comprehensive map of preferentially located motifs reveals distinct proximal *cis*-regulatory elements in plants": TGCGCA_containing_gene_set.txt

```
#Occurences of TGCGCA between 323 and 424 (positions relative to the transcription start site)
#686 sequences with TGCGCA in this interval
#2.65% of the sequences in promoter set with TGCGCA (set with 25847 sequences)
Zm00001d025636::10:124661249-124663250(+)
Zm00001d031173::1:180740254-180742255(+)
Zm00001d018574::5:223577499-223579500(-)
Zm00001d022309::7:174903831-174905832(+)
Zm00001d053053::4:210919662-210921663(+)
Zm00001d041246::3:108034989-108036990(-)
Zm00001d021642::7:158940689-158942690(+)
Zm00001d048092::9:149960773-149962774(+)
Zm00001d013101::5:4709202-4711203(+)
Zm00001d028112::1:23146227-23148228(+)
Zm00001d048526::9:157812608-157814609(+)
Zm00001d021367::7:150064171-150066172(-)
Zm00001d017473::5:196997249-196999250(-)
Zm00001d052730::4:199205704-199207705(+)
Zm00001d020863::7:134961095-134963096(+)
Zm00001d018859::7:7554364-7556365(-)
Zm00001d021390::7:150686679-150688680(+)
Zm00001d009202::8:42457017-42459018(+)
Zm00001d013231::5:6799157-6801158(-)
Zm00001d026369::10:144442746-144444747(+)
Zm00001d027430::1:5109746-5111747(+)
Zm00001d027962::1:18450272-18452273(+)
Zm00001d011336::8:147231230-147233231(-)
Zm00001d032830::1:239575676-239577677(-)
Zm00001d025632::10:124637581-124639582(+)
Zm00001d045652::9:31130223-31132224(-)
Zm00001d013067::5:4210377-4212378(-)
Zm00001d036162::6:75210196-75212197(-)
Zm00001d005060::2:156700996-156702997(+)
Zm00001d051235::4:149501714-149503715(-)
Zm00001d032100::1:212821627-212823628(+)
Zm00001d017659::5:203315656-203317657(-)
Zm00001d052518::4:191959178-191961179(-)
Zm00001d030007::1:98889518-98891519(+)
Zm00001d039310::3:1448863-1450864(-)
Zm00001d052931::4:205256357-205258358(-)
Zm00001d037001::6:108733052-108735053(-)
Zm00001d034479::1:294116891-294118892(+)
Zm00001d026439::10:145880912-145882913(+)
Zm00001d025663::10:125369122-125371123(-)
Zm00001d003710::2:55845767-55847768(+)
Zm00001d011473::8:151513195-151515196(-)
Zm00001d013666::5:16868524-16870525(-)
Zm00001d012675::8:178410356-178412357(+)
Zm00001d040463::3:44746111-44748112(-)
Zm00001d045435::9:22147448-22149449(+)
Zm00001d028477::1:36244725-36246726(+)
Zm00001d033839::1:275430565-275432566(-)
Zm00001d031997::1:209094481-209096482(+)
Zm00001d031860::1:204432476-204434477(+)
Zm00001d037258::6:118392689-118394690(-)
Zm00001d008196::8:907614-909615(+)
Zm00001d048702::4:3576029-3578030(-)
Zm00001d014013::5:28639170-28641171(-)
Zm00001d030584::1:146388413-146390414(+)
Zm00001d019956::7:79908858-79910859(+)
Zm00001d043084::3:188703584-188705585(-)
Zm00001d017050::5:183925849-183927850(+)
Zm00001d052690::4:197458389-197460390(+)
Zm00001d029598::1:78405010-78407011(-)
Zm00001d028710::1:43903639-43905640(+)
Zm00001d030969::1:169643405-169645406(-)
Zm00001d031642::1:197114819-197116820(+)
Zm00001d021592::7:157533406-157535407(-)
Zm00001d006934::2:219709938-219711939(-)
Zm00001d018903::7:8799520-8801521(-)
Zm00001d028606::1:40593115-40595116(+)
Zm00001d009858::8:85449021-85451022(-)
Zm00001d024511::10:74954356-74956357(+)
Zm00001d015234::5:80289141-80291142(-)
Zm00001d044240::3:222773495-222775496(+)
Zm00001d038080::6:147040061-147042062(-)
Zm00001d029721::1:84039568-84041569(-)
Zm00001d032298::1:220969834-220971835(+)
Zm00001d001847::2:1803262-1805263(+)
Zm00001d013531::5:13742786-13744787(+)
Zm00001d043336::3:197007971-197009972(+)
Zm00001d044502::3:230000652-230002653(+)
Zm00001d043263::3:193694679-193696680(+)
Zm00001d037781::6:137501564-137503565(+)
Zm00001d041603::3:129425613-129427614(+)
Zm00001d053889::4:243041032-243043033(+)
Zm00001d037452::6:125851223-125853224(+)
Zm00001d040142::3:29088619-29090620(+)
Zm00001d022337::7:175700273-175702274(+)
Zm00001d050748::4:120554553-120556554(-)
Zm00001d017642::5:202884005-202886006(-)
Zm00001d041186::3:103857397-103859398(+)
Zm00001d038963::6:167826827-167828828(+)
Zm00001d052216::4:183516080-183518081(-)
Zm00001d052472::4:190780001-190782002(+)
Zm00001d028098::1:22958574-22960575(+)
Zm00001d042780::3:179451813-179453814(-)
Zm00001d047276::9:125268706-125270707(+)
Zm00001d006698::2:214593339-214595340(+)
Zm00001d027582::1:8375853-8377854(-)
Zm00001d004220::2:92826413-92828414(-)
Zm00001d005229::2:164674616-164676617(+)
Zm00001d002503::2:14167542-14169543(-)
Zm00001d002332::2:10495872-10497873(-)
Zm00001d014036::5:29994192-29996193(-)
Zm00001d022629::7:181745554-181747555(-)
Zm00001d008537::8:12044559-12046560(+)
Zm00001d030681::1:152752746-152754747(-)
Zm00001d003144::2:33549072-33551073(-)
Zm00001d006212::2:201963526-201965527(-)
Zm00001d028549::1:38967213-38969214(+)
Zm00001d013785::5:20153484-20155485(+)
Zm00001d039385::3:3107152-3109153(-)
Zm00001d035238::6:16208396-16210397(+)
Zm00001d034566::1:296471076-296473077(+)
Zm00001d026629::10:149181122-149183123(+)
Zm00001d040407::3:41704669-41706670(+)
Zm00001d017491::5:197430643-197432644(+)
Zm00001d020772::7:131854050-131856051(+)
Zm00001d033929::1:278740426-278742427(-)
Zm00001d012167::8:169385904-169387905(-)
Zm00001d015001::5:71765946-71767947(-)
Zm00001d025893::10:133221698-133223699(-)
Zm00001d007541::2:234293979-234295980(+)
Zm00001d052810::4:201671031-201673032(-)
Zm00001d006339::2:205001161-205003162(+)
Zm00001d050359::4:83489942-83491943(+)
Zm00001d009323::8:55615625-55617626(+)
Zm00001d016640::5:170982145-170984146(-)
Zm00001d047395::9:128658115-128660116(-)
Zm00001d042781::3:179454094-179456095(+)
Zm00001d029840::1:89586117-89588118(+)
Zm00001d044016::3:216697758-216699759(-)
Zm00001d019898::7:73678034-73680035(+)
Zm00001d042142::3:153380672-153382673(+)
Zm00001d032200::1:216905043-216907044(+)
Zm00001d003851::2:62507204-62509205(-)
Zm00001d021656::7:159264745-159266746(-)
Zm00001d006939::2:219894132-219896133(-)
Zm00001d029654::1:81616957-81618958(-)
Zm00001d009472::8:66129124-66131125(+)
Zm00001d004349::2:105719939-105721940(-)
Zm00001d002997::2:29026227-29028228(+)
Zm00001d015249::5:81199737-81201738(+)
Zm00001d042143::3:153384367-153386368(+)
Zm00001d025908::10:133463785-133465786(-)
Zm00001d003280::2:38634539-38636540(+)
Zm00001d053826::4:241890270-241892271(+)
Zm00001d027958::1:18323000-18325001(+)
Zm00001d017425::5:195723145-195725146(-)
Zm00001d018698::7:2707610-2709611(-)
Zm00001d041785::3:138020742-138022743(+)
Zm00001d053155::4:216759706-216761707(-)
Zm00001d038099::6:147844247-147846248(+)
Zm00001d046134::9:65714013-65716014(+)
Zm00001d030742::1:157495629-157497630(+)
Zm00001d003352::2:41239120-41241121(+)
Zm00001d033347::1:259827223-259829224(+)
Zm00001d053412::4:230697369-230699370(-)
Zm00001d006676::2:214079296-214081297(+)
Zm00001d042366::3:163357055-163359056(-)
Zm00001d023580::10:10652242-10654243(+)
Zm00001d028770::1:46014153-46016154(-)
Zm00001d040597::3:52326412-52328413(-)
Zm00001d021526::7:155155639-155157640(-)
Zm00001d038504::6:158801660-158803661(-)
Zm00001d010758::8:127164851-127166852(+)
Zm00001d034415::1:292331981-292333982(-)
Zm00001d003405::2:43287510-43289511(-)
Zm00001d021421::7:151711715-151713716(-)
Zm00001d043873::3:212620511-212622512(-)
Zm00001d038576::6:160344073-160346074(+)
Zm00001d044996::9:9523368-9525369(-)
Zm00001d014863::5:66027483-66029484(-)
Zm00001d053151::4:216322171-216324172(-)
Zm00001d002107::2:6028028-6030029(-)
Zm00001d005926::2:193007926-193009927(-)
Zm00001d016826::5:177540196-177542197(-)
Zm00001d006127::2:199270237-199272238(-)
Zm00001d022385::7:176529005-176531006(-)
Zm00001d024424::10:70419510-70421511(-)
Zm00001d014703::5:59966275-59968276(+)
Zm00001d013919::5:24818763-24820764(-)
Zm00001d032703::1:235321618-235323619(-)
Zm00001d018430::5:220600003-220602004(+)
Zm00001d044057::3:218074224-218076225(-)
Zm00001d006779::2:216466802-216468803(-)
Zm00001d047548::9:134964366-134966367(+)
Zm00001d048158::9:151103779-151105780(-)
Zm00001d013918::5:24813586-24815587(+)
Zm00001d026166::10:140256034-140258035(-)
Zm00001d016475::5:163837322-163839323(-)
Zm00001d053448::4:231998006-232000007(+)
Zm00001d039588::3:8511065-8513066(-)
Zm00001d053095::4:213514513-213516514(+)
Zm00001d012636::8:177552774-177554775(-)
Zm00001d016891::5:179463802-179465803(-)
Zm00001d011113::8:139370545-139372546(+)
Zm00001d049453::4:30718461-30720462(+)
Zm00001d053382::4:228568389-228570390(-)
Zm00001d032710::1:235771594-235773595(+)
Zm00001d006309::2:204242412-204244413(+)
Zm00001d007107::2:222400894-222402895(-)
Zm00001d025952::10:134583095-134585096(+)
Zm00001d019277::7:25227278-25229279(+)
Zm00001d025711::10:126997411-126999412(-)
Zm00001d002163::2:6964523-6966524(-)
Zm00001d043150::3:190209849-190211850(-)
Zm00001d053550::4:233716089-233718090(-)
Zm00001d035872::6:57911695-57913696(-)
Zm00001d012488::8:175392671-175394672(+)
Zm00001d034562::1:296435667-296437668(+)
Zm00001d044391::3:226846705-226848706(-)
Zm00001d021879::7:165313933-165315934(+)
Zm00001d010525::8:119255294-119257295(+)
Zm00001d048709::4:3831829-3833830(+)
Zm00001d029922::1:94480762-94482763(-)
Zm00001d037756::6:136401779-136403780(-)
Zm00001d030774::1:159111113-159113114(+)
Zm00001d014200::5:36213921-36215922(-)
Zm00001d016081::5:143449563-143451564(+)
Zm00001d004927::2:149222508-149224509(+)
Zm00001d045581::9:27257062-27259063(+)
Zm00001d017147::5:187054413-187056414(-)
Zm00001d051392::4:156971172-156973173(+)
Zm00001d010170::8:102782552-102784553(-)
Zm00001d032449::1:226874813-226876814(-)
Zm00001d032505::1:228772034-228774035(+)
Zm00001d046214::9:72391310-72393311(-)
Zm00001d006903::2:219060185-219062186(-)
Zm00001d006474::2:209343623-209345624(-)
Zm00001d046900::9:109556318-109558319(-)
Zm00001d051061::4:139811462-139813463(-)
Zm00001d037252::6:118139619-118141620(-)
Zm00001d003059::2:30715695-30717696(-)
Zm00001d037872::6:140529688-140531689(-)
Zm00001d033402::1:261931258-261933259(-)
Zm00001d037056::6:110795089-110797090(+)
Zm00001d014098::5:32372990-32374991(-)
Zm00001d004772::2:138168456-138170457(-)
Zm00001d005400::2:172640280-172642281(-)
Zm00001d041315::3:111767721-111769722(-)
Zm00001d036152::6:74732606-74734607(+)
Zm00001d004138::2:85737185-85739186(-)
Zm00001d013412::5:10607649-10609650(-)
Zm00001d020461::7:116266221-116268222(+)
Zm00001d046742::9:104061669-104063670(+)
Zm00001d030603::1:147915606-147917607(-)
Zm00001d043147::3:190150630-190152631(-)
Zm00001d019122::7:17899342-17901343(+)
Zm00001d037429::6:125230815-125232816(-)
Zm00001d020015::7:85864002-85866003(-)
Zm00001d043861::3:212419900-212421901(+)
Zm00001d024008::10:36377982-36379983(+)
Zm00001d035347::6:22743632-22745633(+)
Zm00001d039437::3:4315026-4317027(+)
Zm00001d041593::3:129043134-129045135(+)
Zm00001d045800::9:39935806-39937807(+)
Zm00001d025455::10:119080744-119082745(-)
Zm00001d043580::3:204380117-204382118(-)
Zm00001d021507::7:154417909-154419910(+)
Zm00001d030381::1:127556238-127558239(-)
Zm00001d003196::2:35310417-35312418(-)
Zm00001d047046::9:116599221-116601222(-)
Zm00001d010697::8:124865375-124867376(+)
Zm00001d044839::9:4690543-4692544(-)
Zm00001d038817::6:165181778-165183779(-)
Zm00001d043103::3:189309324-189311325(-)
Zm00001d013750::5:19221126-19223127(+)
Zm00001d019172::7:20302263-20304264(-)
Zm00001d049603::4:36991839-36993840(-)
Zm00001d007466::2:232329292-232331293(+)
Zm00001d003655::2:52476807-52478808(+)
Zm00001d033855::1:275954786-275956787(-)
Zm00001d028022::1:20602986-20604987(+)
Zm00001d019628::7:46880273-46882274(-)
Zm00001d017770::5:206303542-206305543(-)
Zm00001d026671::10:149706304-149708305(-)
Zm00001d036484::6:90187550-90189551(-)
Zm00001d011625::8:156539933-156541934(-)
Zm00001d052444::4:190132114-190134115(+)
Zm00001d039005::6:168644993-168646994(-)
Zm00001d008601::8:14158561-14160562(-)
Zm00001d029519::1:74247935-74249936(+)
Zm00001d029324::1:65944516-65946517(-)
Zm00001d042084::3:150170475-150172476(-)
Zm00001d050913::4:130436438-130438439(-)
Zm00001d018746::7:4068718-4070719(-)
Zm00001d045340::9:19217941-19219942(-)
Zm00001d031056::1:175037387-175039388(-)
Zm00001d033989::1:280533329-280535330(-)
Zm00001d048734::4:4474976-4476977(+)
Zm00001d039352::3:2370975-2372976(-)
Zm00001d015986::5:136920361-136922362(+)
Zm00001d033768::1:273093719-273095720(-)
Zm00001d042778::3:179404115-179406116(-)
Zm00001d034007::1:281041598-281043599(-)
Zm00001d002675::2:19010393-19012394(+)
Zm00001d053935::4:243871082-243873083(+)
Zm00001d013855::5:22769289-22771290(-)
Zm00001d005403::2:172844120-172846121(-)
Zm00001d005472::2:175348235-175350236(+)
Zm00001d001818::2:1434013-1436014(-)
Zm00001d034850::1:303795575-303797576(+)
Zm00001d038224::6:151974267-151976268(+)
Zm00001d049362::4:27916714-27918715(-)
Zm00001d001933::2:3101131-3103132(-)
Zm00001d040837::3:69484311-69486312(+)
Zm00001d020205::7:99147457-99149458(+)
Zm00001d017361::5:193665789-193667790(-)
Zm00001d040864::3:73290154-73292155(-)
Zm00001d018790::7:5232059-5234060(-)
Zm00001d049510::4:32825139-32827140(+)
Zm00001d029603::1:78763398-78765399(-)
Zm00001d047076::9:117518706-117520707(+)
Zm00001d006063::2:197032853-197034854(+)
Zm00001d004498::2:115233305-115235306(-)
Zm00001d022469::7:178258859-178260860(-)
Zm00001d020180::7:97815401-97817402(+)
Zm00001d035475::6:28510986-28512987(+)
Zm00001d047022::9:115600569-115602570(+)
Zm00001d009765::8:80240110-80242111(-)
Zm00001d047673::9:138870617-138872618(-)
Zm00001d033893::1:277644578-277646579(+)
Zm00001d007705::2:237878393-237880394(-)
Zm00001d053565::4:234502876-234504877(+)
Zm00001d052542::4:192653974-192655975(+)
Zm00001d050074::4:64156655-64158656(-)
Zm00001d031271::1:184628078-184630079(+)
Zm00001d004473::2:114088922-114090923(-)
Zm00001d039218::6:173059425-173061426(+)
Zm00001d003888::2:65278016-65280017(-)
Zm00001d004541::2:117121213-117123214(-)
Zm00001d020704::7:129348742-129350743(-)
Zm00001d002104::2:5992171-5994172(+)
Zm00001d033654::1:269772609-269774610(-)
Zm00001d025275::10:112188243-112190244(-)
Zm00001d018206::5:216591901-216593902(-)
Zm00001d013300::5:8018014-8020015(-)
Zm00001d004658::2:126817772-126819773(-)
Zm00001d029176::1:61007188-61009189(-)
Zm00001d039677::3:11685530-11687531(+)
Zm00001d034107::1:284125781-284127782(+)
Zm00001d022551::7:179883174-179885175(+)
Zm00001d002819::2:23556615-23558616(+)
Zm00001d021131::7:143429430-143431431(+)
Zm00001d040197::3:31706557-31708558(-)
Zm00001d025793::10:129803429-129805430(+)
Zm00001d024701::10:84122538-84124539(+)
Zm00001d026348::10:143982388-143984389(-)
Zm00001d013165::5:5729402-5731403(-)
Zm00001d049557::4:35016185-35018186(-)
Zm00001d053928::4:243720007-243722008(-)
Zm00001d047935::9:145683720-145685721(-)
Zm00001d050764::4:121651403-121653404(-)
Zm00001d047620::9:137231200-137233201(-)
Zm00001d028117::1:23324897-23326898(-)
Zm00001d006323::2:204591874-204593875(+)
Zm00001d015566::5:98132056-98134057(+)
Zm00001d008230::8:2032607-2034608(+)
Zm00001d042726::3:178250218-178252219(+)
Zm00001d005842::2:190583080-190585081(+)
Zm00001d028414::1:34143344-34145345(-)
Zm00001d020257::7:102491833-102493834(+)
Zm00001d031026::1:174113790-174115791(-)
Zm00001d041598::3:129189667-129191668(-)
Zm00001d020650::7:126586404-126588405(+)
Zm00001d043683::3:207239395-207241396(-)
Zm00001d012794::5:35120-37121(-)
Zm00001d041124::3:99064803-99066804(-)
Zm00001d017294::5:192010927-192012928(-)
Zm00001d049823::4:46593898-46595899(+)
Zm00001d036122::6:73248881-73250882(-)
Zm00001d051615::4:164601664-164603665(-)
Zm00001d013699::5:17855363-17857364(+)
Zm00001d032446::1:226845191-226847192(+)
Zm00001d044451::3:228385247-228387248(-)
Zm00001d038376::6:155901415-155903416(+)
Zm00001d012938::5:2234758-2236759(-)
Zm00001d043485::3:201654547-201656548(-)
Zm00001d020441::7:114583964-114585965(-)
Zm00001d051431::4:158379956-158381957(-)
Zm00001d012195::8:169911980-169913981(+)
Zm00001d014695::5:59684480-59686481(+)
Zm00001d008674::8:16863094-16865095(+)
Zm00001d047057::9:116826467-116828468(-)
Zm00001d006377::2:206097571-206099572(-)
Zm00001d044907::9:6904000-6906001(-)
Zm00001d003140::2:33436530-33438531(-)
Zm00001d011003::8:136384681-136386682(-)
Zm00001d005030::2:154834681-154836682(-)
Zm00001d053981::4:244571025-244573026(-)
Zm00001d039382::3:2984848-2986849(+)
Zm00001d002241::2:8681178-8683179(+)
Zm00001d033642::1:269399662-269401663(-)
Zm00001d052952::4:206112206-206114207(+)
Zm00001d048731::4:4463262-4465263(+)
Zm00001d028181::1:25713584-25715585(+)
Zm00001d053174::4:218062049-218064050(-)
Zm00001d011204::8:142920101-142922102(+)
Zm00001d019813::7:64603842-64605843(+)
Zm00001d002166::2:7052113-7054114(+)
Zm00001d003744::2:57105300-57107301(-)
Zm00001d037808::6:138484109-138486110(-)
Zm00001d038013::6:145148782-145150783(-)
Zm00001d023481::10:6981490-6983491(-)
Zm00001d052873::4:203086914-203088915(+)
Zm00001d050015::4:59612939-59614940(+)
Zm00001d004400::2:109237240-109239241(-)
Zm00001d047680::9:139138618-139140619(-)
Zm00001d009873::8:86593780-86595781(+)
Zm00001d032440::1:226437532-226439533(-)
Zm00001d033293::1:257843174-257845175(+)
Zm00001d039579::3:8261182-8263183(+)
Zm00001d012242::8:170792902-170794903(-)
Zm00001d002050::2:4957702-4959703(+)
Zm00001d011854::8:162925429-162927430(-)
Zm00001d038555::6:159788429-159790430(+)
Zm00001d003572::2:48490684-48492685(-)
Zm00001d023943::10:30694517-30696518(-)
Zm00001d017702::5:204629265-204631266(+)
Zm00001d004131::2:85410157-85412158(+)
Zm00001d052306::4:186582717-186584718(+)
Zm00001d026543::10:147948064-147950065(+)
Zm00001d042347::3:162373454-162375455(-)
Zm00001d025202::10:108878581-108880582(+)
Zm00001d003612::2:50119475-50121476(+)
Zm00001d007786::2:239628491-239630492(-)
Zm00001d035411::6:24619947-24621948(-)
Zm00001d043768::3:209502413-209504414(-)
Zm00001d004094::2:82436317-82438318(-)
Zm00001d053287::4:224270058-224272059(-)
Zm00001d012347::8:172801611-172803612(-)
Zm00001d047777::9:141495451-141497452(-)
Zm00001d040768::3:64613778-64615779(+)
Zm00001d031436::1:190174691-190176692(+)
Zm00001d008173::8:178284-180285(-)
Zm00001d039662::3:11020897-11022898(+)
Zm00001d053367::4:227760532-227762533(-)
Zm00001d021715::7:161149566-161151567(-)
Zm00001d028401::1:33645926-33647927(+)
Zm00001d025860::10:131693640-131695641(-)
Zm00001d021188::7:145410274-145412275(+)
Zm00001d009617::8:73351055-73353056(-)
Zm00001d007735::2:238394906-238396907(-)
Zm00001d038804::6:164790788-164792789(+)
Zm00001d003229::2:36849695-36851696(+)
Zm00001d014991::5:71270961-71272962(+)
Zm00001d036143::6:74389958-74391959(-)
Zm00001d012656::8:178061353-178063354(-)
Zm00001d002592::2:16309690-16311691(+)
Zm00001d009060::8:33881709-33883710(+)
Zm00001d034855::1:303824577-303826578(+)
Zm00001d052139::4:180631024-180633025(+)
Zm00001d013059::5:3980860-3982861(-)
Zm00001d014272::5:38677464-38679465(-)
Zm00001d003718::2:56319506-56321507(-)
Zm00001d049692::4:40463804-40465805(-)
Zm00001d022391::7:176627515-176629516(-)
Zm00001d006849::2:217808364-217810365(-)
Zm00001d005751::2:186189521-186191522(+)
Zm00001d043253::3:193369145-193371146(-)
Zm00001d021357::7:149770000-149772001(+)
Zm00001d035927::6:60726659-60728660(-)
Zm00001d011534::8:153718307-153720308(-)
Zm00001d013746::5:19170412-19172413(+)
Zm00001d039496::3:5911602-5913603(+)
Zm00001d012339::8:172715719-172717720(+)
Zm00001d036345::6:85059794-85061795(+)
Zm00001d050470::4:91091438-91093439(-)
Zm00001d047166::9:120525020-120527021(-)
Zm00001d012467::8:175066568-175068569(-)
Zm00001d009916::8:89365583-89367584(-)
Zm00001d004765::2:137447000-137449001(-)
Zm00001d012655::8:178017735-178019736(-)
Zm00001d037947::6:143128497-143130498(-)
Zm00001d009409::8:63301835-63303836(+)
Zm00001d048166::9:151251698-151253699(-)
Zm00001d025712::10:127005540-127007541(-)
Zm00001d011129::8:139900341-139902342(+)
Zm00001d005343::2:170140796-170142797(+)
Zm00001d030020::1:99943843-99945844(+)
Zm00001d038127::6:148805488-148807489(-)
Zm00001d035041::6:2945092-2947093(-)
Zm00001d003889::2:65456294-65458295(+)
Zm00001d038302::6:153955891-153957892(-)
Zm00001d037333::6:121824446-121826447(-)
Zm00001d050193::4:72525073-72527074(+)
Zm00001d049193::4:19997606-19999607(-)
Zm00001d043682::3:207224683-207226684(-)
Zm00001d052043::4:177101752-177103753(-)
Zm00001d035492::6:29357950-29359951(-)
Zm00001d032734::1:236582414-236584415(+)
Zm00001d041506::3:124674489-124676490(-)
Zm00001d008564::8:13131897-13133898(+)
Zm00001d047666::9:138640346-138642347(+)
Zm00001d004771::2:138069235-138071236(-)
Zm00001d037230::6:116986638-116988639(-)
Zm00001d005228::2:164597389-164599390(-)
Zm00001d003258::2:38096423-38098424(+)
Zm00001d048418::9:155935371-155937372(+)
Zm00001d010016::8:95240884-95242885(+)
Zm00001d027760::1:13022112-13024113(+)
Zm00001d016164::5:147973944-147975945(+)
Zm00001d003142::2:33457402-33459403(-)
Zm00001d021189::7:145423489-145425490(+)
Zm00001d032709::1:235659889-235661890(+)
Zm00001d009395::8:62173255-62175256(+)
Zm00001d013254::5:7157896-7159897(-)
Zm00001d011274::8:145453036-145455037(+)
Zm00001d053260::4:222929769-222931770(+)
Zm00001d032955::1:244545991-244547992(-)
Zm00001d032725::1:236242515-236244516(+)
Zm00001d023699::10:16079884-16081885(+)
Zm00001d009218::8:44176029-44178030(-)
Zm00001d038954::6:167623281-167625282(+)
Zm00001d033605::1:268440888-268442889(+)
Zm00001d024034::10:38697327-38699328(+)
Zm00001d034607::1:297670658-297672659(-)
Zm00001d038208::6:151702041-151704042(+)
Zm00001d035436::6:25377698-25379699(+)
Zm00001d017568::5:199841859-199843860(-)
Zm00001d015121::5:76469426-76471427(+)
Zm00001d028018::1:20426038-20428039(-)
Zm00001d042710::3:177876773-177878774(+)
Zm00001d012244::8:170880350-170882351(+)
Zm00001d039157::6:171242530-171244531(-)
Zm00001d003750::2:57480606-57482607(-)
Zm00001d018131::5:214947601-214949602(-)
Zm00001d054016::4:245192706-245194707(-)
Zm00001d032805::1:238806320-238808321(-)
Zm00001d044701::3:235254040-235256041(+)
Zm00001d008439::8:8698242-8700243(-)
Zm00001d022237::7:173377733-173379734(+)
Zm00001d018036::5:212572827-212574828(-)
Zm00001d002312::2:10103131-10105132(+)
Zm00001d022332::7:175621993-175623994(-)
Zm00001d025713::10:127159444-127161445(-)
Zm00001d021291::7:148070731-148072732(-)
Zm00001d052303::4:186502976-186504977(-)
Zm00001d019358::7:29588805-29590806(+)
Zm00001d042906::3:183576526-183578527(+)
Zm00001d008952::8:26879169-26881170(-)
Zm00001d004353::2:105748341-105750342(+)
Zm00001d038147::6:149402522-149404523(-)
Zm00001d031457::1:190909167-190911168(+)
Zm00001d038644::6:161621242-161623243(+)
Zm00001d053785::4:241015098-241017099(-)
Zm00001d018325::5:218483826-218485827(+)
Zm00001d049403::4:29517781-29519782(-)
Zm00001d017009::5:182662453-182664454(-)
Zm00001d014839::5:64993465-64995466(+)
Zm00001d014341::5:41785808-41787809(-)
Zm00001d051376::4:156415063-156417064(-)
Zm00001d034258::1:288236753-288238754(-)
Zm00001d044130::3:220027981-220029982(+)
Zm00001d023982::10:34212773-34214774(+)
Zm00001d043414::3:199054445-199056446(-)
Zm00001d028197::1:25935824-25937825(-)
Zm00001d042813::3:180999178-181001179(+)
Zm00001d047107::9:118806777-118808778(-)
Zm00001d015956::5:134162306-134164307(+)
Zm00001d045514::9:25081413-25083414(+)
Zm00001d003394::2:42769974-42771975(+)
Zm00001d048157::9:151094333-151096334(-)
Zm00001d040581::3:51338411-51340412(+)
Zm00001d023392::10:4510590-4512591(-)
Zm00001d014186::5:35488010-35490011(+)
Zm00001d048115::9:150392284-150394285(+)
Zm00001d014719::5:60375916-60377917(-)
Zm00001d048155::9:151072525-151074526(+)
Zm00001d030717::1:155480775-155482776(-)
Zm00001d029546::1:75696322-75698323(-)
Zm00001d047764::9:141292610-141294611(+)
Zm00001d013066::5:4145701-4147702(+)
Zm00001d052277::4:185650633-185652634(+)
Zm00001d016165::5:148098321-148100322(+)
Zm00001d014015::5:28777677-28779678(-)
Zm00001d026087::10:138095729-138097730(-)
Zm00001d031959::1:208018837-208020838(-)
Zm00001d028013::1:20310339-20312340(-)
Zm00001d033063::1:249210005-249212006(-)
Zm00001d025136::10:106039849-106041850(-)
Zm00001d030888::1:165739726-165741727(+)
Zm00001d024928::10:95472846-95474847(-)
Zm00001d051760::4:168958553-168960554(-)
Zm00001d015387::5:87757239-87759240(+)
Zm00001d023817::10:23344533-23346534(-)
Zm00001d028921::1:51587641-51589642(+)
Zm00001d021287::7:147964756-147966757(-)
Zm00001d007108::2:222400868-222402869(-)
Zm00001d047960::9:146292765-146294766(-)
Zm00001d045135::9:13888897-13890898(+)
Zm00001d049785::4:44632075-44634076(+)
Zm00001d021934::7:166182393-166184394(+)
Zm00001d037376::6:123555171-123557172(+)
Zm00001d013956::5:26130523-26132524(+)
Zm00001d033786::1:273669837-273671838(+)
Zm00001d016587::5:168564761-168566762(-)
Zm00001d012175::8:169545998-169547999(+)
Zm00001d004466::2:113660664-113662665(-)
Zm00001d045120::9:13432422-13434423(-)
Zm00001d048363::9:155122585-155124586(+)
Zm00001d047875::9:144020485-144022486(+)
Zm00001d015936::5:132744238-132746239(-)
Zm00001d043019::3:186608114-186610115(-)
Zm00001d016736::5:174725524-174727525(-)
Zm00001d005189::2:163019747-163021748(-)
Zm00001d026572::10:148202254-148204255(-)
Zm00001d036624::6:95233027-95235028(+)
Zm00001d037917::6:141961892-141963893(+)
Zm00001d039874::3:17368589-17370590(-)
Zm00001d052996::4:208002405-208004406(-)
Zm00001d033404::1:262055599-262057600(+)
Zm00001d033448::1:263004449-263006450(-)
Zm00001d053819::4:241715541-241717542(-)
Zm00001d018141::5:215261122-215263123(+)
Zm00001d028366::1:32273659-32275660(-)
Zm00001d049479::4:31727759-31729760(+)
Zm00001d025055::10:101884222-101886223(+)
Zm00001d009216::8:44163760-44165761(-)
Zm00001d035222::6:13560306-13562307(-)
Zm00001d006215::2:202054394-202056395(+)
Zm00001d028071::1:21977735-21979736(+)
Zm00001d002353::2:10745705-10747706(-)
Zm00001d026567::10:148174425-148176426(+)
Zm00001d053790::4:241132398-241134399(-)
Zm00001d030231::1:114869770-114871771(+)
Zm00001d045707::9:34555075-34557076(+)
Zm00001d003811::2:60522539-60524540(+)
Zm00001d051829::4:171479734-171481735(+)
Zm00001d050202::4:73401447-73403448(-)
Zm00001d041082::3:96075770-96077771(+)
Zm00001d039589::3:8520397-8522398(+)
Zm00001d004215::2:92152269-92154270(+)
Zm00001d036386::6:86341492-86343493(+)
Zm00001d009552::8:70004555-70006556(+)
Zm00001d006250::2:202847330-202849331(-)
Zm00001d009659::8:74949983-74951984(-)
Zm00001d047054::9:116810295-116812296(-)
Zm00001d032831::1:239611053-239613054(-)
Zm00001d008569::8:13250096-13252097(+)
Zm00001d023499::10:7372616-7374617(+)
Zm00001d019111::7:17259549-17261550(+)
Zm00001d050666::4:113567635-113569636(+)
Zm00001d047958::9:146176688-146178689(-)
Zm00001d047910::9:145004361-145006362(-)
Zm00001d035113::6:5775188-5777189(-)
Zm00001d042940::3:184601848-184603849(-)
Zm00001d030967::1:169608779-169610780(-)
Zm00001d050616::4:104900996-104902997(-)
Zm00001d039214::6:172683461-172685462(-)
Zm00001d049498::4:32472548-32474549(+)
Zm00001d012484::8:175354312-175356313(-)
Zm00001d011638::8:157104396-157106397(+)
Zm00001d011901::8:164250558-164252559(-)
Zm00001d018096::5:214118144-214120145(+)
Zm00001d020609::7:124924403-124926404(+)
Zm00001d022462::7:178150366-178152367(-)
Zm00001d041049::3:92905762-92907763(+)
Zm00001d024525::10:76308558-76310559(-)
Zm00001d032639::1:232810085-232812086(+)
Zm00001d026591::10:148628352-148630353(-)
Zm00001d048705::4:3670826-3672827(+)
Zm00001d044859::9:5608184-5610185(-)
Zm00001d049152::4:17899097-17901098(-)
Zm00001d043383::3:198350193-198352194(-)
Zm00001d052932::4:205268094-205270095(+)
Zm00001d006823::2:217342834-217344835(-)
Zm00001d005901::2:192222218-192224219(+)
Zm00001d002803::2:23173535-23175536(-)
Zm00001d032655::1:233281562-233283563(-)
Zm00001d049500::4:32583446-32585447(+)
Zm00001d033345::1:259757847-259759848(+)
Zm00001d050350::4:82928694-82930695(+)
Zm00001d032879::1:241283561-241285562(-)
Zm00001d038750::6:163850995-163852996(+)
Zm00001d047553::9:135124929-135126930(+)
Zm00001d002324::2:10313594-10315595(+)
Zm00001d045381::9:20208471-20210472(+)
Zm00001d051948::4:175088424-175090425(-)
Zm00001d015886::5:129024402-129026403(+)
Zm00001d024919::10:94991122-94993123(-)
Zm00001d019120::7:17887435-17889436(+)
Zm00001d013836::5:21982891-21984892(-)
Zm00001d021370::7:150110304-150112305(+)
Zm00001d006778::2:216447851-216449852(-)
Zm00001d009705::8:76822113-76824114(+)
Zm00001d019698::7:51731953-51733954(+)
Zm00001d053984::4:244584402-244586403(+)
```
