## Supplementary material for "A comprehensive map of preferentially located motifs reveals distinct proximal *cis*-regulatory elements in plants": TGCGCAC_containing_gene_set.txt

```
#Occurences of TGCGCAC between 335 and 379 (positions relative to the transcription start site)
#141 sequences with TGCGCAC in this interval
#0.55% of the sequences in promoter set with TGCGCAC (set with 25847 sequences)
Zm00001d049500::4:32583446-32585447(+)
Zm00001d006309::2:204242412-204244413(+)
Zm00001d010170::8:102782552-102784553(-)
Zm00001d044391::3:226846705-226848706(-)
Zm00001d030888::1:165739726-165741727(+)
Zm00001d011901::8:164250558-164252559(-)
Zm00001d018430::5:220600003-220602004(+)
Zm00001d013067::5:4210377-4212378(-)
Zm00001d043485::3:201654547-201656548(-)
Zm00001d020015::7:85864002-85866003(-)
Zm00001d018206::5:216591901-216593902(-)
Zm00001d026166::10:140256034-140258035(-)
Zm00001d045435::9:22147448-22149449(+)
Zm00001d016736::5:174725524-174727525(-)
Zm00001d005030::2:154834681-154836682(-)
Zm00001d005403::2:172844120-172846121(-)
Zm00001d036624::6:95233027-95235028(+)
Zm00001d003140::2:33436530-33438531(-)
Zm00001d043253::3:193369145-193371146(-)
Zm00001d011129::8:139900341-139902342(+)
Zm00001d033855::1:275954786-275956787(-)
Zm00001d009858::8:85449021-85451022(-)
Zm00001d029721::1:84039568-84041569(-)
Zm00001d039310::3:1448863-1450864(-)
Zm00001d008196::8:907614-909615(+)
Zm00001d008230::8:2032607-2034608(+)
Zm00001d027962::1:18450272-18452273(+)
Zm00001d025952::10:134583095-134585096(+)
Zm00001d040768::3:64613778-64615779(+)
Zm00001d053155::4:216759706-216761707(-)
Zm00001d017491::5:197430643-197432644(+)
Zm00001d048166::9:151251698-151253699(-)
Zm00001d051615::4:164601664-164603665(-)
Zm00001d008952::8:26879169-26881170(-)
Zm00001d051948::4:175088424-175090425(-)
Zm00001d005400::2:172640280-172642281(-)
Zm00001d004400::2:109237240-109239241(-)
Zm00001d020609::7:124924403-124926404(+)
Zm00001d019956::7:79908858-79910859(+)
Zm00001d006127::2:199270237-199272238(-)
Zm00001d034415::1:292331981-292333982(-)
Zm00001d022462::7:178150366-178152367(-)
Zm00001d042710::3:177876773-177878774(+)
Zm00001d014013::5:28639170-28641171(-)
Zm00001d029603::1:78763398-78765399(-)
Zm00001d011003::8:136384681-136386682(-)
Zm00001d039437::3:4315026-4317027(+)
Zm00001d017770::5:206303542-206305543(-)
Zm00001d022391::7:176627515-176629516(-)
Zm00001d047777::9:141495451-141497452(-)
Zm00001d029654::1:81616957-81618958(-)
Zm00001d014098::5:32372990-32374991(-)
Zm00001d048158::9:151103779-151105780(-)
Zm00001d028098::1:22958574-22960575(+)
Zm00001d001818::2:1434013-1436014(-)
Zm00001d036162::6:75210196-75212197(-)
Zm00001d035041::6:2945092-2947093(-)
Zm00001d043683::3:207239395-207241396(-)
Zm00001d035475::6:28510986-28512987(+)
Zm00001d024511::10:74954356-74956357(+)
Zm00001d040463::3:44746111-44748112(-)
Zm00001d048705::4:3670826-3672827(+)
Zm00001d032440::1:226437532-226439533(-)
Zm00001d043147::3:190150630-190152631(-)
Zm00001d005060::2:156700996-156702997(+)
Zm00001d028770::1:46014153-46016154(-)
Zm00001d011638::8:157104396-157106397(+)
Zm00001d023392::10:4510590-4512591(-)
Zm00001d012636::8:177552774-177554775(-)
Zm00001d019111::7:17259549-17261550(+)
Zm00001d020180::7:97815401-97817402(+)
Zm00001d019898::7:73678034-73680035(+)
Zm00001d043103::3:189309324-189311325(-)
Zm00001d047875::9:144020485-144022486(+)
Zm00001d042366::3:163357055-163359056(-)
Zm00001d027760::1:13022112-13024113(+)
Zm00001d042940::3:184601848-184603849(-)
Zm00001d002819::2:23556615-23558616(+)
Zm00001d009060::8:33881709-33883710(+)
Zm00001d050666::4:113567635-113569636(+)
Zm00001d037258::6:118392689-118394690(-)
Zm00001d047395::9:128658115-128660116(-)
Zm00001d031436::1:190174691-190176692(+)
Zm00001d046134::9:65714013-65716014(+)
Zm00001d021934::7:166182393-166184394(+)
Zm00001d049557::4:35016185-35018186(-)
Zm00001d020441::7:114583964-114585965(-)
Zm00001d043682::3:207224683-207226684(-)
Zm00001d013836::5:21982891-21984892(-)
Zm00001d041049::3:92905762-92907763(+)
Zm00001d052518::4:191959178-191961179(-)
Zm00001d018746::7:4068718-4070719(-)
Zm00001d028366::1:32273659-32275660(-)
Zm00001d051235::4:149501714-149503715(-)
Zm00001d037429::6:125230815-125232816(-)
Zm00001d021189::7:145423489-145425490(+)
Zm00001d047910::9:145004361-145006362(-)
Zm00001d031271::1:184628078-184630079(+)
Zm00001d013855::5:22769289-22771290(-)
Zm00001d026671::10:149706304-149708305(-)
Zm00001d021879::7:165313933-165315934(+)
Zm00001d053826::4:241890270-241892271(+)
Zm00001d022551::7:179883174-179885175(+)
Zm00001d018036::5:212572827-212574828(-)
Zm00001d050202::4:73401447-73403448(-)
Zm00001d038963::6:167826827-167828828(+)
Zm00001d033893::1:277644578-277646579(+)
Zm00001d002312::2:10103131-10105132(+)
Zm00001d049692::4:40463804-40465805(-)
Zm00001d032298::1:220969834-220971835(+)
Zm00001d050616::4:104900996-104902997(-)
Zm00001d012242::8:170792902-170794903(-)
Zm00001d001933::2:3101131-3103132(-)
Zm00001d014272::5:38677464-38679465(-)
Zm00001d017473::5:196997249-196999250(-)
Zm00001d018325::5:218483826-218485827(+)
Zm00001d039382::3:2984848-2986849(+)
Zm00001d009873::8:86593780-86595781(+)
Zm00001d034479::1:294116891-294118892(+)
Zm00001d003572::2:48490684-48492685(-)
Zm00001d026439::10:145880912-145882913(+)
Zm00001d042778::3:179404115-179406116(-)
Zm00001d005229::2:164674616-164676617(+)
Zm00001d024008::10:36377982-36379983(+)
Zm00001d028549::1:38967213-38969214(+)
Zm00001d042142::3:153380672-153382673(+)
Zm00001d004138::2:85737185-85739186(-)
Zm00001d017294::5:192010927-192012928(-)
Zm00001d015956::5:134162306-134164307(+)
Zm00001d047046::9:116599221-116601222(-)
Zm00001d018141::5:215261122-215263123(+)
Zm00001d053367::4:227760532-227762533(-)
Zm00001d012938::5:2234758-2236759(-)
Zm00001d049479::4:31727759-31729760(+)
Zm00001d005472::2:175348235-175350236(+)
Zm00001d037333::6:121824446-121826447(-)
Zm00001d042347::3:162373454-162375455(-)
Zm00001d016640::5:170982145-170984146(-)
Zm00001d016081::5:143449563-143451564(+)
Zm00001d032955::1:244545991-244547992(-)
Zm00001d005343::2:170140796-170142797(+)
```
