## Supplementary material for "A comprehensive map of preferentially located motifs reveals distinct proximal *cis*-regulatory elements in plants": TGCGCTAA_containing_gene_set.txt

```
#Occurences of TGCGCTAA between -472 and -457 (positions relative to the transcription start site)
#14 sequences with TGCGCTAA in this interval
#0.05% of the sequences in promoter set with TGCGCTAA (set with 25847 sequences)
Zm00001d021768::7:162725623-162727624(+)
Zm00001d045998::9:53113245-53115246(+)
Zm00001d013649::5:16202035-16204036(-)
Zm00001d012950::5:2316678-2318679(+)
Zm00001d038565::6:159997600-159999601(-)
Zm00001d042464::3:168521726-168523727(+)
Zm00001d003579::2:48820023-48822024(+)
Zm00001d016711::5:173426227-173428228(+)
Zm00001d049338::4:27148971-27150972(-)
Zm00001d030158::1:109421461-109423462(-)
Zm00001d014546::5:52697315-52699316(+)
Zm00001d008281::8:3857508-3859509(+)
Zm00001d042515::3:170303366-170305367(-)
Zm00001d033808::1:274304674-274306675(-)
```
