## Supplementary material for "A comprehensive map of preferentially located motifs reveals distinct proximal *cis*-regulatory elements in plants": TGCGGAGA_containing_gene_set.txt

```
#Occurences of TGCGGAGA between -1 and 119 (positions relative to the transcription start site)
#159 sequences with TGCGGAGA in this interval
#0.62% of the sequences in promoter set with TGCGGAGA (set with 25847 sequences)
Zm00001d035996::6:65190824-65192825(-)
Zm00001d034244::1:287678371-287680372(-)
Zm00001d017979::5:211211017-211213018(-)
Zm00001d017797::5:207005090-207007091(+)
Zm00001d035748::6:44948550-44950551(+)
Zm00001d046016::9:55161230-55163231(-)
Zm00001d002602::2:16530979-16532980(+)
Zm00001d042761::3:179082437-179084438(+)
Zm00001d012307::8:172165613-172167614(-)
Zm00001d013156::5:5549524-5551525(+)
Zm00001d046999::9:114868436-114870437(-)
Zm00001d007060::2:221008578-221010579(+)
Zm00001d013441::5:11417900-11419901(-)
Zm00001d052308::4:186708417-186710418(+)
Zm00001d035148::6:7037969-7039970(+)
Zm00001d006199::2:201504140-201506141(+)
Zm00001d034437::1:292987328-292989329(+)
Zm00001d007071::2:221450378-221452379(-)
Zm00001d044271::3:223460029-223462030(+)
Zm00001d052878::4:203189880-203191881(+)
Zm00001d021140::7:143870579-143872580(+)
Zm00001d046141::9:66677678-66679679(+)
Zm00001d023429::10:5401076-5403077(+)
Zm00001d034757::1:301486221-301488222(+)
Zm00001d037744::6:136154704-136156705(+)
Zm00001d025687::10:126204649-126206650(+)
Zm00001d047790::9:141817488-141819489(-)
Zm00001d017307::5:192251458-192253459(-)
Zm00001d027519::1:7338414-7340415(+)
Zm00001d021653::7:159157202-159159203(-)
Zm00001d004855::2:144889589-144891590(-)
Zm00001d048599::4:1038294-1040295(+)
Zm00001d018111::5:214557807-214559808(+)
Zm00001d048358::9:154923172-154925173(-)
Zm00001d011369::8:148781034-148783035(+)
Zm00001d032441::1:226567844-226569845(-)
Zm00001d007144::2:223317291-223319292(+)
Zm00001d004015::2:75791493-75793494(-)
Zm00001d010995::8:136173978-136175979(+)
Zm00001d005396::2:172255489-172257490(-)
Zm00001d038658::6:161944469-161946470(+)
Zm00001d038818::6:165185522-165187523(-)
Zm00001d035475::6:28510986-28512987(+)
Zm00001d019123::7:17948990-17950991(-)
Zm00001d044803::9:2832653-2834654(-)
Zm00001d036933::6:106775767-106777768(+)
Zm00001d049946::4:54666071-54668072(+)
Zm00001d023880::10:26193966-26195967(-)
Zm00001d008851::8:22552092-22554093(+)
Zm00001d020614::7:125135326-125137327(-)
Zm00001d039460::3:4949557-4951558(+)
Zm00001d002185::2:7549891-7551892(-)
Zm00001d032418::1:225912303-225914304(+)
Zm00001d051796::4:169924718-169926719(+)
Zm00001d029394::1:68804479-68806480(+)
Zm00001d021633::7:158633096-158635097(+)
Zm00001d023594::10:11310761-11312762(+)
Zm00001d008376::8:6708103-6710104(-)
Zm00001d020638::7:125917745-125919746(+)
Zm00001d030701::1:154398673-154400674(+)
Zm00001d020526::7:120925771-120927772(-)
Zm00001d033558::1:267136720-267138721(-)
Zm00001d006002::2:195072761-195074762(-)
Zm00001d030579::1:145819011-145821012(+)
Zm00001d039606::3:8774082-8776083(+)
Zm00001d043194::3:191219967-191221968(-)
Zm00001d017472::5:196957012-196959013(+)
Zm00001d036736::6:99404791-99406792(+)
Zm00001d028429::1:34712665-34714666(-)
Zm00001d017954::5:210805961-210807962(+)
Zm00001d027267::1:1030285-1032286(+)
Zm00001d020031::7:87206365-87208366(-)
Zm00001d018328::5:218512689-218514690(+)
Zm00001d041912::3:143137568-143139569(+)
Zm00001d043429::3:199573464-199575465(-)
Zm00001d044983::9:9314734-9316735(+)
Zm00001d008411::8:8045521-8047522(+)
Zm00001d020210::7:100351412-100353413(-)
Zm00001d043970::3:215384926-215386927(+)
Zm00001d049183::4:19621482-19623483(+)
Zm00001d035321::6:21255144-21257145(+)
Zm00001d031511::1:192367284-192369285(-)
Zm00001d003310::2:39702301-39704302(-)
Zm00001d017831::5:208062583-208064584(-)
Zm00001d038976::6:168038757-168040758(+)
Zm00001d027558::1:8163749-8165750(-)
Zm00001d025865::10:131992103-131994104(+)
Zm00001d033305::1:258315023-258317024(-)
Zm00001d021193::7:145453336-145455337(-)
Zm00001d034038::1:281983847-281985848(-)
Zm00001d005437::2:173967144-173969145(-)
Zm00001d003994::2:74387430-74389431(+)
Zm00001d002509::2:14287525-14289526(-)
Zm00001d022518::7:179278893-179280894(+)
Zm00001d038240::6:152211812-152213813(-)
Zm00001d013447::5:11826140-11828141(+)
Zm00001d014094::5:32211750-32213751(-)
Zm00001d035450::6:26188845-26190846(+)
Zm00001d016406::5:161263456-161265457(-)
Zm00001d036131::6:73846182-73848183(+)
Zm00001d052718::4:198623159-198625160(-)
Zm00001d019576::7:43882344-43884345(-)
Zm00001d002463::2:13304783-13306784(+)
Zm00001d043098::3:189162869-189164870(+)
Zm00001d045639::9:30351118-30353119(+)
Zm00001d031072::1:175977263-175979264(-)
Zm00001d012863::5:1298383-1300384(-)
Zm00001d017247::5:190236909-190238910(-)
Zm00001d033871::1:276981027-276983028(-)
Zm00001d032854::1:240355164-240357165(+)
Zm00001d023326::10:3446767-3448768(-)
Zm00001d009097::8:35962417-35964418(+)
Zm00001d037859::6:140000445-140002446(+)
Zm00001d021508::7:154480340-154482341(+)
Zm00001d013760::5:19611775-19613776(-)
Zm00001d049563::4:35307711-35309712(-)
Zm00001d018090::5:214045453-214047454(-)
Zm00001d041868::3:141616724-141618725(-)
Zm00001d053983::4:244585236-244587237(-)
Zm00001d019283::7:25503348-25505349(-)
Zm00001d052796::4:201215676-201217677(-)
Zm00001d047772::9:141399951-141401952(-)
Zm00001d034129::1:284691120-284693121(+)
Zm00001d019468::7:35263845-35265846(+)
Zm00001d018458::5:221163733-221165734(+)
Zm00001d052997::4:208063338-208065339(-)
Zm00001d033855::1:275954786-275956787(-)
Zm00001d010558::8:120338984-120340985(+)
Zm00001d009090::8:35628808-35630809(-)
Zm00001d026353::10:144155980-144157981(-)
Zm00001d019987::7:82850386-82852387(+)
Zm00001d052826::4:202039340-202041341(-)
Zm00001d008237::8:2225760-2227761(-)
Zm00001d029462::1:71849069-71851070(-)
Zm00001d006288::2:203645961-203647962(+)
Zm00001d021511::7:154588912-154590913(+)
Zm00001d040392::3:41130488-41132489(-)
Zm00001d008633::8:15285117-15287118(-)
Zm00001d037446::6:125604815-125606816(+)
Zm00001d023218::10:687733-689734(+)
Zm00001d049186::4:19701284-19703285(+)
Zm00001d006777::2:216439674-216441675(+)
Zm00001d043227::3:192434557-192436558(-)
Zm00001d025575::10:122832826-122834827(-)
Zm00001d007233::2:225333074-225335075(+)
Zm00001d005393::2:172160997-172162998(-)
Zm00001d050800::4:123698649-123700650(+)
Zm00001d043915::3:213755787-213757788(-)
Zm00001d045583::9:27327492-27329493(+)
Zm00001d014896::5:67132891-67134892(-)
Zm00001d005856::2:190960653-190962654(+)
Zm00001d006681::2:214203643-214205644(+)
Zm00001d051808::4:170142132-170144133(-)
Zm00001d028838::1:48286386-48288387(+)
Zm00001d016542::5:166719522-166721523(+)
Zm00001d017872::5:209279992-209281993(-)
Zm00001d043986::3:215645171-215647172(+)
Zm00001d014478::5:49668620-49670621(+)
Zm00001d013956::5:26130523-26132524(+)
```
