## Supplementary material for "A comprehensive map of preferentially located motifs reveals distinct proximal *cis*-regulatory elements in plants": TGCGGGCT_containing_gene_set.txt

```
#Occurences of TGCGGGCT between -21 and 39 (positions relative to the transcription start site)
#75 sequences with TGCGGGCT in this interval
#0.29% of the sequences in promoter set with TGCGGGCT (set with 25847 sequences)
Zm00001d052056::4:177960909-177962910(-)
Zm00001d015730::5:114128348-114130349(-)
Zm00001d005200::2:163302109-163304110(+)
Zm00001d039305::3:1402616-1404617(+)
Zm00001d004090::2:81701383-81703384(-)
Zm00001d010392::8:112613186-112615187(-)
Zm00001d044274::3:223591134-223593135(-)
Zm00001d006344::2:205087494-205089495(-)
Zm00001d027679::1:10993676-10995677(-)
Zm00001d028542::1:38683902-38685903(+)
Zm00001d033364::1:260339396-260341397(+)
Zm00001d002933::2:27102455-27104456(+)
Zm00001d020901::7:136114860-136116861(-)
Zm00001d048007::9:147854447-147856448(+)
Zm00001d028915::1:51075170-51077171(+)
Zm00001d027319::1:2868206-2870207(+)
Zm00001d017566::5:199760499-199762500(+)
Zm00001d022031::7:168306672-168308673(+)
Zm00001d043251::3:193342119-193344120(+)
Zm00001d032099::1:212697175-212699176(-)
Zm00001d029415::1:69609116-69611117(-)
Zm00001d015863::5:127082254-127084255(-)
Zm00001d013095::5:4684054-4686055(-)
Zm00001d048419::9:155945672-155947673(+)
Zm00001d021821::7:163713167-163715168(+)
Zm00001d045295::9:18160389-18162390(-)
Zm00001d002481::2:13627347-13629348(+)
Zm00001d005501::2:176331166-176333167(+)
Zm00001d019553::7:42066790-42068791(-)
Zm00001d011706::8:159304873-159306874(+)
Zm00001d046166::9:68743476-68745477(+)
Zm00001d028877::1:49475399-49477400(+)
Zm00001d037452::6:125851223-125853224(+)
Zm00001d052392::4:188989885-188991886(-)
Zm00001d027345::1:3377904-3379905(-)
Zm00001d022387::7:176574278-176576279(+)
Zm00001d025830::10:131236503-131238504(-)
Zm00001d039373::3:2740941-2742942(+)
Zm00001d004095::2:82546689-82548690(-)
Zm00001d021518::7:154953425-154955426(+)
Zm00001d012972::5:2580803-2582804(+)
Zm00001d023376::10:4274342-4276343(-)
Zm00001d007462::2:232245782-232247783(+)
Zm00001d008859::8:22873299-22875300(-)
Zm00001d035854::6:56304021-56306022(-)
Zm00001d025760::10:128641989-128643990(-)
Zm00001d013738::5:18981506-18983507(+)
Zm00001d024365::10:67173030-67175031(-)
Zm00001d014687::5:59015850-59017851(+)
Zm00001d008226::8:1892901-1894902(-)
Zm00001d003276::2:38564776-38566777(-)
Zm00001d051725::4:168144557-168146558(+)
Zm00001d022599::7:180823316-180825317(+)
Zm00001d018082::5:213919798-213921799(+)
Zm00001d038535::6:159532050-159534051(+)
Zm00001d007017::2:220219221-220221222(-)
Zm00001d025470::10:119882615-119884616(+)
Zm00001d008569::8:13250096-13252097(+)
Zm00001d041819::3:139133529-139135530(+)
Zm00001d035157::6:7245374-7247375(+)
Zm00001d010790::8:127860274-127862275(-)
Zm00001d037537::6:128607791-128609792(+)
Zm00001d028360::1:32048146-32050147(+)
Zm00001d029272::1:64436730-64438731(+)
Zm00001d033829::1:275156552-275158553(+)
Zm00001d013812::5:21281382-21283383(+)
Zm00001d017926::5:210201430-210203431(+)
Zm00001d035925::6:60491482-60493483(-)
Zm00001d026253::10:142080321-142082322(-)
Zm00001d024601::10:80000517-80002518(+)
Zm00001d025939::10:134163968-134165969(-)
Zm00001d013139::5:5344170-5346171(-)
Zm00001d023259::10:1503129-1505130(+)
Zm00001d011458::8:150983218-150985219(+)
Zm00001d052227::4:183822399-183824400(-)
```
