## Supplementary material for "A comprehensive map of preferentially located motifs reveals distinct proximal *cis*-regulatory elements in plants": TGCGGTGT_containing_gene_set.txt

```
#Occurences of TGCGGTGT between -44 and 16 (positions relative to the transcription start site)
#65 sequences with TGCGGTGT in this interval
#0.25% of the sequences in promoter set with TGCGGTGT (set with 25847 sequences)
Zm00001d032950::1:244488384-244490385(+)
Zm00001d021224::7:146510183-146512184(-)
Zm00001d042221::3:156631185-156633186(-)
Zm00001d030094::1:105180210-105182211(+)
Zm00001d041852::3:140622302-140624303(+)
Zm00001d045836::9:42594357-42596358(+)
Zm00001d038841::6:165639478-165641479(-)
Zm00001d003098::2:32023994-32025995(-)
Zm00001d027973::1:18906430-18908431(+)
Zm00001d003168::2:34342455-34344456(-)
Zm00001d004484::2:114599952-114601953(-)
Zm00001d028219::1:26902175-26904176(+)
Zm00001d006433::2:207977394-207979395(+)
Zm00001d003690::2:54514340-54516341(+)
Zm00001d025951::10:134575410-134577411(-)
Zm00001d033030::1:247825576-247827577(-)
Zm00001d016987::5:182049864-182051865(-)
Zm00001d014897::5:67138943-67140944(-)
Zm00001d030790::1:159876374-159878375(+)
Zm00001d038560::6:159869053-159871054(+)
Zm00001d051907::4:174316566-174318567(-)
Zm00001d022267::7:173984099-173986100(+)
Zm00001d027902::1:17159023-17161024(+)
Zm00001d022065::7:169205053-169207054(-)
Zm00001d004509::2:115857504-115859505(+)
Zm00001d017461::5:196488313-196490314(-)
Zm00001d039120::6:170404236-170406237(+)
Zm00001d038114::6:148447117-148449118(-)
Zm00001d039764::3:14221935-14223936(-)
Zm00001d023839::10:23909090-23911091(-)
Zm00001d008174::8:254794-256795(+)
Zm00001d033817::1:274654317-274656318(+)
Zm00001d038071::6:146903687-146905688(+)
Zm00001d005035::2:155212640-155214641(+)
Zm00001d038448::6:157415965-157417966(+)
Zm00001d042658::3:175716370-175718371(-)
Zm00001d048658::4:2825137-2827138(-)
Zm00001d005504::2:176565930-176567931(+)
Zm00001d041004::3:89703103-89705104(+)
Zm00001d010523::8:119148935-119150936(-)
Zm00001d048158::9:151103779-151105780(-)
Zm00001d027540::1:7879414-7881415(-)
Zm00001d020298::7:104763070-104765071(+)
Zm00001d024071::10:41458018-41460019(-)
Zm00001d005586::2:179796400-179798401(+)
Zm00001d028753::1:45570370-45572371(+)
Zm00001d019923::7:76633245-76635246(+)
Zm00001d021867::7:164950868-164952869(-)
Zm00001d048096::9:150092735-150094736(-)
Zm00001d036283::6:81807927-81809928(+)
Zm00001d051857::4:172475654-172477655(+)
Zm00001d019670::7:49543833-49545834(-)
Zm00001d012245::8:170918758-170920759(-)
Zm00001d038944::6:167396929-167398930(+)
Zm00001d028211::1:26529324-26531325(-)
Zm00001d051629::4:165084016-165086017(-)
Zm00001d031738::1:200302254-200304255(+)
Zm00001d010275::8:107056274-107058275(-)
Zm00001d013505::5:12942760-12944761(+)
Zm00001d025833::10:131305501-131307502(-)
Zm00001d037086::6:111752079-111754080(+)
Zm00001d006251::2:202851506-202853507(-)
Zm00001d010838::8:129540524-129542525(-)
Zm00001d009619::8:73562016-73564017(+)
Zm00001d015968::5:134790892-134792893(+)
```
