## Supplementary material for "A comprehensive map of preferentially located motifs reveals distinct proximal *cis*-regulatory elements in plants": TGCGGTTT_containing_gene_set.txt

```
#Occurences of TGCGGTTT between -109 and 27 (positions relative to the transcription start site)
#107 sequences with TGCGGTTT in this interval
#0.41% of the sequences in promoter set with TGCGGTTT (set with 25847 sequences)
Zm00001d042535::3:171057659-171059660(-)
Zm00001d021368::7:150078150-150080151(+)
Zm00001d041438::3:119804536-119806537(+)
Zm00001d012955::5:2348115-2350116(-)
Zm00001d030710::1:154950100-154952101(+)
Zm00001d033457::1:263194441-263196442(-)
Zm00001d030998::1:172694320-172696321(+)
Zm00001d028513::1:37761351-37763352(+)
Zm00001d034462::1:293734954-293736955(+)
Zm00001d022560::7:180053677-180055678(+)
Zm00001d008570::8:13284717-13286718(+)
Zm00001d047042::9:116426243-116428244(+)
Zm00001d010610::8:121820914-121822915(+)
Zm00001d013744::5:19096015-19098016(-)
Zm00001d035750::6:45229432-45231433(+)
Zm00001d013300::5:8018014-8020015(-)
Zm00001d018014::5:212116987-212118988(-)
Zm00001d035313::6:20659971-20661972(+)
Zm00001d033825::1:274884287-274886288(+)
Zm00001d042804::3:180447431-180449432(+)
Zm00001d044379::3:226472458-226474459(+)
Zm00001d052239::4:184362368-184364369(+)
Zm00001d042107::3:150852151-150854152(+)
Zm00001d011930::8:164803286-164805287(-)
Zm00001d046929::9:111337568-111339569(+)
Zm00001d047823::9:142605708-142607709(-)
Zm00001d047382::9:128259780-128261781(+)
Zm00001d006257::2:202908533-202910534(+)
Zm00001d003334::2:40563301-40565302(+)
Zm00001d053018::4:209377564-209379565(+)
Zm00001d052996::4:208002405-208004406(-)
Zm00001d038661::6:161977152-161979153(-)
Zm00001d004852::2:144674548-144676549(-)
Zm00001d019432::7:33509639-33511640(-)
Zm00001d007022::2:220344938-220346939(-)
Zm00001d011738::8:160385464-160387465(+)
Zm00001d042534::3:171048937-171050938(+)
Zm00001d038448::6:157415965-157417966(+)
Zm00001d018926::7:9490939-9492940(+)
Zm00001d027846::1:15058689-15060690(+)
Zm00001d025720::10:127513918-127515919(+)
Zm00001d031707::1:199073201-199075202(+)
Zm00001d027648::1:10064336-10066337(-)
Zm00001d008757::8:19084440-19086441(-)
Zm00001d023368::10:4190090-4192091(-)
Zm00001d031873::1:204986680-204988681(-)
Zm00001d003659::2:52843915-52845916(-)
Zm00001d033312::1:258657434-258659435(+)
Zm00001d009783::8:80851614-80853615(-)
Zm00001d022044::7:168547758-168549759(-)
Zm00001d012441::8:174591686-174593687(+)
Zm00001d051360::4:155959720-155961721(-)
Zm00001d029752::1:85473333-85475334(+)
Zm00001d005199::2:163244320-163246321(-)
Zm00001d046534::9:94412153-94414154(+)
Zm00001d028013::1:20310339-20312340(-)
Zm00001d042363::3:163298105-163300106(+)
Zm00001d042151::3:153899095-153901096(-)
Zm00001d006759::2:216121020-216123021(-)
Zm00001d018086::5:213975175-213977176(+)
Zm00001d018359::5:219160755-219162756(-)
Zm00001d002796::2:22832246-22834247(-)
Zm00001d052796::4:201215676-201217677(-)
Zm00001d035312::6:20660921-20662922(-)
Zm00001d051081::4:141307053-141309054(+)
Zm00001d020607::7:124670329-124672330(+)
Zm00001d031333::1:186416993-186418994(+)
Zm00001d013072::5:4315989-4317990(-)
Zm00001d014272::5:38677464-38679465(-)
Zm00001d005851::2:190883101-190885102(+)
Zm00001d007294::2:226982989-226984990(+)
Zm00001d034270::1:288303708-288305709(+)
Zm00001d044618::3:233469325-233471326(+)
Zm00001d031745::1:200649079-200651080(-)
Zm00001d047235::9:123530631-123532632(+)
Zm00001d030419::1:131262766-131264767(+)
Zm00001d007592::2:235871290-235873291(-)
Zm00001d009683::8:75776589-75778590(+)
Zm00001d037170::6:114740197-114742198(+)
Zm00001d009903::8:88663594-88665595(-)
Zm00001d009139::8:38871164-38873165(+)
Zm00001d029348::1:66841248-66843249(-)
Zm00001d036887::6:105641106-105643107(+)
Zm00001d033004::1:246678738-246680739(-)
Zm00001d008600::8:14145259-14147260(+)
Zm00001d003789::2:59383410-59385411(+)
Zm00001d033662::1:269966975-269968976(+)
Zm00001d047910::9:145004361-145006362(-)
Zm00001d052462::4:190491331-190493332(+)
Zm00001d005546::2:178205965-178207966(-)
Zm00001d036307::6:83723761-83725762(+)
Zm00001d009539::8:69388510-69390511(+)
Zm00001d025816::10:130438005-130440006(-)
Zm00001d026022::10:136259828-136261829(-)
Zm00001d015026::5:72701034-72703035(-)
Zm00001d032322::1:222262400-222264401(+)
Zm00001d017598::5:201222743-201224744(+)
Zm00001d046742::9:104061669-104063670(+)
Zm00001d042863::3:182294797-182296798(-)
Zm00001d019350::7:29361157-29363158(-)
Zm00001d040789::3:66026122-66028123(-)
Zm00001d005162::2:161900406-161902407(+)
Zm00001d008763::8:19446907-19448908(+)
Zm00001d006220::2:202180922-202182923(+)
Zm00001d005620::2:180836343-180838344(+)
Zm00001d040215::3:32390783-32392784(-)
Zm00001d031289::1:185317706-185319707(+)
```
