## Supplementary material for "A comprehensive map of preferentially located motifs reveals distinct proximal *cis*-regulatory elements in plants": TGCGTGAC_containing_gene_set.txt

```
#Occurences of TGCGTGAC between -181 and -115 (positions relative to the transcription start site)
#48 sequences with TGCGTGAC in this interval
#0.19% of the sequences in promoter set with TGCGTGAC (set with 25847 sequences)
Zm00001d046940::9:111958537-111960538(-)
Zm00001d032368::1:224117303-224119304(-)
Zm00001d038377::6:155915151-155917152(+)
Zm00001d048804::4:5795258-5797259(+)
Zm00001d046242::9:76067576-76069577(+)
Zm00001d040741::3:61276344-61278345(+)
Zm00001d031312::1:185849314-185851315(+)
Zm00001d013508::5:12964194-12966195(+)
Zm00001d040899::3:77279159-77281160(-)
Zm00001d010899::8:132494889-132496890(+)
Zm00001d024522::10:75942179-75944180(+)
Zm00001d053599::4:235958311-235960312(+)
Zm00001d047072::9:117271415-117273416(+)
Zm00001d045082::9:11885816-11887817(-)
Zm00001d047256::9:124513061-124515062(+)
Zm00001d050352::4:83019678-83021679(+)
Zm00001d019473::7:35501428-35503429(+)
Zm00001d018699::7:2729159-2731160(-)
Zm00001d050670::4:114202623-114204624(-)
Zm00001d010272::8:106939856-106941857(-)
Zm00001d047446::9:130358115-130360116(+)
Zm00001d044206::3:221889286-221891287(+)
Zm00001d028711::1:43910756-43912757(-)
Zm00001d013738::5:18981506-18983507(+)
Zm00001d045971::9:50930929-50932930(-)
Zm00001d043935::3:214161769-214163770(-)
Zm00001d046505::9:92930543-92932544(+)
Zm00001d002719::2:20419698-20421699(-)
Zm00001d046763::9:104799682-104801683(-)
Zm00001d018217::5:216750888-216752889(-)
Zm00001d001871::2:2124428-2126429(+)
Zm00001d039437::3:4315026-4317027(+)
Zm00001d041389::3:115401345-115403346(+)
Zm00001d004931::2:149355344-149357345(-)
Zm00001d003405::2:43287510-43289511(-)
Zm00001d032651::1:233130958-233132959(+)
Zm00001d031187::1:181635594-181637595(-)
Zm00001d015820::5:123889756-123891757(-)
Zm00001d050380::4:84844534-84846535(-)
Zm00001d049028::4:13011546-13013547(-)
Zm00001d031841::1:203398868-203400869(-)
Zm00001d024532::10:76734030-76736031(-)
Zm00001d048349::9:154836627-154838628(+)
Zm00001d011182::8:142212036-142214037(-)
Zm00001d017607::5:201443738-201445739(+)
Zm00001d052890::4:203615017-203617018(-)
Zm00001d025151::10:106724309-106726310(+)
Zm00001d039677::3:11685530-11687531(+)
```
