## Supplementary material for "A comprehensive map of preferentially located motifs reveals distinct proximal *cis*-regulatory elements in plants": TGCGTGTG_containing_gene_set.txt

```
#Occurences of TGCGTGTG between -8 and 53 (positions relative to the transcription start site)
#164 sequences with TGCGTGTG in this interval
#0.63% of the sequences in promoter set with TGCGTGTG (set with 25847 sequences)
Zm00001d047774::9:141474103-141476104(+)
Zm00001d019496::7:37778311-37780312(+)
Zm00001d039670::3:11498559-11500560(+)
Zm00001d052649::4:195809280-195811281(-)
Zm00001d007702::2:237750541-237752542(+)
Zm00001d025580::10:122860542-122862543(-)
Zm00001d030509::1:140363155-140365156(+)
Zm00001d017772::5:206348262-206350263(+)
Zm00001d019276::7:25226405-25228406(-)
Zm00001d035695::6:41476311-41478312(-)
Zm00001d036601::6:94186023-94188024(-)
Zm00001d036959::6:107397088-107399089(+)
Zm00001d009222::8:44268940-44270941(-)
Zm00001d048901::4:7399412-7401413(+)
Zm00001d019422::7:32996436-32998437(+)
Zm00001d029582::1:77814827-77816828(-)
Zm00001d028806::1:46953826-46955827(+)
Zm00001d029373::1:67967518-67969519(+)
Zm00001d005826::2:189994299-189996300(-)
Zm00001d020639::7:125929312-125931313(-)
Zm00001d028676::1:42756319-42758320(+)
Zm00001d053079::4:212660701-212662702(-)
Zm00001d018001::5:211702844-211704845(-)
Zm00001d053939::4:243889720-243891721(-)
Zm00001d042697::3:177340898-177342899(-)
Zm00001d025010::10:99544431-99546432(-)
Zm00001d018495::5:221798892-221800893(+)
Zm00001d035562::6:33366225-33368226(+)
Zm00001d050649::4:110784594-110786595(+)
Zm00001d036395::6:86724894-86726895(+)
Zm00001d012712::8:179088497-179090498(-)
Zm00001d037061::6:111051379-111053380(+)
Zm00001d018468::5:221345094-221347095(+)
Zm00001d048340::9:154751482-154753483(+)
Zm00001d013041::5:3617912-3619913(-)
Zm00001d009349::8:57883374-57885375(+)
Zm00001d037966::6:143775849-143777850(+)
Zm00001d034441::1:293012878-293014879(+)
Zm00001d043785::3:210184700-210186701(-)
Zm00001d034191::1:286174485-286176486(-)
Zm00001d028696::1:43360845-43362846(-)
Zm00001d048150::9:150971792-150973793(+)
Zm00001d047074::9:117366358-117368359(+)
Zm00001d030936::1:168184813-168186814(-)
Zm00001d010055::8:97445489-97447490(-)
Zm00001d025703::10:126787743-126789744(+)
Zm00001d029091::1:57492757-57494758(-)
Zm00001d052859::4:202764154-202766155(-)
Zm00001d013506::5:12954704-12956705(-)
Zm00001d025639::10:124748407-124750408(+)
Zm00001d018342::5:218886924-218888925(+)
Zm00001d042723::3:178229842-178231843(+)
Zm00001d038049::6:146405454-146407455(-)
Zm00001d003086::2:31753160-31755161(-)
Zm00001d036162::6:75210196-75212197(-)
Zm00001d051611::4:164543096-164545097(-)
Zm00001d041346::3:113865246-113867247(-)
Zm00001d047939::9:145773648-145775649(+)
Zm00001d018103::5:214346707-214348708(+)
Zm00001d021450::7:152446891-152448892(-)
Zm00001d043411::3:199020783-199022784(-)
Zm00001d011166::8:141520611-141522612(-)
Zm00001d027484::1:6300439-6302440(-)
Zm00001d021226::7:146555257-146557258(+)
Zm00001d047201::9:121695945-121697946(+)
Zm00001d020107::7:92387075-92389076(+)
Zm00001d046223::9:73062769-73064770(+)
Zm00001d016834::5:177815318-177817319(-)
Zm00001d018487::5:221691438-221693439(-)
Zm00001d024231::10:58453560-58455561(-)
Zm00001d012810::5:683393-685394(+)
Zm00001d042829::3:181368869-181370870(-)
Zm00001d020431::7:113768639-113770640(-)
Zm00001d011496::8:152421267-152423268(-)
Zm00001d020589::7:123816703-123818704(+)
Zm00001d048553::9:158557908-158559909(+)
Zm00001d005482::2:175594499-175596500(+)
Zm00001d048004::9:147701809-147703810(-)
Zm00001d027573::1:8311990-8313991(-)
Zm00001d040974::3:87051985-87053986(-)
Zm00001d036107::6:72484116-72486117(+)
Zm00001d050460::4:90010533-90012534(+)
Zm00001d030579::1:145819011-145821012(+)
Zm00001d046672::9:101699691-101701692(+)
Zm00001d003859::2:63411386-63413387(+)
Zm00001d031655::1:197544130-197546131(+)
Zm00001d052060::4:178022736-178024737(-)
Zm00001d023736::10:18030000-18032001(+)
Zm00001d032072::1:211389991-211391992(-)
Zm00001d034494::1:294630346-294632347(+)
Zm00001d049381::4:28445801-28447802(-)
Zm00001d038273::6:152961871-152963872(-)
Zm00001d025550::10:122016770-122018771(-)
Zm00001d034117::1:284351295-284353296(+)
Zm00001d038258::6:152496972-152498973(-)
Zm00001d001924::2:3021303-3023304(+)
Zm00001d007320::2:228326326-228328327(+)
Zm00001d009028::8:30681211-30683212(-)
Zm00001d004523::2:116567959-116569960(-)
Zm00001d013032::5:3487865-3489866(+)
Zm00001d029055::1:56404477-56406478(-)
Zm00001d040091::3:27160308-27162309(-)
Zm00001d029711::1:83546873-83548874(-)
Zm00001d033397::1:261820564-261822565(-)
Zm00001d027506::1:7026837-7028838(+)
Zm00001d001995::2:4118797-4120798(+)
Zm00001d013512::5:13299127-13301128(+)
Zm00001d030993::1:172412466-172414467(+)
Zm00001d043600::3:204847789-204849790(-)
Zm00001d044281::3:223976452-223978453(+)
Zm00001d041418::3:118359049-118361050(+)
Zm00001d006511::2:210207283-210209284(-)
Zm00001d024734::10:85618930-85620931(+)
Zm00001d010206::8:103999021-104001022(+)
Zm00001d028333::1:31062340-31064341(-)
Zm00001d013217::5:6645234-6647235(+)
Zm00001d015383::5:87516359-87518360(+)
Zm00001d015451::5:91104666-91106667(+)
Zm00001d029089::1:57480906-57482907(+)
Zm00001d032461::1:227447815-227449816(+)
Zm00001d012289::8:171914604-171916605(+)
Zm00001d029087::1:57464309-57466310(-)
Zm00001d005657::2:182380904-182382905(+)
Zm00001d032616::1:232178777-232180778(-)
Zm00001d048360::9:154982689-154984690(-)
Zm00001d007288::2:226882511-226884512(-)
Zm00001d028348::1:31550613-31552614(-)
Zm00001d037962::6:143656038-143658039(+)
Zm00001d050224::4:74612690-74614691(+)
Zm00001d015344::5:85575129-85577130(+)
Zm00001d022341::7:175840647-175842648(+)
Zm00001d023706::10:16398882-16400883(+)
Zm00001d025325::10:114193842-114195843(-)
Zm00001d002251::2:8978480-8980481(+)
Zm00001d014683::5:58827624-58829625(-)
Zm00001d024587::10:79464454-79466455(+)
Zm00001d043074::3:188388228-188390229(-)
Zm00001d044399::3:227151187-227153188(+)
Zm00001d012255::8:171086512-171088513(-)
Zm00001d025271::10:112015185-112017186(+)
Zm00001d047780::9:141566091-141568092(+)
Zm00001d027535::1:7602000-7604001(-)
Zm00001d042267::3:158103159-158105160(-)
Zm00001d037934::6:142588734-142590735(+)
Zm00001d032292::1:220642032-220644033(-)
Zm00001d040090::3:27140603-27142604(-)
Zm00001d015822::5:123921863-123923864(+)
Zm00001d041804::3:138831996-138833997(-)
Zm00001d021653::7:159157202-159159203(-)
Zm00001d016500::5:164998726-165000727(-)
Zm00001d015364::5:86328864-86330865(-)
Zm00001d031090::1:176660625-176662626(-)
Zm00001d042166::3:154401935-154403936(-)
Zm00001d023400::10:4733226-4735227(-)
Zm00001d029457::1:71669463-71671464(+)
Zm00001d004555::2:117755463-117757464(+)
Zm00001d045039::9:10831337-10833338(+)
Zm00001d013052::5:3880066-3882067(+)
Zm00001d034601::1:297600445-297602446(+)
Zm00001d019375::7:30723491-30725492(-)
Zm00001d011599::8:155471921-155473922(+)
Zm00001d047976::9:146834361-146836362(+)
Zm00001d017201::5:188693416-188695417(+)
Zm00001d036073::6:70616207-70618208(-)
```
