## Supplementary material for "A comprehensive map of preferentially located motifs reveals distinct proximal *cis*-regulatory elements in plants": TGCTAA_containing_gene_set.txt

```
#Occurences of TGCTAA between -841 and -838 (positions relative to the transcription start site)
#107 sequences with TGCTAA in this interval
#0.41% of the sequences in promoter set with TGCTAA (set with 25847 sequences)
Zm00001d021830::7:164033730-164035731(-)
Zm00001d004041::2:78482121-78484122(+)
Zm00001d015244::5:80935137-80937138(+)
Zm00001d007289::2:226917414-226919415(+)
Zm00001d052674::4:196902870-196904871(+)
Zm00001d008765::8:19525889-19527890(+)
Zm00001d030438::1:133026254-133028255(-)
Zm00001d046456::9:90836235-90838236(-)
Zm00001d052980::4:207106063-207108064(+)
Zm00001d017389::5:194201112-194203113(-)
Zm00001d030973::1:170237594-170239595(-)
Zm00001d009242::8:46230625-46232626(-)
Zm00001d037984::6:144379741-144381742(+)
Zm00001d029107::1:58278849-58280850(+)
Zm00001d052830::4:202076604-202078605(+)
Zm00001d026637::10:149252503-149254504(-)
Zm00001d010403::8:113063227-113065228(-)
Zm00001d023945::10:30971019-30973020(+)
Zm00001d045392::9:20479008-20481009(+)
Zm00001d020973::7:138255880-138257881(-)
Zm00001d035644::6:38126150-38128151(-)
Zm00001d029709::1:83412848-83414849(-)
Zm00001d008700::8:17398364-17400365(-)
Zm00001d023955::10:31667857-31669858(+)
Zm00001d024768::10:87227671-87229672(-)
Zm00001d009275::8:50286834-50288835(+)
Zm00001d050217::4:74114075-74116076(+)
Zm00001d053059::4:211204547-211206548(+)
Zm00001d046511::9:93193009-93195010(+)
Zm00001d019045::7:14091700-14093701(+)
Zm00001d041619::3:129737809-129739810(+)
Zm00001d016640::5:170982145-170984146(-)
Zm00001d034544::1:295926000-295928001(-)
Zm00001d030012::1:99313379-99315380(+)
Zm00001d032534::1:229831668-229833669(-)
Zm00001d007332::2:228913328-228915329(+)
Zm00001d050076::4:64432343-64434344(-)
Zm00001d018794::7:5358708-5360709(-)
Zm00001d053222::4:220767925-220769926(-)
Zm00001d020806::7:133444299-133446300(-)
Zm00001d018048::5:212842953-212844954(-)
Zm00001d037853::6:139797215-139799216(+)
Zm00001d005744::2:185664254-185666255(-)
Zm00001d039890::3:18010953-18012954(-)
Zm00001d015683::5:107120251-107122252(-)
Zm00001d018952::7:10370372-10372373(+)
Zm00001d019105::7:16888389-16890390(-)
Zm00001d040314::3:37616667-37618668(+)
Zm00001d010145::8:101315097-101317098(+)
Zm00001d039603::3:8755884-8757885(-)
Zm00001d006869::2:218300886-218302887(-)
Zm00001d039386::3:3098777-3100778(+)
Zm00001d030764::1:158951514-158953515(+)
Zm00001d024459::10:71758541-71760542(+)
Zm00001d010923::8:133671132-133673133(+)
Zm00001d030703::1:154502524-154504525(+)
Zm00001d027784::1:13437298-13439299(+)
Zm00001d023747::10:18440248-18442249(+)
Zm00001d047239::9:123664822-123666823(+)
Zm00001d045424::9:21656810-21658811(+)
Zm00001d031411::1:189276583-189278584(+)
Zm00001d029919::1:94343036-94345037(+)
Zm00001d015500::5:94102683-94104684(+)
Zm00001d024910::10:94436593-94438594(-)
Zm00001d026482::10:146768570-146770571(-)
Zm00001d023497::10:7361288-7363289(-)
Zm00001d029198::1:61906248-61908249(-)
Zm00001d025309::10:113728172-113730173(+)
Zm00001d049324::4:26331254-26333255(+)
Zm00001d005024::2:154435772-154437773(-)
Zm00001d047181::9:121090723-121092724(+)
Zm00001d028018::1:20426038-20428039(-)
Zm00001d046638::9:100058886-100060887(+)
Zm00001d015622::5:101915008-101917009(-)
Zm00001d040577::3:50991632-50993633(+)
Zm00001d043688::3:207418561-207420562(-)
Zm00001d008814::8:21378319-21380320(-)
Zm00001d034421::1:292492179-292494180(-)
Zm00001d046521::9:93511751-93513752(+)
Zm00001d024043::10:39113205-39115206(-)
Zm00001d014119::5:33045031-33047032(-)
Zm00001d030753::1:158206200-158208201(+)
Zm00001d035428::6:25157620-25159621(-)
Zm00001d036682::6:97482012-97484013(-)
Zm00001d041510::3:125019375-125021376(+)
Zm00001d051510::4:160975548-160977549(-)
Zm00001d014927::5:68757426-68759427(-)
Zm00001d002943::2:27768344-27770345(+)
Zm00001d012503::8:175556514-175558515(+)
Zm00001d037573::6:130064871-130066872(+)
Zm00001d047605::9:136919887-136921888(+)
Zm00001d044180::3:221250420-221252421(-)
Zm00001d038930::6:167212652-167214653(+)
Zm00001d038296::6:153615787-153617788(+)
Zm00001d005911::2:192477700-192479701(+)
Zm00001d036898::6:105900069-105902070(-)
Zm00001d026594::10:148668497-148670498(+)
Zm00001d034222::1:287046765-287048766(-)
Zm00001d051755::4:168934746-168936747(+)
Zm00001d024278::10:61397693-61399694(-)
Zm00001d005419::2:173367074-173369075(-)
Zm00001d024540::10:77149359-77151360(-)
Zm00001d041958::3:145659616-145661617(+)
Zm00001d050514::4:95581183-95583184(-)
Zm00001d024209::10:56567177-56569178(+)
Zm00001d018944::7:10185695-10187696(+)
Zm00001d017179::5:188140360-188142361(+)
```
