## Supplementary material for "A comprehensive map of preferentially located motifs reveals distinct proximal *cis*-regulatory elements in plants": TGCTACCA_containing_gene_set.txt

```
#Occurences of TGCTACCA between 61 and 69 (positions relative to the transcription start site)
#23 sequences with TGCTACCA in this interval
#0.09% of the sequences in promoter set with TGCTACCA (set with 25847 sequences)
Zm00001d036350::6:85117578-85119579(+)
Zm00001d004084::2:80919577-80921578(+)
Zm00001d012331::8:172533174-172535175(-)
Zm00001d051290::4:151990816-151992817(+)
Zm00001d041222::3:106275916-106277917(-)
Zm00001d014661::5:57838395-57840396(+)
Zm00001d004320::2:103005801-103007802(+)
Zm00001d035757::6:45725610-45727611(-)
Zm00001d036876::6:105418269-105420270(+)
Zm00001d053072::4:212303754-212305755(+)
Zm00001d043473::3:201238822-201240823(+)
Zm00001d015985::5:136804207-136806208(+)
Zm00001d050816::4:124418118-124420119(+)
Zm00001d034965::6:292955-294956(-)
Zm00001d028757::1:45716795-45718796(+)
Zm00001d033767::1:273089366-273091367(-)
Zm00001d035286::6:19372033-19374034(-)
Zm00001d013979::5:27068765-27070766(+)
Zm00001d028212::1:26531511-26533512(+)
Zm00001d045054::9:11186592-11188593(+)
Zm00001d036916::6:106352586-106354587(+)
Zm00001d032403::1:225536383-225538384(-)
Zm00001d019941::7:78277340-78279341(+)
```
