## Supplementary material for "A comprehensive map of preferentially located motifs reveals distinct proximal *cis*-regulatory elements in plants": TGCTAGCT_containing_gene_set.txt

```
#Occurences of TGCTAGCT between -16 and 133 (positions relative to the transcription start site)
#352 sequences with TGCTAGCT in this interval
#1.36% of the sequences in promoter set with TGCTAGCT (set with 25847 sequences)
Zm00001d051527::4:161518653-161520654(+)
Zm00001d028504::1:37282819-37284820(+)
Zm00001d024432::10:70725928-70727929(+)
Zm00001d034277::1:288350165-288352166(+)
Zm00001d051343::4:155260251-155262252(-)
Zm00001d007082::2:221858997-221860998(-)
Zm00001d023718::10:16723772-16725773(+)
Zm00001d050277::4:78269935-78271936(+)
Zm00001d006481::2:209647222-209649223(+)
Zm00001d052841::4:202393129-202395130(-)
Zm00001d035090::6:4852813-4854814(-)
Zm00001d023617::10:12277611-12279612(-)
Zm00001d042801::3:180265522-180267523(+)
Zm00001d017032::5:183208899-183210900(+)
Zm00001d035614::6:36912193-36914194(+)
Zm00001d023372::10:4208684-4210685(+)
Zm00001d052168::4:181568114-181570115(-)
Zm00001d026513::10:147434412-147436413(-)
Zm00001d043036::3:187096313-187098314(-)
Zm00001d010108::8:99367048-99369049(-)
Zm00001d003422::2:43837195-43839196(-)
Zm00001d002097::2:5955524-5957525(-)
Zm00001d010499::8:118124963-118126964(+)
Zm00001d004897::2:147656497-147658498(+)
Zm00001d018615::7:1021256-1023257(+)
Zm00001d031230::1:182807964-182809965(-)
Zm00001d054069::4:245855544-245857545(+)
Zm00001d039532::3:7401252-7403253(-)
Zm00001d035560::6:33141127-33143128(+)
Zm00001d036853::6:103953919-103955920(+)
Zm00001d022592::7:180554558-180556559(-)
Zm00001d008965::8:27714991-27716992(-)
Zm00001d016121::5:145588705-145590706(+)
Zm00001d007952::2:243980541-243982542(+)
Zm00001d052792::4:201123461-201125462(+)
Zm00001d038838::6:165586857-165588858(+)
Zm00001d052468::4:190670286-190672287(-)
Zm00001d048621::4:1518371-1520372(+)
Zm00001d014123::5:33201489-33203490(+)
Zm00001d011503::8:152693666-152695667(-)
Zm00001d051043::4:138321750-138323751(-)
Zm00001d032271::1:219872458-219874459(+)
Zm00001d018220::5:216863115-216865116(-)
Zm00001d035632::6:37850277-37852278(-)
Zm00001d006757::2:216061003-216063004(-)
Zm00001d007718::2:238144687-238146688(-)
Zm00001d030540::1:142548240-142550241(-)
Zm00001d032937::1:244097659-244099660(-)
Zm00001d009372::8:60513708-60515709(+)
Zm00001d004437::2:111720505-111722506(+)
Zm00001d051863::4:172597830-172599831(-)
Zm00001d013953::5:26058545-26060546(-)
Zm00001d029353::1:67116359-67118360(-)
Zm00001d005283::2:167666683-167668684(-)
Zm00001d005028::2:154630656-154632657(-)
Zm00001d049625::4:37977079-37979080(-)
Zm00001d035373::6:23597470-23599471(+)
Zm00001d022017::7:168162103-168164104(-)
Zm00001d043171::3:190531867-190533868(+)
Zm00001d005017::2:154100165-154102166(-)
Zm00001d041735::3:135544798-135546799(+)
Zm00001d021853::7:164536549-164538550(+)
Zm00001d024497::10:74158599-74160600(-)
Zm00001d014646::5:57167560-57169561(+)
Zm00001d006595::2:211788466-211790467(+)
Zm00001d041972::3:146277924-146279925(+)
Zm00001d047252::9:124156178-124158179(+)
Zm00001d041204::3:105359231-105361232(-)
Zm00001d041965::3:145918076-145920077(-)
Zm00001d052201::4:183185807-183187808(-)
Zm00001d044670::3:234489277-234491278(+)
Zm00001d048710::4:3836296-3838297(+)
Zm00001d047223::9:122807161-122809162(-)
Zm00001d004342::2:105060519-105062520(-)
Zm00001d024037::10:38848554-38850555(-)
Zm00001d035462::6:27971564-27973565(+)
Zm00001d052495::4:191451756-191453757(+)
Zm00001d027313::1:2781902-2783903(-)
Zm00001d042685::3:176830252-176832253(-)
Zm00001d026412::10:145386276-145388277(+)
Zm00001d030643::1:150365007-150367008(-)
Zm00001d045400::9:20678902-20680903(-)
Zm00001d018773::7:4823997-4825998(+)
Zm00001d018627::7:1338623-1340624(-)
Zm00001d053234::4:221212967-221214968(-)
Zm00001d051791::4:169877725-169879726(+)
Zm00001d018105::5:214438394-214440395(-)
Zm00001d053442::4:231584286-231586287(-)
Zm00001d013169::5:5801249-5803250(-)
Zm00001d006937::2:219873017-219875018(-)
Zm00001d031257::1:184107241-184109242(-)
Zm00001d032664::1:233551261-233553262(-)
Zm00001d007256::2:225877694-225879695(+)
Zm00001d046096::9:63008799-63010800(+)
Zm00001d034002::1:280779383-280781384(-)
Zm00001d030993::1:172412466-172414467(+)
Zm00001d042781::3:179454094-179456095(+)
Zm00001d041769::3:136877112-136879113(-)
Zm00001d053065::4:211837047-211839048(+)
Zm00001d040450::3:43935257-43937258(-)
Zm00001d034984::6:799388-801389(-)
Zm00001d004762::2:137324436-137326437(+)
Zm00001d040003::3:22542260-22544261(+)
Zm00001d045145::9:14226608-14228609(-)
Zm00001d039604::3:8765668-8767669(-)
Zm00001d040075::3:25849089-25851090(+)
Zm00001d004344::2:105271785-105273786(+)
Zm00001d006936::2:219724077-219726078(+)
Zm00001d039817::3:15765358-15767359(+)
Zm00001d031635::1:196946642-196948643(-)
Zm00001d040089::3:27067837-27069838(-)
Zm00001d004021::2:76076154-76078155(+)
Zm00001d049073::4:14841209-14843210(+)
Zm00001d013571::5:14478466-14480467(+)
Zm00001d027509::1:7070925-7072926(+)
Zm00001d044604::3:233219845-233221846(-)
Zm00001d049894::4:51235926-51237927(+)
Zm00001d004616::2:122078193-122080194(-)
Zm00001d019069::7:15122154-15124155(+)
Zm00001d011138::8:140118263-140120264(-)
Zm00001d040725::3:60283843-60285844(+)
Zm00001d007603::2:236069309-236071310(+)
Zm00001d038612::6:160908768-160910769(+)
Zm00001d034382::1:291403340-291405341(-)
Zm00001d006319::2:204451271-204453272(-)
Zm00001d026139::10:139499003-139501004(+)
Zm00001d046947::9:112271140-112273141(+)
Zm00001d022582::7:180324952-180326953(-)
Zm00001d022496::7:178784038-178786039(+)
Zm00001d024839::10:90385321-90387322(-)
Zm00001d020386::7:110674964-110676965(+)
Zm00001d007290::2:226922506-226924507(-)
Zm00001d030981::1:171563038-171565039(+)
Zm00001d016189::5:149397460-149399461(+)
Zm00001d039315::3:1532324-1534325(+)
Zm00001d040979::3:87677199-87679200(-)
Zm00001d033893::1:277644578-277646579(+)
Zm00001d011012::8:136697847-136699848(-)
Zm00001d035053::6:3270220-3272221(+)
Zm00001d013098::5:4692680-4694681(+)
Zm00001d042011::3:147227190-147229191(-)
Zm00001d010039::8:96544033-96546034(+)
Zm00001d034126::1:284603505-284605506(-)
Zm00001d011099::8:139010447-139012448(+)
Zm00001d028721::1:44341236-44343237(-)
Zm00001d041173::3:102051104-102053105(+)
Zm00001d046300::9:79369290-79371291(+)
Zm00001d028796::1:46665580-46667581(+)
Zm00001d031077::1:176191232-176193233(+)
Zm00001d038561::6:159874843-159876844(+)
Zm00001d011769::8:161260011-161262012(-)
Zm00001d032772::1:237781946-237783947(+)
Zm00001d005876::2:191470963-191472964(-)
Zm00001d002349::2:10678840-10680841(-)
Zm00001d028862::1:48854952-48856953(-)
Zm00001d008956::8:26971110-26973111(-)
Zm00001d021922::7:165946888-165948889(+)
Zm00001d037092::6:111882568-111884569(-)
Zm00001d014989::5:71263935-71265936(-)
Zm00001d047701::9:139520316-139522317(+)
Zm00001d047276::9:125268706-125270707(+)
Zm00001d036175::6:75712439-75714440(+)
Zm00001d035363::6:23247643-23249644(+)
Zm00001d026170::10:140282737-140284738(-)
Zm00001d038831::6:165373921-165375922(-)
Zm00001d046621::9:99137063-99139064(+)
Zm00001d033174::1:252799303-252801304(-)
Zm00001d035981::6:64342618-64344619(-)
Zm00001d009890::8:87548700-87550701(+)
Zm00001d035012::6:1755534-1757535(+)
Zm00001d007341::2:229192298-229194299(+)
Zm00001d048178::9:151712822-151714823(-)
Zm00001d042098::3:150673021-150675022(-)
Zm00001d048729::4:4322967-4324968(+)
Zm00001d002287::2:9613423-9615424(+)
Zm00001d053099::4:213557576-213559577(+)
Zm00001d043970::3:215384926-215386927(+)
Zm00001d031366::1:187460433-187462434(-)
Zm00001d032444::1:226779205-226781206(-)
Zm00001d045567::9:26905028-26907029(-)
Zm00001d035612::6:36733019-36735020(+)
Zm00001d051891::4:173817076-173819077(+)
Zm00001d032227::1:217945405-217947406(+)
Zm00001d007687::2:237419954-237421955(+)
Zm00001d048138::9:150688268-150690269(-)
Zm00001d027492::1:6529076-6531077(-)
Zm00001d030424::1:131549537-131551538(-)
Zm00001d052726::4:199112326-199114327(+)
Zm00001d048932::4:8539461-8541462(+)
Zm00001d035166::6:7477607-7479608(+)
Zm00001d009342::8:57514438-57516439(-)
Zm00001d040308::3:37005816-37007817(-)
Zm00001d047878::9:144094161-144096162(-)
Zm00001d053597::4:235910359-235912360(+)
Zm00001d037160::6:114311510-114313511(-)
Zm00001d002772::2:22169255-22171256(+)
Zm00001d033650::1:269671968-269673969(-)
Zm00001d007381::2:230305528-230307529(-)
Zm00001d052380::4:188746093-188748094(+)
Zm00001d042141::3:153353328-153355329(+)
Zm00001d024148::10:49666476-49668477(+)
Zm00001d021424::7:151796983-151798984(-)
Zm00001d029738::1:84666005-84668006(-)
Zm00001d009628::8:73835611-73837612(-)
Zm00001d032610::1:232016817-232018818(-)
Zm00001d047737::9:140324753-140326754(-)
Zm00001d034651::1:298854308-298856309(+)
Zm00001d047447::9:130370172-130372173(-)
Zm00001d027546::1:8019322-8021323(-)
Zm00001d023776::10:19785917-19787918(-)
Zm00001d023343::10:3825244-3827245(-)
Zm00001d021644::7:158952286-158954287(-)
Zm00001d024630::10:81142685-81144686(-)
Zm00001d025613::10:123902575-123904576(+)
Zm00001d026379::10:144775344-144777345(+)
Zm00001d021822::7:163763715-163765716(+)
Zm00001d048416::9:155898510-155900511(+)
Zm00001d014481::5:49725566-49727567(+)
Zm00001d015690::5:107851668-107853669(-)
Zm00001d006209::2:201897458-201899459(-)
Zm00001d042209::3:156114259-156116260(+)
Zm00001d037400::6:124493196-124495197(-)
Zm00001d010440::8:115239164-115241165(+)
Zm00001d051843::4:171964196-171966197(+)
Zm00001d006885::2:218543206-218545207(-)
Zm00001d020395::7:111176518-111178519(+)
Zm00001d014148::5:34126660-34128661(+)
Zm00001d027934::1:17944335-17946336(+)
Zm00001d046267::9:77350822-77352823(+)
Zm00001d001894::2:2489776-2491777(+)
Zm00001d038657::6:161936544-161938545(+)
Zm00001d025129::10:105651422-105653423(+)
Zm00001d007172::2:223807323-223809324(-)
Zm00001d023344::10:3854747-3856748(-)
Zm00001d037194::6:115258992-115260993(+)
Zm00001d030814::1:161429056-161431057(-)
Zm00001d052702::4:198184033-198186034(+)
Zm00001d012810::5:683393-685394(+)
Zm00001d012789::8:181009533-181011534(-)
Zm00001d036750::6:99762376-99764377(+)
Zm00001d039634::3:9744155-9746156(+)
Zm00001d038013::6:145148782-145150783(-)
Zm00001d050577::4:101828003-101830004(-)
Zm00001d039430::3:4038266-4040267(-)
Zm00001d032291::1:220503806-220505807(+)
Zm00001d011003::8:136384681-136386682(-)
Zm00001d014467::5:49117807-49119808(+)
Zm00001d037871::6:140514626-140516627(-)
Zm00001d043737::3:208733928-208735929(-)
Zm00001d029707::1:83262782-83264783(+)
Zm00001d044801::9:2729883-2731884(-)
Zm00001d003264::2:38334918-38336919(-)
Zm00001d042082::3:150113978-150115979(-)
Zm00001d049660::4:38998645-39000646(+)
Zm00001d002234::2:8462402-8464403(+)
Zm00001d006570::2:211215793-211217794(-)
Zm00001d048593::4:920107-922108(+)
Zm00001d008983::8:28567764-28569765(-)
Zm00001d015407::5:88564499-88566500(-)
Zm00001d009938::8:90692349-90694350(-)
Zm00001d030542::1:142570655-142572656(-)
Zm00001d016361::5:159217511-159219512(+)
Zm00001d024963::10:96969958-96971959(-)
Zm00001d018803::7:5669427-5671428(+)
Zm00001d004346::2:105323955-105325956(-)
Zm00001d024337::10:65378690-65380691(+)
Zm00001d028755::1:45604510-45606511(-)
Zm00001d042345::3:162346052-162348053(+)
Zm00001d035119::6:6132595-6134596(-)
Zm00001d018618::7:1146522-1148523(+)
Zm00001d003414::2:43706444-43708445(-)
Zm00001d017702::5:204629265-204631266(+)
Zm00001d033568::1:267320854-267322855(+)
Zm00001d021492::7:153988058-153990059(-)
Zm00001d031971::1:208253821-208255822(-)
Zm00001d023634::10:12906191-12908192(-)
Zm00001d043591::3:204506053-204508054(+)
Zm00001d028059::1:21794020-21796021(-)
Zm00001d029903::1:93423291-93425292(+)
Zm00001d021562::7:156107784-156109785(-)
Zm00001d023869::10:25661933-25663934(-)
Zm00001d025053::10:101806123-101808124(+)
Zm00001d035308::6:20484301-20486302(-)
Zm00001d002626::2:17189392-17191393(+)
Zm00001d032681::1:234077558-234079559(-)
Zm00001d017033::5:183227684-183229685(+)
Zm00001d048083::9:149632015-149634016(-)
Zm00001d037000::6:108692408-108694409(+)
Zm00001d013188::5:6145497-6147498(+)
Zm00001d018926::7:9490939-9492940(+)
Zm00001d026159::10:140032273-140034274(+)
Zm00001d010912::8:133267492-133269493(-)
Zm00001d009863::8:85720086-85722087(+)
Zm00001d040426::3:42868038-42870039(-)
Zm00001d017908::5:209977613-209979614(-)
Zm00001d018059::5:213455836-213457837(-)
Zm00001d016792::5:176052101-176054102(-)
Zm00001d026371::10:144456505-144458506(+)
Zm00001d025983::10:135295416-135297417(-)
Zm00001d004909::2:147985023-147987024(-)
Zm00001d023345::10:3854749-3856750(-)
Zm00001d047995::9:147603576-147605577(+)
Zm00001d026370::10:144457666-144459667(-)
Zm00001d034051::1:282580713-282582714(-)
Zm00001d027946::1:18087480-18089481(-)
Zm00001d017285::5:191697897-191699898(+)
Zm00001d023973::10:32813978-32815979(+)
Zm00001d042556::3:171676128-171678129(-)
Zm00001d020923::7:136682304-136684305(+)
Zm00001d044526::3:230884879-230886880(+)
Zm00001d048643::4:2533085-2535086(+)
Zm00001d034240::1:287652510-287654511(+)
Zm00001d025893::10:133221698-133223699(-)
Zm00001d004348::2:105684647-105686648(+)
Zm00001d030199::1:112976407-112978408(+)
Zm00001d003475::2:45406140-45408141(-)
Zm00001d043579::3:204373588-204375589(-)
Zm00001d030305::1:121210310-121212311(+)
Zm00001d019763::7:57816076-57818077(+)
Zm00001d044001::3:216154455-216156456(-)
Zm00001d003757::2:57741341-57743342(-)
Zm00001d048559::9:158676695-158678696(-)
Zm00001d008446::8:8812761-8814762(+)
Zm00001d020971::7:138220663-138222664(-)
Zm00001d029085::1:57451666-57453667(+)
Zm00001d016683::5:172411610-172413611(-)
Zm00001d029736::1:84586576-84588577(-)
Zm00001d038517::6:159101186-159103187(-)
Zm00001d044906::9:6891911-6893912(+)
Zm00001d023333::10:3620509-3622510(-)
Zm00001d022289::7:174560246-174562247(-)
Zm00001d020793::7:132927290-132929291(+)
Zm00001d003903::2:66487005-66489006(-)
Zm00001d004555::2:117755463-117757464(+)
Zm00001d003636::2:51262274-51264275(-)
Zm00001d002958::2:28094659-28096660(+)
Zm00001d017377::5:193860501-193862502(+)
Zm00001d011424::8:150157418-150159419(+)
Zm00001d027893::1:16947107-16949108(+)
Zm00001d046243::9:76111646-76113647(-)
Zm00001d011988::8:166001495-166003496(-)
Zm00001d041653::3:131867255-131869256(+)
Zm00001d041818::3:139103247-139105248(+)
Zm00001d018408::5:220201897-220203898(+)
Zm00001d035663::6:39873396-39875397(-)
Zm00001d020417::7:112560996-112562997(-)
Zm00001d034891::1:304940782-304942783(+)
Zm00001d036835::6:103314727-103316728(-)
Zm00001d047115::9:119212975-119214976(-)
Zm00001d006503::2:210095067-210097068(+)
Zm00001d030247::1:116369655-116371656(-)
Zm00001d028365::1:32249355-32251356(-)
```
