## Supplementary material for "A comprehensive map of preferentially located motifs reveals distinct proximal *cis*-regulatory elements in plants": TGCTAT_containing_gene_set.txt

```
#Occurences of TGCTAT between -45 and -38 (positions relative to the transcription start site)
#142 sequences with TGCTAT in this interval
#0.55% of the sequences in promoter set with TGCTAT (set with 25847 sequences)
Zm00001d039978::3:21467023-21469024(-)
Zm00001d004009::2:75234096-75236097(+)
Zm00001d028958::1:52879275-52881276(-)
Zm00001d010274::8:106966301-106968302(-)
Zm00001d026115::10:138793308-138795309(-)
Zm00001d022010::7:167934827-167936828(-)
Zm00001d045998::9:53113245-53115246(+)
Zm00001d033808::1:274304674-274306675(-)
Zm00001d042044::3:148443715-148445716(+)
Zm00001d033396::1:261793540-261795541(-)
Zm00001d015672::5:105101027-105103028(-)
Zm00001d019245::7:23698510-23700511(-)
Zm00001d017576::5:200173160-200175161(+)
Zm00001d018252::5:217428843-217430844(+)
Zm00001d029064::1:56909929-56911930(+)
Zm00001d049628::4:38069560-38071561(+)
Zm00001d031731::1:200025290-200027291(-)
Zm00001d026431::10:145721708-145723709(-)
Zm00001d005964::2:194056367-194058368(+)
Zm00001d027810::1:14249762-14251763(-)
Zm00001d018226::5:217006060-217008061(+)
Zm00001d050809::4:124016580-124018581(-)
Zm00001d039033::6:168956476-168958477(+)
Zm00001d004332::2:104140596-104142597(+)
Zm00001d034453::1:293425337-293427338(-)
Zm00001d016784::5:175790207-175792208(-)
Zm00001d031220::1:182578079-182580080(-)
Zm00001d010109::8:99423253-99425254(-)
Zm00001d006931::2:219613222-219615223(-)
Zm00001d038003::6:144814370-144816371(-)
Zm00001d050971::4:134317977-134319978(+)
Zm00001d022005::7:167828272-167830273(-)
Zm00001d025497::10:120578475-120580476(+)
Zm00001d035004::6:1569688-1571689(+)
Zm00001d018287::5:217950456-217952457(-)
Zm00001d013194::5:6182006-6184007(+)
Zm00001d035705::6:41918629-41920630(-)
Zm00001d042284::3:158792261-158794262(-)
Zm00001d042473::3:168826990-168828991(-)
Zm00001d032109::1:213248507-213250508(+)
Zm00001d035083::6:4189623-4191624(-)
Zm00001d005455::2:174864813-174866814(+)
Zm00001d035988::6:64830466-64832467(+)
Zm00001d027697::1:11313119-11315120(+)
Zm00001d017699::5:204536334-204538335(+)
Zm00001d052944::4:205747778-205749779(-)
Zm00001d051664::4:166091318-166093319(-)
Zm00001d053569::4:234843662-234845663(+)
Zm00001d044770::9:1943297-1945298(-)
Zm00001d026411::10:145352969-145354970(-)
Zm00001d017571::5:199955868-199957869(-)
Zm00001d051432::4:158450796-158452797(-)
Zm00001d012921::5:1963059-1965060(-)
Zm00001d031934::1:207282973-207284974(-)
Zm00001d044193::3:221613192-221615193(+)
Zm00001d024093::10:43776703-43778704(-)
Zm00001d012950::5:2316678-2318679(+)
Zm00001d053389::4:228946999-228949000(-)
Zm00001d053807::4:241451520-241453521(+)
Zm00001d011500::8:152635759-152637760(-)
Zm00001d021768::7:162725623-162727624(+)
Zm00001d016711::5:173426227-173428228(+)
Zm00001d018588::5:223791677-223793678(-)
Zm00001d043819::3:210966368-210968369(-)
Zm00001d030086::1:104417481-104419482(-)
Zm00001d026408::10:145330802-145332803(+)
Zm00001d033862::1:276521483-276523484(-)
Zm00001d015950::5:133617801-133619802(-)
Zm00001d005875::2:191459609-191461610(+)
Zm00001d051741::4:168611937-168613938(-)
Zm00001d039075::6:169612942-169614943(+)
Zm00001d004462::2:113398482-113400483(+)
Zm00001d008223::8:1662300-1664301(+)
Zm00001d052881::4:203237536-203239537(-)
Zm00001d033102::1:250206266-250208267(-)
Zm00001d037443::6:125483293-125485294(+)
Zm00001d045845::9:43388573-43390574(-)
Zm00001d036696::6:98044344-98046345(+)
Zm00001d008744::8:18860945-18862946(-)
Zm00001d017509::5:197962481-197964482(-)
Zm00001d042283::3:158782645-158784646(+)
Zm00001d020673::7:127588088-127590089(-)
Zm00001d029776::1:86462387-86464388(-)
Zm00001d020006::7:85209547-85211548(+)
Zm00001d052685::4:197409340-197411341(-)
Zm00001d003139::2:33433708-33435709(-)
Zm00001d022453::7:178049251-178051252(+)
Zm00001d053107::4:214132326-214134327(-)
Zm00001d016182::5:148941509-148943510(-)
Zm00001d038217::6:151822008-151824009(+)
Zm00001d004426::2:110929977-110931978(-)
Zm00001d038004::6:144868619-144870620(-)
Zm00001d035783::6:48487778-48489779(+)
Zm00001d016827::5:177547053-177549054(-)
Zm00001d020015::7:85864002-85866003(-)
Zm00001d044993::9:9486750-9488751(+)
Zm00001d043084::3:188703584-188705585(-)
Zm00001d043215::3:192102845-192104846(-)
Zm00001d016968::5:181540870-181542871(+)
Zm00001d029566::1:76612084-76614085(-)
Zm00001d020387::7:110769054-110771055(+)
Zm00001d053560::4:234186718-234188719(+)
Zm00001d001960::2:3557682-3559683(+)
Zm00001d049338::4:27148971-27150972(-)
Zm00001d010692::8:124710590-124712591(-)
Zm00001d010044::8:96678612-96680613(-)
Zm00001d016025::5:140151093-140153094(-)
Zm00001d042515::3:170303366-170305367(-)
Zm00001d050017::4:59927928-59929929(+)
Zm00001d048448::9:156608107-156610108(+)
Zm00001d028571::1:39423303-39425304(-)
Zm00001d015686::5:107586345-107588346(+)
Zm00001d012074::8:167681977-167683978(-)
Zm00001d020069::7:90085976-90087977(-)
Zm00001d048611::4:1283983-1285984(-)
Zm00001d043821::3:210977037-210979038(-)
Zm00001d023488::10:7213103-7215104(-)
Zm00001d042378::3:163838891-163840892(-)
Zm00001d034830::1:303250057-303252058(-)
Zm00001d034461::1:293624283-293626284(-)
Zm00001d037959::6:143548650-143550651(-)
Zm00001d024548::10:77772377-77774378(-)
Zm00001d035519::6:30811244-30813245(-)
Zm00001d043459::3:200579612-200581613(-)
Zm00001d005899::2:192212608-192214609(+)
Zm00001d034761::1:301516794-301518795(-)
Zm00001d003735::2:56917785-56919786(+)
Zm00001d047508::9:133079059-133081060(+)
Zm00001d004121::2:84105572-84107573(-)
Zm00001d024549::10:77777250-77779251(-)
Zm00001d007516::2:233643960-233645961(+)
Zm00001d011129::8:139900341-139902342(+)
Zm00001d010950::8:134841231-134843232(-)
Zm00001d032985::1:245802781-245804782(-)
Zm00001d027801::1:13813866-13815867(+)
Zm00001d023769::10:19504352-19506353(+)
Zm00001d019083::7:15677651-15679652(-)
Zm00001d038565::6:159997600-159999601(-)
Zm00001d025501::10:120595036-120597037(+)
Zm00001d004135::2:85516206-85518207(+)
Zm00001d029640::1:80898663-80900664(-)
Zm00001d035377::6:23678667-23680668(+)
```
