## Supplementary material for "A comprehensive map of preferentially located motifs reveals distinct proximal *cis*-regulatory elements in plants": TGCTATAA_containing_gene_set.txt

```
#Occurences of TGCTATAA between -42 and -35 (positions relative to the transcription start site)
#27 sequences with TGCTATAA in this interval
#0.10% of the sequences in promoter set with TGCTATAA (set with 25847 sequences)
Zm00001d015686::5:107586345-107588346(+)
Zm00001d012640::8:177651900-177653901(+)
Zm00001d037988::6:144428008-144430009(-)
Zm00001d021842::7:164333204-164335205(+)
Zm00001d034606::1:297651837-297653838(+)
Zm00001d018458::5:221163733-221165734(+)
Zm00001d029853::1:90314016-90316017(+)
Zm00001d048709::4:3831829-3833830(+)
Zm00001d021779::7:162882040-162884041(-)
Zm00001d031934::1:207282973-207284974(-)
Zm00001d052335::4:187346361-187348362(+)
Zm00001d027810::1:14249762-14251763(-)
Zm00001d007516::2:233643960-233645961(+)
Zm00001d004437::2:111720505-111722506(+)
Zm00001d017899::5:209742795-209744796(-)
Zm00001d010574::8:120711989-120713990(+)
Zm00001d017797::5:207005090-207007091(+)
Zm00001d042473::3:168826990-168828991(-)
Zm00001d037160::6:114311510-114313511(-)
Zm00001d038397::6:156318536-156320537(-)
Zm00001d030086::1:104417481-104419482(-)
Zm00001d030303::1:121007888-121009889(-)
Zm00001d003405::2:43287510-43289511(-)
Zm00001d048611::4:1283983-1285984(-)
Zm00001d031220::1:182578079-182580080(-)
Zm00001d003139::2:33433708-33435709(-)
Zm00001d020210::7:100351412-100353413(-)
```
