## Supplementary material for "A comprehensive map of preferentially located motifs reveals distinct proximal *cis*-regulatory elements in plants": TGCTATAT_containing_gene_set.txt

```
#Occurences of TGCTATAT between -47 and -33 (positions relative to the transcription start site)
#56 sequences with TGCTATAT in this interval
#0.22% of the sequences in promoter set with TGCTATAT (set with 25847 sequences)
Zm00001d046422::9:88940620-88942621(-)
Zm00001d050977::4:134812966-134814967(-)
Zm00001d034453::1:293425337-293427338(-)
Zm00001d018252::5:217428843-217430844(+)
Zm00001d037627::6:132316196-132318197(+)
Zm00001d034830::1:303250057-303252058(-)
Zm00001d047495::9:132529432-132531433(+)
Zm00001d006936::2:219724077-219726078(+)
Zm00001d053665::4:238454887-238456888(-)
Zm00001d048658::4:2825137-2827138(-)
Zm00001d028842::1:48429625-48431626(-)
Zm00001d046416::9:88219485-88221486(+)
Zm00001d041727::3:135396639-135398640(-)
Zm00001d022453::7:178049251-178051252(+)
Zm00001d019062::7:14879010-14881011(+)
Zm00001d020069::7:90085976-90087977(-)
Zm00001d005195::2:163094055-163096056(+)
Zm00001d022496::7:178784038-178786039(+)
Zm00001d027801::1:13813866-13815867(+)
Zm00001d024548::10:77772377-77774378(-)
Zm00001d029387::1:68550586-68552587(-)
Zm00001d034835::1:303404046-303406047(+)
Zm00001d014933::5:68957964-68959965(+)
Zm00001d018006::5:211894318-211896319(+)
Zm00001d017009::5:182662453-182664454(-)
Zm00001d022010::7:167934827-167936828(-)
Zm00001d033862::1:276521483-276523484(-)
Zm00001d022517::7:179272372-179274373(+)
Zm00001d026286::10:142862173-142864174(+)
Zm00001d035083::6:4189623-4191624(-)
Zm00001d016827::5:177547053-177549054(-)
Zm00001d043084::3:188703584-188705585(-)
Zm00001d034461::1:293624283-293626284(-)
Zm00001d017699::5:204536334-204538335(+)
Zm00001d033494::1:264382879-264384880(+)
Zm00001d028854::1:48597084-48599085(-)
Zm00001d009836::8:84257632-84259633(-)
Zm00001d025469::10:119874376-119876377(+)
Zm00001d042905::3:183566509-183568510(+)
Zm00001d010692::8:124710590-124712591(-)
Zm00001d006937::2:219873017-219875018(-)
Zm00001d038672::6:162347897-162349898(+)
Zm00001d038503::6:158786067-158788068(+)
Zm00001d045383::9:20245683-20247684(-)
Zm00001d012856::5:1134985-1136986(-)
Zm00001d004426::2:110929977-110931978(-)
Zm00001d022458::7:178125370-178127371(-)
Zm00001d005964::2:194056367-194058368(+)
Zm00001d040035::3:23937287-23939288(-)
Zm00001d014899::5:67325731-67327732(+)
Zm00001d047066::9:117130299-117132300(+)
Zm00001d012274::8:171716875-171718876(+)
Zm00001d007517::2:233657886-233659887(-)
Zm00001d004135::2:85516206-85518207(+)
Zm00001d024549::10:77777250-77779251(-)
Zm00001d002741::2:21194174-21196175(+)
```
