## Supplementary material for "A comprehensive map of preferentially located motifs reveals distinct proximal *cis*-regulatory elements in plants": TGCTATT_containing_gene_set.txt

```
#Occurences of TGCTATT between -64 and -37 (positions relative to the transcription start site)
#134 sequences with TGCTATT in this interval
#0.52% of the sequences in promoter set with TGCTATT (set with 25847 sequences)
Zm00001d032316::1:221946438-221948439(-)
Zm00001d011712::8:159487157-159489158(+)
Zm00001d023321::10:3239469-3241470(-)
Zm00001d005874::2:191438138-191440139(-)
Zm00001d033102::1:250206266-250208267(-)
Zm00001d020445::7:114906245-114908246(+)
Zm00001d001960::2:3557682-3559683(+)
Zm00001d043821::3:210977037-210979038(-)
Zm00001d012074::8:167681977-167683978(-)
Zm00001d050372::4:84615704-84617705(-)
Zm00001d006249::2:202840024-202842025(-)
Zm00001d033808::1:274304674-274306675(-)
Zm00001d017571::5:199955868-199957869(-)
Zm00001d020675::7:127685670-127687671(+)
Zm00001d037505::6:127617627-127619628(+)
Zm00001d007025::2:220364243-220366244(+)
Zm00001d039075::6:169612942-169614943(+)
Zm00001d053351::4:227177339-227179340(+)
Zm00001d042284::3:158792261-158794262(-)
Zm00001d034957::1:306781823-306783824(-)
Zm00001d027914::1:17381253-17383254(-)
Zm00001d038703::6:163000193-163002194(-)
Zm00001d029640::1:80898663-80900664(-)
Zm00001d010950::8:134841231-134843232(-)
Zm00001d036030::6:67329356-67331357(-)
Zm00001d025501::10:120595036-120597037(+)
Zm00001d051664::4:166091318-166093319(-)
Zm00001d038565::6:159997600-159999601(-)
Zm00001d053741::4:240163627-240165628(-)
Zm00001d049825::4:46653241-46655242(-)
Zm00001d044993::9:9486750-9488751(+)
Zm00001d034970::6:392841-394842(-)
Zm00001d046865::9:108533784-108535785(+)
Zm00001d043529::3:202955453-202957454(+)
Zm00001d023352::10:3992815-3994816(-)
Zm00001d025081::10:102857032-102859033(-)
Zm00001d016968::5:181540870-181542871(+)
Zm00001d042665::3:175965237-175967238(-)
Zm00001d034498::1:294683881-294685882(-)
Zm00001d007786::2:239628491-239630492(-)
Zm00001d004121::2:84105572-84107573(-)
Zm00001d024967::10:97278850-97280851(-)
Zm00001d050954::4:133266323-133268324(+)
Zm00001d025130::10:105719942-105721943(-)
Zm00001d008457::8:9217419-9219420(+)
Zm00001d026411::10:145352969-145354970(-)
Zm00001d049400::4:29284414-29286415(-)
Zm00001d032109::1:213248507-213250508(+)
Zm00001d023249::10:1463859-1465860(-)
Zm00001d031731::1:200025290-200027291(-)
Zm00001d051884::4:173457607-173459608(-)
Zm00001d047719::9:139923962-139925963(+)
Zm00001d046706::9:103021475-103023476(+)
Zm00001d036565::6:92669470-92671471(-)
Zm00001d051231::4:149356024-149358025(-)
Zm00001d007549::2:234536251-234538252(+)
Zm00001d025497::10:120578475-120580476(+)
Zm00001d035783::6:48487778-48489779(+)
Zm00001d045306::9:18548423-18550424(-)
Zm00001d035705::6:41918629-41920630(-)
Zm00001d020231::7:101356747-101358748(-)
Zm00001d051432::4:158450796-158452797(-)
Zm00001d045998::9:53113245-53115246(+)
Zm00001d018588::5:223791677-223793678(-)
Zm00001d016711::5:173426227-173428228(+)
Zm00001d018287::5:217950456-217952457(-)
Zm00001d011359::8:148359725-148361726(-)
Zm00001d044110::3:219544851-219546852(-)
Zm00001d053569::4:234843662-234845663(+)
Zm00001d033396::1:261793540-261795541(-)
Zm00001d018226::5:217006060-217008061(+)
Zm00001d011606::8:155788035-155790036(+)
Zm00001d043819::3:210966368-210968369(-)
Zm00001d024277::10:61388772-61390773(+)
Zm00001d035034::6:2465078-2467079(-)
Zm00001d049338::4:27148971-27150972(-)
Zm00001d053235::4:221439007-221441008(-)
Zm00001d026431::10:145721708-145723709(-)
Zm00001d015672::5:105101027-105103028(-)
Zm00001d053966::4:244409283-244411284(+)
Zm00001d005205::2:163513862-163515863(-)
Zm00001d010274::8:106966301-106968302(-)
Zm00001d038003::6:144814370-144816371(-)
Zm00001d032048::1:210737490-210739491(+)
Zm00001d019724::7:53792449-53794450(+)
Zm00001d048380::9:155273180-155275181(+)
Zm00001d006931::2:219613222-219615223(-)
Zm00001d047508::9:133079059-133081060(+)
Zm00001d027697::1:11313119-11315120(+)
Zm00001d010613::8:121845361-121847362(-)
Zm00001d042689::3:177017935-177019936(-)
Zm00001d044770::9:1943297-1945298(-)
Zm00001d042515::3:170303366-170305367(-)
Zm00001d016784::5:175790207-175792208(-)
Zm00001d027809::1:14211989-14213990(-)
Zm00001d039544::3:7803536-7805537(-)
Zm00001d021768::7:162725623-162727624(+)
Zm00001d040965::3:85293812-85295813(-)
Zm00001d042378::3:163838891-163840892(-)
Zm00001d029064::1:56909929-56911930(+)
Zm00001d010109::8:99423253-99425254(-)
Zm00001d021516::7:154839898-154841899(-)
Zm00001d031698::1:198786944-198788945(-)
Zm00001d029480::1:72566063-72568064(-)
Zm00001d045691::9:33514855-33516856(+)
Zm00001d011136::8:140059426-140061427(+)
Zm00001d012950::5:2316678-2318679(+)
Zm00001d022005::7:167828272-167830273(-)
Zm00001d021265::7:147242746-147244747(-)
Zm00001d003477::2:45429848-45431849(-)
Zm00001d009341::8:57436529-57438530(+)
Zm00001d004009::2:75234096-75236097(+)
Zm00001d030892::1:166127117-166129118(+)
Zm00001d038004::6:144868619-144870620(-)
Zm00001d002538::2:14990017-14992018(-)
Zm00001d024684::10:83545388-83547389(+)
Zm00001d012009::8:166448371-166450372(-)
Zm00001d046036::9:57490928-57492929(-)
Zm00001d051741::4:168611937-168613938(-)
Zm00001d046279::9:77861664-77863665(-)
Zm00001d026408::10:145330802-145332803(+)
Zm00001d040079::3:26044176-26046177(+)
Zm00001d054017::4:245205841-245207842(-)
Zm00001d008744::8:18860945-18862946(-)
Zm00001d042283::3:158782645-158784646(+)
Zm00001d053807::4:241451520-241453521(+)
Zm00001d050017::4:59927928-59929929(+)
Zm00001d026547::10:147987596-147989597(-)
Zm00001d051188::4:147840255-147842256(+)
Zm00001d032985::1:245802781-245804782(-)
Zm00001d035004::6:1569688-1571689(+)
Zm00001d012544::8:176424205-176426206(-)
Zm00001d039033::6:168956476-168958477(+)
Zm00001d012858::5:1168088-1170089(+)
```
