## Supplementary material for "A comprehensive map of preferentially located motifs reveals distinct proximal *cis*-regulatory elements in plants": TGCTCTCG_containing_gene_set.txt

```
#Occurences of TGCTCTCG between 47 and 117 (positions relative to the transcription start site)
#140 sequences with TGCTCTCG in this interval
#0.54% of the sequences in promoter set with TGCTCTCG (set with 25847 sequences)
Zm00001d027530::1:7491804-7493805(-)
Zm00001d022248::7:173615421-173617422(+)
Zm00001d045218::9:16467293-16469294(+)
Zm00001d030290::1:119847302-119849303(-)
Zm00001d023410::10:5020813-5022814(-)
Zm00001d023713::10:16575948-16577949(+)
Zm00001d002610::2:16707067-16709068(+)
Zm00001d052676::4:196978129-196980130(+)
Zm00001d045462::9:23110817-23112818(-)
Zm00001d003546::2:47681690-47683691(-)
Zm00001d044906::9:6891911-6893912(+)
Zm00001d037333::6:121824446-121826447(-)
Zm00001d007283::2:226799664-226801665(+)
Zm00001d035702::6:41782622-41784623(-)
Zm00001d048592::4:917775-919776(+)
Zm00001d006502::2:210090665-210092666(+)
Zm00001d034944::1:306355590-306357591(+)
Zm00001d035945::6:61616332-61618333(-)
Zm00001d036933::6:106775767-106777768(+)
Zm00001d016585::5:168380012-168382013(+)
Zm00001d021497::7:154117852-154119853(+)
Zm00001d037267::6:118744805-118746806(-)
Zm00001d038536::6:159536061-159538062(+)
Zm00001d035344::6:22629619-22631620(-)
Zm00001d042183::3:155333735-155335736(+)
Zm00001d039394::3:3272806-3274807(+)
Zm00001d053639::4:238009617-238011618(-)
Zm00001d050897::4:128982478-128984479(+)
Zm00001d011380::8:149104133-149106134(-)
Zm00001d033882::1:277350464-277352465(-)
Zm00001d008930::8:25825392-25827393(-)
Zm00001d008965::8:27714991-27716992(-)
Zm00001d028794::1:46566883-46568884(+)
Zm00001d050033::4:61394796-61396797(-)
Zm00001d015925::5:131709749-131711750(+)
Zm00001d007018::2:220219527-220221528(+)
Zm00001d014692::5:59277508-59279509(-)
Zm00001d016031::5:140467666-140469667(+)
Zm00001d040221::3:32677735-32679736(-)
Zm00001d051362::4:155985907-155987908(-)
Zm00001d040953::3:82374067-82376068(+)
Zm00001d026614::10:148993655-148995656(+)
Zm00001d035825::6:53512105-53514106(-)
Zm00001d041290::3:110645624-110647625(+)
Zm00001d011382::8:149196069-149198070(-)
Zm00001d021588::7:157318479-157320480(+)
Zm00001d032176::1:215603280-215605281(-)
Zm00001d011401::8:149522165-149524166(+)
Zm00001d038362::6:155592560-155594561(+)
Zm00001d049351::4:27708639-27710640(+)
Zm00001d038576::6:160344073-160346074(+)
Zm00001d008456::8:9213647-9215648(-)
Zm00001d002503::2:14167542-14169543(-)
Zm00001d042851::3:182069161-182071162(-)
Zm00001d022565::7:180090153-180092154(+)
Zm00001d012109::8:168376631-168378632(+)
Zm00001d027342::1:3294225-3296226(-)
Zm00001d047006::9:115020109-115022110(+)
Zm00001d032801::1:238629455-238631456(-)
Zm00001d047494::9:132491125-132493126(+)
Zm00001d009666::8:75115820-75117821(+)
Zm00001d006358::2:205686410-205688411(+)
Zm00001d023374::10:4265258-4267259(-)
Zm00001d044188::3:221428062-221430063(+)
Zm00001d043378::3:198204732-198206733(+)
Zm00001d032722::1:236117648-236119649(-)
Zm00001d046491::9:92237493-92239494(-)
Zm00001d038338::6:154810147-154812148(+)
Zm00001d043851::3:212033474-212035475(+)
Zm00001d030871::1:164373189-164375190(-)
Zm00001d023404::10:4838179-4840180(+)
Zm00001d046210::9:72061749-72063750(+)
Zm00001d039660::3:10943750-10945751(+)
Zm00001d014697::5:59820056-59822057(-)
Zm00001d030148::1:108712958-108714959(+)
Zm00001d043457::3:200497701-200499702(+)
Zm00001d011266::8:145116429-145118430(+)
Zm00001d030551::1:143322215-143324216(-)
Zm00001d035450::6:26188845-26190846(+)
Zm00001d025664::10:125370970-125372971(-)
Zm00001d045959::9:49801224-49803225(-)
Zm00001d011379::8:149104173-149106174(-)
Zm00001d021894::7:165556157-165558158(-)
Zm00001d053876::4:242710903-242712904(-)
Zm00001d043579::3:204373588-204375589(-)
Zm00001d006251::2:202851506-202853507(-)
Zm00001d001929::2:3078241-3080242(+)
Zm00001d044839::9:4690543-4692544(-)
Zm00001d052871::4:203083336-203085337(+)
Zm00001d031014::1:173439533-173441534(+)
Zm00001d024231::10:58453560-58455561(-)
Zm00001d040423::3:42818743-42820744(-)
Zm00001d013109::5:4784219-4786220(-)
Zm00001d002570::2:15640086-15642087(+)
Zm00001d025923::10:133835881-133837882(+)
Zm00001d033062::1:249133618-249135619(-)
Zm00001d030002::1:98508555-98510556(+)
Zm00001d047823::9:142605708-142607709(-)
Zm00001d050371::4:84600402-84602403(-)
Zm00001d039786::3:14618166-14620167(-)
Zm00001d037988::6:144428008-144430009(-)
Zm00001d043653::3:206099767-206101768(-)
Zm00001d049958::4:55684457-55686458(-)
Zm00001d026554::10:148040544-148042545(+)
Zm00001d012196::8:169918469-169920470(+)
Zm00001d018413::5:220276980-220278981(-)
Zm00001d003383::2:42356735-42358736(+)
Zm00001d036762::6:99965765-99967766(-)
Zm00001d006858::2:217998589-218000590(+)
Zm00001d049579::4:35942476-35944477(+)
Zm00001d033985::1:280281416-280283417(+)
Zm00001d039550::3:7835906-7837907(+)
Zm00001d037550::6:129100372-129102373(+)
Zm00001d017485::5:197281391-197283392(-)
Zm00001d020020::7:86218220-86220221(+)
Zm00001d020521::7:120460899-120462900(-)
Zm00001d046528::9:94131792-94133793(+)
Zm00001d052944::4:205747778-205749779(-)
Zm00001d030069::1:103285775-103287776(-)
Zm00001d033937::1:279123051-279125052(+)
Zm00001d046261::9:77148912-77150913(+)
Zm00001d043734::3:208685074-208687075(+)
Zm00001d013984::5:27327906-27329907(-)
Zm00001d024437::10:70795830-70797831(-)
Zm00001d046700::9:102879076-102881077(+)
Zm00001d016573::5:167892920-167894921(-)
Zm00001d049387::4:28606025-28608026(-)
Zm00001d038987::6:168285174-168287175(+)
Zm00001d052974::4:206844454-206846455(+)
Zm00001d039093::6:169874039-169876040(+)
Zm00001d049532::4:33444671-33446672(+)
Zm00001d030306::1:121222065-121224066(+)
Zm00001d014727::5:60852181-60854182(-)
Zm00001d002449::2:12916567-12918568(-)
Zm00001d016286::5:155697287-155699288(-)
Zm00001d051231::4:149356024-149358025(-)
Zm00001d022582::7:180324952-180326953(-)
Zm00001d006514::2:210320522-210322523(+)
Zm00001d040784::3:65857974-65859975(-)
Zm00001d039052::6:169319292-169321293(+)
```
