## Supplementary material for "A comprehensive map of preferentially located motifs reveals distinct proximal *cis*-regulatory elements in plants": TGCTGGCT_containing_gene_set.txt

```
#Occurences of TGCTGGCT between -36 and 62 (positions relative to the transcription start site)
#195 sequences with TGCTGGCT in this interval
#0.75% of the sequences in promoter set with TGCTGGCT (set with 25847 sequences)
Zm00001d029988::1:97705721-97707722(-)
Zm00001d017867::5:209141890-209143891(+)
Zm00001d042257::3:157566706-157568707(-)
Zm00001d020238::7:101657448-101659449(-)
Zm00001d008884::8:23825584-23827585(-)
Zm00001d016766::5:175316537-175318538(+)
Zm00001d025059::10:102053301-102055302(+)
Zm00001d007200::2:224482613-224484614(+)
Zm00001d012314::8:172324476-172326477(+)
Zm00001d010431::8:114841550-114843551(-)
Zm00001d005969::2:194252186-194254187(+)
Zm00001d017030::5:183179816-183181817(+)
Zm00001d010795::8:128034795-128036796(-)
Zm00001d006402::2:206616632-206618633(-)
Zm00001d029478::1:72426729-72428730(-)
Zm00001d011769::8:161260011-161262012(-)
Zm00001d026060::10:137294926-137296927(+)
Zm00001d008977::8:28094439-28096440(+)
Zm00001d035713::6:42065417-42067418(+)
Zm00001d008956::8:26971110-26973111(-)
Zm00001d035648::6:38335573-38337574(+)
Zm00001d010395::8:112633225-112635226(-)
Zm00001d024761::10:86600986-86602987(-)
Zm00001d005391::2:172033943-172035944(-)
Zm00001d053610::4:236308928-236310929(-)
Zm00001d006408::2:206924193-206926194(+)
Zm00001d027315::1:2813249-2815250(-)
Zm00001d037104::6:112385014-112387015(-)
Zm00001d038522::6:159145704-159147705(-)
Zm00001d042621::3:174104866-174106867(-)
Zm00001d003701::2:55229172-55231173(-)
Zm00001d025547::10:121887803-121889804(-)
Zm00001d005425::2:173591489-173593490(+)
Zm00001d034796::1:302376984-302378985(+)
Zm00001d037400::6:124493196-124495197(-)
Zm00001d009773::8:80503427-80505428(+)
Zm00001d033805::1:274228799-274230800(+)
Zm00001d013920::5:24853439-24855440(-)
Zm00001d036855::6:104129436-104131437(-)
Zm00001d033066::1:249341744-249343745(-)
Zm00001d026479::10:146712091-146714092(+)
Zm00001d020693::7:128775061-128777062(+)
Zm00001d030328::1:122697487-122699488(-)
Zm00001d013614::5:15421248-15423249(+)
Zm00001d029387::1:68550586-68552587(-)
Zm00001d011500::8:152635759-152637760(-)
Zm00001d022585::7:180351680-180353681(-)
Zm00001d051229::4:149283385-149285386(-)
Zm00001d018422::5:220410246-220412247(-)
Zm00001d015258::5:81745379-81747380(+)
Zm00001d015217::5:79952820-79954821(+)
Zm00001d023576::10:10623455-10625456(-)
Zm00001d029300::1:65437869-65439870(+)
Zm00001d018464::5:221326524-221328525(+)
Zm00001d042158::3:154263905-154265906(+)
Zm00001d031127::1:178718522-178720523(-)
Zm00001d012338::8:172711850-172713851(-)
Zm00001d019033::7:13642009-13644010(+)
Zm00001d028744::1:45105594-45107595(+)
Zm00001d017714::5:205054708-205056709(+)
Zm00001d031059::1:175161757-175163758(-)
Zm00001d034245::1:287813168-287815169(-)
Zm00001d017084::5:184858137-184860138(-)
Zm00001d049870::4:49703259-49705260(-)
Zm00001d006739::2:215642700-215644701(+)
Zm00001d045764::9:37788025-37790026(+)
Zm00001d024744::10:85877105-85879106(-)
Zm00001d052148::4:181202102-181204103(-)
Zm00001d048020::9:148176765-148178766(+)
Zm00001d024646::10:82013733-82015734(-)
Zm00001d053611::4:236413980-236415981(-)
Zm00001d051258::4:150957606-150959607(+)
Zm00001d014090::5:31984696-31986697(-)
Zm00001d040941::3:81381793-81383794(-)
Zm00001d039407::3:3612505-3614506(+)
Zm00001d002843::2:24295020-24297021(-)
Zm00001d052736::4:199344166-199346167(-)
Zm00001d028842::1:48429625-48431626(-)
Zm00001d049094::4:15849326-15851327(-)
Zm00001d006541::2:210708719-210710720(-)
Zm00001d031248::1:183598034-183600035(+)
Zm00001d052750::4:199666051-199668052(+)
Zm00001d032383::1:224764960-224766961(+)
Zm00001d012285::8:171872470-171874471(-)
Zm00001d005381::2:171684558-171686559(-)
Zm00001d026165::10:140168158-140170159(+)
Zm00001d024669::10:82925382-82927383(-)
Zm00001d053543::4:233529486-233531487(-)
Zm00001d045096::9:12382924-12384925(+)
Zm00001d016491::5:164554050-164556051(+)
Zm00001d047976::9:146834361-146836362(+)
Zm00001d020720::7:130093766-130095767(-)
Zm00001d029011::1:54826098-54828099(-)
Zm00001d048629::4:1751217-1753218(-)
Zm00001d007153::2:223377833-223379834(+)
Zm00001d045782::9:38770209-38772210(+)
Zm00001d020886::7:135467799-135469800(+)
Zm00001d031061::1:175175565-175177566(-)
Zm00001d040148::3:29233261-29235262(-)
Zm00001d007934::2:243388688-243390689(+)
Zm00001d002696::2:19455950-19457951(-)
Zm00001d032781::1:237931825-237933826(+)
Zm00001d011223::8:143494823-143496824(+)
Zm00001d042820::3:181128354-181130355(+)
Zm00001d024760::10:86573565-86575566(+)
Zm00001d011631::8:156786283-156788284(+)
Zm00001d051867::4:172766079-172768080(+)
Zm00001d030617::1:148804602-148806603(+)
Zm00001d053864::4:242556490-242558491(+)
Zm00001d020463::7:116450258-116452259(+)
Zm00001d011793::8:161711337-161713338(-)
Zm00001d042554::3:171647763-171649764(+)
Zm00001d014415::5:45482661-45484662(-)
Zm00001d043249::3:193236031-193238032(-)
Zm00001d039958::3:20686578-20688579(+)
Zm00001d017864::5:209117486-209119487(+)
Zm00001d020311::7:105591870-105593871(+)
Zm00001d004094::2:82436317-82438318(-)
Zm00001d002564::2:15536701-15538702(+)
Zm00001d049684::4:39987335-39989336(-)
Zm00001d043129::3:189871190-189873191(-)
Zm00001d038448::6:157415965-157417966(+)
Zm00001d027677::1:10877828-10879829(-)
Zm00001d015239::5:80605388-80607389(-)
Zm00001d008390::8:7119012-7121013(+)
Zm00001d050313::4:80520022-80522023(+)
Zm00001d008651::8:15986204-15988205(-)
Zm00001d032718::1:235939924-235941925(-)
Zm00001d039006::6:168657071-168659072(+)
Zm00001d018983::7:11822230-11824231(-)
Zm00001d052468::4:190670286-190672287(-)
Zm00001d053865::4:242556533-242558534(+)
Zm00001d039310::3:1448863-1450864(-)
Zm00001d032704::1:235346430-235348431(-)
Zm00001d040339::3:38762342-38764343(+)
Zm00001d009891::8:87731100-87733101(-)
Zm00001d008173::8:178284-180285(-)
Zm00001d013967::5:26620713-26622714(-)
Zm00001d050026::4:60976991-60978992(-)
Zm00001d014134::5:33631429-33633430(+)
Zm00001d044555::3:231672435-231674436(+)
Zm00001d027571::1:8290731-8292732(-)
Zm00001d028088::1:22598067-22600068(+)
Zm00001d032618::1:232257645-232259646(-)
Zm00001d034847::1:303728012-303730013(+)
Zm00001d037480::6:126666709-126668710(-)
Zm00001d028816::1:47444412-47446413(+)
Zm00001d031863::1:204537017-204539018(-)
Zm00001d012003::8:166205035-166207036(-)
Zm00001d012629::8:177501333-177503334(-)
Zm00001d032527::1:229517418-229519419(-)
Zm00001d045847::9:43408675-43410676(-)
Zm00001d010924::8:133675381-133677382(-)
Zm00001d031014::1:173439533-173441534(+)
Zm00001d044563::3:231713779-231715780(+)
Zm00001d003610::2:50099746-50101747(+)
Zm00001d008389::8:7020241-7022242(+)
Zm00001d048113::9:150382325-150384326(-)
Zm00001d008882::8:23714425-23716426(-)
Zm00001d043737::3:208733928-208735929(-)
Zm00001d026118::10:138862164-138864165(-)
Zm00001d043998::3:216136767-216138768(+)
Zm00001d005015::2:153781661-153783662(+)
Zm00001d037728::6:135415331-135417332(-)
Zm00001d053916::4:243628837-243630838(-)
Zm00001d047570::9:135939609-135941610(+)
Zm00001d037108::6:112475252-112477253(-)
Zm00001d013582::5:14846270-14848271(+)
Zm00001d014993::5:71289173-71291174(-)
Zm00001d015224::5:80043633-80045634(+)
Zm00001d014665::5:58157171-58159172(+)
Zm00001d014785::5:63014958-63016959(+)
Zm00001d025899::10:133312916-133314917(+)
Zm00001d032789::1:238200691-238202692(-)
Zm00001d036242::6:79176406-79178407(+)
Zm00001d013603::5:15172512-15174513(-)
Zm00001d028054::1:21769114-21771115(+)
Zm00001d024813::10:89232457-89234458(+)
Zm00001d028854::1:48597084-48599085(-)
Zm00001d026298::10:143167155-143169156(+)
Zm00001d012717::8:179112511-179114512(-)
Zm00001d036008::6:65517056-65519057(-)
Zm00001d008494::8:10339442-10341443(-)
Zm00001d011964::8:165278879-165280880(+)
Zm00001d010840::8:129743449-129745450(-)
Zm00001d035551::6:32905428-32907429(-)
Zm00001d038469::6:157940558-157942559(-)
Zm00001d017983::5:211353596-211355597(-)
Zm00001d053961::4:244354436-244356437(+)
Zm00001d012731::8:179452860-179454861(+)
Zm00001d031913::1:206642105-206644106(-)
Zm00001d036952::6:107234263-107236264(+)
Zm00001d005169::2:162169564-162171565(-)
Zm00001d028504::1:37282819-37284820(+)
Zm00001d044748::9:1118671-1120672(+)
```
