## Supplementary material for "A comprehensive map of preferentially located motifs reveals distinct proximal *cis*-regulatory elements in plants": TGCTTTAT_containing_gene_set.txt

```
#Occurences of TGCTTTAT between -31 and -22 (positions relative to the transcription start site)
#36 sequences with TGCTTTAT in this interval
#0.14% of the sequences in promoter set with TGCTTTAT (set with 25847 sequences)
Zm00001d003512::2:46300510-46302511(-)
Zm00001d006739::2:215642700-215644701(+)
Zm00001d016735::5:174691939-174693940(-)
Zm00001d014477::5:49668420-49670421(-)
Zm00001d017699::5:204536334-204538335(+)
Zm00001d046229::9:73356115-73358116(+)
Zm00001d011319::8:146553703-146555704(-)
Zm00001d022417::7:177222759-177224760(-)
Zm00001d043389::3:198490481-198492482(+)
Zm00001d038532::6:159377529-159379530(-)
Zm00001d017713::5:205041378-205043379(+)
Zm00001d049602::4:36984401-36986402(+)
Zm00001d030222::1:114073242-114075243(-)
Zm00001d007389::2:230476648-230478649(-)
Zm00001d048804::4:5795258-5797259(+)
Zm00001d045112::9:13122181-13124182(-)
Zm00001d019467::7:35261507-35263508(-)
Zm00001d009030::8:30789000-30791001(+)
Zm00001d038916::6:166886783-166888784(+)
Zm00001d036392::6:86654984-86656985(+)
Zm00001d048770::4:5255524-5257525(+)
Zm00001d031301::1:185621916-185623917(+)
Zm00001d024903::10:93906816-93908817(+)
Zm00001d030542::1:142570655-142572656(-)
Zm00001d049640::4:38546252-38548253(+)
Zm00001d008390::8:7119012-7121013(+)
Zm00001d041869::3:141616970-141618971(+)
Zm00001d025873::10:132236990-132238991(+)
Zm00001d003754::2:57608928-57610929(-)
Zm00001d006063::2:197032853-197034854(+)
Zm00001d024676::10:83289223-83291224(+)
Zm00001d032267::1:219820086-219822087(+)
Zm00001d005159::2:161854849-161856850(-)
Zm00001d049576::4:35888605-35890606(-)
Zm00001d053331::4:226420825-226422826(-)
Zm00001d035770::6:46873590-46875591(+)
```
