## Supplementary material for "A comprehensive map of preferentially located motifs reveals distinct proximal *cis*-regulatory elements in plants": TGCTTTGC_containing_gene_set.txt

```
#Occurences of TGCTTTGC between -1 and 24 (positions relative to the transcription start site)
#90 sequences with TGCTTTGC in this interval
#0.35% of the sequences in promoter set with TGCTTTGC (set with 25847 sequences)
Zm00001d044321::3:225115497-225117498(-)
Zm00001d024907::10:94270601-94272602(-)
Zm00001d012553::8:176512659-176514660(+)
Zm00001d015131::5:76703141-76705142(+)
Zm00001d012924::5:2007203-2009204(-)
Zm00001d018286::5:217933788-217935789(+)
Zm00001d047162::9:120462216-120464217(-)
Zm00001d037542::6:128781517-128783518(-)
Zm00001d013850::5:22708651-22710652(-)
Zm00001d011885::8:163932855-163934856(+)
Zm00001d038654::6:161897035-161899036(+)
Zm00001d011704::8:159241316-159243317(+)
Zm00001d049643::4:38577438-38579439(+)
Zm00001d011387::8:149261479-149263480(+)
Zm00001d039613::3:9086349-9088350(-)
Zm00001d051806::4:170129961-170131962(+)
Zm00001d004132::2:85446979-85448980(+)
Zm00001d011063::8:137939818-137941819(-)
Zm00001d044152::3:220523226-220525227(+)
Zm00001d020288::7:104315315-104317316(-)
Zm00001d048795::4:5648741-5650742(+)
Zm00001d053877::4:242756831-242758832(-)
Zm00001d024348::10:65974663-65976664(+)
Zm00001d046813::9:106813242-106815243(+)
Zm00001d038618::6:161014859-161016860(+)
Zm00001d044122::3:219869155-219871156(-)
Zm00001d023479::10:6922946-6924947(+)
Zm00001d028397::1:33439464-33441465(+)
Zm00001d014341::5:41785808-41787809(-)
Zm00001d017019::5:182804635-182806636(-)
Zm00001d042618::3:174082896-174084897(+)
Zm00001d024319::10:64271029-64273030(+)
Zm00001d035310::6:20533679-20535680(+)
Zm00001d031925::1:206931025-206933026(+)
Zm00001d047553::9:135124929-135126930(+)
Zm00001d016214::5:150598669-150600670(+)
Zm00001d043074::3:188388228-188390229(-)
Zm00001d014906::5:67679539-67681540(+)
Zm00001d037497::6:127267590-127269591(+)
Zm00001d011813::8:161931365-161933366(-)
Zm00001d008565::8:13137307-13139308(+)
Zm00001d011565::8:154587967-154589968(-)
Zm00001d047548::9:134964366-134966367(+)
Zm00001d029036::1:55564905-55566906(-)
Zm00001d045105::9:12701775-12703776(+)
Zm00001d042627::3:174467489-174469490(-)
Zm00001d041915::3:143334761-143336762(-)
Zm00001d039584::3:8454255-8456256(+)
Zm00001d010474::8:117117702-117119703(+)
Zm00001d010515::8:118822455-118824456(+)
Zm00001d008759::8:19239359-19241360(+)
Zm00001d030846::1:162960112-162962113(-)
Zm00001d016541::5:166691275-166693276(+)
Zm00001d051261::4:151016484-151018485(-)
Zm00001d006522::2:210461241-210463242(+)
Zm00001d052171::4:181670052-181672053(-)
Zm00001d052335::4:187346361-187348362(+)
Zm00001d020327::7:106813491-106815492(-)
Zm00001d025402::10:117253354-117255355(+)
Zm00001d005393::2:172160997-172162998(-)
Zm00001d008268::8:3545147-3547148(+)
Zm00001d038724::6:163364590-163366591(+)
Zm00001d037525::6:128127426-128129427(-)
Zm00001d046812::9:106813231-106815232(+)
Zm00001d010871::8:131611632-131613633(+)
Zm00001d019600::7:45975699-45977700(+)
Zm00001d048904::4:7505277-7507278(+)
Zm00001d032516::1:229135839-229137840(+)
Zm00001d038306::6:154115275-154117276(+)
Zm00001d014903::5:67442346-67444347(-)
Zm00001d049860::4:48973841-48975842(+)
Zm00001d005710::2:184116185-184118186(-)
Zm00001d032603::1:231779322-231781323(+)
Zm00001d041726::3:135360747-135362748(-)
Zm00001d017742::5:205737174-205739175(-)
Zm00001d053786::4:241019730-241021731(-)
Zm00001d041926::3:143899798-143901799(+)
Zm00001d042314::3:160562620-160564621(-)
Zm00001d037985::6:144392482-144394483(-)
Zm00001d034673::1:299504796-299506797(-)
Zm00001d054038::4:245453704-245455705(+)
Zm00001d007060::2:221008578-221010579(+)
Zm00001d034219::1:287000928-287002929(+)
Zm00001d003089::2:31846631-31848632(+)
Zm00001d003114::2:32684191-32686192(-)
Zm00001d033545::1:266573256-266575257(-)
Zm00001d036579::6:93629106-93631107(+)
Zm00001d017642::5:202884005-202886006(-)
Zm00001d039306::3:1430310-1432311(-)
Zm00001d043801::3:210473256-210475257(-)
```
