## Supplementary material for "A comprehensive map of preferentially located motifs reveals distinct proximal *cis*-regulatory elements in plants": TGCTTTGG_containing_gene_set.txt

```
#Occurences of TGCTTTGG between -12 and 2 (positions relative to the transcription start site)
#34 sequences with TGCTTTGG in this interval
#0.13% of the sequences in promoter set with TGCTTTGG (set with 25847 sequences)
Zm00001d045584::9:27337131-27339132(-)
Zm00001d043599::3:204833025-204835026(+)
Zm00001d005105::2:158409766-158411767(+)
Zm00001d049433::4:30147030-30149031(+)
Zm00001d050544::4:99145421-99147422(+)
Zm00001d049419::4:29928399-29930400(-)
Zm00001d044464::3:228878485-228880486(+)
Zm00001d049424::4:30009403-30011404(+)
Zm00001d042386::3:164108509-164110510(+)
Zm00001d043025::3:186843341-186845342(-)
Zm00001d035319::6:21083604-21085605(-)
Zm00001d049436::4:30234759-30236760(+)
Zm00001d049420::4:29945306-29947307(+)
Zm00001d032346::1:223325373-223327374(+)
Zm00001d031591::1:195621220-195623221(-)
Zm00001d049423::4:29988348-29990349(+)
Zm00001d035008::6:1592957-1594958(-)
Zm00001d042676::3:176506962-176508963(+)
Zm00001d015571::5:98864960-98866961(+)
Zm00001d023301::10:2365845-2367846(+)
Zm00001d049421::4:29955440-29957441(+)
Zm00001d049432::4:30126703-30128704(+)
Zm00001d030408::1:130193834-130195835(-)
Zm00001d020363::7:109393694-109395695(-)
Zm00001d028151::1:24298122-24300123(-)
Zm00001d029518::1:74201657-74203658(-)
Zm00001d028752::1:45536383-45538384(+)
Zm00001d046385::9:86531589-86533590(+)
Zm00001d049427::4:30055411-30057412(+)
Zm00001d049431::4:30114042-30116043(+)
Zm00001d049437::4:30243270-30245271(+)
Zm00001d049430::4:30110344-30112345(+)
Zm00001d049428::4:30060646-30062647(+)
Zm00001d049438::4:30249950-30251951(+)
```
