## Supplementary material for "A comprehensive map of preferentially located motifs reveals distinct proximal *cis*-regulatory elements in plants": TGCTTTT_containing_gene_set.txt

```
#Occurences of TGCTTTT between -27 and -20 (positions relative to the transcription start site)
#108 sequences with TGCTTTT in this interval
#0.42% of the sequences in promoter set with TGCTTTT (set with 25847 sequences)
Zm00001d016461::5:163097349-163099350(+)
Zm00001d046936::9:111783602-111785603(-)
Zm00001d036829::6:103040649-103042650(+)
Zm00001d012913::5:1900364-1902365(-)
Zm00001d003913::2:66969187-66971188(-)
Zm00001d016073::5:142993752-142995753(-)
Zm00001d049927::4:53451060-53453061(+)
Zm00001d052691::4:197464474-197466475(+)
Zm00001d036859::6:104299646-104301647(-)
Zm00001d043075::3:188433776-188435777(+)
Zm00001d017627::5:202367112-202369113(-)
Zm00001d042357::3:163187183-163189184(+)
Zm00001d037504::6:127596941-127598942(-)
Zm00001d006034::2:195823883-195825884(-)
Zm00001d017936::5:210383429-210385430(-)
Zm00001d018545::5:222766116-222768117(-)
Zm00001d034189::1:286079449-286081450(+)
Zm00001d031572::1:194779572-194781573(-)
Zm00001d045163::9:14794002-14796003(-)
Zm00001d024186::10:54191887-54193888(+)
Zm00001d047373::9:128050120-128052121(+)
Zm00001d010772::8:127430919-127432920(-)
Zm00001d032685::1:234361245-234363246(-)
Zm00001d019298::7:26613385-26615386(+)
Zm00001d029700::1:83118203-83120204(+)
Zm00001d036161::6:75152776-75154777(-)
Zm00001d051963::4:175448488-175450489(+)
Zm00001d021652::7:159149323-159151324(+)
Zm00001d010763::8:127327613-127329614(-)
Zm00001d018135::5:215080998-215082999(-)
Zm00001d021506::7:154418579-154420580(-)
Zm00001d016200::5:150356421-150358422(-)
Zm00001d028114::1:23263704-23265705(+)
Zm00001d029934::1:95218620-95220621(+)
Zm00001d017979::5:211211017-211213018(-)
Zm00001d003098::2:32023994-32025995(-)
Zm00001d006296::2:203994334-203996335(+)
Zm00001d032194::1:216641839-216643840(+)
Zm00001d048532::9:157945866-157947867(-)
Zm00001d025369::10:115864413-115866414(+)
Zm00001d002276::2:9315571-9317572(+)
Zm00001d032142::1:214313418-214315419(+)
Zm00001d034240::1:287652510-287654511(+)
Zm00001d018459::5:221176651-221178652(-)
Zm00001d020255::7:102400085-102402086(-)
Zm00001d006871::2:218311556-218313557(-)
Zm00001d048545::9:158370373-158372374(+)
Zm00001d010532::8:119571615-119573616(-)
Zm00001d011474::8:151596395-151598396(-)
Zm00001d012548::8:176462814-176464815(+)
Zm00001d041951::3:144986323-144988324(-)
Zm00001d002548::2:15191620-15193621(-)
Zm00001d006776::2:216439446-216441447(+)
Zm00001d028252::1:28050852-28052853(+)
Zm00001d029208::1:62417976-62419977(+)
Zm00001d027880::1:16446607-16448608(-)
Zm00001d049193::4:19997606-19999607(-)
Zm00001d020453::7:115381792-115383793(+)
Zm00001d034790::1:302360294-302362295(-)
Zm00001d042285::3:158982571-158984572(+)
Zm00001d008320::8:5085480-5087481(+)
Zm00001d009715::8:77393757-77395758(-)
Zm00001d026014::10:136037318-136039319(+)
Zm00001d022230::7:173264703-173266704(+)
Zm00001d053788::4:241099086-241101087(-)
Zm00001d051964::4:175483094-175485095(+)
Zm00001d014751::5:61413518-61415519(+)
Zm00001d038751::6:163856012-163858013(+)
Zm00001d053797::4:241315725-241317726(-)
Zm00001d013703::5:18045607-18047608(+)
Zm00001d019122::7:17899342-17901343(+)
Zm00001d019120::7:17887435-17889436(+)
Zm00001d007490::2:232865451-232867452(+)
Zm00001d002631::2:17550971-17552972(+)
Zm00001d010793::8:127989289-127991290(+)
Zm00001d039654::3:10772111-10774112(+)
Zm00001d051965::4:175515743-175517744(+)
Zm00001d010823::8:128850854-128852855(-)
Zm00001d035909::6:59675807-59677808(-)
Zm00001d052543::4:192664091-192666092(-)
Zm00001d040166::3:30171517-30173518(-)
Zm00001d047351::9:127222052-127224053(+)
Zm00001d048841::4:6222110-6224111(+)
Zm00001d011691::8:158896773-158898774(+)
Zm00001d051961::4:175381900-175383901(+)
Zm00001d051628::4:165059991-165061992(-)
Zm00001d013402::5:10470562-10472563(+)
Zm00001d017213::5:189100580-189102581(-)
Zm00001d049157::4:18295765-18297766(-)
Zm00001d013176::5:5957111-5959112(+)
Zm00001d017714::5:205054708-205056709(+)
Zm00001d011685::8:158637869-158639870(-)
Zm00001d049502::4:32643339-32645340(+)
Zm00001d040725::3:60283843-60285844(+)
Zm00001d028318::1:30550287-30552288(+)
Zm00001d021301::7:148272952-148274953(-)
Zm00001d015743::5:115449795-115451796(+)
Zm00001d029932::1:94939435-94941436(+)
Zm00001d006271::2:203375161-203377162(+)
Zm00001d026194::10:140688506-140690507(-)
Zm00001d042257::3:157566706-157568707(-)
Zm00001d040371::3:40531377-40533378(+)
Zm00001d051959::4:175345919-175347920(+)
Zm00001d039883::3:17589234-17591235(+)
Zm00001d044397::3:227118445-227120446(+)
Zm00001d046742::9:104061669-104063670(+)
Zm00001d043201::3:191436023-191438024(-)
Zm00001d007604::2:236078946-236080947(-)
```
