## Supplementary material for "A comprehensive map of preferentially located motifs reveals distinct proximal *cis*-regulatory elements in plants": TGCTTTTT_containing_gene_set.txt

```
#Occurences of TGCTTTTT between -25 and -19 (positions relative to the transcription start site)
#36 sequences with TGCTTTTT in this interval
#0.14% of the sequences in promoter set with TGCTTTTT (set with 25847 sequences)
Zm00001d035909::6:59675807-59677808(-)
Zm00001d034591::1:297386053-297388054(-)
Zm00001d006271::2:203375161-203377162(+)
Zm00001d007490::2:232865451-232867452(+)
Zm00001d010772::8:127430919-127432920(-)
Zm00001d014751::5:61413518-61415519(+)
Zm00001d015743::5:115449795-115451796(+)
Zm00001d046742::9:104061669-104063670(+)
Zm00001d036161::6:75152776-75154777(-)
Zm00001d050182::4:71330674-71332675(-)
Zm00001d021238::7:146668318-146670319(+)
Zm00001d049157::4:18295765-18297766(-)
Zm00001d008421::8:8274968-8276969(+)
Zm00001d052691::4:197464474-197466475(+)
Zm00001d037504::6:127596941-127598942(-)
Zm00001d008320::8:5085480-5087481(+)
Zm00001d031572::1:194779572-194781573(-)
Zm00001d016461::5:163097349-163099350(+)
Zm00001d019298::7:26613385-26615386(+)
Zm00001d011691::8:158896773-158898774(+)
Zm00001d042285::3:158982571-158984572(+)
Zm00001d053312::4:225551798-225553799(+)
Zm00001d010763::8:127327613-127329614(-)
Zm00001d033728::1:272360410-272362411(-)
Zm00001d043075::3:188433776-188435777(+)
Zm00001d029700::1:83118203-83120204(+)
Zm00001d016073::5:142993752-142995753(-)
Zm00001d011685::8:158637869-158639870(-)
Zm00001d018545::5:222766116-222768117(-)
Zm00001d004765::2:137447000-137449001(-)
Zm00001d019039::7:13824634-13826635(+)
Zm00001d042257::3:157566706-157568707(-)
Zm00001d027754::1:12670673-12672674(+)
Zm00001d017936::5:210383429-210385430(-)
Zm00001d004579::2:119279214-119281215(+)
Zm00001d040371::3:40531377-40533378(+)
```
