## Supplementary material for "A comprehensive map of preferentially located motifs reveals distinct proximal *cis*-regulatory elements in plants": TGGAAAGG_containing_gene_set.txt

```
#Occurences of TGGAAAGG between -31 and 64 (positions relative to the transcription start site)
#134 sequences with TGGAAAGG in this interval
#0.52% of the sequences in promoter set with TGGAAAGG (set with 25847 sequences)
Zm00001d029567::1:76617254-76619255(-)
Zm00001d004300::2:101480268-101482269(+)
Zm00001d023208::10:129821-131822(+)
Zm00001d021224::7:146510183-146512184(-)
Zm00001d009132::8:38689609-38691610(-)
Zm00001d044081::3:218479821-218481822(+)
Zm00001d050166::4:70206242-70208243(+)
Zm00001d047091::9:118282055-118284056(+)
Zm00001d027799::1:13757430-13759431(+)
Zm00001d050171::4:70420088-70422089(+)
Zm00001d038820::6:165214061-165216062(+)
Zm00001d004817::2:140981986-140983987(-)
Zm00001d011158::8:141167608-141169609(+)
Zm00001d013314::5:8377534-8379535(-)
Zm00001d028111::1:23122420-23124421(-)
Zm00001d039045::6:169172257-169174258(+)
Zm00001d021514::7:154729253-154731254(+)
Zm00001d008190::8:783720-785721(-)
Zm00001d050103::4:65735666-65737667(-)
Zm00001d006926::2:219481772-219483773(-)
Zm00001d018624::7:1253240-1255241(-)
Zm00001d037774::6:137229548-137231549(+)
Zm00001d001947::2:3403470-3405471(+)
Zm00001d008571::8:13321289-13323290(-)
Zm00001d045595::9:27928472-27930473(+)
Zm00001d009113::8:37206680-37208681(-)
Zm00001d026680::10:149775517-149777518(-)
Zm00001d034503::1:294744658-294746659(-)
Zm00001d020289::7:104316495-104318496(+)
Zm00001d027940::1:18012924-18014925(-)
Zm00001d043560::3:203833393-203835394(-)
Zm00001d002801::2:23081301-23083302(+)
Zm00001d042172::3:154801632-154803633(-)
Zm00001d039369::3:2690150-2692151(-)
Zm00001d032575::1:231064762-231066763(-)
Zm00001d025165::10:107134994-107136995(+)
Zm00001d031429::1:189854842-189856843(+)
Zm00001d021705::7:160790669-160792670(+)
Zm00001d018833::7:6812150-6814151(-)
Zm00001d012748::8:179663192-179665193(+)
Zm00001d027921::1:17696100-17698101(+)
Zm00001d025236::10:110444866-110446867(-)
Zm00001d019881::7:72857796-72859797(+)
Zm00001d038527::6:159317305-159319306(-)
Zm00001d013964::5:26501122-26503123(-)
Zm00001d017420::5:195395433-195397434(-)
Zm00001d024540::10:77149359-77151360(-)
Zm00001d003712::2:55893318-55895319(+)
Zm00001d011413::8:149843418-149845419(+)
Zm00001d037785::6:137692716-137694717(-)
Zm00001d003311::2:39750626-39752627(+)
Zm00001d002200::2:8143578-8145579(+)
Zm00001d017962::5:210945883-210947884(+)
Zm00001d011719::8:159833068-159835069(-)
Zm00001d015006::5:72016594-72018595(+)
Zm00001d035920::6:60310944-60312945(-)
Zm00001d049211::4:20819035-20821036(-)
Zm00001d006801::2:217014387-217016388(-)
Zm00001d019091::7:15906559-15908560(+)
Zm00001d032781::1:237931825-237933826(+)
Zm00001d029881::1:91831736-91833737(-)
Zm00001d020510::7:119791765-119793766(+)
Zm00001d011418::8:149946384-149948385(-)
Zm00001d047128::9:119413306-119415307(+)
Zm00001d018462::5:221236349-221238350(-)
Zm00001d009676::8:75405220-75407221(+)
Zm00001d028034::1:20929391-20931392(+)
Zm00001d028277::1:28934880-28936881(+)
Zm00001d003291::2:38953502-38955503(+)
Zm00001d004775::2:138468595-138470596(+)
Zm00001d032567::1:230732051-230734052(-)
Zm00001d013052::5:3880066-3882067(+)
Zm00001d007799::2:239868555-239870556(-)
Zm00001d021690::7:160255204-160257205(+)
Zm00001d048546::9:158464066-158466067(-)
Zm00001d030683::1:152851267-152853268(+)
Zm00001d022239::7:173400505-173402506(-)
Zm00001d015005::5:71997252-71999253(+)
Zm00001d012709::8:179049386-179051387(+)
Zm00001d023724::10:17276588-17278589(-)
Zm00001d047273::9:125018704-125020705(-)
Zm00001d018602::7:555980-557981(-)
Zm00001d031702::1:198866477-198868478(-)
Zm00001d019719::7:53600529-53602530(-)
Zm00001d027395::1:4339540-4341541(+)
Zm00001d053149::4:216213181-216215182(+)
Zm00001d021883::7:165345877-165347878(-)
Zm00001d031525::1:192891097-192893098(+)
Zm00001d052921::4:204931674-204933675(+)
Zm00001d034617::1:297882392-297884393(-)
Zm00001d035097::6:5176931-5178932(+)
Zm00001d051627::4:165048065-165050066(+)
Zm00001d037343::6:122136128-122138129(-)
Zm00001d048154::9:151066337-151068338(-)
Zm00001d029516::1:74163781-74165782(-)
Zm00001d008457::8:9217419-9219420(+)
Zm00001d042269::3:158419706-158421707(+)
Zm00001d012561::8:176656806-176658807(-)
Zm00001d013615::5:15491784-15493785(+)
Zm00001d016039::5:140925174-140927175(+)
Zm00001d046279::9:77861664-77863665(-)
Zm00001d045863::9:44367537-44369538(+)
Zm00001d048076::9:149406028-149408029(-)
Zm00001d021664::7:159485733-159487734(+)
Zm00001d011038::8:137179687-137181688(-)
Zm00001d023738::10:18098189-18100190(-)
Zm00001d011766::8:161197326-161199327(-)
Zm00001d028361::1:32071959-32073960(-)
Zm00001d024312::10:63550971-63552972(-)
Zm00001d002889::2:25912411-25914412(+)
Zm00001d032170::1:215425273-215427274(-)
Zm00001d023824::10:23508834-23510835(-)
Zm00001d025657::10:125215195-125217196(-)
Zm00001d031296::1:185536150-185538151(-)
Zm00001d010656::8:123105930-123107931(-)
Zm00001d005482::2:175594499-175596500(+)
Zm00001d035162::6:7400714-7402715(+)
Zm00001d051316::4:153366115-153368116(-)
Zm00001d016737::5:174725607-174727608(+)
Zm00001d017203::5:188730549-188732550(-)
Zm00001d002716::2:20250779-20252780(-)
Zm00001d013049::5:3824609-3826610(-)
Zm00001d037872::6:140529688-140531689(-)
Zm00001d011604::8:155669321-155671322(+)
Zm00001d005658::2:182512410-182514411(+)
Zm00001d040554::3:49327304-49329305(+)
Zm00001d050208::4:73554873-73556874(-)
Zm00001d037857::6:139911222-139913223(-)
Zm00001d035644::6:38126150-38128151(-)
Zm00001d027458::1:5703554-5705555(-)
Zm00001d008299::8:4566215-4568216(-)
Zm00001d025170::10:107469450-107471451(+)
Zm00001d025513::10:120953674-120955675(+)
Zm00001d003669::2:53282924-53284925(-)
```
