## Supplementary material for "A comprehensive map of preferentially located motifs reveals distinct proximal *cis*-regulatory elements in plants": TGGAACCG_containing_gene_set.txt

```
#Occurences of TGGAACCG between -4 and 24 (positions relative to the transcription start site)
#53 sequences with TGGAACCG in this interval
#0.21% of the sequences in promoter set with TGGAACCG (set with 25847 sequences)
Zm00001d008824::8:21741786-21743787(-)
Zm00001d007963::2:244272881-244274882(+)
Zm00001d017038::5:183355999-183358000(+)
Zm00001d005519::2:177087419-177089420(-)
Zm00001d020423::7:113101554-113103555(-)
Zm00001d053907::4:243384475-243386476(-)
Zm00001d012213::8:170164255-170166256(-)
Zm00001d041695::3:133727326-133729327(-)
Zm00001d023234::10:984764-986765(-)
Zm00001d038452::6:157514116-157516117(+)
Zm00001d003123::2:32957927-32959928(+)
Zm00001d038903::6:166748624-166750625(+)
Zm00001d004764::2:137385915-137387916(+)
Zm00001d030374::1:127337207-127339208(+)
Zm00001d012870::5:1407662-1409663(+)
Zm00001d022195::7:172629127-172631128(-)
Zm00001d010349::8:110698181-110700182(+)
Zm00001d017475::5:197044076-197046077(+)
Zm00001d042372::3:163613049-163615050(+)
Zm00001d035289::6:19466170-19468171(+)
Zm00001d041208::3:105544307-105546308(+)
Zm00001d009371::8:60467681-60469682(+)
Zm00001d007603::2:236069309-236071310(+)
Zm00001d016070::5:142723240-142725241(-)
Zm00001d012934::5:2196675-2198676(+)
Zm00001d029405::1:69139359-69141360(+)
Zm00001d023476::10:6862471-6864472(-)
Zm00001d006456::2:208775250-208777251(-)
Zm00001d020670::7:127457506-127459507(-)
Zm00001d031957::1:207958326-207960327(-)
Zm00001d018336::5:218717021-218719022(-)
Zm00001d053356::4:227426295-227428296(-)
Zm00001d010083::8:98782198-98784199(+)
Zm00001d020891::7:135619504-135621505(-)
Zm00001d037177::6:114814613-114816614(+)
Zm00001d040968::3:85424859-85426860(+)
Zm00001d038011::6:145088906-145090907(-)
Zm00001d048000::9:147664292-147666293(+)
Zm00001d025216::10:109630188-109632189(+)
Zm00001d032801::1:238629455-238631456(-)
Zm00001d005875::2:191459609-191461610(+)
Zm00001d041975::3:146342806-146344807(+)
Zm00001d018535::5:222630620-222632621(-)
Zm00001d027898::1:17062850-17064851(-)
Zm00001d024114::10:46725089-46727090(+)
Zm00001d033349::1:259898527-259900528(+)
Zm00001d047054::9:116810295-116812296(-)
Zm00001d034400::1:291835374-291837375(-)
Zm00001d035645::6:38129903-38131904(-)
Zm00001d036511::6:90945380-90947381(+)
Zm00001d005756::2:186574171-186576172(+)
Zm00001d013537::5:13908737-13910738(+)
Zm00001d034812::1:302758677-302760678(+)
```
