## Supplementary material for "A comprehensive map of preferentially located motifs reveals distinct proximal *cis*-regulatory elements in plants": TGGACAAG_containing_gene_set.txt

```
#Occurences of TGGACAAG between 37 and 43 (positions relative to the transcription start site)
#29 sequences with TGGACAAG in this interval
#0.11% of the sequences in promoter set with TGGACAAG (set with 25847 sequences)
Zm00001d015145::5:76944097-76946098(+)
Zm00001d051099::4:142299263-142301264(+)
Zm00001d014645::5:57165173-57167174(+)
Zm00001d035431::6:25289552-25291553(-)
Zm00001d047967::9:146609839-146611840(+)
Zm00001d012920::5:1958812-1960813(-)
Zm00001d052705::4:198265912-198267913(+)
Zm00001d024951::10:96576476-96578477(+)
Zm00001d033109::1:250345462-250347463(+)
Zm00001d052416::4:189494098-189496099(-)
Zm00001d023211::10:271312-273313(-)
Zm00001d036470::6:89407183-89409184(-)
Zm00001d003739::2:56960301-56962302(+)
Zm00001d036553::6:91849157-91851158(+)
Zm00001d044796::9:2565447-2567448(-)
Zm00001d032863::1:240531555-240533556(-)
Zm00001d028883::1:49584338-49586339(+)
Zm00001d028060::1:21796413-21798414(-)
Zm00001d038325::6:154464518-154466519(-)
Zm00001d009219::8:44185286-44187287(-)
Zm00001d039466::3:5049584-5051585(-)
Zm00001d039037::6:169010001-169012002(-)
Zm00001d054002::4:244905503-244907504(-)
Zm00001d023615::10:12200390-12202391(+)
Zm00001d051750::4:168781575-168783576(+)
Zm00001d021734::7:161666143-161668144(+)
Zm00001d008711::8:17564249-17566250(+)
Zm00001d023616::10:12210718-12212719(+)
Zm00001d039076::6:169624706-169626707(-)
```
