## Supplementary material for "A comprehensive map of preferentially located motifs reveals distinct proximal *cis*-regulatory elements in plants": TGGACCAA_containing_gene_set.txt

```
#Occurences of TGGACCAA between -97 and -84 (positions relative to the transcription start site)
#24 sequences with TGGACCAA in this interval
#0.09% of the sequences in promoter set with TGGACCAA (set with 25847 sequences)
Zm00001d052938::4:205503951-205505952(+)
Zm00001d003496::2:46049174-46051175(+)
Zm00001d032991::1:246030071-246032072(+)
Zm00001d032439::1:226421202-226423203(+)
Zm00001d036782::6:100778002-100780003(+)
Zm00001d020615::7:125161150-125163151(+)
Zm00001d037663::6:133424000-133426001(-)
Zm00001d049872::4:49837534-49839535(-)
Zm00001d041757::3:136131786-136133787(+)
Zm00001d034400::1:291835374-291837375(-)
Zm00001d034277::1:288350165-288352166(+)
Zm00001d028424::1:34540992-34542993(+)
Zm00001d028984::1:53529528-53531529(+)
Zm00001d012627::8:177419146-177421147(-)
Zm00001d040220::3:32674548-32676549(-)
Zm00001d049857::4:48662142-48664143(-)
Zm00001d042995::3:186182503-186184504(+)
Zm00001d045147::9:14273313-14275314(-)
Zm00001d019562::7:42851259-42853260(+)
Zm00001d030346::1:124047867-124049868(-)
Zm00001d005310::2:169141547-169143548(-)
Zm00001d004957::2:150612344-150614345(+)
Zm00001d026600::10:148720605-148722606(+)
Zm00001d047993::9:147423880-147425881(+)
```
