## Supplementary material for "A comprehensive map of preferentially located motifs reveals distinct proximal *cis*-regulatory elements in plants": TGGACCAT_containing_gene_set.txt

```
#Occurences of TGGACCAT between -992 and -936 (positions relative to the transcription start site)
#76 sequences with TGGACCAT in this interval
#0.29% of the sequences in promoter set with TGGACCAT (set with 25847 sequences)
Zm00001d030020::1:99943843-99945844(+)
Zm00001d051628::4:165059991-165061992(-)
Zm00001d038057::6:146566852-146568853(-)
Zm00001d028889::1:49801018-49803019(+)
Zm00001d032279::1:220043310-220045311(-)
Zm00001d003183::2:34930926-34932927(-)
Zm00001d033405::1:262087664-262089665(+)
Zm00001d039935::3:19867223-19869224(+)
Zm00001d020137::7:95347410-95349411(+)
Zm00001d040398::3:41309568-41311569(-)
Zm00001d024225::10:58194814-58196815(+)
Zm00001d013425::5:11124888-11126889(+)
Zm00001d021658::7:159367702-159369703(+)
Zm00001d051315::4:153335297-153337298(+)
Zm00001d036382::6:86303201-86305202(-)
Zm00001d046311::9:79797921-79799922(+)
Zm00001d046517::9:93405258-93407259(-)
Zm00001d009599::8:72401531-72403532(+)
Zm00001d021645::7:158957503-158959504(+)
Zm00001d008930::8:25825392-25827393(-)
Zm00001d012797::5:61767-63768(-)
Zm00001d020282::7:104039954-104041955(-)
Zm00001d016987::5:182049864-182051865(-)
Zm00001d008977::8:28094439-28096440(+)
Zm00001d049346::4:27244547-27246548(-)
Zm00001d044903::9:6796170-6798171(-)
Zm00001d041112::3:98139234-98141235(-)
Zm00001d019546::7:41792313-41794314(+)
Zm00001d047719::9:139923962-139925963(+)
Zm00001d026277::10:142705753-142707754(+)
Zm00001d007720::2:238202498-238204499(-)
Zm00001d031709::1:199102357-199104358(-)
Zm00001d011220::8:143294356-143296357(-)
Zm00001d044261::3:223240583-223242584(+)
Zm00001d016440::5:162373453-162375454(-)
Zm00001d010489::8:117529915-117531916(+)
Zm00001d019487::7:36650362-36652363(+)
Zm00001d024682::10:83540571-83542572(+)
Zm00001d016475::5:163837322-163839323(-)
Zm00001d053816::4:241618037-241620038(-)
Zm00001d019706::7:52666094-52668095(+)
Zm00001d017172::5:187958935-187960936(+)
Zm00001d017087::5:184912628-184914629(+)
Zm00001d018487::5:221691438-221693439(-)
Zm00001d048189::9:152045403-152047404(-)
Zm00001d006922::2:219452267-219454268(-)
Zm00001d043062::3:187856582-187858583(+)
Zm00001d003939::2:70558216-70560217(-)
Zm00001d038613::6:160916934-160918935(-)
Zm00001d011156::8:141119915-141121916(-)
Zm00001d018501::5:221877894-221879895(-)
Zm00001d011207::8:142983072-142985073(-)
Zm00001d021782::7:162929910-162931911(-)
Zm00001d046766::9:104905738-104907739(+)
Zm00001d036069::6:70203455-70205456(+)
Zm00001d037702::6:134447498-134449499(-)
Zm00001d009423::8:63769941-63771942(+)
Zm00001d034414::1:292296376-292298377(-)
Zm00001d011405::8:149592037-149594038(+)
Zm00001d024946::10:96324309-96326310(+)
Zm00001d044465::3:228902335-228904336(+)
Zm00001d001989::2:4005969-4007970(-)
Zm00001d003785::2:59314390-59316391(-)
Zm00001d039157::6:171242530-171244531(-)
Zm00001d031674::1:198266326-198268327(+)
Zm00001d040341::3:38860862-38862863(+)
Zm00001d036035::6:67522089-67524090(+)
Zm00001d043844::3:211647700-211649701(+)
Zm00001d026176::10:140368847-140370848(+)
Zm00001d043474::3:201317459-201319460(-)
Zm00001d010835::8:129358001-129360002(-)
Zm00001d010921::8:133541327-133543328(-)
Zm00001d026618::10:149048402-149050403(-)
Zm00001d044720::9:186428-188429(-)
Zm00001d053331::4:226420825-226422826(-)
Zm00001d007132::2:223008850-223010851(+)
```
