## Supplementary material for "A comprehensive map of preferentially located motifs reveals distinct proximal *cis*-regulatory elements in plants": TGGACCC_containing_gene_set.txt

```
#Occurences of TGGACCC between -163 and -57 (positions relative to the transcription start site)
#421 sequences with TGGACCC in this interval
#1.63% of the sequences in promoter set with TGGACCC (set with 25847 sequences)
Zm00001d021278::7:147631275-147633276(+)
Zm00001d006517::2:210346249-210348250(+)
Zm00001d023396::10:4677588-4679589(-)
Zm00001d021515::7:154781137-154783138(+)
Zm00001d026257::10:142154132-142156133(-)
Zm00001d029091::1:57492757-57494758(-)
Zm00001d020679::7:127831870-127833871(+)
Zm00001d048969::4:11102643-11104644(-)
Zm00001d018305::5:218215574-218217575(-)
Zm00001d013838::5:22100819-22102820(-)
Zm00001d037725::6:135248389-135250390(-)
Zm00001d017233::5:189974513-189976514(+)
Zm00001d049853::4:48159957-48161958(+)
Zm00001d048127::9:150520109-150522110(-)
Zm00001d035715::6:42370455-42372456(+)
Zm00001d023680::10:15093861-15095862(+)
Zm00001d026358::10:144196979-144198980(-)
Zm00001d007468::2:232362417-232364418(-)
Zm00001d048771::4:5257009-5259010(+)
Zm00001d014594::5:54557655-54559656(-)
Zm00001d010574::8:120711989-120713990(+)
Zm00001d050548::4:99411414-99413415(-)
Zm00001d023249::10:1463859-1465860(-)
Zm00001d010404::8:113175368-113177369(-)
Zm00001d014853::5:65592774-65594775(-)
Zm00001d010874::8:131716595-131718596(+)
Zm00001d028098::1:22958574-22960575(+)
Zm00001d039469::3:5144388-5146389(+)
Zm00001d039317::3:1552442-1554443(-)
Zm00001d034433::1:292903592-292905593(+)
Zm00001d035367::6:23488129-23490130(+)
Zm00001d026222::10:141443902-141445903(+)
Zm00001d025817::10:130536953-130538954(-)
Zm00001d024398::10:68922543-68924544(+)
Zm00001d009878::8:86797615-86799616(-)
Zm00001d044332::3:225381641-225383642(-)
Zm00001d044533::3:231104783-231106784(-)
Zm00001d047713::9:139757918-139759919(-)
Zm00001d047751::9:140864656-140866657(-)
Zm00001d010213::8:104355265-104357266(+)
Zm00001d044363::3:226145696-226147697(+)
Zm00001d039709::3:12746217-12748218(+)
Zm00001d009723::8:77902726-77904727(+)
Zm00001d044685::3:234866847-234868848(-)
Zm00001d052959::4:206311018-206313019(-)
Zm00001d049450::4:30708172-30710173(-)
Zm00001d031325::1:186053455-186055456(-)
Zm00001d039278::3:958850-960851(+)
Zm00001d050970::4:134317861-134319862(-)
Zm00001d015635::5:102251747-102253748(-)
Zm00001d018484::5:221673303-221675304(-)
Zm00001d041192::3:104342808-104344809(-)
Zm00001d013351::5:9202367-9204368(-)
Zm00001d022558::7:180011688-180013689(-)
Zm00001d043175::3:190634039-190636040(-)
Zm00001d013927::5:25009594-25011595(-)
Zm00001d040769::3:64644431-64646432(-)
Zm00001d044940::9:7833791-7835792(-)
Zm00001d047906::9:144875902-144877903(+)
Zm00001d021180::7:145133496-145135497(+)
Zm00001d046902::9:109673099-109675100(+)
Zm00001d041758::3:136141615-136143616(-)
Zm00001d017352::5:193505133-193507134(-)
Zm00001d009816::8:82884730-82886731(-)
Zm00001d022294::7:174688583-174690584(+)
Zm00001d005716::2:184489679-184491680(-)
Zm00001d033287::1:257634996-257636997(+)
Zm00001d037586::6:130621298-130623299(-)
Zm00001d041215::3:105824853-105826854(+)
Zm00001d005306::2:168884394-168886395(-)
Zm00001d048229::9:152804317-152806318(-)
Zm00001d013542::5:13952390-13954391(+)
Zm00001d020129::7:94631180-94633181(-)
Zm00001d012445::8:174624660-174626661(+)
Zm00001d047632::9:137497317-137499318(-)
Zm00001d020641::7:126098674-126100675(+)
Zm00001d039352::3:2370975-2372976(-)
Zm00001d018375::5:219489502-219491503(-)
Zm00001d032655::1:233281562-233283563(-)
Zm00001d007807::2:240021937-240023938(-)
Zm00001d037935::6:142627758-142629759(-)
Zm00001d004008::2:75120848-75122849(+)
Zm00001d051627::4:165048065-165050066(+)
Zm00001d020510::7:119791765-119793766(+)
Zm00001d031671::1:198156445-198158446(+)
Zm00001d019259::7:24361665-24363666(+)
Zm00001d020152::7:96116386-96118387(+)
Zm00001d045463::9:23156236-23158237(-)
Zm00001d016836::5:177829155-177831156(-)
Zm00001d039564::3:8064102-8066103(+)
Zm00001d028929::1:51816454-51818455(+)
Zm00001d045692::9:33549540-33551541(+)
Zm00001d012748::8:179663192-179665193(+)
Zm00001d002099::2:5978494-5980495(-)
Zm00001d006010::2:195227249-195229250(+)
Zm00001d001945::2:3365771-3367772(+)
Zm00001d047140::9:119772802-119774803(-)
Zm00001d007532::2:234155768-234157769(+)
Zm00001d045968::9:50711028-50713029(+)
Zm00001d023706::10:16398882-16400883(+)
Zm00001d012542::8:176405244-176407245(+)
Zm00001d019519::7:39542389-39544390(+)
Zm00001d023504::10:7634179-7636180(-)
Zm00001d052209::4:183316595-183318596(-)
Zm00001d048492::9:157095398-157097399(-)
Zm00001d028984::1:53529528-53531529(+)
Zm00001d026337::10:143795661-143797662(-)
Zm00001d035356::6:22923816-22925817(-)
Zm00001d003941::2:70604087-70606088(-)
Zm00001d037616::6:131897018-131899019(-)
Zm00001d038730::6:163426475-163428476(-)
Zm00001d043541::3:203336341-203338342(+)
Zm00001d018884::7:8352936-8354937(-)
Zm00001d047369::9:127898594-127900595(+)
Zm00001d040123::3:28454482-28456483(-)
Zm00001d048194::9:152175724-152177725(-)
Zm00001d045480::9:23972231-23974232(+)
Zm00001d024252::10:59716453-59718454(-)
Zm00001d013026::5:3432238-3434239(+)
Zm00001d027404::1:4534947-4536948(-)
Zm00001d022274::7:174143903-174145904(-)
Zm00001d050218::4:74238649-74240650(+)
Zm00001d041905::3:142743615-142745616(-)
Zm00001d007848::2:240837907-240839908(-)
Zm00001d047636::9:137785561-137787562(+)
Zm00001d038673::6:162359971-162361972(+)
Zm00001d033128::1:251574358-251576359(+)
Zm00001d019332::7:28219835-28221836(-)
Zm00001d029200::1:62031058-62033059(-)
Zm00001d010009::8:94992380-94994381(-)
Zm00001d050319::4:81117689-81119690(-)
Zm00001d045192::9:15719301-15721302(+)
Zm00001d030782::1:159433278-159435279(-)
Zm00001d029478::1:72426729-72428730(-)
Zm00001d012177::8:169572262-169574263(+)
Zm00001d013960::5:26330590-26332591(+)
Zm00001d012608::8:177137409-177139410(+)
Zm00001d020360::7:109106057-109108058(-)
Zm00001d001984::2:3954251-3956252(-)
Zm00001d010796::8:128038109-128040110(+)
Zm00001d002380::2:11526744-11528745(+)
Zm00001d014321::5:40902840-40904841(-)
Zm00001d021999::7:167779854-167781855(+)
Zm00001d006316::2:204319971-204321972(+)
Zm00001d033945::1:279364513-279366514(-)
Zm00001d002615::2:16789702-16791703(-)
Zm00001d042589::3:172880714-172882715(+)
Zm00001d053725::4:239884990-239886991(+)
Zm00001d005124::2:159685423-159687424(+)
Zm00001d027826::1:14611310-14613311(-)
Zm00001d053228::4:220895326-220897327(+)
Zm00001d012635::8:177545603-177547604(+)
Zm00001d028378::1:32646721-32648722(-)
Zm00001d012450::8:174730103-174732104(-)
Zm00001d042328::3:161429315-161431316(+)
Zm00001d045394::9:20527558-20529559(+)
Zm00001d018661::7:2085889-2087890(+)
Zm00001d005244::2:165526657-165528658(-)
Zm00001d052779::4:200652424-200654425(-)
Zm00001d047663::9:138534968-138536969(-)
Zm00001d029181::1:61376680-61378681(-)
Zm00001d025542::10:121762216-121764217(-)
Zm00001d008721::8:17740679-17742680(+)
Zm00001d034745::1:301133791-301135792(-)
Zm00001d023929::10:29153673-29155674(-)
Zm00001d047607::9:136941601-136943602(+)
Zm00001d012286::8:171906818-171908819(+)
Zm00001d031691::1:198666434-198668435(+)
Zm00001d002853::2:24766973-24768974(+)
Zm00001d046935::9:111777364-111779365(-)
Zm00001d048505::9:157484523-157486524(+)
Zm00001d019037::7:13820197-13822198(-)
Zm00001d044593::3:232905738-232907739(-)
Zm00001d038792::6:164394940-164396941(-)
Zm00001d047522::9:133468713-133470714(-)
Zm00001d010638::8:122763418-122765419(+)
Zm00001d016211::5:150581223-150583224(+)
Zm00001d044327::3:225307914-225309915(-)
Zm00001d016475::5:163837322-163839323(-)
Zm00001d038204::6:151482416-151484417(-)
Zm00001d045476::9:23628722-23630723(+)
Zm00001d014030::5:29409586-29411587(-)
Zm00001d038057::6:146566852-146568853(-)
Zm00001d053747::4:240383297-240385298(+)
Zm00001d046601::9:98194075-98196076(+)
Zm00001d046489::9:92157436-92159437(-)
Zm00001d015744::5:115567160-115569161(+)
Zm00001d031179::1:181316950-181318951(-)
Zm00001d032148::1:214489580-214491581(+)
Zm00001d043469::3:201088075-201090076(-)
Zm00001d044208::3:221911873-221913874(-)
Zm00001d031702::1:198866477-198868478(-)
Zm00001d009773::8:80503427-80505428(+)
Zm00001d006057::2:196700260-196702261(-)
Zm00001d027344::1:3369823-3371824(+)
Zm00001d039175::6:171821521-171823522(+)
Zm00001d004336::2:104250826-104252827(-)
Zm00001d010424::8:114437419-114439420(-)
Zm00001d043117::3:189691630-189693631(+)
Zm00001d026635::10:149244073-149246074(+)
Zm00001d014951::5:69610096-69612097(+)
Zm00001d018781::7:5082303-5084304(+)
Zm00001d049729::4:41727822-41729823(+)
Zm00001d040411::3:42023108-42025109(-)
Zm00001d049094::4:15849326-15851327(-)
Zm00001d028114::1:23263704-23265705(+)
Zm00001d013750::5:19221126-19223127(+)
Zm00001d034750::1:301299775-301301776(-)
Zm00001d010482::8:117398872-117400873(+)
Zm00001d002706::2:19821428-19823429(+)
Zm00001d026026::10:136308671-136310672(-)
Zm00001d045640::9:30402059-30404060(-)
Zm00001d032435::1:226329759-226331760(-)
Zm00001d022166::7:171508747-171510748(-)
Zm00001d006931::2:219613222-219615223(-)
Zm00001d016590::5:168750943-168752944(+)
Zm00001d036820::6:102180192-102182193(-)
Zm00001d018038::5:212628807-212630808(+)
Zm00001d010315::8:109287845-109289846(-)
Zm00001d010809::8:128591563-128593564(+)
Zm00001d021240::7:146740836-146742837(-)
Zm00001d028842::1:48429625-48431626(-)
Zm00001d034698::1:300198468-300200469(-)
Zm00001d015992::5:137822706-137824707(-)
Zm00001d038115::6:148482850-148484851(+)
Zm00001d022560::7:180053677-180055678(+)
Zm00001d022231::7:173286506-173288507(-)
Zm00001d016059::5:141989786-141991787(-)
Zm00001d024605::10:80135964-80137965(+)
Zm00001d051846::4:172090910-172092911(+)
Zm00001d031532::1:193248481-193250482(+)
Zm00001d033830::1:275164899-275166900(-)
Zm00001d051507::4:160711320-160713321(-)
Zm00001d047054::9:116810295-116812296(-)
Zm00001d002530::2:14788273-14790274(+)
Zm00001d032178::1:215895404-215897405(+)
Zm00001d033528::1:265770755-265772756(+)
Zm00001d046468::9:91387041-91389042(-)
Zm00001d052206::4:183206772-183208773(+)
Zm00001d032313::1:221889827-221891828(+)
Zm00001d038440::6:157295822-157297823(+)
Zm00001d037727::6:135299664-135301665(-)
Zm00001d006590::2:211724477-211726478(-)
Zm00001d018096::5:214118144-214120145(+)
Zm00001d047446::9:130358115-130360116(+)
Zm00001d025938::10:134151337-134153338(+)
Zm00001d036824::6:102773288-102775289(-)
Zm00001d002621::2:16987757-16989758(-)
Zm00001d012865::5:1347807-1349808(+)
Zm00001d007820::2:240280716-240282717(+)
Zm00001d052955::4:206257651-206259652(+)
Zm00001d042180::3:155196444-155198445(+)
Zm00001d011246::8:144413151-144415152(-)
Zm00001d034727::1:300816334-300818335(-)
Zm00001d032142::1:214313418-214315419(+)
Zm00001d010488::8:117493795-117495796(+)
Zm00001d037916::6:141929514-141931515(+)
Zm00001d020971::7:138220663-138222664(-)
Zm00001d006457::2:208854278-208856279(-)
Zm00001d036541::6:91510376-91512377(-)
Zm00001d014468::5:49212436-49214437(+)
Zm00001d032603::1:231779322-231781323(+)
Zm00001d034097::1:283963873-283965874(+)
Zm00001d025036::10:100774777-100776778(-)
Zm00001d029123::1:59027297-59029298(-)
Zm00001d042968::3:185333228-185335229(+)
Zm00001d041803::3:138822190-138824191(+)
Zm00001d033981::1:279985685-279987686(-)
Zm00001d033556::1:267101709-267103710(+)
Zm00001d008394::8:7170458-7172459(+)
Zm00001d049372::4:28143006-28145007(-)
Zm00001d008856::8:22783160-22785161(-)
Zm00001d025060::10:102182354-102184355(+)
Zm00001d017915::5:210054376-210056377(+)
Zm00001d031890::1:205423339-205425340(+)
Zm00001d012492::8:175445658-175447659(-)
Zm00001d020900::7:135893652-135895653(-)
Zm00001d008984::8:28567667-28569668(+)
Zm00001d031715::1:199211349-199213350(+)
Zm00001d028204::1:26172272-26174273(+)
Zm00001d012540::8:176398529-176400530(+)
Zm00001d038811::6:164915339-164917340(-)
Zm00001d040308::3:37005816-37007817(-)
Zm00001d030624::1:149516293-149518294(+)
Zm00001d004167::2:88552333-88554334(-)
Zm00001d009910::8:89036229-89038230(-)
Zm00001d044290::3:224361085-224363086(+)
Zm00001d007279::2:226686835-226688836(+)
Zm00001d015327::5:84633731-84635732(-)
Zm00001d033204::1:254161669-254163670(+)
Zm00001d016675::5:172221484-172223485(-)
Zm00001d020901::7:136114860-136116861(-)
Zm00001d049928::4:53499445-53501446(-)
Zm00001d049267::4:23796354-23798355(+)
Zm00001d042421::3:166644067-166646068(-)
Zm00001d010236::8:105524280-105526281(-)
Zm00001d008511::8:11009481-11011482(+)
Zm00001d014867::5:66266658-66268659(-)
Zm00001d009447::8:64819190-64821191(+)
Zm00001d006071::2:197415996-197417997(+)
Zm00001d034851::1:303805984-303807985(+)
Zm00001d053149::4:216213181-216215182(+)
Zm00001d012880::5:1562531-1564532(+)
Zm00001d007089::2:221966336-221968337(-)
Zm00001d004115::2:83488184-83490185(+)
Zm00001d037720::6:135178179-135180180(+)
Zm00001d027317::1:2817454-2819455(+)
Zm00001d035541::6:31642706-31644707(+)
Zm00001d019337::7:28495097-28497098(+)
Zm00001d016326::5:157262687-157264688(-)
Zm00001d025786::10:129531262-129533263(+)
Zm00001d035273::6:18886035-18888036(-)
Zm00001d022500::7:178892521-178894522(+)
Zm00001d027267::1:1030285-1032286(+)
Zm00001d005350::2:170604677-170606678(+)
Zm00001d022491::7:178682611-178684612(-)
Zm00001d007186::2:224111441-224113442(+)
Zm00001d023423::10:5178772-5180773(-)
Zm00001d048814::4:5911043-5913044(+)
Zm00001d026187::10:140544780-140546781(-)
Zm00001d021137::7:143755465-143757466(+)
Zm00001d039487::3:5623595-5625596(+)
Zm00001d040153::3:29315127-29317128(+)
Zm00001d034432::1:292904433-292906434(-)
Zm00001d024510::10:74934615-74936616(-)
Zm00001d042052::3:148719005-148721006(-)
Zm00001d040426::3:42868038-42870039(-)
Zm00001d037321::6:120997648-120999649(+)
Zm00001d008567::8:13144640-13146641(+)
Zm00001d035266::6:18672236-18674237(+)
Zm00001d052719::4:198622417-198624418(+)
Zm00001d038871::6:166174055-166176056(+)
Zm00001d022067::7:169290927-169292928(-)
Zm00001d034602::1:297610906-297612907(-)
Zm00001d051048::4:138682475-138684476(-)
Zm00001d041175::3:102200245-102202246(+)
Zm00001d050178::4:71004084-71006085(+)
Zm00001d022418::7:177230885-177232886(-)
Zm00001d044240::3:222773495-222775496(+)
Zm00001d029848::1:89928572-89930573(+)
Zm00001d042534::3:171048937-171050938(+)
Zm00001d029087::1:57464309-57466310(-)
Zm00001d002423::2:12369563-12371564(+)
Zm00001d050708::4:117423992-117425993(+)
Zm00001d015997::5:138119316-138121317(+)
Zm00001d051183::4:147617463-147619464(-)
Zm00001d051887::4:173751962-173753963(+)
Zm00001d035037::6:2751919-2753920(-)
Zm00001d003310::2:39702301-39704302(-)
Zm00001d003755::2:57721082-57723083(+)
Zm00001d008430::8:8613456-8615457(-)
Zm00001d011964::8:165278879-165280880(+)
Zm00001d039127::6:170605311-170607312(+)
Zm00001d006368::2:205869307-205871308(-)
Zm00001d036819::6:102082480-102084481(-)
Zm00001d048077::9:149412315-149414316(-)
Zm00001d015534::5:96263573-96265574(-)
Zm00001d003516::2:46382937-46384938(-)
Zm00001d015290::5:82872839-82874840(+)
Zm00001d002511::2:14408417-14410418(+)
Zm00001d036050::6:68997380-68999381(+)
Zm00001d032019::1:209572618-209574619(+)
Zm00001d038894::6:166589798-166591799(-)
Zm00001d050943::4:132891121-132893122(-)
Zm00001d019536::7:40979360-40981361(+)
Zm00001d052215::4:183478272-183480273(+)
Zm00001d044479::3:229346192-229348193(+)
Zm00001d040611::3:53766344-53768345(+)
Zm00001d043675::3:206999896-207001897(-)
Zm00001d053641::4:238087083-238089084(-)
Zm00001d043248::3:193224570-193226571(+)
Zm00001d038881::6:166321063-166323064(-)
Zm00001d011972::8:165424949-165426950(+)
Zm00001d045787::9:39199166-39201167(+)
Zm00001d014716::5:60306544-60308545(-)
Zm00001d016370::5:159619962-159621963(-)
Zm00001d007118::2:222717641-222719642(+)
Zm00001d040256::3:34249599-34251600(+)
Zm00001d010428::8:114565537-114567538(+)
Zm00001d052231::4:184150627-184152628(+)
Zm00001d002654::2:18319505-18321506(-)
Zm00001d007943::2:243547806-243549807(-)
Zm00001d014330::5:41123391-41125392(-)
Zm00001d038815::6:165178688-165180689(-)
Zm00001d010866::8:131151094-131153095(-)
Zm00001d025931::10:134028523-134030524(-)
Zm00001d021830::7:164033730-164035731(-)
Zm00001d052164::4:181551037-181553038(+)
Zm00001d006605::2:211891193-211893194(-)
Zm00001d012699::8:178818218-178820219(+)
Zm00001d047503::9:132775377-132777378(+)
Zm00001d019968::7:81059868-81061869(-)
Zm00001d015497::5:93779754-93781755(-)
Zm00001d014416::5:45485299-45487300(-)
Zm00001d033005::1:246792360-246794361(-)
Zm00001d002759::2:21824720-21826721(-)
Zm00001d020315::7:105847822-105849823(+)
Zm00001d022621::7:181293421-181295422(-)
Zm00001d047690::9:139369412-139371413(+)
Zm00001d027898::1:17062850-17064851(-)
Zm00001d012809::5:634464-636465(+)
Zm00001d038877::6:166216213-166218214(+)
Zm00001d033651::1:269682173-269684174(-)
Zm00001d024000::10:35678792-35680793(-)
Zm00001d008846::8:22492817-22494818(+)
Zm00001d017977::5:211160202-211162203(+)
Zm00001d016516::5:165792341-165794342(-)
Zm00001d039994::3:22281389-22283390(-)
Zm00001d012232::8:170588312-170590313(+)
Zm00001d053234::4:221212967-221214968(-)
Zm00001d048415::9:155896500-155898501(-)
Zm00001d010353::8:110722487-110724488(+)
Zm00001d015495::5:93671619-93673620(+)
Zm00001d037499::6:127481390-127483391(+)
Zm00001d019550::7:41863643-41865644(-)
Zm00001d006750::2:215850363-215852364(+)
Zm00001d023830::10:23730191-23732192(+)
Zm00001d032507::1:228904344-228906345(+)
Zm00001d039022::6:168837972-168839973(-)
Zm00001d011037::8:137161979-137163980(+)
Zm00001d005065::2:156947167-156949168(+)
```
