## Supplementary material for "A comprehensive map of preferentially located motifs reveals distinct proximal *cis*-regulatory elements in plants": TGGACCG_containing_gene_set.txt

```
#Occurences of TGGACCG between -93 and -63 (positions relative to the transcription start site)
#129 sequences with TGGACCG in this interval
#0.50% of the sequences in promoter set with TGGACCG (set with 25847 sequences)
Zm00001d039625::3:9376176-9378177(+)
Zm00001d002589::2:16289461-16291462(-)
Zm00001d026635::10:149244073-149246074(+)
Zm00001d025421::10:118143282-118145283(+)
Zm00001d013186::5:6106385-6108386(-)
Zm00001d048814::4:5911043-5913044(+)
Zm00001d034404::1:292035625-292037626(+)
Zm00001d031648::1:197354923-197356924(-)
Zm00001d015184::5:78679590-78681591(-)
Zm00001d032804::1:238798881-238800882(+)
Zm00001d036608::6:94230153-94232154(+)
Zm00001d013927::5:25009594-25011595(-)
Zm00001d022179::7:171982608-171984609(+)
Zm00001d036771::6:100199403-100201404(-)
Zm00001d051405::4:157333706-157335707(-)
Zm00001d011779::8:161453334-161455335(+)
Zm00001d021799::7:163130265-163132266(+)
Zm00001d050073::4:64143984-64145985(+)
Zm00001d030043::1:101709745-101711746(+)
Zm00001d048540::9:158110994-158112995(+)
Zm00001d053093::4:213330352-213332353(-)
Zm00001d028794::1:46566883-46568884(+)
Zm00001d051565::4:162901840-162903841(-)
Zm00001d006181::2:200883949-200885950(+)
Zm00001d044418::3:227498377-227500378(+)
Zm00001d048403::9:155640116-155642117(-)
Zm00001d052213::4:183432697-183434698(+)
Zm00001d048153::9:151007680-151009681(-)
Zm00001d050664::4:113003491-113005492(-)
Zm00001d029066::1:56973650-56975651(+)
Zm00001d030220::1:113772133-113774134(-)
Zm00001d003114::2:32684191-32686192(-)
Zm00001d034160::1:285333677-285335678(+)
Zm00001d036738::6:99509197-99511198(+)
Zm00001d031607::1:196125362-196127363(+)
Zm00001d037100::6:112266217-112268218(+)
Zm00001d029873::1:91278298-91280299(+)
Zm00001d038495::6:158584170-158586171(-)
Zm00001d013139::5:5344170-5346171(-)
Zm00001d027904::1:17184975-17186976(+)
Zm00001d039535::3:7482478-7484479(-)
Zm00001d014232::5:37319257-37321258(-)
Zm00001d032787::1:238160874-238162875(-)
Zm00001d018199::5:216403024-216405025(+)
Zm00001d013384::5:10165336-10167337(-)
Zm00001d034336::1:290153155-290155156(+)
Zm00001d036620::6:95016380-95018381(+)
Zm00001d012836::5:968216-970217(+)
Zm00001d021139::7:143859572-143861573(-)
Zm00001d019182::7:20584627-20586628(-)
Zm00001d038049::6:146405454-146407455(-)
Zm00001d027612::1:9012885-9014886(-)
Zm00001d026703::10:150490049-150492050(+)
Zm00001d028806::1:46953826-46955827(+)
Zm00001d025794::10:129811316-129813317(+)
Zm00001d009413::8:63466992-63468993(+)
Zm00001d013250::5:7115420-7117421(+)
Zm00001d029603::1:78763398-78765399(-)
Zm00001d019497::7:37783829-37785830(+)
Zm00001d047181::9:121090723-121092724(+)
Zm00001d047481::9:131628831-131630832(+)
Zm00001d015340::5:85320146-85322147(-)
Zm00001d026427::10:145648802-145650803(+)
Zm00001d014920::5:68370721-68372722(-)
Zm00001d014792::5:63352980-63354981(-)
Zm00001d009745::8:79158144-79160145(+)
Zm00001d046593::9:97673081-97675082(+)
Zm00001d052741::4:199480933-199482934(-)
Zm00001d027302::1:2288900-2290901(-)
Zm00001d039241::3:391758-393759(+)
Zm00001d022466::7:178211580-178213581(+)
Zm00001d052962::4:206378673-206380674(+)
Zm00001d015097::5:75306879-75308880(+)
Zm00001d015269::5:82148569-82150570(-)
Zm00001d027938::1:17998242-18000243(+)
Zm00001d051544::4:162021246-162023247(-)
Zm00001d048839::4:6206616-6208617(-)
Zm00001d007434::2:231635154-231637155(-)
Zm00001d023521::10:8652074-8654075(+)
Zm00001d034788::1:302332193-302334194(-)
Zm00001d050017::4:59927928-59929929(+)
Zm00001d029601::1:78655616-78657617(-)
Zm00001d002964::2:28240797-28242798(-)
Zm00001d020310::7:105508909-105510910(-)
Zm00001d027844::1:15013395-15015396(-)
Zm00001d046467::9:91198599-91200600(-)
Zm00001d013258::5:7191648-7193649(+)
Zm00001d047087::9:118043284-118045285(-)
Zm00001d029130::1:59444516-59446517(-)
Zm00001d040243::3:33414172-33416173(-)
Zm00001d033402::1:261931258-261933259(-)
Zm00001d039575::3:8203307-8205308(+)
Zm00001d030516::1:140850671-140852672(-)
Zm00001d039430::3:4038266-4040267(-)
Zm00001d019598::7:45815169-45817170(+)
Zm00001d050649::4:110784594-110786595(+)
Zm00001d027412::1:4736331-4738332(-)
Zm00001d014415::5:45482661-45484662(-)
Zm00001d044759::9:1550722-1552723(+)
Zm00001d043060::3:187830022-187832023(-)
Zm00001d004669::2:128626925-128628926(+)
Zm00001d033021::1:247429837-247431838(+)
Zm00001d016037::5:140916696-140918697(-)
Zm00001d045889::9:46112463-46114464(+)
Zm00001d006700::2:214672099-214674100(+)
Zm00001d039363::3:2612456-2614457(-)
Zm00001d012527::8:176102581-176104582(+)
Zm00001d020679::7:127831870-127833871(+)
Zm00001d002228::2:8404009-8406010(+)
Zm00001d013778::5:19928559-19930560(+)
Zm00001d040748::3:62665552-62667553(-)
Zm00001d018408::5:220201897-220203898(+)
Zm00001d029226::1:63130871-63132872(-)
Zm00001d033223::1:255084122-255086123(+)
Zm00001d033375::1:261031210-261033211(-)
Zm00001d014583::5:54402977-54404978(+)
Zm00001d029144::1:60430701-60432702(-)
Zm00001d025866::10:132007796-132009797(+)
Zm00001d044504::3:230038204-230040205(-)
Zm00001d044417::3:227499218-227501219(-)
Zm00001d049163::4:18569260-18571261(-)
Zm00001d042996::3:186189103-186191104(+)
Zm00001d002221::2:8372307-8374308(+)
Zm00001d003127::2:33156510-33158511(-)
Zm00001d034990::6:1285385-1287386(-)
Zm00001d031257::1:184107241-184109242(-)
Zm00001d027441::1:5429758-5431759(+)
Zm00001d007417::2:231169759-231171760(+)
Zm00001d010693::8:124736648-124738649(+)
```
