## Supplementary material for "A comprehensive map of preferentially located motifs reveals distinct proximal *cis*-regulatory elements in plants": TGGACGAG_containing_gene_set.txt

```
#Occurences of TGGACGAG between 114 and 163 (positions relative to the transcription start site)
#168 sequences with TGGACGAG in this interval
#0.65% of the sequences in promoter set with TGGACGAG (set with 25847 sequences)
Zm00001d049502::4:32643339-32645340(+)
Zm00001d019912::7:75332233-75334234(+)
Zm00001d025016::10:99814295-99816296(+)
Zm00001d005419::2:173367074-173369075(-)
Zm00001d011224::8:143655471-143657472(-)
Zm00001d043239::3:192793524-192795525(+)
Zm00001d010255::8:106241861-106243862(-)
Zm00001d052282::4:185919583-185921584(+)
Zm00001d047010::9:115065673-115067674(+)
Zm00001d025261::10:111622053-111624054(-)
Zm00001d050934::4:132599859-132601860(-)
Zm00001d037781::6:137501564-137503565(+)
Zm00001d026071::10:137686764-137688765(-)
Zm00001d046416::9:88219485-88221486(+)
Zm00001d039786::3:14618166-14620167(-)
Zm00001d023366::10:4129470-4131471(-)
Zm00001d029709::1:83412848-83414849(-)
Zm00001d010145::8:101315097-101317098(+)
Zm00001d048386::9:155337896-155339897(-)
Zm00001d018887::7:8359615-8361616(-)
Zm00001d009929::8:90222626-90224627(+)
Zm00001d030014::1:99419457-99421458(+)
Zm00001d045655::9:31242802-31244803(-)
Zm00001d018952::7:10370372-10372373(+)
Zm00001d050250::4:76351392-76353393(-)
Zm00001d034044::1:282122793-282124794(+)
Zm00001d007289::2:226917414-226919415(+)
Zm00001d018432::5:220720564-220722565(+)
Zm00001d032226::1:217939938-217941939(-)
Zm00001d024787::10:88359868-88361869(+)
Zm00001d007679::2:237305895-237307896(-)
Zm00001d009688::8:75945695-75947696(-)
Zm00001d044180::3:221250420-221252421(-)
Zm00001d027313::1:2781902-2783903(-)
Zm00001d039921::3:19481447-19483448(-)
Zm00001d048794::4:5639078-5641079(+)
Zm00001d047388::9:128470262-128472263(-)
Zm00001d052333::4:187331559-187333560(-)
Zm00001d040358::3:39849315-39851316(-)
Zm00001d010119::8:99979784-99981785(+)
Zm00001d043407::3:198974388-198976389(+)
Zm00001d010923::8:133671132-133673133(+)
Zm00001d047811::9:142370593-142372594(-)
Zm00001d031455::1:190791871-190793872(+)
Zm00001d015683::5:107120251-107122252(-)
Zm00001d047063::9:117054818-117056819(+)
Zm00001d045158::9:14622188-14624189(+)
Zm00001d014796::5:63584917-63586918(+)
Zm00001d052126::4:180363561-180365562(+)
Zm00001d010105::8:99266978-99268979(+)
Zm00001d015279::5:82557759-82559760(+)
Zm00001d052457::4:190404121-190406122(+)
Zm00001d051610::4:164540703-164542704(-)
Zm00001d042263::3:157974945-157976946(+)
Zm00001d005024::2:154435772-154437773(-)
Zm00001d024459::10:71758541-71760542(+)
Zm00001d022496::7:178784038-178786039(+)
Zm00001d044332::3:225381641-225383642(-)
Zm00001d043235::3:192720793-192722794(-)
Zm00001d030068::1:103200698-103202699(+)
Zm00001d043529::3:202955453-202957454(+)
Zm00001d022150::7:171312059-171314060(-)
Zm00001d032843::1:239899754-239901755(+)
Zm00001d007403::2:230956569-230958570(-)
Zm00001d023908::10:27505004-27507005(-)
Zm00001d053766::4:240705618-240707619(+)
Zm00001d004086::2:81415420-81417421(-)
Zm00001d012603::8:177065794-177067795(-)
Zm00001d024910::10:94436593-94438594(-)
Zm00001d026251::10:142014932-142016933(+)
Zm00001d012141::8:168730515-168732516(+)
Zm00001d049242::4:22483611-22485612(+)
Zm00001d012475::8:175183941-175185942(-)
Zm00001d024278::10:61397693-61399694(-)
Zm00001d050217::4:74114075-74116076(+)
Zm00001d009314::8:54502037-54504038(+)
Zm00001d028007::1:20130736-20132737(-)
Zm00001d018507::5:222066439-222068440(+)
Zm00001d043688::3:207418561-207420562(-)
Zm00001d047605::9:136919887-136921888(+)
Zm00001d010703::8:125104535-125106536(-)
Zm00001d046357::9:83800193-83802194(+)
Zm00001d005744::2:185664254-185666255(-)
Zm00001d039256::3:628926-630927(-)
Zm00001d017501::5:197654621-197656622(-)
Zm00001d052980::4:207106063-207108064(+)
Zm00001d037838::6:139291877-139293878(-)
Zm00001d015969::5:134892834-134894835(+)
Zm00001d018218::5:216752334-216754335(+)
Zm00001d050382::4:84991775-84993776(+)
Zm00001d027863::1:15686215-15688216(-)
Zm00001d002153::2:6863142-6865143(+)
Zm00001d033203::1:253924342-253926343(-)
Zm00001d052203::4:183195920-183197921(-)
Zm00001d020806::7:133444299-133446300(-)
Zm00001d029403::1:69020506-69022507(+)
Zm00001d033492::1:264207075-264209076(+)
Zm00001d016326::5:157262687-157264688(-)
Zm00001d003796::2:59684862-59686863(-)
Zm00001d043834::3:211159635-211161636(-)
Zm00001d048647::4:2598775-2600776(+)
Zm00001d045321::9:18927230-18929231(-)
Zm00001d053891::4:243141779-243143780(+)
Zm00001d052674::4:196902870-196904871(+)
Zm00001d039169::6:171664174-171666175(-)
Zm00001d050988::4:135623465-135625466(+)
Zm00001d010102::8:99200840-99202841(-)
Zm00001d040577::3:50991632-50993633(+)
Zm00001d045755::9:37241331-37243332(+)
Zm00001d012206::8:170075474-170077475(+)
Zm00001d013014::5:3226562-3228563(+)
Zm00001d052842::4:202395785-202397786(-)
Zm00001d041734::3:135548873-135550874(-)
Zm00001d051548::4:162159738-162161739(-)
Zm00001d032982::1:245761107-245763108(+)
Zm00001d015244::5:80935137-80937138(+)
Zm00001d030888::1:165739726-165741727(+)
Zm00001d007032::2:220446263-220448264(-)
Zm00001d010680::8:124102795-124104796(-)
Zm00001d052981::4:207131724-207133725(-)
Zm00001d046511::9:93193009-93195010(+)
Zm00001d011680::8:158526735-158528736(-)
Zm00001d011578::8:154855544-154857545(-)
Zm00001d024830::10:90116494-90118495(+)
Zm00001d021538::7:155393465-155395466(+)
Zm00001d032847::1:239930389-239932390(+)
Zm00001d049541::4:33819594-33821595(-)
Zm00001d003101::2:32081779-32083780(+)
Zm00001d031296::1:185536150-185538151(-)
Zm00001d027415::1:4831373-4833374(+)
Zm00001d045424::9:21656810-21658811(+)
Zm00001d041580::3:128153831-128155832(-)
Zm00001d053289::4:224320221-224322222(-)
Zm00001d010094::8:99104236-99106237(+)
Zm00001d013892::5:24017370-24019371(-)
Zm00001d040359::3:39849315-39851316(-)
Zm00001d038783::6:164326313-164328314(+)
Zm00001d044865::9:5838914-5840915(+)
Zm00001d052830::4:202076604-202078605(+)
Zm00001d027784::1:13437298-13439299(+)
Zm00001d014751::5:61413518-61415519(+)
Zm00001d051755::4:168934746-168936747(+)
Zm00001d052202::4:183195920-183197921(-)
Zm00001d023747::10:18440248-18442249(+)
Zm00001d051510::4:160975548-160977549(-)
Zm00001d010797::8:128116461-128118462(-)
Zm00001d046348::9:82570639-82572640(-)
Zm00001d053800::4:241343020-241345021(-)
Zm00001d016771::5:175541603-175543604(+)
Zm00001d015171::5:78378174-78380175(-)
Zm00001d008765::8:19525889-19527890(+)
Zm00001d051874::4:173005122-173007123(+)
Zm00001d018112::5:214569313-214571314(-)
Zm00001d039530::3:7376139-7378140(+)
Zm00001d025309::10:113728172-113730173(+)
Zm00001d015500::5:94102683-94104684(+)
Zm00001d035319::6:21083604-21085605(-)
Zm00001d001838::2:1673958-1675959(+)
Zm00001d015622::5:101915008-101917009(-)
Zm00001d044500::3:229929156-229931157(-)
Zm00001d014814::5:64069048-64071049(+)
Zm00001d019105::7:16888389-16890390(-)
Zm00001d008186::8:642090-644091(-)
Zm00001d034224::1:287117185-287119186(+)
Zm00001d005393::2:172160997-172162998(-)
Zm00001d038396::6:156305430-156307431(+)
Zm00001d034222::1:287046765-287048766(-)
Zm00001d003100::2:32062442-32064443(+)
```
