## Supplementary material for "A comprehensive map of preferentially located motifs reveals distinct proximal *cis*-regulatory elements in plants": TGGACTCC_containing_gene_set.txt

```
#Occurences of TGGACTCC between 223 and 361 (positions relative to the transcription start site)
#154 sequences with TGGACTCC in this interval
#0.60% of the sequences in promoter set with TGGACTCC (set with 25847 sequences)
Zm00001d051362::4:155985907-155987908(-)
Zm00001d006580::2:211459765-211461766(+)
Zm00001d040399::3:41315675-41317676(-)
Zm00001d047793::9:141892731-141894732(+)
Zm00001d012872::5:1470052-1472053(+)
Zm00001d035228::6:15535814-15537815(-)
Zm00001d020409::7:112016708-112018709(-)
Zm00001d036626::6:95462969-95464970(-)
Zm00001d038099::6:147844247-147846248(+)
Zm00001d039957::3:20592122-20594123(-)
Zm00001d013083::5:4476067-4478068(-)
Zm00001d046576::9:96775869-96777870(-)
Zm00001d053713::4:239696072-239698073(+)
Zm00001d022175::7:171733162-171735163(+)
Zm00001d028542::1:38683902-38685903(+)
Zm00001d019866::7:71134173-71136174(-)
Zm00001d051337::4:155161051-155163052(+)
Zm00001d014650::5:57315386-57317387(-)
Zm00001d020315::7:105847822-105849823(+)
Zm00001d005072::2:157227982-157229983(-)
Zm00001d023534::10:9076676-9078677(+)
Zm00001d005074::2:157270920-157272921(+)
Zm00001d013139::5:5344170-5346171(-)
Zm00001d018694::7:2694986-2696987(-)
Zm00001d017061::5:184236103-184238104(-)
Zm00001d012297::8:172060898-172062899(-)
Zm00001d002420::2:12303016-12305017(+)
Zm00001d020272::7:103498035-103500036(-)
Zm00001d002824::2:23886416-23888417(+)
Zm00001d043045::3:187257172-187259173(-)
Zm00001d028896::1:50033102-50035103(-)
Zm00001d028211::1:26529324-26531325(-)
Zm00001d008439::8:8698242-8700243(-)
Zm00001d048634::4:1845084-1847085(+)
Zm00001d045153::9:14542189-14544190(-)
Zm00001d029266::1:64352532-64354533(+)
Zm00001d027295::1:2103260-2105261(+)
Zm00001d002133::2:6441098-6443099(+)
Zm00001d006837::2:217665976-217667977(-)
Zm00001d037240::6:117494692-117496693(-)
Zm00001d034473::1:293997635-293999636(-)
Zm00001d004588::2:120482778-120484779(+)
Zm00001d024037::10:38848554-38850555(-)
Zm00001d030717::1:155480775-155482776(-)
Zm00001d053183::4:218601872-218603873(+)
Zm00001d019548::7:41817223-41819224(+)
Zm00001d021654::7:159174207-159176208(+)
Zm00001d041307::3:111412728-111414729(+)
Zm00001d035411::6:24619947-24621948(-)
Zm00001d043131::3:189944736-189946737(-)
Zm00001d015030::5:72785843-72787844(-)
Zm00001d027337::1:3222922-3224923(+)
Zm00001d025380::10:116494135-116496136(+)
Zm00001d030101::1:105701509-105703510(-)
Zm00001d022622::7:181390029-181392030(+)
Zm00001d042538::3:171202752-171204753(-)
Zm00001d030011::1:99118057-99120058(-)
Zm00001d015449::5:90916609-90918610(+)
Zm00001d044228::3:222463138-222465139(-)
Zm00001d023994::10:35173330-35175331(+)
Zm00001d017707::5:204744160-204746161(+)
Zm00001d022212::7:172915448-172917449(-)
Zm00001d006408::2:206924193-206926194(+)
Zm00001d027708::1:11666407-11668408(-)
Zm00001d030306::1:121222065-121224066(+)
Zm00001d021519::7:154988041-154990042(+)
Zm00001d021347::7:149588682-149590683(-)
Zm00001d046996::9:114522343-114524344(-)
Zm00001d037191::6:115196770-115198771(+)
Zm00001d041214::3:105727457-105729458(-)
Zm00001d005482::2:175594499-175596500(+)
Zm00001d012003::8:166205035-166207036(-)
Zm00001d017475::5:197044076-197046077(+)
Zm00001d007952::2:243980541-243982542(+)
Zm00001d043105::3:189315429-189317430(+)
Zm00001d031954::1:207944763-207946764(+)
Zm00001d037290::6:119544319-119546320(+)
Zm00001d016521::5:166097350-166099351(+)
Zm00001d003033::2:29988343-29990344(+)
Zm00001d006545::2:210727834-210729835(-)
Zm00001d040142::3:29088619-29090620(+)
Zm00001d004719::2:133581598-133583599(+)
Zm00001d016162::5:147917337-147919338(+)
Zm00001d025338::10:114699868-114701869(-)
Zm00001d030163::1:109741058-109743059(+)
Zm00001d015628::5:102016901-102018902(-)
Zm00001d042884::3:182851432-182853433(-)
Zm00001d047787::9:141784143-141786144(+)
Zm00001d044752::9:1244152-1246153(+)
Zm00001d005672::2:182913121-182915122(-)
Zm00001d021012::7:140466368-140468369(-)
Zm00001d013477::5:12475678-12477679(+)
Zm00001d020199::7:98841745-98843746(-)
Zm00001d006540::2:210703227-210705228(+)
Zm00001d020664::7:127262446-127264447(+)
Zm00001d033655::1:269798767-269800768(-)
Zm00001d042714::3:178073456-178075457(+)
Zm00001d027946::1:18087480-18089481(-)
Zm00001d018595::7:178779-180780(+)
Zm00001d004020::2:76077021-76079022(-)
Zm00001d053912::4:243584089-243586090(+)
Zm00001d011908::8:164317909-164319910(-)
Zm00001d025437::10:118679856-118681857(+)
Zm00001d042022::3:147650406-147652407(-)
Zm00001d042143::3:153384367-153386368(+)
Zm00001d028641::1:41590363-41592364(-)
Zm00001d024410::10:69482148-69484149(+)
Zm00001d015089::5:75093639-75095640(-)
Zm00001d025964::10:134975402-134977403(+)
Zm00001d031946::1:207699652-207701653(+)
Zm00001d046818::9:107032037-107034038(+)
Zm00001d006680::2:214125630-214127631(+)
Zm00001d036971::6:107862006-107864007(-)
Zm00001d021934::7:166182393-166184394(+)
Zm00001d005964::2:194056367-194058368(+)
Zm00001d053287::4:224270058-224272059(-)
Zm00001d005658::2:182512410-182514411(+)
Zm00001d020609::7:124924403-124926404(+)
Zm00001d001856::2:1970783-1972784(-)
Zm00001d039620::3:9227470-9229471(+)
Zm00001d017039::5:183362185-183364186(+)
Zm00001d021703::7:160759327-160761328(+)
Zm00001d022276::7:174259032-174261033(-)
Zm00001d009504::8:67762447-67764448(-)
Zm00001d023735::10:17917768-17919769(+)
Zm00001d051946::4:174995724-174997725(-)
Zm00001d013359::5:9532995-9534996(+)
Zm00001d034189::1:286079449-286081450(+)
Zm00001d011183::8:142218719-142220720(-)
Zm00001d007856::2:240991757-240993758(+)
Zm00001d034022::1:281350626-281352627(-)
Zm00001d011761::8:160948108-160950109(+)
Zm00001d035723::6:43291714-43293715(+)
Zm00001d004573::2:118670132-118672133(-)
Zm00001d036176::6:75721524-75723525(-)
Zm00001d001775::2:547100-549101(-)
Zm00001d036496::6:90601793-90603794(-)
Zm00001d015714::5:110415843-110417844(+)
Zm00001d021444::7:152347350-152349351(+)
Zm00001d039076::6:169624706-169626707(-)
Zm00001d042444::3:167654467-167656468(+)
Zm00001d003556::2:47901424-47903425(-)
Zm00001d032331::1:222707689-222709690(-)
Zm00001d041099::3:97293082-97295083(-)
Zm00001d002799::2:22973378-22975379(-)
Zm00001d028412::1:34028812-34030813(+)
Zm00001d004718::2:133577005-133579006(+)
Zm00001d010068::8:98144457-98146458(-)
Zm00001d038250::6:152372809-152374810(-)
Zm00001d021660::7:159407475-159409476(+)
Zm00001d031589::1:195611033-195613034(-)
Zm00001d037446::6:125604815-125606816(+)
Zm00001d008266::8:3529440-3531441(-)
Zm00001d020780::7:132446441-132448442(+)
```
