## Supplementary material for "A comprehensive map of preferentially located motifs reveals distinct proximal *cis*-regulatory elements in plants": TGGAGTCT_containing_gene_set.txt

```
#Occurences of TGGAGTCT between -682 and -675 (positions relative to the transcription start site)
#18 sequences with TGGAGTCT in this interval
#0.07% of the sequences in promoter set with TGGAGTCT (set with 25847 sequences)
Zm00001d036916::6:106352586-106354587(+)
Zm00001d010247::8:105889049-105891050(-)
Zm00001d028212::1:26531511-26533512(+)
Zm00001d026709::10:150746034-150748035(+)
Zm00001d025228::10:110192655-110194656(+)
Zm00001d037780::6:137461328-137463329(+)
Zm00001d022236::7:173374666-173376667(+)
Zm00001d012331::8:172533174-172535175(-)
Zm00001d008513::8:11206775-11208776(+)
Zm00001d030507::1:140169480-140171481(-)
Zm00001d033117::1:250595692-250597693(-)
Zm00001d035286::6:19372033-19374034(-)
Zm00001d018183::5:215970050-215972051(-)
Zm00001d022489::7:178613559-178615560(-)
Zm00001d034248::1:287869504-287871505(+)
Zm00001d014661::5:57838395-57840396(+)
Zm00001d019941::7:78277340-78279341(+)
Zm00001d053072::4:212303754-212305755(+)
```
