## Supplementary material for "A comprehensive map of preferentially located motifs reveals distinct proximal *cis*-regulatory elements in plants": TGGATCGG_containing_gene_set.txt

```
#Occurences of TGGATCGG between 18 and 163 (positions relative to the transcription start site)
#232 sequences with TGGATCGG in this interval
#0.90% of the sequences in promoter set with TGGATCGG (set with 25847 sequences)
Zm00001d012061::8:167514201-167516202(+)
Zm00001d046480::9:91880663-91882664(+)
Zm00001d009792::8:81587672-81589673(-)
Zm00001d047455::9:130772362-130774363(+)
Zm00001d043070::3:188318907-188320908(-)
Zm00001d047419::9:129494976-129496977(+)
Zm00001d017258::5:190744965-190746966(+)
Zm00001d035624::6:37477351-37479352(+)
Zm00001d026335::10:143750217-143752218(-)
Zm00001d050741::4:120385139-120387140(-)
Zm00001d002570::2:15640086-15642087(+)
Zm00001d016691::5:172642438-172644439(+)
Zm00001d009912::8:89304010-89306011(+)
Zm00001d044605::3:233293017-233295018(-)
Zm00001d031979::1:208400900-208402901(-)
Zm00001d010901::8:132595925-132597926(+)
Zm00001d004914::2:148232921-148234922(-)
Zm00001d045696::9:33753519-33755520(-)
Zm00001d034461::1:293624283-293626284(-)
Zm00001d019233::7:23212429-23214430(+)
Zm00001d025085::10:103045548-103047549(+)
Zm00001d002489::2:13848662-13850663(+)
Zm00001d002423::2:12369563-12371564(+)
Zm00001d008800::8:20784855-20786856(-)
Zm00001d006607::2:212376782-212378783(+)
Zm00001d042384::3:164056881-164058882(-)
Zm00001d013085::5:4523664-4525665(+)
Zm00001d048134::9:150641657-150643658(-)
Zm00001d043937::3:214206026-214208027(+)
Zm00001d008244::8:2459443-2461444(-)
Zm00001d041963::3:145910320-145912321(-)
Zm00001d037473::6:126449534-126451535(+)
Zm00001d027967::1:18521178-18523179(+)
Zm00001d052288::4:186084801-186086802(+)
Zm00001d023653::10:13702726-13704727(-)
Zm00001d017103::5:185449947-185451948(-)
Zm00001d046344::9:82000893-82002894(-)
Zm00001d032213::1:217291759-217293760(+)
Zm00001d019212::7:22083928-22085929(-)
Zm00001d022192::7:172472427-172474428(+)
Zm00001d048102::9:150284092-150286093(-)
Zm00001d007058::2:220980997-220982998(+)
Zm00001d028129::1:23624300-23626301(+)
Zm00001d054039::4:245460702-245462703(-)
Zm00001d042535::3:171057659-171059660(-)
Zm00001d028759::1:45728519-45730520(-)
Zm00001d004041::2:78482121-78484122(+)
Zm00001d023973::10:32813978-32815979(+)
Zm00001d014082::5:31739653-31741654(+)
Zm00001d042094::3:150551545-150553546(-)
Zm00001d051138::4:145540388-145542389(+)
Zm00001d011676::8:158307774-158309775(+)
Zm00001d047385::9:128356552-128358553(+)
Zm00001d024583::10:79173978-79175979(+)
Zm00001d049984::4:56942379-56944380(-)
Zm00001d026281::10:142755580-142757581(-)
Zm00001d026508::10:147329013-147331014(+)
Zm00001d014993::5:71289173-71291174(-)
Zm00001d025705::10:126878291-126880292(-)
Zm00001d048511::9:157592007-157594008(-)
Zm00001d037604::6:131353065-131355066(-)
Zm00001d014643::5:57157854-57159855(-)
Zm00001d013521::5:13521614-13523615(-)
Zm00001d038380::6:155929992-155931993(-)
Zm00001d014845::5:65241076-65243077(+)
Zm00001d027445::1:5479637-5481638(+)
Zm00001d003729::2:56647171-56649172(-)
Zm00001d016908::5:179674130-179676131(+)
Zm00001d002997::2:29026227-29028228(+)
Zm00001d026478::10:146711082-146713083(-)
Zm00001d028780::1:46201132-46203133(-)
Zm00001d004804::2:140340473-140342474(+)
Zm00001d023629::10:12732458-12734459(+)
Zm00001d002121::2:6143150-6145151(+)
Zm00001d009717::8:77523391-77525392(+)
Zm00001d053524::4:233022415-233024416(-)
Zm00001d049880::4:50010836-50012837(-)
Zm00001d018568::5:223365782-223367783(-)
Zm00001d021623::7:158299654-158301655(+)
Zm00001d002344::2:10635281-10637282(-)
Zm00001d046691::9:102518269-102520270(-)
Zm00001d005778::2:187917888-187919889(+)
Zm00001d024302::10:62902661-62904662(-)
Zm00001d046906::9:109933601-109935602(-)
Zm00001d042130::3:152440607-152442608(-)
Zm00001d045665::9:32282701-32284702(+)
Zm00001d041414::3:117919512-117921513(+)
Zm00001d038769::6:164171495-164173496(-)
Zm00001d051549::4:162290821-162292822(+)
Zm00001d053082::4:212906986-212908987(+)
Zm00001d041917::3:143611138-143613139(+)
Zm00001d039630::3:9557742-9559743(+)
Zm00001d005038::2:155401985-155403986(+)
Zm00001d010797::8:128116461-128118462(-)
Zm00001d040196::3:31700170-31702171(+)
Zm00001d022204::7:172763526-172765527(+)
Zm00001d031447::1:190291448-190293449(-)
Zm00001d005584::2:179531406-179533407(-)
Zm00001d014872::5:66607535-66609536(-)
Zm00001d047239::9:123664822-123666823(+)
Zm00001d010862::8:130838325-130840326(-)
Zm00001d028999::1:54265182-54267183(-)
Zm00001d042350::3:162542485-162544486(-)
Zm00001d028438::1:34969107-34971108(+)
Zm00001d019053::7:14297720-14299721(+)
Zm00001d033544::1:266540565-266542566(-)
Zm00001d045176::9:15141540-15143541(-)
Zm00001d014138::5:33842200-33844201(-)
Zm00001d021873::7:165214927-165216928(+)
Zm00001d030124::1:107459165-107461166(+)
Zm00001d048785::4:5526085-5528086(-)
Zm00001d006459::2:208873759-208875760(-)
Zm00001d015509::5:94543057-94545058(-)
Zm00001d012007::8:166423464-166425465(-)
Zm00001d018001::5:211702844-211704845(-)
Zm00001d002775::2:22292496-22294497(+)
Zm00001d015496::5:93745594-93747595(+)
Zm00001d049708::4:40984061-40986062(-)
Zm00001d026477::10:146704261-146706262(+)
Zm00001d042291::3:159304744-159306745(+)
Zm00001d033563::1:267269243-267271244(+)
Zm00001d033330::1:259212560-259214561(+)
Zm00001d018973::7:11249381-11251382(-)
Zm00001d034453::1:293425337-293427338(-)
Zm00001d054043::4:245467882-245469883(+)
Zm00001d008679::8:16972985-16974986(-)
Zm00001d036343::6:85010238-85012239(+)
Zm00001d032103::1:213125275-213127276(+)
Zm00001d004220::2:92826413-92828414(-)
Zm00001d049042::4:13687654-13689655(-)
Zm00001d052733::4:199296030-199298031(-)
Zm00001d011771::8:161286996-161288997(+)
Zm00001d040629::3:55087673-55089674(-)
Zm00001d017146::5:186851278-186853279(-)
Zm00001d023699::10:16079884-16081885(+)
Zm00001d008817::8:21508024-21510025(+)
Zm00001d009661::8:74962233-74964234(-)
Zm00001d006049::2:196548080-196550081(+)
Zm00001d008374::8:6697638-6699639(+)
Zm00001d027511::1:7146167-7148168(-)
Zm00001d024499::10:74402608-74404609(-)
Zm00001d033393::1:261680517-261682518(-)
Zm00001d036692::6:97814230-97816231(-)
Zm00001d005231::2:164764802-164766803(-)
Zm00001d048346::9:154822870-154824871(-)
Zm00001d019487::7:36650362-36652363(+)
Zm00001d002410::2:12120040-12122041(+)
Zm00001d048115::9:150392284-150394285(+)
Zm00001d023593::10:11238206-11240207(-)
Zm00001d011817::8:162018007-162020008(-)
Zm00001d020046::7:88549159-88551160(-)
Zm00001d035481::6:28894613-28896614(-)
Zm00001d021571::7:156433997-156435998(+)
Zm00001d003728::2:56642795-56644796(-)
Zm00001d003090::2:31860184-31862185(-)
Zm00001d015450::5:90968090-90970091(-)
Zm00001d040743::3:61380088-61382089(-)
Zm00001d042370::3:163505751-163507752(+)
Zm00001d046445::9:90226934-90228935(-)
Zm00001d016584::5:168375253-168377254(+)
Zm00001d011624::8:156530005-156532006(+)
Zm00001d021573::7:156466480-156468481(-)
Zm00001d052343::4:187578814-187580815(-)
Zm00001d053017::4:209246489-209248490(-)
Zm00001d011094::8:138797738-138799739(+)
Zm00001d037214::6:116126671-116128672(-)
Zm00001d007653::2:237001146-237003147(+)
Zm00001d037899::6:141476448-141478449(-)
Zm00001d034970::6:392841-394842(-)
Zm00001d009907::8:88812588-88814589(+)
Zm00001d047893::9:144510009-144512010(+)
Zm00001d009063::8:33990367-33992368(+)
Zm00001d048592::4:917775-919776(+)
Zm00001d011830::8:162248257-162250258(+)
Zm00001d024740::10:85786054-85788055(+)
Zm00001d030421::1:131300421-131302422(-)
Zm00001d013559::5:14322862-14324863(+)
Zm00001d042074::3:149687920-149689921(+)
Zm00001d053626::4:237110103-237112104(-)
Zm00001d020292::7:104447954-104449955(-)
Zm00001d047801::9:142135562-142137563(+)
Zm00001d039878::3:17377855-17379856(+)
Zm00001d040712::3:59647747-59649748(-)
Zm00001d020783::7:132520392-132522393(-)
Zm00001d029254::1:63863651-63865652(-)
Zm00001d046997::9:114574099-114576100(-)
Zm00001d027370::1:3848039-3850040(+)
Zm00001d028566::1:39246682-39248683(-)
Zm00001d043238::3:192748403-192750404(+)
Zm00001d052240::4:184371293-184373294(-)
Zm00001d019191::7:21060538-21062539(+)
Zm00001d044184::3:221299954-221301955(+)
Zm00001d011051::8:137417624-137419625(-)
Zm00001d045735::9:36007834-36009835(+)
Zm00001d027315::1:2813249-2815250(-)
Zm00001d026445::10:145968788-145970789(+)
Zm00001d005425::2:173591489-173593490(+)
Zm00001d051419::4:157826572-157828573(-)
Zm00001d012682::8:178601714-178603715(+)
Zm00001d044090::3:218829219-218831220(-)
Zm00001d005085::2:157724535-157726536(+)
Zm00001d008443::8:8728606-8730607(+)
Zm00001d044272::3:223518402-223520403(+)
Zm00001d034628::1:298414426-298416427(-)
Zm00001d051829::4:171479734-171481735(+)
Zm00001d043320::3:196446186-196448187(-)
Zm00001d038552::6:159768591-159770592(+)
Zm00001d012513::8:175876039-175878040(-)
Zm00001d041549::3:126667190-126669191(-)
Zm00001d043827::3:211031208-211033209(+)
Zm00001d030952::1:168644570-168646571(+)
Zm00001d009617::8:73351055-73353056(-)
Zm00001d014367::5:43170193-43172194(+)
Zm00001d033955::1:279586174-279588175(+)
Zm00001d031690::1:198660319-198662320(-)
Zm00001d003602::2:49521736-49523737(+)
Zm00001d005018::2:154106180-154108181(+)
Zm00001d027625::1:9352995-9354996(-)
Zm00001d041186::3:103857397-103859398(+)
Zm00001d048353::9:154862458-154864459(-)
Zm00001d046247::9:76314295-76316296(-)
Zm00001d053093::4:213330352-213332353(-)
Zm00001d018141::5:215261122-215263123(+)
Zm00001d022243::7:173490966-173492967(+)
Zm00001d025661::10:125343960-125345961(+)
Zm00001d035628::6:37503805-37505806(+)
Zm00001d033788::1:273749450-273751451(-)
Zm00001d045088::9:12094060-12096061(+)
Zm00001d040438::3:43448261-43450262(+)
Zm00001d018441::5:220907298-220909299(-)
Zm00001d037815::6:138664840-138666841(-)
Zm00001d039221::6:173158716-173160717(+)
```
