## Supplementary material for "A comprehensive map of preferentially located motifs reveals distinct proximal *cis*-regulatory elements in plants": TGGATCTA_containing_gene_set.txt

```
#Occurences of TGGATCTA between -482 and -474 (positions relative to the transcription start site)
#29 sequences with TGGATCTA in this interval
#0.11% of the sequences in promoter set with TGGATCTA (set with 25847 sequences)
Zm00001d043819::3:210966368-210968369(-)
Zm00001d049595::4:36759815-36761816(+)
Zm00001d015672::5:105101027-105103028(-)
Zm00001d044993::9:9486750-9488751(+)
Zm00001d033102::1:250206266-250208267(-)
Zm00001d002359::2:10786644-10788645(+)
Zm00001d010062::8:97858200-97860201(-)
Zm00001d046936::9:111783602-111785603(-)
Zm00001d038896::6:166664763-166666764(-)
Zm00001d029640::1:80898663-80900664(-)
Zm00001d020237::7:101647448-101649449(+)
Zm00001d013193::5:6173872-6175873(+)
Zm00001d049338::4:27148971-27150972(-)
Zm00001d033451::1:263015767-263017768(-)
Zm00001d042515::3:170303366-170305367(-)
Zm00001d012950::5:2316678-2318679(+)
Zm00001d033808::1:274304674-274306675(-)
Zm00001d008255::8:3116812-3118813(-)
Zm00001d040717::3:59834877-59836878(+)
Zm00001d038565::6:159997600-159999601(-)
Zm00001d011491::8:152159384-152161385(+)
Zm00001d002284::2:9551458-9553459(-)
Zm00001d045998::9:53113245-53115246(+)
Zm00001d039355::3:2449856-2451857(+)
Zm00001d053800::4:241343020-241345021(-)
Zm00001d021768::7:162725623-162727624(+)
Zm00001d011587::8:155087188-155089189(+)
Zm00001d043821::3:210977037-210979038(-)
Zm00001d016711::5:173426227-173428228(+)
```
