## Supplementary material for "A comprehensive map of preferentially located motifs reveals distinct proximal *cis*-regulatory elements in plants": TGGATTT_containing_gene_set.txt

```
#Occurences of TGGATTT between -273 and -213 (positions relative to the transcription start site)
#428 sequences with TGGATTT in this interval
#1.66% of the sequences in promoter set with TGGATTT (set with 25847 sequences)
Zm00001d046953::9:112764885-112766886(-)
Zm00001d025817::10:130536953-130538954(-)
Zm00001d041388::3:115344099-115346100(-)
Zm00001d029468::1:72032319-72034320(-)
Zm00001d017186::5:188277414-188279415(-)
Zm00001d053961::4:244354436-244356437(+)
Zm00001d015683::5:107120251-107122252(-)
Zm00001d044525::3:230865645-230867646(+)
Zm00001d030691::1:153355899-153357900(+)
Zm00001d016373::5:159736218-159738219(-)
Zm00001d009242::8:46230625-46232626(-)
Zm00001d038779::6:164283827-164285828(+)
Zm00001d037853::6:139797215-139799216(+)
Zm00001d025878::10:132465771-132467772(-)
Zm00001d009059::8:33808688-33810689(+)
Zm00001d002602::2:16530979-16532980(+)
Zm00001d038267::6:152764048-152766049(+)
Zm00001d008954::8:26903833-26905834(-)
Zm00001d032345::1:223306276-223308277(-)
Zm00001d022134::7:170975933-170977934(-)
Zm00001d050645::4:109284589-109286590(+)
Zm00001d046511::9:93193009-93195010(+)
Zm00001d028475::1:36210448-36212449(+)
Zm00001d050951::4:133225151-133227152(+)
Zm00001d052522::4:192019110-192021111(+)
Zm00001d034004::1:280898467-280900468(+)
Zm00001d017143::5:186765256-186767257(-)
Zm00001d046204::9:71750859-71752860(-)
Zm00001d030814::1:161429056-161431057(-)
Zm00001d003911::2:66814187-66816188(+)
Zm00001d002176::2:7285459-7287460(-)
Zm00001d004962::2:150767121-150769122(-)
Zm00001d041957::3:145606792-145608793(-)
Zm00001d026319::10:143563285-143565286(-)
Zm00001d035478::6:28684193-28686194(+)
Zm00001d008372::8:6686019-6688020(+)
Zm00001d040596::3:52319794-52321795(+)
Zm00001d030757::1:158369828-158371829(-)
Zm00001d033707::1:271817562-271819563(-)
Zm00001d045095::9:12380935-12382936(-)
Zm00001d043267::3:193837597-193839598(+)
Zm00001d043625::3:205471344-205473345(-)
Zm00001d044180::3:221250420-221252421(-)
Zm00001d019308::7:26973373-26975374(+)
Zm00001d031411::1:189276583-189278584(+)
Zm00001d026452::10:146097451-146099452(+)
Zm00001d021609::7:158034748-158036749(+)
Zm00001d023955::10:31667857-31669858(+)
Zm00001d011091::8:138671964-138673965(-)
Zm00001d053191::4:219103645-219105646(+)
Zm00001d037217::6:116245374-116247375(-)
Zm00001d009750::8:79650704-79652705(-)
Zm00001d010995::8:136173978-136175979(+)
Zm00001d024946::10:96324309-96326310(+)
Zm00001d027859::1:15498725-15500726(+)
Zm00001d007921::2:242696519-242698520(+)
Zm00001d022463::7:178166550-178168551(-)
Zm00001d015176::5:78496142-78498143(-)
Zm00001d006402::2:206616632-206618633(-)
Zm00001d021573::7:156466480-156468481(-)
Zm00001d027699::1:11357325-11359326(+)
Zm00001d007757::2:238994772-238996773(+)
Zm00001d036525::6:91193824-91195825(-)
Zm00001d042451::3:168248241-168250242(+)
Zm00001d027517::1:7296399-7298400(+)
Zm00001d028178::1:25565259-25567260(+)
Zm00001d040381::3:40860327-40862328(+)
Zm00001d039890::3:18010953-18012954(-)
Zm00001d015570::5:98826549-98828550(+)
Zm00001d042069::3:149609054-149611055(+)
Zm00001d002661::2:18645454-18647455(+)
Zm00001d024950::10:96567944-96569945(+)
Zm00001d029197::1:61897135-61899136(+)
Zm00001d048346::9:154822870-154824871(-)
Zm00001d029545::1:75660692-75662693(+)
Zm00001d014119::5:33045031-33047032(-)
Zm00001d027464::1:5885435-5887436(+)
Zm00001d037551::6:129110012-129112013(-)
Zm00001d015955::5:133996787-133998788(+)
Zm00001d043688::3:207418561-207420562(-)
Zm00001d012673::8:178371442-178373443(+)
Zm00001d008264::8:3419583-3421584(-)
Zm00001d021643::7:158946976-158948977(-)
Zm00001d035922::6:60330772-60332773(-)
Zm00001d017914::5:210055267-210057268(-)
Zm00001d023429::10:5401076-5403077(+)
Zm00001d010033::8:96358254-96360255(+)
Zm00001d016286::5:155697287-155699288(-)
Zm00001d051755::4:168934746-168936747(+)
Zm00001d009347::8:57643429-57645430(+)
Zm00001d011722::8:159970700-159972701(+)
Zm00001d004633::2:124215155-124217156(+)
Zm00001d046172::9:68908282-68910283(-)
Zm00001d013999::5:28085415-28087416(+)
Zm00001d010902::8:132641231-132643232(+)
Zm00001d046449::9:90420442-90422443(+)
Zm00001d007888::2:241790410-241792411(-)
Zm00001d015485::5:93097230-93099231(-)
Zm00001d024209::10:56567177-56569178(+)
Zm00001d033370::1:260835991-260837992(+)
Zm00001d029573::1:77063837-77065838(+)
Zm00001d021558::7:156001361-156003362(-)
Zm00001d006275::2:203396489-203398490(+)
Zm00001d022493::7:178738581-178740582(-)
Zm00001d004744::2:135505503-135507504(-)
Zm00001d037001::6:108733052-108735053(-)
Zm00001d040920::3:79221100-79223101(+)
Zm00001d046767::9:104959692-104961693(-)
Zm00001d052735::4:199332411-199334412(+)
Zm00001d004417::2:110448811-110450812(-)
Zm00001d015085::5:74826672-74828673(+)
Zm00001d044475::3:229136596-229138597(-)
Zm00001d005484::2:175604757-175606758(-)
Zm00001d012412::8:174040673-174042674(-)
Zm00001d007332::2:228913328-228915329(+)
Zm00001d006869::2:218300886-218302887(-)
Zm00001d052493::4:191344892-191346893(-)
Zm00001d029709::1:83412848-83414849(-)
Zm00001d033948::1:279371869-279373870(-)
Zm00001d012228::8:170457218-170459219(+)
Zm00001d029310::1:65573837-65575838(-)
Zm00001d033993::1:280604769-280606770(-)
Zm00001d011487::8:152077204-152079205(-)
Zm00001d019597::7:45696134-45698135(-)
Zm00001d050393::4:85563266-85565267(-)
Zm00001d029341::1:66636798-66638799(-)
Zm00001d026706::10:150562129-150564130(-)
Zm00001d026186::10:140543669-140545670(-)
Zm00001d005744::2:185664254-185666255(-)
Zm00001d029152::1:60780148-60782149(+)
Zm00001d005442::2:174335642-174337643(+)
Zm00001d032485::1:228143205-228145206(-)
Zm00001d053746::4:240329257-240331258(+)
Zm00001d007204::2:224657053-224659054(-)
Zm00001d024928::10:95472846-95474847(-)
Zm00001d044641::3:233848581-233850582(+)
Zm00001d017904::5:209856136-209858137(-)
Zm00001d017939::5:210408617-210410618(-)
Zm00001d031241::1:183286477-183288478(+)
Zm00001d043292::3:194724438-194726439(+)
Zm00001d021691::7:160277313-160279314(-)
Zm00001d006250::2:202847330-202849331(-)
Zm00001d019418::7:32860171-32862172(+)
Zm00001d016907::5:179668336-179670337(+)
Zm00001d045786::9:39087889-39089890(-)
Zm00001d042641::3:175047016-175049017(-)
Zm00001d007081::2:221844079-221846080(+)
Zm00001d031008::1:173139951-173141952(-)
Zm00001d011971::8:165345385-165347386(-)
Zm00001d047666::9:138640346-138642347(+)
Zm00001d045435::9:22147448-22149449(+)
Zm00001d052072::4:178607363-178609364(-)
Zm00001d051442::4:158810354-158812355(-)
Zm00001d013466::5:12263043-12265044(+)
Zm00001d008762::8:19355690-19357691(+)
Zm00001d051631::4:165118111-165120112(-)
Zm00001d006497::2:209873464-209875465(-)
Zm00001d009450::8:64914962-64916963(-)
Zm00001d033556::1:267101709-267103710(+)
Zm00001d037364::6:122959328-122961329(+)
Zm00001d040577::3:50991632-50993633(+)
Zm00001d046073::9:61595660-61597661(+)
Zm00001d032734::1:236582414-236584415(+)
Zm00001d039874::3:17368589-17370590(-)
Zm00001d033566::1:267281808-267283809(+)
Zm00001d048454::9:156672158-156674159(+)
Zm00001d023747::10:18440248-18442249(+)
Zm00001d053158::4:217091471-217093472(-)
Zm00001d013250::5:7115420-7117421(+)
Zm00001d013249::5:7105640-7107641(+)
Zm00001d020647::7:126457599-126459600(-)
Zm00001d015778::5:118611801-118613802(+)
Zm00001d026097::10:138399543-138401544(-)
Zm00001d024740::10:85786054-85788055(+)
Zm00001d011289::8:145986732-145988733(-)
Zm00001d052812::4:201676403-201678404(+)
Zm00001d035563::6:33375352-33377353(+)
Zm00001d013452::5:11957903-11959904(+)
Zm00001d038308::6:154159747-154161748(+)
Zm00001d005981::2:194596598-194598599(-)
Zm00001d021491::7:153937382-153939383(+)
Zm00001d026637::10:149252503-149254504(-)
Zm00001d037838::6:139291877-139293878(-)
Zm00001d037327::6:121368393-121370394(+)
Zm00001d050151::4:69443421-69445422(-)
Zm00001d032739::1:236937918-236939919(-)
Zm00001d047821::9:142596324-142598325(-)
Zm00001d041568::3:127513624-127515625(-)
Zm00001d021714::7:161104568-161106569(+)
Zm00001d027495::1:6554558-6556559(+)
Zm00001d025973::10:135019424-135021425(+)
Zm00001d033391::1:261538394-261540395(+)
Zm00001d039432::3:4120594-4122595(+)
Zm00001d044173::3:221163497-221165498(-)
Zm00001d007563::2:234944767-234946768(-)
Zm00001d025846::10:131478245-131480246(-)
Zm00001d032608::1:231933762-231935763(-)
Zm00001d018952::7:10370372-10372373(+)
Zm00001d006769::2:216346637-216348638(+)
Zm00001d051463::4:159591962-159593963(-)
Zm00001d021220::7:146480369-146482370(+)
Zm00001d023823::10:23483341-23485342(+)
Zm00001d036682::6:97482012-97484013(-)
Zm00001d051604::4:164201439-164203440(-)
Zm00001d034544::1:295926000-295928001(-)
Zm00001d048789::4:5573617-5575618(+)
Zm00001d020755::7:131253169-131255170(+)
Zm00001d050879::4:128118232-128120233(+)
Zm00001d047912::9:145087258-145089259(-)
Zm00001d015569::5:98411967-98413968(-)
Zm00001d026476::10:146666644-146668645(+)
Zm00001d054011::4:245095436-245097437(-)
Zm00001d030134::1:108359400-108361401(+)
Zm00001d018036::5:212572827-212574828(-)
Zm00001d048931::4:8535067-8537068(+)
Zm00001d006716::2:215042825-215044826(+)
Zm00001d040244::3:33434069-33436070(-)
Zm00001d036168::6:75654751-75656752(-)
Zm00001d016588::5:168635992-168637993(-)
Zm00001d006553::2:210880835-210882836(+)
Zm00001d024450::10:71427455-71429456(+)
Zm00001d019426::7:33138004-33140005(+)
Zm00001d050696::4:116414431-116416432(-)
Zm00001d015856::5:126811900-126813901(+)
Zm00001d040677::3:57357503-57359504(-)
Zm00001d037781::6:137501564-137503565(+)
Zm00001d050199::4:73084962-73086963(-)
Zm00001d030545::1:143043301-143045302(-)
Zm00001d010537::8:119699401-119701402(-)
Zm00001d028918::1:51460756-51462757(+)
Zm00001d017054::5:184072517-184074518(+)
Zm00001d028608::1:40711507-40713508(+)
Zm00001d009129::8:38544139-38546140(-)
Zm00001d031571::1:194766197-194768198(-)
Zm00001d018366::5:219241001-219243002(-)
Zm00001d043389::3:198490481-198492482(+)
Zm00001d048731::4:4463262-4465263(+)
Zm00001d042976::3:185594715-185596716(-)
Zm00001d039528::3:7291221-7293222(+)
Zm00001d028164::1:24945108-24947109(+)
Zm00001d046638::9:100058886-100060887(+)
Zm00001d034856::1:303908034-303910035(-)
Zm00001d044955::9:8212392-8214393(-)
Zm00001d018741::7:3661653-3663654(+)
Zm00001d002276::2:9315571-9317572(+)
Zm00001d053149::4:216213181-216215182(+)
Zm00001d010976::8:135655822-135657823(-)
Zm00001d037342::6:122121144-122123145(-)
Zm00001d048386::9:155337896-155339897(-)
Zm00001d045424::9:21656810-21658811(+)
Zm00001d002038::2:4859957-4861958(+)
Zm00001d032362::1:224022054-224024055(+)
Zm00001d012225::8:170435899-170437900(-)
Zm00001d046707::9:103031652-103033653(+)
Zm00001d034028::1:281464086-281466087(-)
Zm00001d047309::9:126273025-126275026(+)
Zm00001d021420::7:151699375-151701376(+)
Zm00001d007819::2:240250822-240252823(+)
Zm00001d050324::4:81456632-81458633(+)
Zm00001d018891::7:8493803-8495804(-)
Zm00001d021517::7:154954287-154956288(-)
Zm00001d051562::4:162803912-162805913(-)
Zm00001d053649::4:238177009-238179010(+)
Zm00001d024459::10:71758541-71760542(+)
Zm00001d030703::1:154502524-154504525(+)
Zm00001d014150::5:34244482-34246483(-)
Zm00001d029077::1:57260111-57262112(+)
Zm00001d045342::9:19220627-19222628(+)
Zm00001d041331::3:112432948-112434949(+)
Zm00001d011816::8:162010705-162012706(+)
Zm00001d050168::4:70218990-70220991(+)
Zm00001d045670::9:32605825-32607826(-)
Zm00001d050934::4:132599859-132601860(-)
Zm00001d042523::3:170586415-170588416(+)
Zm00001d028193::1:25915069-25917070(+)
Zm00001d025992::10:135578430-135580431(-)
Zm00001d046751::9:104373606-104375607(+)
Zm00001d020395::7:111176518-111178519(+)
Zm00001d021280::7:147730334-147732335(+)
Zm00001d043031::3:187048847-187050848(+)
Zm00001d027784::1:13437298-13439299(+)
Zm00001d007571::2:235051695-235053696(-)
Zm00001d011100::8:139022037-139024038(+)
Zm00001d030222::1:114073242-114075243(-)
Zm00001d026361::10:144213875-144215876(+)
Zm00001d029814::1:88195723-88197724(+)
Zm00001d052880::4:203193633-203195634(+)
Zm00001d035818::6:52782325-52784326(+)
Zm00001d044338::3:225445817-225447818(+)
Zm00001d013128::5:5187694-5189695(+)
Zm00001d030843::1:162768971-162770972(-)
Zm00001d019672::7:49657252-49659253(-)
Zm00001d035168::6:7507805-7509806(+)
Zm00001d003754::2:57608928-57610929(-)
Zm00001d002271::2:9186521-9188522(+)
Zm00001d009028::8:30681211-30683212(-)
Zm00001d012334::8:172650280-172652281(-)
Zm00001d030056::1:102372932-102374933(+)
Zm00001d002649::2:18095238-18097239(-)
Zm00001d015622::5:101915008-101917009(-)
Zm00001d049178::4:19298846-19300847(-)
Zm00001d011448::8:150834319-150836320(+)
Zm00001d032565::1:230662755-230664756(+)
Zm00001d009118::8:37521078-37523079(-)
Zm00001d050836::4:125511896-125513897(-)
Zm00001d013296::5:7992743-7994744(+)
Zm00001d006884::2:218535974-218537975(-)
Zm00001d014292::5:39730181-39732182(-)
Zm00001d023952::10:31258053-31260054(-)
Zm00001d051233::4:149416582-149418583(+)
Zm00001d037808::6:138484109-138486110(-)
Zm00001d006587::2:211694232-211696233(-)
Zm00001d032613::1:232030112-232032113(-)
Zm00001d031890::1:205423339-205425340(+)
Zm00001d014751::5:61413518-61415519(+)
Zm00001d015491::5:93189593-93191594(+)
Zm00001d035350::6:22773130-22775131(+)
Zm00001d007807::2:240021937-240023938(-)
Zm00001d053446::4:231899008-231901009(+)
Zm00001d043963::3:215011771-215013772(-)
Zm00001d013662::5:16656206-16658207(-)
Zm00001d012238::8:170743899-170745900(-)
Zm00001d007289::2:226917414-226919415(+)
Zm00001d025309::10:113728172-113730173(+)
Zm00001d016792::5:176052101-176054102(-)
Zm00001d035912::6:59865730-59867731(-)
Zm00001d037326::6:121219218-121221219(-)
Zm00001d021520::7:154998592-155000593(-)
Zm00001d032901::1:242212472-242214473(-)
Zm00001d012392::8:173433928-173435929(+)
Zm00001d016347::5:158598024-158600025(-)
Zm00001d010078::8:98488613-98490614(+)
Zm00001d047253::9:124184371-124186372(-)
Zm00001d019243::7:23658541-23660542(-)
Zm00001d003274::2:38556422-38558423(+)
Zm00001d047192::9:121529257-121531258(+)
Zm00001d044995::9:9515402-9517403(+)
Zm00001d038732::6:163538057-163540058(-)
Zm00001d007951::2:243953366-243955367(-)
Zm00001d043466::3:200945500-200947501(-)
Zm00001d004405::2:110107645-110109646(-)
Zm00001d024294::10:62514312-62516313(-)
Zm00001d040667::3:57061509-57063510(-)
Zm00001d044262::3:223301009-223303010(-)
Zm00001d041534::3:126105206-126107207(+)
Zm00001d026547::10:147987596-147989597(-)
Zm00001d002154::2:6874711-6876712(-)
Zm00001d005362::2:171066669-171068670(+)
Zm00001d029331::1:66250096-66252097(+)
Zm00001d034640::1:298681326-298683327(+)
Zm00001d013766::5:19722826-19724827(-)
Zm00001d051232::4:149358613-149360614(+)
Zm00001d038405::6:156412004-156414005(-)
Zm00001d010504::8:118249235-118251236(+)
Zm00001d027318::1:2829335-2831336(-)
Zm00001d010145::8:101315097-101317098(+)
Zm00001d016348::5:158777361-158779362(-)
Zm00001d028952::1:52680375-52682376(-)
Zm00001d025457::10:119091150-119093151(-)
Zm00001d026482::10:146768570-146770571(-)
Zm00001d023497::10:7361288-7363289(-)
Zm00001d005208::2:163613333-163615334(-)
Zm00001d033477::1:263845856-263847857(+)
Zm00001d004386::2:107911934-107913935(+)
Zm00001d005416::2:173246431-173248432(-)
Zm00001d014540::5:52383689-52385690(-)
Zm00001d030523::1:141150417-141152418(+)
Zm00001d043084::3:188703584-188705585(-)
Zm00001d048453::9:156672252-156674253(-)
Zm00001d021583::7:156890247-156892248(-)
Zm00001d037499::6:127481390-127483391(+)
Zm00001d015310::5:84026488-84028489(+)
Zm00001d048512::9:157604341-157606342(-)
Zm00001d048450::9:156646720-156648721(-)
Zm00001d039611::3:9003567-9005568(-)
Zm00001d013589::5:14973415-14975416(+)
Zm00001d019560::7:42573246-42575247(-)
Zm00001d015944::5:133073852-133075853(-)
Zm00001d011174::8:141803830-141805831(+)
Zm00001d039563::3:8041261-8043262(+)
Zm00001d052507::4:191590626-191592627(+)
Zm00001d036227::6:77982062-77984063(-)
Zm00001d022485::7:178564632-178566633(+)
Zm00001d011073::8:138089076-138091077(-)
Zm00001d024756::10:86473434-86475435(-)
Zm00001d047275::9:125244516-125246517(-)
Zm00001d011976::8:165535601-165537602(+)
Zm00001d033300::1:258064953-258066954(-)
Zm00001d004468::2:113827149-113829150(-)
Zm00001d044659::3:234240322-234242323(-)
Zm00001d044176::3:221181416-221183417(-)
Zm00001d035511::6:30354025-30356026(+)
Zm00001d048472::9:156922085-156924086(-)
Zm00001d028825::1:47747141-47749142(+)
Zm00001d017778::5:206415984-206417985(-)
Zm00001d040302::3:36674705-36676706(-)
Zm00001d003354::2:41356862-41358863(+)
Zm00001d005393::2:172160997-172162998(-)
Zm00001d046015::9:54755334-54757335(-)
Zm00001d003100::2:32062442-32064443(+)
Zm00001d017943::5:210527006-210529007(+)
Zm00001d008987::8:28719143-28721144(+)
Zm00001d012679::8:178497950-178499951(+)
Zm00001d012166::8:169369869-169371870(-)
Zm00001d006479::2:209567514-209569515(-)
Zm00001d009828::8:84141952-84143953(-)
Zm00001d011560::8:154455760-154457761(+)
Zm00001d049867::4:49646170-49648171(+)
Zm00001d016874::5:179019117-179021118(+)
Zm00001d033941::1:279274447-279276448(+)
Zm00001d042649::3:175279140-175281141(+)
Zm00001d016735::5:174691939-174693940(-)
Zm00001d033203::1:253924342-253926343(-)
Zm00001d017755::5:205950674-205952675(-)
Zm00001d018901::7:8754586-8756587(+)
Zm00001d042665::3:175965237-175967238(-)
Zm00001d011720::8:159834047-159836048(+)
Zm00001d037728::6:135415331-135417332(-)
Zm00001d047396::9:128703005-128705006(-)
Zm00001d021109::7:142892505-142894506(+)
Zm00001d047058::9:116825146-116827147(+)
Zm00001d046344::9:82000893-82002894(-)
Zm00001d020764::7:131561430-131563431(-)
Zm00001d020957::7:137712989-137714990(-)
Zm00001d048187::9:152023771-152025772(-)
Zm00001d043743::3:208866985-208868986(-)
Zm00001d039628::3:9467404-9469405(+)
Zm00001d030764::1:158951514-158953515(+)
```
