## Supplementary material for "A comprehensive map of preferentially located motifs reveals distinct proximal *cis*-regulatory elements in plants": TGGC_containing_gene_set.txt

```
#Occurences of TGGC between -1 and 1 (positions relative to the transcription start site)
#1176 sequences with TGGC in this interval
#4.55% of the sequences in promoter set with TGGC (set with 25847 sequences)
Zm00001d046665::9:101211942-101213943(+)
Zm00001d024199::10:55244774-55246775(+)
Zm00001d008656::8:16230301-16232302(+)
Zm00001d049076::4:14930822-14932823(+)
Zm00001d038880::6:166311343-166313344(+)
Zm00001d015326::5:84612660-84614661(+)
Zm00001d021879::7:165313933-165315934(+)
Zm00001d002019::2:4432892-4434893(-)
Zm00001d023757::10:18991562-18993563(+)
Zm00001d028771::1:46023536-46025537(-)
Zm00001d043628::3:205573375-205575376(+)
Zm00001d052063::4:178251741-178253742(+)
Zm00001d046661::9:100966426-100968427(-)
Zm00001d036024::6:66751187-66753188(+)
Zm00001d025971::10:135001989-135003990(+)
Zm00001d013865::5:23273469-23275470(-)
Zm00001d016198::5:150305223-150307224(-)
Zm00001d045782::9:38770209-38772210(+)
Zm00001d042653::3:175442592-175444593(-)
Zm00001d023325::10:3374212-3376213(-)
Zm00001d003288::2:38816769-38818770(-)
Zm00001d002153::2:6863142-6865143(+)
Zm00001d029647::1:80975707-80977708(-)
Zm00001d029041::1:55784935-55786936(-)
Zm00001d014520::5:51448852-51450853(+)
Zm00001d021846::7:164417497-164419498(-)
Zm00001d022205::7:172829237-172831238(+)
Zm00001d047279::9:125382428-125384429(-)
Zm00001d040166::3:30171517-30173518(-)
Zm00001d021683::7:159948706-159950707(+)
Zm00001d046299::9:79122992-79124993(+)
Zm00001d035660::6:39835049-39837050(+)
Zm00001d051141::4:145583767-145585768(+)
Zm00001d050915::4:130728408-130730409(+)
Zm00001d027884::1:16714216-16716217(-)
Zm00001d027996::1:19701822-19703823(-)
Zm00001d013730::5:18813833-18815834(+)
Zm00001d031267::1:184396069-184398070(+)
Zm00001d033181::1:253168681-253170682(+)
Zm00001d039194::6:172323730-172325731(-)
Zm00001d027508::1:7062542-7064543(+)
Zm00001d039474::3:5277068-5279069(+)
Zm00001d051092::4:141767927-141769928(-)
Zm00001d029560::1:76212323-76214324(-)
Zm00001d020345::7:108131663-108133664(+)
Zm00001d034689::1:300062484-300064485(-)
Zm00001d010321::8:109457549-109459550(+)
Zm00001d045138::9:14004264-14006265(+)
Zm00001d046801::9:106480638-106482639(-)
Zm00001d020602::7:124319599-124321600(+)
Zm00001d037614::6:131769179-131771180(+)
Zm00001d048013::9:148004469-148006470(+)
Zm00001d029769::1:86288963-86290964(-)
Zm00001d036981::6:108200767-108202768(+)
Zm00001d040628::3:55022320-55024321(+)
Zm00001d005535::2:177674948-177676949(-)
Zm00001d001929::2:3078241-3080242(+)
Zm00001d011500::8:152635759-152637760(-)
Zm00001d013288::5:7913950-7915951(-)
Zm00001d013707::5:18197262-18199263(-)
Zm00001d034043::1:282045482-282047483(-)
Zm00001d043477::3:201447386-201449387(+)
Zm00001d013999::5:28085415-28087416(+)
Zm00001d017881::5:209506833-209508834(-)
Zm00001d005466::2:175164725-175166726(+)
Zm00001d040693::3:58560342-58562343(+)
Zm00001d022005::7:167828272-167830273(-)
Zm00001d052443::4:190126111-190128112(+)
Zm00001d021000::7:139920504-139922505(-)
Zm00001d012966::5:2444778-2446779(-)
Zm00001d051924::4:174705214-174707215(+)
Zm00001d015095::5:75272357-75274358(+)
Zm00001d020068::7:89724587-89726588(-)
Zm00001d049719::4:41374611-41376612(-)
Zm00001d025323::10:114057980-114059981(-)
Zm00001d028774::1:46174663-46176664(-)
Zm00001d027626::1:9410880-9412881(-)
Zm00001d018390::5:219922789-219924790(+)
Zm00001d017281::5:191607522-191609523(+)
Zm00001d044447::3:228351442-228353443(-)
Zm00001d051867::4:172766079-172768080(+)
Zm00001d021877::7:165264099-165266100(+)
Zm00001d003264::2:38334918-38336919(-)
Zm00001d015612::5:101075533-101077534(-)
Zm00001d044224::3:222408390-222410391(-)
Zm00001d018902::7:8762349-8764350(-)
Zm00001d024595::10:79812005-79814006(+)
Zm00001d024041::10:39078243-39080244(-)
Zm00001d019947::7:78816955-78818956(+)
Zm00001d030102::1:105812269-105814270(-)
Zm00001d022260::7:173858273-173860274(-)
Zm00001d018562::5:223258597-223260598(+)
Zm00001d005370::2:171123978-171125979(+)
Zm00001d025629::10:124638035-124640036(-)
Zm00001d047637::9:137804060-137806061(-)
Zm00001d025547::10:121887803-121889804(-)
Zm00001d028718::1:44179740-44181741(-)
Zm00001d032805::1:238806320-238808321(-)
Zm00001d038383::6:156037858-156039859(-)
Zm00001d011424::8:150157418-150159419(+)
Zm00001d045206::9:16081125-16083126(-)
Zm00001d042662::3:175832745-175834746(-)
Zm00001d043242::3:192882836-192884837(+)
Zm00001d025692::10:126419488-126421489(+)
Zm00001d009619::8:73562016-73564017(+)
Zm00001d038943::6:167394026-167396027(-)
Zm00001d037846::6:139567666-139569667(+)
Zm00001d029092::1:57579037-57581038(+)
Zm00001d046521::9:93511751-93513752(+)
Zm00001d051345::4:155299545-155301546(-)
Zm00001d038578::6:160389503-160391504(+)
Zm00001d013218::5:6655094-6657095(-)
Zm00001d006308::2:204225085-204227086(-)
Zm00001d037431::6:125248049-125250050(+)
Zm00001d034649::1:298764404-298766405(-)
Zm00001d002712::2:19970813-19972814(-)
Zm00001d044826::9:4088618-4090619(+)
Zm00001d011570::8:154705046-154707047(-)
Zm00001d050074::4:64156655-64158656(-)
Zm00001d023868::10:25599734-25601735(-)
Zm00001d047323::9:126606454-126608455(+)
Zm00001d023339::10:3663212-3665213(+)
Zm00001d049371::4:28129088-28131089(+)
Zm00001d042861::3:182284095-182286096(+)
Zm00001d045041::9:10857393-10859394(+)
Zm00001d032215::1:217378451-217380452(+)
Zm00001d032790::1:238227385-238229386(-)
Zm00001d030670::1:152152566-152154567(-)
Zm00001d010687::8:124483435-124485436(-)
Zm00001d002292::2:9677549-9679550(-)
Zm00001d030056::1:102372932-102374933(+)
Zm00001d030062::1:102967120-102969121(-)
Zm00001d039325::3:1944495-1946496(+)
Zm00001d031845::1:203916873-203918874(-)
Zm00001d017620::5:201982471-201984472(+)
Zm00001d048443::9:156571045-156573046(+)
Zm00001d011619::8:156246028-156248029(+)
Zm00001d030146::1:108665593-108667594(-)
Zm00001d029933::1:95014252-95016253(-)
Zm00001d021600::7:157790794-157792795(+)
Zm00001d017960::5:210913907-210915908(-)
Zm00001d005785::2:188373752-188375753(+)
Zm00001d011355::8:147976240-147978241(-)
Zm00001d005776::2:187828982-187830983(+)
Zm00001d015515::5:95182389-95184390(+)
Zm00001d052736::4:199344166-199346167(-)
Zm00001d012755::8:179869071-179871072(+)
Zm00001d011572::8:154720695-154722696(-)
Zm00001d023664::10:14447033-14449034(+)
Zm00001d004356::2:105959525-105961526(+)
Zm00001d023945::10:30971019-30973020(+)
Zm00001d021979::7:167508425-167510426(+)
Zm00001d021511::7:154588912-154590913(+)
Zm00001d028570::1:39416591-39418592(-)
Zm00001d044138::3:220170035-220172036(-)
Zm00001d041515::3:125329587-125331588(-)
Zm00001d021633::7:158633096-158635097(+)
Zm00001d006299::2:204052540-204054541(-)
Zm00001d026707::10:150566247-150568248(-)
Zm00001d005996::2:194929994-194931995(+)
Zm00001d039452::3:4735873-4737874(+)
Zm00001d033454::1:263066416-263068417(+)
Zm00001d051548::4:162159738-162161739(-)
Zm00001d040218::3:32569867-32571868(-)
Zm00001d041696::3:133854749-133856750(+)
Zm00001d018961::7:10793544-10795545(+)
Zm00001d044193::3:221613192-221615193(+)
Zm00001d015378::5:87170218-87172219(+)
Zm00001d004021::2:76076154-76078155(+)
Zm00001d038792::6:164394940-164396941(-)
Zm00001d051119::4:144249357-144251358(-)
Zm00001d032718::1:235939924-235941925(-)
Zm00001d019376::7:30723056-30725057(+)
Zm00001d038801::6:164735896-164737897(-)
Zm00001d045883::9:45472332-45474333(+)
Zm00001d001789::2:957262-959263(-)
Zm00001d039267::3:842241-844242(-)
Zm00001d041643::3:131244326-131246327(-)
Zm00001d027486::1:6313132-6315133(-)
Zm00001d049197::4:20099396-20101397(-)
Zm00001d042973::3:185489595-185491596(+)
Zm00001d039072::6:169552328-169554329(-)
Zm00001d036356::6:85553809-85555810(+)
Zm00001d038380::6:155929992-155931993(-)
Zm00001d044863::9:5749583-5751584(+)
Zm00001d014393::5:44436366-44438367(-)
Zm00001d021360::7:149844388-149846389(-)
Zm00001d047723::9:140002635-140004636(-)
Zm00001d025633::10:124661703-124663704(-)
Zm00001d014102::5:32580658-32582659(-)
Zm00001d012314::8:172324476-172326477(+)
Zm00001d053662::4:238381684-238383685(-)
Zm00001d027672::1:10685615-10687616(+)
Zm00001d047794::9:141968108-141970109(+)
Zm00001d036416::6:87487092-87489093(-)
Zm00001d012981::5:2691790-2693791(-)
Zm00001d042165::3:154384716-154386717(+)
Zm00001d053867::4:242566583-242568584(+)
Zm00001d031104::1:177432293-177434294(-)
Zm00001d049079::4:15078049-15080050(+)
Zm00001d031057::1:175079671-175081672(+)
Zm00001d017246::5:190227111-190229112(+)
Zm00001d028380::1:32676884-32678885(+)
Zm00001d043500::3:201990659-201992660(-)
Zm00001d030578::1:145680199-145682200(-)
Zm00001d028034::1:20929391-20931392(+)
Zm00001d002715::2:20188267-20190268(+)
Zm00001d053620::4:236817575-236819576(-)
Zm00001d048611::4:1283983-1285984(-)
Zm00001d045894::9:46152736-46154737(+)
Zm00001d026572::10:148202254-148204255(-)
Zm00001d047778::9:141501616-141503617(-)
Zm00001d019036::7:13728225-13730226(+)
Zm00001d011210::8:143019194-143021195(+)
Zm00001d010623::8:122214569-122216570(-)
Zm00001d053564::4:234428669-234430670(-)
Zm00001d018647::7:1618385-1620386(+)
Zm00001d033383::1:261137854-261139855(-)
Zm00001d043599::3:204833025-204835026(+)
Zm00001d014600::5:54831306-54833307(-)
Zm00001d017456::5:196420099-196422100(+)
Zm00001d035493::6:29412649-29414650(+)
Zm00001d013817::5:21322933-21324934(+)
Zm00001d012913::5:1900364-1902365(-)
Zm00001d034035::1:281764125-281766126(-)
Zm00001d049910::4:52071978-52073979(+)
Zm00001d040920::3:79221100-79223101(+)
Zm00001d003115::2:32702872-32704873(+)
Zm00001d028661::1:42129489-42131490(-)
Zm00001d052699::4:198048252-198050253(-)
Zm00001d007681::2:237307351-237309352(+)
Zm00001d025018::10:99916106-99918107(+)
Zm00001d004095::2:82546689-82548690(-)
Zm00001d042084::3:150170475-150172476(-)
Zm00001d020519::7:120442226-120444227(+)
Zm00001d024549::10:77777250-77779251(-)
Zm00001d037121::6:113110403-113112404(+)
Zm00001d045793::9:39449988-39451989(-)
Zm00001d008706::8:17460048-17462049(+)
Zm00001d043131::3:189944736-189946737(-)
Zm00001d028130::1:23634248-23636249(-)
Zm00001d030114::1:106841809-106843810(-)
Zm00001d033360::1:260209175-260211176(+)
Zm00001d028205::1:26186529-26188530(-)
Zm00001d036489::6:90383834-90385835(+)
Zm00001d044445::3:228251961-228253962(+)
Zm00001d035559::6:33095932-33097933(-)
Zm00001d043915::3:213755787-213757788(-)
Zm00001d031951::1:207854222-207856223(-)
Zm00001d031988::1:208838939-208840940(-)
Zm00001d041175::3:102200245-102202246(+)
Zm00001d019350::7:29361157-29363158(-)
Zm00001d053674::4:238697992-238699993(+)
Zm00001d038091::6:147442351-147444352(-)
Zm00001d014358::5:42621332-42623333(-)
Zm00001d024770::10:87267249-87269250(-)
Zm00001d049170::4:19001128-19003129(-)
Zm00001d029321::1:65856472-65858473(-)
Zm00001d052862::4:202852664-202854665(-)
Zm00001d014232::5:37319257-37321258(-)
Zm00001d018615::7:1021256-1023257(+)
Zm00001d046912::9:110200668-110202669(+)
Zm00001d021689::7:160141813-160143814(-)
Zm00001d037251::6:118047930-118049931(+)
Zm00001d022512::7:179128287-179130288(+)
Zm00001d018123::5:214731112-214733113(-)
Zm00001d037336::6:121968432-121970433(-)
Zm00001d008248::8:2560918-2562919(+)
Zm00001d045509::9:25031837-25033838(-)
Zm00001d039147::6:171039555-171041556(+)
Zm00001d020289::7:104316495-104318496(+)
Zm00001d006580::2:211459765-211461766(+)
Zm00001d028441::1:35125218-35127219(-)
Zm00001d053748::4:240405820-240407821(+)
Zm00001d039784::3:14599292-14601293(+)
Zm00001d042965::3:185087244-185089245(-)
Zm00001d038288::6:153439485-153441486(-)
Zm00001d047273::9:125018704-125020705(-)
Zm00001d003993::2:74152574-74154575(+)
Zm00001d051347::4:155305630-155307631(-)
Zm00001d020134::7:94961629-94963630(-)
Zm00001d019004::7:12721604-12723605(+)
Zm00001d045925::9:47427765-47429766(-)
Zm00001d036728::6:99236107-99238108(+)
Zm00001d047474::9:131324123-131326124(-)
Zm00001d049583::4:36139704-36141705(-)
Zm00001d031188::1:181713245-181715246(-)
Zm00001d030503::1:139713411-139715412(-)
Zm00001d002972::2:28429279-28431280(-)
Zm00001d011429::8:150279026-150281027(+)
Zm00001d020057::7:89272986-89274987(-)
Zm00001d051009::4:136544454-136546455(+)
Zm00001d034582::1:297072019-297074020(-)
Zm00001d019988::7:83023221-83025222(-)
Zm00001d035267::6:18780590-18782591(-)
Zm00001d007037::2:220618243-220620244(-)
Zm00001d037271::6:118908482-118910483(+)
Zm00001d043207::3:191784897-191786898(+)
Zm00001d052076::4:178755424-178757425(-)
Zm00001d050992::4:135840816-135842817(-)
Zm00001d025134::10:105947210-105949211(+)
Zm00001d048470::9:156884504-156886505(+)
Zm00001d038408::6:156584590-156586591(-)
Zm00001d004835::2:142240519-142242520(+)
Zm00001d047619::9:137223903-137225904(-)
Zm00001d028336::1:31095777-31097778(+)
Zm00001d020491::7:118697607-118699608(+)
Zm00001d038224::6:151974267-151976268(+)
Zm00001d006455::2:208752276-208754277(-)
Zm00001d021350::7:149679268-149681269(+)
Zm00001d032325::1:222562266-222564267(-)
Zm00001d023300::10:2360151-2362152(+)
Zm00001d008628::8:15221766-15223767(+)
Zm00001d034660::1:299116549-299118550(-)
Zm00001d053102::4:213817757-213819758(-)
Zm00001d012708::8:179041584-179043585(+)
Zm00001d038453::6:157524337-157526338(-)
Zm00001d037861::6:140077184-140079185(+)
Zm00001d009182::8:41439579-41441580(-)
Zm00001d025166::10:107144054-107146055(-)
Zm00001d012810::5:683393-685394(+)
Zm00001d052026::4:176837652-176839653(+)
Zm00001d031745::1:200649079-200651080(-)
Zm00001d010031::8:96224603-96226604(+)
Zm00001d033620::1:269014328-269016329(-)
Zm00001d037956::6:143538804-143540805(-)
Zm00001d014998::5:71508938-71510939(-)
Zm00001d039226::6:173881508-173883509(-)
Zm00001d041857::3:141375275-141377276(-)
Zm00001d042279::3:158644067-158646068(+)
Zm00001d044663::3:234336115-234338116(+)
Zm00001d041389::3:115401345-115403346(+)
Zm00001d027412::1:4736331-4738332(-)
Zm00001d029865::1:90967543-90969544(-)
Zm00001d042690::3:177047486-177049487(-)
Zm00001d024409::10:69417667-69419668(+)
Zm00001d012603::8:177065794-177067795(-)
Zm00001d041362::3:114250663-114252664(-)
Zm00001d051631::4:165118111-165120112(-)
Zm00001d017240::5:190053167-190055168(+)
Zm00001d050395::4:85839386-85841387(-)
Zm00001d005158::2:161668312-161670313(-)
Zm00001d021850::7:164519629-164521630(-)
Zm00001d049872::4:49837534-49839535(-)
Zm00001d027342::1:3294225-3296226(-)
Zm00001d037652::6:133049566-133051567(-)
Zm00001d038240::6:152211812-152213813(-)
Zm00001d007709::2:237907935-237909936(-)
Zm00001d049496::4:32410718-32412719(-)
Zm00001d046518::9:93444370-93446371(-)
Zm00001d007454::2:232024980-232026981(-)
Zm00001d013043::5:3628544-3630545(-)
Zm00001d018077::5:213822974-213824975(+)
Zm00001d009749::8:79540245-79542246(+)
Zm00001d024630::10:81142685-81144686(-)
Zm00001d051856::4:172487910-172489911(-)
Zm00001d005432::2:173792989-173794990(-)
Zm00001d014255::5:38315446-38317447(+)
Zm00001d041111::3:97981684-97983685(-)
Zm00001d033287::1:257634996-257636997(+)
Zm00001d016762::5:175216761-175218762(-)
Zm00001d032404::1:225537985-225539986(+)
Zm00001d017720::5:205188456-205190457(-)
Zm00001d018713::7:2992579-2994580(+)
Zm00001d021596::7:157697786-157699787(-)
Zm00001d051366::4:156034145-156036146(+)
Zm00001d009212::8:43479770-43481771(-)
Zm00001d013783::5:20026745-20028746(+)
Zm00001d033704::1:271710380-271712381(-)
Zm00001d042222::3:156695797-156697798(+)
Zm00001d010871::8:131611632-131613633(+)
Zm00001d048997::4:12001827-12003828(+)
Zm00001d001844::2:1711864-1713865(+)
Zm00001d052378::4:188628504-188630505(-)
Zm00001d035607::6:36446048-36448049(+)
Zm00001d008308::8:4803553-4805554(-)
Zm00001d024028::10:37893408-37895409(+)
Zm00001d034668::1:299309923-299311924(+)
Zm00001d035093::6:4926500-4928501(+)
Zm00001d014038::5:30234953-30236954(-)
Zm00001d034382::1:291403340-291405341(-)
Zm00001d033650::1:269671968-269673969(-)
Zm00001d038773::6:164188914-164190915(-)
Zm00001d028339::1:31218416-31220417(-)
Zm00001d002256::2:9053729-9055730(+)
Zm00001d027922::1:17725654-17727655(-)
Zm00001d025469::10:119874376-119876377(+)
Zm00001d013456::5:12060588-12062589(-)
Zm00001d053247::4:222089140-222091141(-)
Zm00001d044647::3:233931553-233933554(-)
Zm00001d050340::4:82305501-82307502(+)
Zm00001d015275::5:82439702-82441703(+)
Zm00001d035878::6:58275614-58277615(-)
Zm00001d018484::5:221673303-221675304(-)
Zm00001d044260::3:223155001-223157002(+)
Zm00001d014938::5:69107522-69109523(-)
Zm00001d024647::10:82036995-82038996(+)
Zm00001d012362::8:173024272-173026273(+)
Zm00001d016556::5:167245237-167247238(-)
Zm00001d034966::6:293584-295585(+)
Zm00001d021492::7:153988058-153990059(-)
Zm00001d003950::2:71780383-71782384(-)
Zm00001d053559::4:234088773-234090774(-)
Zm00001d029507::1:73752008-73754009(+)
Zm00001d017790::5:206948555-206950556(+)
Zm00001d007369::2:229917239-229919240(-)
Zm00001d044748::9:1118671-1120672(+)
Zm00001d015629::5:102082334-102084335(+)
Zm00001d031489::1:191780519-191782520(-)
Zm00001d031008::1:173139951-173141952(-)
Zm00001d038396::6:156305430-156307431(+)
Zm00001d032721::1:236107235-236109236(+)
Zm00001d047256::9:124513061-124515062(+)
Zm00001d002592::2:16309690-16311691(+)
Zm00001d017876::5:209367384-209369385(-)
Zm00001d039470::3:5150554-5152555(+)
Zm00001d012141::8:168730515-168732516(+)
Zm00001d033594::1:268063066-268065067(+)
Zm00001d011867::8:163257731-163259732(+)
Zm00001d018313::5:218297019-218299020(+)
Zm00001d008311::8:4846753-4848754(-)
Zm00001d037612::6:131760628-131762629(-)
Zm00001d046583::9:97238010-97240011(-)
Zm00001d011297::8:146092391-146094392(+)
Zm00001d036984::6:108316595-108318596(-)
Zm00001d021534::7:155265840-155267841(-)
Zm00001d007070::2:221399578-221401579(-)
Zm00001d035276::6:18924776-18926777(-)
Zm00001d025479::10:120093433-120095434(-)
Zm00001d002036::2:4844736-4846737(+)
Zm00001d021507::7:154417909-154419910(+)
Zm00001d052259::4:185032029-185034030(-)
Zm00001d027593::1:8599110-8601111(-)
Zm00001d026603::10:148763511-148765512(-)
Zm00001d001973::2:3731657-3733658(-)
Zm00001d036428::6:88149899-88151900(+)
Zm00001d048301::9:154166514-154168515(-)
Zm00001d046517::9:93405258-93407259(-)
Zm00001d020627::7:125484768-125486769(+)
Zm00001d045897::9:46373026-46375027(-)
Zm00001d022444::7:177857641-177859642(+)
Zm00001d031971::1:208253821-208255822(-)
Zm00001d028784::1:46372775-46374776(+)
Zm00001d034463::1:293751907-293753908(-)
Zm00001d043734::3:208685074-208687075(+)
Zm00001d029906::1:93518568-93520569(+)
Zm00001d021893::7:165542161-165544162(-)
Zm00001d051860::4:172523930-172525931(+)
Zm00001d024327::10:64876732-64878733(-)
Zm00001d038750::6:163850995-163852996(+)
Zm00001d033098::1:250178349-250180350(+)
Zm00001d049681::4:39929029-39931030(+)
Zm00001d015239::5:80605388-80607389(-)
Zm00001d025763::10:128657392-128659393(-)
Zm00001d008171::8:76121-78122(+)
Zm00001d012697::8:178789265-178791266(+)
Zm00001d007630::2:236499393-236501394(+)
Zm00001d035409::6:24607123-24609124(-)
Zm00001d024678::10:83374293-83376294(+)
Zm00001d021641::7:158893384-158895385(-)
Zm00001d030030::1:100656479-100658480(+)
Zm00001d052276::4:185634678-185636679(+)
Zm00001d007197::2:224457673-224459674(-)
Zm00001d013868::5:23309588-23311589(+)
Zm00001d024033::10:38575233-38577234(-)
Zm00001d039039::6:169029274-169031275(-)
Zm00001d003187::2:35037143-35039144(-)
Zm00001d051110::4:143181185-143183186(+)
Zm00001d039131::6:170731406-170733407(+)
Zm00001d008498::8:10452690-10454691(-)
Zm00001d027962::1:18450272-18452273(+)
Zm00001d014948::5:69538818-69540819(+)
Zm00001d002178::2:7298953-7300954(+)
Zm00001d016827::5:177547053-177549054(-)
Zm00001d047077::9:117526132-117528133(+)
Zm00001d017604::5:201363087-201365088(+)
Zm00001d029516::1:74163781-74165782(-)
Zm00001d042480::3:169053789-169055790(+)
Zm00001d024687::10:83603045-83605046(+)
Zm00001d007426::2:231449916-231451917(+)
Zm00001d046202::9:71567845-71569846(+)
Zm00001d019375::7:30723491-30725492(-)
Zm00001d028456::1:35501274-35503275(+)
Zm00001d046678::9:102074077-102076078(+)
Zm00001d047019::9:115433777-115435778(+)
Zm00001d027231::1:55215-57216(-)
Zm00001d029055::1:56404477-56406478(-)
Zm00001d009028::8:30681211-30683212(-)
Zm00001d019052::7:14291689-14293690(+)
Zm00001d029672::1:82099209-82101210(-)
Zm00001d013321::5:8675628-8677629(-)
Zm00001d012845::5:1070805-1072806(-)
Zm00001d040536::3:48601826-48603827(-)
Zm00001d046097::9:63179892-63181893(-)
Zm00001d030179::1:110824404-110826405(-)
Zm00001d011722::8:159970700-159972701(+)
Zm00001d043259::3:193665912-193667913(-)
Zm00001d012161::8:169186071-169188072(-)
Zm00001d009174::8:40918564-40920565(-)
Zm00001d019518::7:39336331-39338332(+)
Zm00001d013025::5:3428562-3430563(+)
Zm00001d006732::2:215443339-215445340(+)
Zm00001d002863::2:24932639-24934640(-)
Zm00001d029744::1:85066568-85068569(+)
Zm00001d021015::7:140478441-140480442(+)
Zm00001d031813::1:202634048-202636049(-)
Zm00001d006651::2:213472348-213474349(+)
Zm00001d028022::1:20602986-20604987(+)
Zm00001d044690::3:234985756-234987757(+)
Zm00001d032473::1:227869495-227871496(+)
Zm00001d017329::5:193002084-193004085(-)
Zm00001d051223::4:149063123-149065124(-)
Zm00001d035789::6:49261434-49263435(-)
Zm00001d028287::1:29240178-29242179(-)
Zm00001d012127::8:168510371-168512372(-)
Zm00001d042874::3:182594939-182596940(-)
Zm00001d027993::1:19620691-19622692(-)
Zm00001d010418::8:113993304-113995305(-)
Zm00001d002260::2:9092833-9094834(-)
Zm00001d024967::10:97278850-97280851(-)
Zm00001d043538::3:203301459-203303460(+)
Zm00001d016613::5:170118568-170120569(-)
Zm00001d046626::9:99597055-99599056(+)
Zm00001d050125::4:67745205-67747206(-)
Zm00001d027914::1:17381253-17383254(-)
Zm00001d036245::6:79480632-79482633(+)
Zm00001d012119::8:168441498-168443499(+)
Zm00001d034698::1:300198468-300200469(-)
Zm00001d013294::5:7975158-7977159(+)
Zm00001d044831::9:4431464-4433465(+)
Zm00001d005373::2:171275892-171277893(-)
Zm00001d037693::6:134211471-134213472(+)
Zm00001d037849::6:139652211-139654212(+)
Zm00001d044513::3:230489373-230491374(+)
Zm00001d050107::4:66085046-66087047(+)
Zm00001d005276::2:167095973-167097974(+)
Zm00001d044289::3:224359592-224361593(-)
Zm00001d046174::9:69211138-69213139(-)
Zm00001d002137::2:6506837-6508838(+)
Zm00001d012103::8:168305703-168307704(-)
Zm00001d036864::6:104425762-104427763(-)
Zm00001d050666::4:113567635-113569636(+)
Zm00001d048899::4:7357996-7359997(-)
Zm00001d021216::7:146428553-146430554(-)
Zm00001d046824::9:107367356-107369357(+)
Zm00001d005040::2:155440698-155442699(-)
Zm00001d041556::3:127118014-127120015(-)
Zm00001d044376::3:226416495-226418496(-)
Zm00001d011386::8:149261359-149263360(-)
Zm00001d053816::4:241618037-241620038(-)
Zm00001d026642::10:149277321-149279322(+)
Zm00001d038290::6:153558066-153560067(-)
Zm00001d033621::1:269013550-269015551(+)
Zm00001d045800::9:39935806-39937807(+)
Zm00001d032192::1:216389380-216391381(+)
Zm00001d036785::6:100864472-100866473(+)
Zm00001d019889::7:73324443-73326444(+)
Zm00001d052613::4:194770899-194772900(+)
Zm00001d038049::6:146405454-146407455(-)
Zm00001d028672::1:42580020-42582021(-)
Zm00001d041573::3:127698071-127700072(+)
Zm00001d011854::8:162925429-162927430(-)
Zm00001d047223::9:122807161-122809162(-)
Zm00001d002331::2:10470512-10472513(+)
Zm00001d028369::1:32353276-32355277(+)
Zm00001d028728::1:44519724-44521725(+)
Zm00001d049946::4:54666071-54668072(+)
Zm00001d044338::3:225445817-225447818(+)
Zm00001d007871::2:241394454-241396455(+)
Zm00001d025441::10:118721212-118723213(+)
Zm00001d034813::1:302790228-302792229(+)
Zm00001d019266::7:24822099-24824100(-)
Zm00001d033798::1:274061743-274063744(-)
Zm00001d042498::3:169636607-169638608(+)
Zm00001d011268::8:145144450-145146451(-)
Zm00001d040497::3:46815667-46817668(-)
Zm00001d025847::10:131495176-131497177(-)
Zm00001d017377::5:193860501-193862502(+)
Zm00001d039947::3:20226870-20228871(-)
Zm00001d010919::8:133395634-133397635(-)
Zm00001d052268::4:185309532-185311533(-)
Zm00001d004837::2:142739175-142741176(-)
Zm00001d020600::7:124223548-124225549(+)
Zm00001d001823::2:1526366-1528367(-)
Zm00001d025888::10:133096709-133098710(+)
Zm00001d026334::10:143657283-143659284(-)
Zm00001d042487::3:169311484-169313485(-)
Zm00001d038448::6:157415965-157417966(+)
Zm00001d017514::5:198288051-198290052(-)
Zm00001d014025::5:29086457-29088458(+)
Zm00001d023724::10:17276588-17278589(-)
Zm00001d007937::2:243432682-243434683(-)
Zm00001d054075::4:245958838-245960839(-)
Zm00001d013241::5:6902424-6904425(-)
Zm00001d044996::9:9523368-9525369(-)
Zm00001d048282::9:153826502-153828503(-)
Zm00001d016920::5:180063585-180065586(-)
Zm00001d014116::5:33003167-33005168(+)
Zm00001d008788::8:20194583-20196584(+)
Zm00001d007485::2:232777327-232779328(-)
Zm00001d049916::4:52467047-52469048(-)
Zm00001d039446::3:4595669-4597670(-)
Zm00001d022388::7:176606368-176608369(-)
Zm00001d015817::5:123623587-123625588(-)
Zm00001d012320::8:172369412-172371413(-)
Zm00001d042684::3:176822716-176824717(-)
Zm00001d022628::7:181718756-181720757(+)
Zm00001d014879::5:66811505-66813506(-)
Zm00001d034209::1:286846429-286848430(-)
Zm00001d017177::5:188090690-188092691(-)
Zm00001d046036::9:57490928-57492929(-)
Zm00001d015173::5:78393064-78395065(-)
Zm00001d036049::6:68976983-68978984(-)
Zm00001d019808::7:63656862-63658863(+)
Zm00001d053296::4:224799662-224801663(+)
Zm00001d052855::4:202675291-202677292(-)
Zm00001d012970::5:2553173-2555174(+)
Zm00001d003079::2:31359248-31361249(-)
Zm00001d043147::3:190150630-190152631(-)
Zm00001d048693::4:3406712-3408713(+)
Zm00001d029916::1:94179260-94181261(+)
Zm00001d016837::5:177874903-177876904(+)
Zm00001d032604::1:231819408-231821409(-)
Zm00001d015224::5:80043633-80045634(+)
Zm00001d023696::10:15885186-15887187(+)
Zm00001d040637::3:55363615-55365616(+)
Zm00001d006522::2:210461241-210463242(+)
Zm00001d023990::10:34699589-34701590(-)
Zm00001d047677::9:139086954-139088955(+)
Zm00001d017387::5:194107835-194109836(-)
Zm00001d029861::1:90936422-90938423(-)
Zm00001d036238::6:78462488-78464489(+)
Zm00001d047581::9:136330235-136332236(-)
Zm00001d020971::7:138220663-138222664(-)
Zm00001d054064::4:245759727-245761728(+)
Zm00001d045647::9:30894896-30896897(-)
Zm00001d041378::3:114800546-114802547(-)
Zm00001d010482::8:117398872-117400873(+)
Zm00001d048310::9:154331719-154333720(-)
Zm00001d021526::7:155155639-155157640(-)
Zm00001d007594::2:235877136-235879137(-)
Zm00001d040479::3:46074664-46076665(+)
Zm00001d049950::4:55128171-55130172(+)
Zm00001d024594::10:79725496-79727497(+)
Zm00001d029597::1:78377998-78379999(+)
Zm00001d014040::5:30342219-30344220(-)
Zm00001d025100::10:104026248-104028249(-)
Zm00001d024497::10:74158599-74160600(-)
Zm00001d019950::7:79540980-79542981(+)
Zm00001d020261::7:102774312-102776313(-)
Zm00001d010324::8:109687581-109689582(-)
Zm00001d020936::7:137149242-137151243(+)
Zm00001d019926::7:76714995-76716996(-)
Zm00001d018225::5:216947783-216949784(+)
Zm00001d032326::1:222591156-222593157(+)
Zm00001d051419::4:157826572-157828573(-)
Zm00001d044898::9:6689608-6691609(+)
Zm00001d049326::4:26474101-26476102(+)
Zm00001d033261::1:256413287-256415288(+)
Zm00001d016863::5:178635458-178637459(-)
Zm00001d042961::3:184968732-184970733(-)
Zm00001d012398::8:173586676-173588677(-)
Zm00001d007947::2:243853685-243855686(+)
Zm00001d022588::7:180438178-180440179(-)
Zm00001d025435::10:118617915-118619916(+)
Zm00001d003493::2:46026128-46028129(-)
Zm00001d036242::6:79176406-79178407(+)
Zm00001d014192::5:35788009-35790010(-)
Zm00001d024868::10:91402490-91404491(-)
Zm00001d008625::8:15168797-15170798(+)
Zm00001d038447::6:157416200-157418201(-)
Zm00001d024066::10:41087384-41089385(-)
Zm00001d028946::1:52497929-52499930(+)
Zm00001d036547::6:91588306-91590307(+)
Zm00001d003520::2:46554081-46556082(-)
Zm00001d024311::10:63456962-63458963(-)
Zm00001d045274::9:17732492-17734493(+)
Zm00001d014364::5:42930295-42932296(+)
Zm00001d052221::4:183592118-183594119(+)
Zm00001d025980::10:135242855-135244856(-)
Zm00001d050384::4:85017865-85019866(+)
Zm00001d038532::6:159377529-159379530(-)
Zm00001d033150::1:252137218-252139219(+)
Zm00001d032353::1:223576930-223578931(-)
Zm00001d030782::1:159433278-159435279(-)
Zm00001d014098::5:32372990-32374991(-)
Zm00001d003380::2:42237767-42239768(+)
Zm00001d008188::8:735132-737133(+)
Zm00001d029579::1:77558340-77560341(+)
Zm00001d017324::5:192709242-192711243(-)
Zm00001d048137::9:150674403-150676404(+)
Zm00001d022119::7:170775826-170777827(-)
Zm00001d028463::1:35710909-35712910(+)
Zm00001d011321::8:146617890-146619891(+)
Zm00001d042329::3:161492700-161494701(-)
Zm00001d030914::1:166924196-166926197(-)
Zm00001d004088::2:81497590-81499591(+)
Zm00001d009873::8:86593780-86595781(+)
Zm00001d031948::1:207756964-207758965(-)
Zm00001d028608::1:40711507-40713508(+)
Zm00001d018618::7:1146522-1148523(+)
Zm00001d015395::5:88160669-88162670(-)
Zm00001d040582::3:51540615-51542616(+)
Zm00001d020238::7:101657448-101659449(-)
Zm00001d028693::1:43344558-43346559(-)
Zm00001d026371::10:144456505-144458506(+)
Zm00001d042851::3:182069161-182071162(-)
Zm00001d043376::3:198095001-198097002(-)
Zm00001d006254::2:202897743-202899744(-)
Zm00001d019542::7:41601095-41603096(-)
Zm00001d032999::1:246353566-246355567(+)
Zm00001d033401::1:261918224-261920225(+)
Zm00001d025769::10:129026524-129028525(+)
Zm00001d024548::10:77772377-77774378(-)
Zm00001d003031::2:29830110-29832111(-)
Zm00001d052620::4:195056813-195058814(-)
Zm00001d009149::8:39615033-39617034(+)
Zm00001d008558::8:12958017-12960018(-)
Zm00001d052043::4:177101752-177103753(-)
Zm00001d010175::8:103048500-103050501(-)
Zm00001d043182::3:190812578-190814579(-)
Zm00001d017077::5:184495708-184497709(-)
Zm00001d032405::1:225602367-225604368(-)
Zm00001d030216::1:113611826-113613827(+)
Zm00001d014446::5:47427071-47429072(-)
Zm00001d036371::6:86006439-86008440(+)
Zm00001d026402::10:145301296-145303297(+)
Zm00001d037674::6:133712745-133714746(+)
Zm00001d050676::4:115124075-115126076(+)
Zm00001d002166::2:7052113-7054114(+)
Zm00001d037640::6:132633466-132635467(-)
Zm00001d026317::10:143488815-143490816(+)
Zm00001d031138::1:179385200-179387201(+)
Zm00001d013827::5:21503750-21505751(+)
Zm00001d025353::10:115195815-115197816(+)
Zm00001d048680::4:3203808-3205809(-)
Zm00001d029626::1:80258522-80260523(-)
Zm00001d011720::8:159834047-159836048(+)
Zm00001d015038::5:72988895-72990896(+)
Zm00001d031141::1:179515907-179517908(-)
Zm00001d018441::5:220907298-220909299(-)
Zm00001d037240::6:117494692-117496693(-)
Zm00001d052233::4:184162688-184164689(-)
Zm00001d036307::6:83723761-83725762(+)
Zm00001d013377::5:10019423-10021424(-)
Zm00001d025218::10:109659000-109661001(-)
Zm00001d040082::3:26342996-26344997(-)
Zm00001d043766::3:209308483-209310484(-)
Zm00001d008261::8:3370525-3372526(+)
Zm00001d036529::6:91275598-91277599(-)
Zm00001d002334::2:10506632-10508633(+)
Zm00001d038695::6:162655115-162657116(+)
Zm00001d027824::1:14584039-14586040(+)
Zm00001d035285::6:19338568-19340569(+)
Zm00001d054107::4:246779656-246781657(+)
Zm00001d015581::5:99288085-99290086(-)
Zm00001d018638::7:1412562-1414563(-)
Zm00001d006010::2:195227249-195229250(+)
Zm00001d020280::7:103981552-103983553(-)
Zm00001d042095::3:150583600-150585601(+)
Zm00001d029333::1:66317124-66319125(+)
Zm00001d009033::8:30863164-30865165(+)
Zm00001d012893::5:1666367-1668368(-)
Zm00001d019370::7:30360010-30362011(+)
Zm00001d026322::10:143576211-143578212(-)
Zm00001d048782::4:5478106-5480107(-)
Zm00001d035476::6:28524505-28526506(-)
Zm00001d031437::1:190178355-190180356(+)
Zm00001d025757::10:128603857-128605858(+)
Zm00001d012609::8:177155151-177157152(+)
Zm00001d034670::1:299436670-299438671(+)
Zm00001d012728::8:179389579-179391580(+)
Zm00001d034833::1:303296486-303298487(-)
Zm00001d032158::1:214730826-214732827(-)
Zm00001d052475::4:190841701-190843702(-)
Zm00001d006377::2:206097571-206099572(-)
Zm00001d028785::1:46380391-46382392(-)
Zm00001d011086::8:138466233-138468234(+)
Zm00001d051090::4:141735703-141737704(+)
Zm00001d030765::1:158953399-158955400(+)
Zm00001d029319::1:65850088-65852089(-)
Zm00001d034027::1:281460478-281462479(-)
Zm00001d043786::3:210234194-210236195(-)
Zm00001d043192::3:191171402-191173403(+)
Zm00001d028199::1:26008584-26010585(-)
Zm00001d013029::5:3465916-3467917(+)
Zm00001d002051::2:5016201-5018202(-)
Zm00001d044288::3:224348404-224350405(+)
Zm00001d034591::1:297386053-297388054(-)
Zm00001d006741::2:215677928-215679929(+)
Zm00001d016212::5:150585602-150587603(+)
Zm00001d040607::3:53282595-53284596(-)
Zm00001d017042::5:183473345-183475346(-)
Zm00001d031632::1:196893335-196895336(+)
Zm00001d016291::5:155864705-155866706(-)
Zm00001d042293::3:159524149-159526150(-)
Zm00001d047183::9:121208595-121210596(+)
Zm00001d048896::4:7262841-7264842(-)
Zm00001d024468::10:72231952-72233953(-)
Zm00001d052339::4:187392940-187394941(+)
Zm00001d038654::6:161897035-161899036(+)
Zm00001d015036::5:72872806-72874807(-)
Zm00001d045264::9:17434260-17436261(+)
Zm00001d048518::9:157711423-157713424(-)
Zm00001d005062::2:156886821-156888822(-)
Zm00001d004925::2:149181141-149183142(+)
Zm00001d021930::7:166046806-166048807(-)
Zm00001d051075::4:140705360-140707361(-)
Zm00001d040933::3:80403819-80405820(+)
Zm00001d021450::7:152446891-152448892(-)
Zm00001d012492::8:175445658-175447659(-)
Zm00001d011984::8:165888558-165890559(-)
Zm00001d047125::9:119384604-119386605(+)
Zm00001d001855::2:1965710-1967711(-)
Zm00001d028039::1:21285689-21287690(+)
Zm00001d022549::7:179796297-179798298(-)
Zm00001d033038::1:248250881-248252882(+)
Zm00001d010038::8:96489503-96491504(+)
Zm00001d003533::2:47108871-47110872(-)
Zm00001d002865::2:25004467-25006468(-)
Zm00001d011159::8:141250053-141252054(-)
Zm00001d043540::3:203316749-203318750(+)
Zm00001d025081::10:102857032-102859033(-)
Zm00001d031580::1:195293790-195295791(-)
Zm00001d003284::2:38755710-38757711(-)
Zm00001d031953::1:207935139-207937140(-)
Zm00001d037790::6:137854885-137856886(+)
Zm00001d012337::8:172698248-172700249(+)
Zm00001d022407::7:176992218-176994219(-)
Zm00001d005598::2:180233587-180235588(-)
Zm00001d041458::3:121465543-121467544(+)
Zm00001d006539::2:210699346-210701347(+)
Zm00001d039702::3:12563908-12565909(-)
Zm00001d026283::10:142765375-142767376(-)
Zm00001d002615::2:16789702-16791703(-)
Zm00001d051988::4:176005908-176007909(+)
Zm00001d023998::10:35448338-35450339(-)
Zm00001d018570::5:223400153-223402154(-)
Zm00001d038192::6:151107604-151109605(-)
Zm00001d035540::6:31624077-31626078(+)
Zm00001d005839::2:190538182-190540183(-)
Zm00001d042326::3:161320948-161322949(-)
Zm00001d041954::3:145312753-145314754(-)
Zm00001d043609::3:205100194-205102195(+)
Zm00001d025021::10:100007743-100009744(-)
Zm00001d047078::9:117550590-117552591(-)
Zm00001d034523::1:295616454-295618455(+)
Zm00001d014584::5:54416607-54418608(-)
Zm00001d023779::10:19910690-19912691(+)
Zm00001d006066::2:197208035-197210036(-)
Zm00001d048180::9:151799416-151801417(+)
Zm00001d025989::10:135491525-135493526(-)
Zm00001d051103::4:142661257-142663258(+)
Zm00001d047667::9:138648478-138650479(+)
Zm00001d051227::4:149230562-149232563(-)
Zm00001d026254::10:142132978-142134979(+)
Zm00001d044502::3:230000652-230002653(+)
Zm00001d048095::9:150054660-150056661(+)
Zm00001d027500::1:6796298-6798299(+)
Zm00001d018027::5:212368087-212370088(+)
Zm00001d020983::7:139017343-139019344(+)
Zm00001d005404::2:172869967-172871968(-)
Zm00001d053684::4:238976330-238978331(+)
Zm00001d049597::4:36829052-36831053(+)
Zm00001d033165::1:252583814-252585815(+)
Zm00001d039405::3:3512199-3514200(+)
Zm00001d028056::1:21775549-21777550(+)
Zm00001d018275::5:217761875-217763876(+)
Zm00001d029030::1:55368397-55370398(+)
Zm00001d043195::3:191226009-191228010(-)
Zm00001d048577::9:159666497-159668498(+)
Zm00001d033477::1:263845856-263847857(+)
Zm00001d035720::6:42946611-42948612(-)
Zm00001d017786::5:206751129-206753130(-)
Zm00001d015985::5:136804207-136806208(+)
Zm00001d003992::2:74072597-74074598(+)
Zm00001d040343::3:39044834-39046835(-)
Zm00001d023698::10:16005836-16007837(-)
Zm00001d006304::2:204085429-204087430(+)
Zm00001d015822::5:123921863-123923864(+)
Zm00001d013831::5:21890911-21892912(-)
Zm00001d042558::3:171712741-171714742(-)
Zm00001d018135::5:215080998-215082999(-)
Zm00001d053371::4:227983696-227985697(-)
Zm00001d040501::3:47105618-47107619(-)
Zm00001d021789::7:163026431-163028432(-)
Zm00001d012292::8:172026728-172028729(-)
Zm00001d016804::5:176672765-176674766(+)
Zm00001d046941::9:111963358-111965359(+)
Zm00001d009727::8:78046673-78048674(+)
Zm00001d006335::2:204942184-204944185(+)
Zm00001d035312::6:20660921-20662922(-)
Zm00001d006929::2:219599459-219601460(+)
Zm00001d031212::1:182377666-182379667(+)
Zm00001d011199::8:142758589-142760590(-)
Zm00001d017654::5:203251408-203253409(-)
Zm00001d003271::2:38435718-38437719(+)
Zm00001d051885::4:173512956-173514957(-)
Zm00001d007655::2:237059180-237061181(-)
Zm00001d042888::3:183083222-183085223(-)
Zm00001d012938::5:2234758-2236759(-)
Zm00001d003947::2:71157026-71159027(-)
Zm00001d043252::3:193349345-193351346(+)
Zm00001d015498::5:93782067-93784068(+)
Zm00001d031925::1:206931025-206933026(+)
Zm00001d019081::7:15565790-15567791(+)
Zm00001d046231::9:73634920-73636921(-)
Zm00001d046786::9:105956759-105958760(-)
Zm00001d031482::1:191553164-191555165(+)
Zm00001d034046::1:282189693-282191694(-)
Zm00001d042724::3:178239616-178241617(-)
Zm00001d013015::5:3232541-3234542(-)
Zm00001d038170::6:150421930-150423931(-)
Zm00001d036827::6:102942426-102944427(-)
Zm00001d002044::2:4931050-4933051(-)
Zm00001d009509::8:68251045-68253046(+)
Zm00001d021395::7:150898593-150900594(+)
Zm00001d018080::5:213842971-213844972(-)
Zm00001d025093::10:103657581-103659582(-)
Zm00001d008957::8:27194848-27196849(-)
Zm00001d041576::3:127807179-127809180(+)
Zm00001d053515::4:232728599-232730600(-)
Zm00001d015098::5:75313918-75315919(-)
Zm00001d002896::2:26116308-26118309(+)
Zm00001d011855::8:162949517-162951518(-)
Zm00001d053295::4:224779806-224781807(+)
Zm00001d046096::9:63008799-63010800(+)
Zm00001d013699::5:17855363-17857364(+)
Zm00001d029085::1:57451666-57453667(+)
Zm00001d003378::2:42153839-42155840(-)
Zm00001d044600::3:233088444-233090445(+)
Zm00001d006008::2:195177524-195179525(+)
Zm00001d041588::3:128515596-128517597(+)
Zm00001d024627::10:81008334-81010335(+)
Zm00001d019589::7:44977868-44979869(+)
Zm00001d002788::2:22631071-22633072(-)
Zm00001d043525::3:202740709-202742710(+)
Zm00001d018290::5:218026105-218028106(-)
Zm00001d029446::1:70974350-70976351(-)
Zm00001d010618::8:122046505-122048506(-)
Zm00001d022314::7:175013304-175015305(-)
Zm00001d032145::1:214388046-214390047(-)
Zm00001d039746::3:13653903-13655904(+)
Zm00001d029983::1:97419192-97421193(-)
Zm00001d008516::8:11270508-11272509(-)
Zm00001d045993::9:53077763-53079764(-)
Zm00001d052192::4:182753477-182755478(-)
Zm00001d040154::3:29458236-29460237(-)
Zm00001d028657::1:42054299-42056300(+)
Zm00001d035076::6:3926743-3928744(+)
Zm00001d049835::4:47108729-47110730(-)
Zm00001d038297::6:153654322-153656323(+)
Zm00001d046243::9:76111646-76113647(-)
Zm00001d033804::1:274192577-274194578(+)
Zm00001d047392::9:128628344-128630345(-)
Zm00001d034758::1:301499060-301501061(-)
Zm00001d039230::6:173901799-173903800(+)
Zm00001d047466::9:130965130-130967131(+)
Zm00001d017458::5:196445884-196447885(+)
Zm00001d036710::6:98373875-98375876(+)
Zm00001d029226::1:63130871-63132872(-)
Zm00001d025041::10:101192208-101194209(+)
Zm00001d050509::4:94928486-94930487(-)
Zm00001d028025::1:20835915-20837916(-)
Zm00001d016000::5:138560924-138562925(+)
Zm00001d023246::10:1447852-1449853(-)
Zm00001d006212::2:201963526-201965527(-)
Zm00001d038155::6:149718870-149720871(-)
Zm00001d039745::3:13649320-13651321(+)
Zm00001d028187::1:25753779-25755780(+)
Zm00001d005026::2:154613259-154615260(+)
Zm00001d005964::2:194056367-194058368(+)
Zm00001d036423::6:87800082-87802083(-)
Zm00001d008340::8:5792694-5794695(-)
Zm00001d031182::1:181573853-181575854(+)
Zm00001d053735::4:240039424-240041425(+)
Zm00001d034487::1:294255301-294257302(+)
Zm00001d031863::1:204537017-204539018(-)
Zm00001d050943::4:132891121-132893122(-)
Zm00001d043511::3:202353508-202355509(+)
Zm00001d010854::8:130505586-130507587(+)
Zm00001d043862::3:212446619-212448620(+)
Zm00001d018867::7:7844164-7846165(-)
Zm00001d045599::9:28080827-28082828(+)
Zm00001d028816::1:47444412-47446413(+)
Zm00001d025801::10:130019144-130021145(-)
Zm00001d048665::4:2982717-2984718(+)
Zm00001d044969::9:8472955-8474956(+)
Zm00001d039214::6:172683461-172685462(-)
Zm00001d026541::10:147935031-147937032(+)
Zm00001d032335::1:222952163-222954164(+)
Zm00001d052461::4:190488211-190490212(+)
Zm00001d030077::1:104097068-104099069(-)
Zm00001d052385::4:188830287-188832288(-)
Zm00001d044854::9:5280036-5282037(-)
Zm00001d051448::4:159029587-159031588(+)
Zm00001d022469::7:178258859-178260860(-)
Zm00001d044480::3:229371100-229373101(+)
Zm00001d024411::10:69498331-69500332(-)
Zm00001d038730::6:163426475-163428476(-)
Zm00001d037493::6:127220045-127222046(-)
Zm00001d010314::8:109194017-109196018(-)
Zm00001d014414::5:45255501-45257502(-)
Zm00001d049384::4:28590526-28592527(-)
Zm00001d036608::6:94230153-94232154(+)
Zm00001d037531::6:128388685-128390686(+)
Zm00001d007501::2:233358980-233360981(-)
Zm00001d014995::5:71412257-71414258(-)
Zm00001d005499::2:176231494-176233495(-)
Zm00001d045358::9:19516256-19518257(+)
Zm00001d043113::3:189509409-189511410(-)
Zm00001d034143::1:285006707-285008708(+)
Zm00001d042410::3:166276006-166278007(-)
Zm00001d048563::9:158818559-158820560(-)
Zm00001d010971::8:135486118-135488119(-)
Zm00001d026557::10:148111344-148113345(+)
Zm00001d043523::3:202713171-202715172(-)
Zm00001d040066::3:25590912-25592913(+)
Zm00001d042541::3:171420216-171422217(+)
Zm00001d045418::9:21505295-21507296(+)
Zm00001d038381::6:155954874-155956875(-)
Zm00001d050299::4:79710755-79712756(+)
Zm00001d010170::8:102782552-102784553(-)
Zm00001d034730::1:300923971-300925972(+)
Zm00001d003974::2:72984594-72986595(+)
Zm00001d019349::7:29159078-29161079(-)
Zm00001d002496::2:14016027-14018028(-)
Zm00001d049606::4:37198045-37200046(-)
Zm00001d005348::2:170424442-170426443(+)
Zm00001d039207::6:172512895-172514896(-)
Zm00001d003229::2:36849695-36851696(+)
Zm00001d019793::7:62167939-62169940(+)
Zm00001d039363::3:2612456-2614457(-)
Zm00001d051610::4:164540703-164542704(-)
Zm00001d042044::3:148443715-148445716(+)
Zm00001d026552::10:148019985-148021986(+)
Zm00001d023235::10:1048217-1050218(+)
Zm00001d047395::9:128658115-128660116(-)
Zm00001d029324::1:65944516-65946517(-)
Zm00001d044192::3:221545148-221547149(+)
Zm00001d026231::10:141560361-141562362(+)
Zm00001d053906::4:243380672-243382673(+)
Zm00001d016736::5:174725524-174727525(-)
Zm00001d009349::8:57883374-57885375(+)
Zm00001d017885::5:209612759-209614760(+)
Zm00001d053857::4:242297981-242299982(-)
Zm00001d007772::2:239361724-239363725(+)
Zm00001d053350::4:227151709-227153710(+)
Zm00001d051905::4:174269970-174271971(-)
Zm00001d052248::4:184731039-184733040(-)
Zm00001d014141::5:34050765-34052766(-)
Zm00001d009504::8:67762447-67764448(-)
Zm00001d047969::9:146645916-146647917(-)
Zm00001d027969::1:18595534-18597535(+)
Zm00001d022000::7:167787369-167789370(+)
Zm00001d037086::6:111752079-111754080(+)
Zm00001d015429::5:89663224-89665225(+)
Zm00001d036959::6:107397088-107399089(+)
Zm00001d052033::4:176967640-176969641(+)
Zm00001d001988::2:3999035-4001036(+)
Zm00001d045096::9:12382924-12384925(+)
Zm00001d014033::5:29823509-29825510(-)
Zm00001d029809::1:87836810-87838811(+)
Zm00001d010403::8:113063227-113065228(-)
Zm00001d028113::1:23241800-23243801(+)
Zm00001d039878::3:17377855-17379856(+)
Zm00001d017252::5:190450691-190452692(-)
Zm00001d021729::7:161581575-161583576(-)
Zm00001d014122::5:33178796-33180797(-)
Zm00001d010868::8:131405467-131407468(-)
Zm00001d023587::10:10854860-10856861(+)
Zm00001d041839::3:140022102-140024103(+)
Zm00001d052113::4:180166224-180168225(+)
Zm00001d007807::2:240021937-240023938(-)
Zm00001d047945::9:145933114-145935115(-)
Zm00001d047835::9:142832488-142834489(-)
Zm00001d002537::2:14981345-14983346(+)
Zm00001d005851::2:190883101-190885102(+)
Zm00001d023955::10:31667857-31669858(+)
Zm00001d023734::10:17850265-17852266(+)
Zm00001d005160::2:161883954-161885955(-)
Zm00001d016797::5:176179254-176181255(+)
Zm00001d038949::6:167538495-167540496(+)
Zm00001d006417::2:207301935-207303936(-)
Zm00001d004700::2:132136656-132138657(+)
Zm00001d046571::9:96435675-96437676(+)
Zm00001d023450::10:5905957-5907958(-)
Zm00001d005700::2:183837052-183839053(-)
Zm00001d014683::5:58827624-58829625(-)
Zm00001d017597::5:201216481-201218482(+)
Zm00001d026147::10:139779467-139781468(+)
Zm00001d038579::6:160395936-160397937(-)
Zm00001d023217::10:601463-603464(+)
Zm00001d047808::9:142336393-142338394(-)
Zm00001d036789::6:100927485-100929486(+)
Zm00001d039111::6:170219777-170221778(+)
Zm00001d028606::1:40593115-40595116(+)
Zm00001d051592::4:163980650-163982651(-)
Zm00001d017157::5:187190046-187192047(+)
Zm00001d043309::3:195749466-195751467(-)
Zm00001d042066::3:149548453-149550454(-)
Zm00001d030678::1:152668868-152670869(-)
Zm00001d047981::9:147119746-147121747(-)
Zm00001d049913::4:52246970-52248971(+)
Zm00001d031809::1:202472112-202474113(-)
Zm00001d037857::6:139911222-139913223(-)
Zm00001d006047::2:196519255-196521256(+)
Zm00001d052675::4:196961979-196963980(+)
Zm00001d017555::5:199468575-199470576(+)
Zm00001d016518::5:165895434-165897435(-)
Zm00001d013873::5:23535037-23537038(+)
Zm00001d015929::5:132179760-132181761(+)
Zm00001d009243::8:46532133-46534134(-)
Zm00001d031860::1:204432476-204434477(+)
Zm00001d031049::1:174843563-174845564(-)
Zm00001d025694::10:126525870-126527871(+)
Zm00001d005813::2:189507815-189509816(-)
Zm00001d036359::6:85627598-85629599(-)
Zm00001d047090::9:118160058-118162059(+)
Zm00001d030953::1:168696229-168698230(+)
Zm00001d050535::4:97965990-97967991(+)
Zm00001d048664::4:2978365-2980366(+)
Zm00001d029257::1:63915032-63917033(+)
Zm00001d035855::6:56382161-56384162(-)
Zm00001d006388::2:206391915-206393916(+)
Zm00001d037530::6:128242796-128244797(-)
Zm00001d038039::6:145911135-145913136(+)
Zm00001d027918::1:17608093-17610094(+)
Zm00001d047780::9:141566091-141568092(+)
Zm00001d034826::1:303107149-303109150(-)
Zm00001d029839::1:89561048-89563049(+)
Zm00001d035270::6:18833883-18835884(+)
Zm00001d024723::10:85132656-85134657(-)
Zm00001d028267::1:28642385-28644386(-)
Zm00001d021291::7:148070731-148072732(-)
Zm00001d040639::3:55589616-55591617(+)
Zm00001d040457::3:44322027-44324028(-)
Zm00001d006736::2:215593615-215595616(+)
Zm00001d049617::4:37711069-37713070(-)
Zm00001d044792::9:2511212-2513213(+)
Zm00001d024440::10:70864678-70866679(+)
Zm00001d006037::2:195923587-195925588(-)
Zm00001d014239::5:37680887-37682888(+)
Zm00001d050339::4:82298632-82300633(+)
Zm00001d005446::2:174389970-174391971(-)
Zm00001d003760::2:57804795-57806796(-)
Zm00001d024625::10:80854941-80856942(+)
Zm00001d021136::7:143639065-143641066(+)
Zm00001d011563::8:154575752-154577753(-)
Zm00001d029008::1:54580432-54582433(-)
Zm00001d013390::5:10263712-10265713(-)
Zm00001d011428::8:150250508-150252509(+)
Zm00001d034900::1:305113858-305115859(-)
Zm00001d034550::1:296026785-296028786(+)
Zm00001d011857::8:163122374-163124375(+)
Zm00001d017242::5:190098890-190100891(-)
Zm00001d049208::4:20638826-20640827(-)
Zm00001d045125::9:13614371-13616372(+)
Zm00001d041186::3:103857397-103859398(+)
Zm00001d027624::1:9340029-9342030(+)
Zm00001d034965::6:292955-294956(-)
Zm00001d033307::1:258330350-258332351(+)
Zm00001d044339::3:225455208-225457209(+)
Zm00001d013476::5:12431138-12433139(-)
Zm00001d033004::1:246678738-246680739(-)
Zm00001d027698::1:11319623-11321624(+)
Zm00001d034301::1:288825301-288827302(-)
Zm00001d013962::5:26408568-26410569(+)
Zm00001d038395::6:156304747-156306748(-)
Zm00001d040268::3:35130417-35132418(-)
Zm00001d044312::3:224970554-224972555(+)
Zm00001d031992::1:208941416-208943417(+)
Zm00001d039006::6:168657071-168659072(+)
Zm00001d043662::3:206222019-206224020(-)
Zm00001d030936::1:168184813-168186814(-)
Zm00001d050656::4:112445148-112447149(-)
```
