## Supplementary material for "A comprehensive map of preferentially located motifs reveals distinct proximal *cis*-regulatory elements in plants": TGGCAC_containing_gene_set.txt

```
#Occurences of TGGCAC between -518 and -517 (positions relative to the transcription start site)
#70 sequences with TGGCAC in this interval
#0.27% of the sequences in promoter set with TGGCAC (set with 25847 sequences)
Zm00001d029709::1:83412848-83414849(-)
Zm00001d036682::6:97482012-97484013(-)
Zm00001d037346::6:122233331-122235332(+)
Zm00001d023741::10:18405844-18407845(-)
Zm00001d030703::1:154502524-154504525(+)
Zm00001d026482::10:146768570-146770571(-)
Zm00001d033203::1:253924342-253926343(-)
Zm00001d050217::4:74114075-74116076(+)
Zm00001d046511::9:93193009-93195010(+)
Zm00001d030764::1:158951514-158953515(+)
Zm00001d031411::1:189276583-189278584(+)
Zm00001d045424::9:21656810-21658811(+)
Zm00001d026637::10:149252503-149254504(-)
Zm00001d015683::5:107120251-107122252(-)
Zm00001d028212::1:26531511-26533512(+)
Zm00001d003718::2:56319506-56321507(-)
Zm00001d015977::5:135999545-136001546(-)
Zm00001d005419::2:173367074-173369075(-)
Zm00001d009859::8:85573517-85575518(+)
Zm00001d033933::1:278900530-278902531(+)
Zm00001d010145::8:101315097-101317098(+)
Zm00001d005744::2:185664254-185666255(-)
Zm00001d019105::7:16888389-16890390(-)
Zm00001d009242::8:46230625-46232626(-)
Zm00001d007332::2:228913328-228915329(+)
Zm00001d031736::1:200198988-200200989(-)
Zm00001d006869::2:218300886-218302887(-)
Zm00001d041752::3:135969412-135971413(-)
Zm00001d043283::3:194333800-194335801(+)
Zm00001d024209::10:56567177-56569178(+)
Zm00001d052980::4:207106063-207108064(+)
Zm00001d003100::2:32062442-32064443(+)
Zm00001d023497::10:7361288-7363289(-)
Zm00001d039890::3:18010953-18012954(-)
Zm00001d018197::5:216309988-216311989(+)
Zm00001d049898::4:51372212-51374213(-)
Zm00001d027784::1:13437298-13439299(+)
Zm00001d023364::10:4119518-4121519(+)
Zm00001d020201::7:98883785-98885786(-)
Zm00001d051702::4:167215730-167217731(+)
Zm00001d052674::4:196902870-196904871(+)
Zm00001d018952::7:10370372-10372373(+)
Zm00001d014661::5:57838395-57840396(+)
Zm00001d037853::6:139797215-139799216(+)
Zm00001d027710::1:11714388-11716389(+)
Zm00001d019941::7:78277340-78279341(+)
Zm00001d034544::1:295926000-295928001(-)
Zm00001d024278::10:61397693-61399694(-)
Zm00001d044706::3:235493596-235495597(-)
Zm00001d015244::5:80935137-80937138(+)
Zm00001d036916::6:106352586-106354587(+)
Zm00001d007289::2:226917414-226919415(+)
Zm00001d023747::10:18440248-18442249(+)
Zm00001d032403::1:225536383-225538384(-)
Zm00001d024459::10:71758541-71760542(+)
Zm00001d020806::7:133444299-133446300(-)
Zm00001d032530::1:229717186-229719187(+)
Zm00001d040577::3:50991632-50993633(+)
Zm00001d025309::10:113728172-113730173(+)
Zm00001d039426::3:3975195-3977196(+)
Zm00001d051755::4:168934746-168936747(+)
Zm00001d035130::6:6495045-6497046(+)
Zm00001d046638::9:100058886-100060887(+)
Zm00001d043688::3:207418561-207420562(-)
Zm00001d046621::9:99137063-99139064(+)
Zm00001d004804::2:140340473-140342474(+)
Zm00001d044180::3:221250420-221252421(-)
Zm00001d015622::5:101915008-101917009(-)
Zm00001d032534::1:229831668-229833669(-)
Zm00001d035286::6:19372033-19374034(-)
```
