## Supplementary material for "A comprehensive map of preferentially located motifs reveals distinct proximal *cis*-regulatory elements in plants": TGGCCA_containing_gene_set.txt

```
#Occurences of TGGCCA between -390 and -388 (positions relative to the transcription start site)
#76 sequences with TGGCCA in this interval
#0.29% of the sequences in promoter set with TGGCCA (set with 25847 sequences)
Zm00001d003401::2:43091866-43093867(-)
Zm00001d020532::7:121219997-121221998(-)
Zm00001d015244::5:80935137-80937138(+)
Zm00001d004094::2:82436317-82438318(-)
Zm00001d038730::6:163426475-163428476(-)
Zm00001d023497::10:7361288-7363289(-)
Zm00001d037853::6:139797215-139799216(+)
Zm00001d023826::10:23666436-23668437(-)
Zm00001d003100::2:32062442-32064443(+)
Zm00001d015195::5:78925044-78927045(-)
Zm00001d041158::3:100617771-100619772(-)
Zm00001d034544::1:295926000-295928001(-)
Zm00001d009242::8:46230625-46232626(-)
Zm00001d025309::10:113728172-113730173(+)
Zm00001d010093::8:99084451-99086452(+)
Zm00001d033203::1:253924342-253926343(-)
Zm00001d029709::1:83412848-83414849(-)
Zm00001d031816::1:202756565-202758566(-)
Zm00001d026482::10:146768570-146770571(-)
Zm00001d043908::3:213533778-213535779(-)
Zm00001d012845::5:1070805-1072806(-)
Zm00001d030703::1:154502524-154504525(+)
Zm00001d023747::10:18440248-18442249(+)
Zm00001d052980::4:207106063-207108064(+)
Zm00001d005419::2:173367074-173369075(-)
Zm00001d036682::6:97482012-97484013(-)
Zm00001d036913::6:106314996-106316997(-)
Zm00001d027784::1:13437298-13439299(+)
Zm00001d012748::8:179663192-179665193(+)
Zm00001d047498::9:132744296-132746297(-)
Zm00001d024278::10:61397693-61399694(-)
Zm00001d022150::7:171312059-171314060(-)
Zm00001d010628::8:122250531-122252532(+)
Zm00001d050217::4:74114075-74116076(+)
Zm00001d039890::3:18010953-18012954(-)
Zm00001d033018::1:247107635-247109636(-)
Zm00001d028314::1:30347297-30349298(+)
Zm00001d010145::8:101315097-101317098(+)
Zm00001d007289::2:226917414-226919415(+)
Zm00001d021655::7:159190438-159192439(-)
Zm00001d046638::9:100058886-100060887(+)
Zm00001d005744::2:185664254-185666255(-)
Zm00001d020806::7:133444299-133446300(-)
Zm00001d020429::7:113488451-113490452(+)
Zm00001d024459::10:71758541-71760542(+)
Zm00001d026637::10:149252503-149254504(-)
Zm00001d046511::9:93193009-93195010(+)
Zm00001d015683::5:107120251-107122252(-)
Zm00001d044180::3:221250420-221252421(-)
Zm00001d031578::1:195115429-195117430(+)
Zm00001d015622::5:101915008-101917009(-)
Zm00001d025638::10:124742575-124744576(+)
Zm00001d034423::1:292616598-292618599(-)
Zm00001d040577::3:50991632-50993633(+)
Zm00001d004016::2:75790731-75792732(+)
Zm00001d032534::1:229831668-229833669(-)
Zm00001d033313::1:258665352-258667353(-)
Zm00001d030764::1:158951514-158953515(+)
Zm00001d043688::3:207418561-207420562(-)
Zm00001d031411::1:189276583-189278584(+)
Zm00001d018952::7:10370372-10372373(+)
Zm00001d051755::4:168934746-168936747(+)
Zm00001d015139::5:76854557-76856558(+)
Zm00001d019105::7:16888389-16890390(-)
Zm00001d045424::9:21656810-21658811(+)
Zm00001d052674::4:196902870-196904871(+)
Zm00001d024209::10:56567177-56569178(+)
Zm00001d032699::1:235106427-235108428(-)
Zm00001d031494::1:191906728-191908729(+)
Zm00001d021104::7:142846097-142848098(-)
Zm00001d007332::2:228913328-228915329(+)
Zm00001d050934::4:132599859-132601860(-)
Zm00001d048386::9:155337896-155339897(-)
Zm00001d012510::8:175692808-175694809(+)
Zm00001d026156::10:139979358-139981359(+)
Zm00001d006869::2:218300886-218302887(-)
```
