## Supplementary material for "A comprehensive map of preferentially located motifs reveals distinct proximal *cis*-regulatory elements in plants": TGGCCCA_containing_gene_set.txt

```
#Occurences of TGGCCCA between -139 and -37 (positions relative to the transcription start site)
#839 sequences with TGGCCCA in this interval
#3.25% of the sequences in promoter set with TGGCCCA (set with 25847 sequences)
Zm00001d002390::2:11688604-11690605(-)
Zm00001d021683::7:159948706-159950707(+)
Zm00001d045276::9:17748278-17750279(-)
Zm00001d039528::3:7291221-7293222(+)
Zm00001d049449::4:30655433-30657434(+)
Zm00001d007900::2:242045918-242047919(+)
Zm00001d039529::3:7304441-7306442(-)
Zm00001d016606::5:169940259-169942260(+)
Zm00001d013448::5:11831702-11833703(+)
Zm00001d028994::1:53958766-53960767(-)
Zm00001d029489::1:72879038-72881039(+)
Zm00001d012479::8:175278147-175280148(+)
Zm00001d032224::1:217876423-217878424(+)
Zm00001d020544::7:121752666-121754667(-)
Zm00001d051980::4:175827249-175829250(+)
Zm00001d045577::9:27177518-27179519(+)
Zm00001d039219::6:173067765-173069766(+)
Zm00001d032160::1:214974876-214976877(+)
Zm00001d027337::1:3222922-3224923(+)
Zm00001d040256::3:34249599-34251600(+)
Zm00001d011122::8:139571250-139573251(-)
Zm00001d044418::3:227498377-227500378(+)
Zm00001d038875::6:166210563-166212564(+)
Zm00001d014519::5:51449116-51451117(-)
Zm00001d016159::5:147678389-147680390(-)
Zm00001d018754::7:4278245-4280246(+)
Zm00001d044819::9:3886362-3888363(-)
Zm00001d037759::6:136595763-136597764(+)
Zm00001d006316::2:204319971-204321972(+)
Zm00001d030232::1:114930317-114932318(-)
Zm00001d029177::1:61039995-61041996(+)
Zm00001d049225::4:21656167-21658168(-)
Zm00001d005998::2:194955815-194957816(-)
Zm00001d028378::1:32646721-32648722(-)
Zm00001d020487::7:118585286-118587287(+)
Zm00001d004916::2:148558705-148560706(+)
Zm00001d003660::2:52984972-52986973(+)
Zm00001d006632::2:213073181-213075182(-)
Zm00001d029056::1:56679970-56681971(+)
Zm00001d030357::1:125678067-125680068(-)
Zm00001d030603::1:147915606-147917607(-)
Zm00001d050353::4:83019608-83021609(+)
Zm00001d017117::5:185969261-185971262(+)
Zm00001d013673::5:17018725-17020726(+)
Zm00001d006578::2:211378215-211380216(-)
Zm00001d006396::2:206580085-206582086(+)
Zm00001d034059::1:282746330-282748331(+)
Zm00001d037886::6:141051988-141053989(-)
Zm00001d018469::5:221356867-221358868(-)
Zm00001d016737::5:174725607-174727608(+)
Zm00001d044920::9:7242923-7244924(+)
Zm00001d003153::2:33914955-33916956(+)
Zm00001d013330::5:8782247-8784248(-)
Zm00001d022236::7:173374666-173376667(+)
Zm00001d032306::1:221454081-221456082(+)
Zm00001d039350::3:2362476-2364477(-)
Zm00001d002501::2:14133849-14135850(+)
Zm00001d013716::5:18308305-18310306(-)
Zm00001d034180::1:285817466-285819467(-)
Zm00001d024462::10:71951832-71953833(+)
Zm00001d052009::4:176364134-176366135(-)
Zm00001d046979::9:113963396-113965397(+)
Zm00001d038769::6:164171495-164173496(-)
Zm00001d008499::8:10460053-10462054(-)
Zm00001d019182::7:20584627-20586628(-)
Zm00001d044621::3:233488952-233490953(+)
Zm00001d008604::8:14282741-14284742(+)
Zm00001d034985::6:801344-803345(-)
Zm00001d006555::2:210897159-210899160(-)
Zm00001d028660::1:42115480-42117481(+)
Zm00001d002053::2:5030525-5032526(+)
Zm00001d025111::10:104841196-104843197(-)
Zm00001d022462::7:178150366-178152367(-)
Zm00001d019834::7:67745911-67747912(-)
Zm00001d010614::8:121857824-121859825(-)
Zm00001d041514::3:125121307-125123308(+)
Zm00001d050393::4:85563266-85565267(-)
Zm00001d027596::1:8671353-8673354(-)
Zm00001d048163::9:151226383-151228384(-)
Zm00001d050068::4:63823895-63825896(+)
Zm00001d011781::8:161470699-161472700(+)
Zm00001d014254::5:38316266-38318267(-)
Zm00001d015168::5:78191702-78193703(-)
Zm00001d017857::5:208983084-208985085(+)
Zm00001d034133::1:284750824-284752825(+)
Zm00001d047492::9:132369594-132371595(+)
Zm00001d029567::1:76617254-76619255(-)
Zm00001d012745::8:179578575-179580576(+)
Zm00001d023808::10:22674836-22676837(-)
Zm00001d045476::9:23628722-23630723(+)
Zm00001d029144::1:60430701-60432702(-)
Zm00001d054072::4:245928004-245930005(-)
Zm00001d006541::2:210708719-210710720(-)
Zm00001d042663::3:175912075-175914076(+)
Zm00001d006871::2:218311556-218313557(-)
Zm00001d019768::7:58240658-58242659(+)
Zm00001d029151::1:60741842-60743843(+)
Zm00001d039065::6:169489684-169491685(+)
Zm00001d043707::3:207956424-207958425(+)
Zm00001d021558::7:156001361-156003362(-)
Zm00001d039505::3:6099056-6101057(-)
Zm00001d035051::6:3230271-3232272(-)
Zm00001d018798::7:5398836-5400837(-)
Zm00001d019374::7:30597799-30599800(-)
Zm00001d004997::2:153086701-153088702(-)
Zm00001d022602::7:180852400-180854401(-)
Zm00001d018967::7:10979927-10981928(-)
Zm00001d030074::1:103632880-103634881(+)
Zm00001d002028::2:4661612-4663613(+)
Zm00001d018694::7:2694986-2696987(-)
Zm00001d005957::2:193810758-193812759(+)
Zm00001d042040::3:148155893-148157894(-)
Zm00001d029432::1:70226474-70228475(+)
Zm00001d006133::2:199514448-199516449(-)
Zm00001d005658::2:182512410-182514411(+)
Zm00001d031018::1:173679722-173681723(+)
Zm00001d054013::4:245160665-245162666(+)
Zm00001d003525::2:46718620-46720621(-)
Zm00001d012851::5:1091245-1093246(+)
Zm00001d017401::5:194929068-194931069(+)
Zm00001d003846::2:61942772-61944773(+)
Zm00001d042092::3:150543190-150545191(+)
Zm00001d031211::1:182339720-182341721(-)
Zm00001d010033::8:96358254-96360255(+)
Zm00001d012955::5:2348115-2350116(-)
Zm00001d039319::3:1706292-1708293(-)
Zm00001d052495::4:191451756-191453757(+)
Zm00001d003151::2:33843578-33845579(+)
Zm00001d048769::4:5251415-5253416(+)
Zm00001d021453::7:152603583-152605584(+)
Zm00001d052493::4:191344892-191346893(-)
Zm00001d045405::9:20787182-20789183(-)
Zm00001d008970::8:27767371-27769372(-)
Zm00001d047522::9:133468713-133470714(-)
Zm00001d015769::5:118156120-118158121(+)
Zm00001d015935::5:132679186-132681187(+)
Zm00001d053555::4:233910807-233912808(-)
Zm00001d016410::5:161325396-161327397(-)
Zm00001d029878::1:91623769-91625770(+)
Zm00001d009564::8:70525627-70527628(-)
Zm00001d012845::5:1070805-1072806(-)
Zm00001d023291::10:2231955-2233956(+)
Zm00001d042454::3:168344875-168346876(-)
Zm00001d009383::8:61548199-61550200(+)
Zm00001d031484::1:191580902-191582903(+)
Zm00001d014112::5:32941178-32943179(+)
Zm00001d036597::6:94021204-94023205(+)
Zm00001d032420::1:225933435-225935436(-)
Zm00001d010803::8:128342248-128344249(-)
Zm00001d031713::1:199205442-199207443(+)
Zm00001d021615::7:158115283-158117284(-)
Zm00001d035731::6:43836889-43838890(+)
Zm00001d012064::8:167542092-167544093(+)
Zm00001d051860::4:172523930-172525931(+)
Zm00001d018804::7:5672132-5674133(+)
Zm00001d020693::7:128775061-128777062(+)
Zm00001d033672::1:270394557-270396558(+)
Zm00001d049939::4:54200405-54202406(-)
Zm00001d012855::5:1127169-1129170(-)
Zm00001d011004::8:136504082-136506083(-)
Zm00001d028117::1:23324897-23326898(-)
Zm00001d024070::10:41417612-41419613(+)
Zm00001d033993::1:280604769-280606770(-)
Zm00001d048655::4:2673612-2675613(-)
Zm00001d035952::6:61736983-61738984(-)
Zm00001d006522::2:210461241-210463242(+)
Zm00001d027517::1:7296399-7298400(+)
Zm00001d015714::5:110415843-110417844(+)
Zm00001d008582::8:13560158-13562159(-)
Zm00001d033764::1:272996104-272998105(+)
Zm00001d007145::2:223324275-223326276(-)
Zm00001d011069::8:138018958-138020959(-)
Zm00001d002122::2:6149134-6151135(+)
Zm00001d052329::4:187322797-187324798(+)
Zm00001d007934::2:243388688-243390689(+)
Zm00001d020669::7:127425393-127427394(+)
Zm00001d046928::9:111182741-111184742(-)
Zm00001d047289::9:125635693-125637694(+)
Zm00001d012800::5:121597-123598(-)
Zm00001d053953::4:244170914-244172915(+)
Zm00001d029910::1:93742950-93744951(+)
Zm00001d018275::5:217761875-217763876(+)
Zm00001d033912::1:278372376-278374377(+)
Zm00001d042713::3:178054238-178056239(+)
Zm00001d016276::5:155335253-155337254(+)
Zm00001d034252::1:287998505-288000506(+)
Zm00001d010050::8:97202326-97204327(-)
Zm00001d054111::4:246925527-246927528(+)
Zm00001d034609::1:297758248-297760249(+)
Zm00001d045359::9:19531288-19533289(+)
Zm00001d051565::4:162901840-162903841(-)
Zm00001d051139::4:145549108-145551109(-)
Zm00001d048007::9:147854447-147856448(+)
Zm00001d002176::2:7285459-7287460(-)
Zm00001d014332::5:41134035-41136036(+)
Zm00001d036657::6:96578981-96580982(+)
Zm00001d044359::3:225989947-225991948(+)
Zm00001d045843::9:43304358-43306359(+)
Zm00001d026192::10:140685227-140687228(-)
Zm00001d053545::4:233600198-233602199(+)
Zm00001d040202::3:31826396-31828397(+)
Zm00001d015816::5:123445440-123447441(+)
Zm00001d027281::1:1611185-1613186(-)
Zm00001d043185::3:190864998-190866999(+)
Zm00001d028075::1:22069604-22071605(-)
Zm00001d035052::6:3229438-3231439(+)
Zm00001d038871::6:166174055-166176056(+)
Zm00001d034640::1:298681326-298683327(+)
Zm00001d033312::1:258657434-258659435(+)
Zm00001d031326::1:186062169-186064170(-)
Zm00001d052003::4:176259589-176261590(+)
Zm00001d038808::6:164862861-164864862(+)
Zm00001d050584::4:102549660-102551661(+)
Zm00001d048315::9:154453302-154455303(-)
Zm00001d020234::7:101504049-101506050(-)
Zm00001d050850::4:126957462-126959463(+)
Zm00001d048943::4:10213126-10215127(+)
Zm00001d041712::3:134637180-134639181(+)
Zm00001d015097::5:75306879-75308880(+)
Zm00001d021232::7:146618229-146620230(+)
Zm00001d039873::3:17364496-17366497(-)
Zm00001d051055::4:139234597-139236598(-)
Zm00001d032215::1:217378451-217380452(+)
Zm00001d036447::6:88838392-88840393(+)
Zm00001d052266::4:185253660-185255661(-)
Zm00001d039541::3:7728470-7730471(+)
Zm00001d028662::1:42239056-42241057(-)
Zm00001d041804::3:138831996-138833997(-)
Zm00001d031009::1:173189677-173191678(-)
Zm00001d025673::10:125891514-125893515(+)
Zm00001d033112::1:250451669-250453670(-)
Zm00001d034921::1:305651472-305653473(-)
Zm00001d003572::2:48490684-48492685(-)
Zm00001d052083::4:179017508-179019509(-)
Zm00001d005983::2:194678658-194680659(-)
Zm00001d002796::2:22832246-22834247(-)
Zm00001d001940::2:3199877-3201878(-)
Zm00001d018562::5:223258597-223260598(+)
Zm00001d038963::6:167826827-167828828(+)
Zm00001d038970::6:167989723-167991724(+)
Zm00001d030503::1:139713411-139715412(-)
Zm00001d010450::8:115696998-115698999(-)
Zm00001d029856::1:90493193-90495194(+)
Zm00001d016853::5:178380210-178382211(+)
Zm00001d042725::3:178244815-178246816(+)
Zm00001d020853::7:134782766-134784767(-)
Zm00001d015183::5:78670522-78672523(+)
Zm00001d051685::4:166705336-166707337(+)
Zm00001d020442::7:114645327-114647328(-)
Zm00001d009118::8:37521078-37523079(-)
Zm00001d047097::9:118530896-118532897(-)
Zm00001d009569::8:71080825-71082826(-)
Zm00001d053928::4:243720007-243722008(-)
Zm00001d002815::2:23484111-23486112(-)
Zm00001d019357::7:29510290-29512291(-)
Zm00001d049494::4:32386460-32388461(-)
Zm00001d049159::4:18424984-18426985(+)
Zm00001d034218::1:286996565-286998566(+)
Zm00001d025697::10:126608610-126610611(-)
Zm00001d013626::5:15742616-15744617(-)
Zm00001d001904::2:2641524-2643525(-)
Zm00001d020272::7:103498035-103500036(-)
Zm00001d047933::9:145667771-145669772(+)
Zm00001d006296::2:203994334-203996335(+)
Zm00001d030907::1:166740409-166742410(+)
Zm00001d021429::7:151966615-151968616(-)
Zm00001d014742::5:61157156-61159157(+)
Zm00001d053963::4:244381635-244383636(-)
Zm00001d024227::10:58341053-58343054(+)
Zm00001d036148::6:74550075-74552076(-)
Zm00001d004477::2:114360709-114362710(+)
Zm00001d044814::9:3483322-3485323(+)
Zm00001d008495::8:10373595-10375596(-)
Zm00001d048159::9:151144002-151146003(-)
Zm00001d039619::3:9227412-9229413(-)
Zm00001d041215::3:105824853-105826854(+)
Zm00001d021335::7:149133590-149135591(-)
Zm00001d012247::8:170937828-170939829(-)
Zm00001d042523::3:170586415-170588416(+)
Zm00001d015385::5:87653364-87655365(+)
Zm00001d042996::3:186189103-186191104(+)
Zm00001d018969::7:11055671-11057672(+)
Zm00001d038896::6:166664763-166666764(-)
Zm00001d002339::2:10597559-10599560(-)
Zm00001d029124::1:59026503-59028504(+)
Zm00001d028050::1:21679196-21681197(+)
Zm00001d053718::4:239820300-239822301(-)
Zm00001d033664::1:269978486-269980487(+)
Zm00001d049627::4:38063658-38065659(+)
Zm00001d051650::4:165696718-165698719(+)
Zm00001d032728::1:236343584-236345585(-)
Zm00001d012936::5:2224108-2226109(+)
Zm00001d052452::4:190321610-190323611(-)
Zm00001d002859::2:24844121-24846122(-)
Zm00001d007853::2:240964598-240966599(-)
Zm00001d028005::1:20026184-20028185(-)
Zm00001d025399::10:117005353-117007354(+)
Zm00001d040263::3:34651167-34653168(+)
Zm00001d019260::7:24525235-24527236(-)
Zm00001d050508::4:94922233-94924234(-)
Zm00001d050081::4:64824966-64826967(-)
Zm00001d011614::8:155949382-155951383(+)
Zm00001d014679::5:58660856-58662857(-)
Zm00001d028109::1:23108978-23110979(+)
Zm00001d052323::4:187097213-187099214(+)
Zm00001d002241::2:8681178-8683179(+)
Zm00001d037917::6:141961892-141963893(+)
Zm00001d005253::2:165941951-165943952(-)
Zm00001d053515::4:232728599-232730600(-)
Zm00001d024041::10:39078243-39080244(-)
Zm00001d023654::10:13705652-13707653(-)
Zm00001d005114::2:159063354-159065355(-)
Zm00001d018421::5:220396605-220398606(+)
Zm00001d005858::2:190972107-190974108(+)
Zm00001d017960::5:210913907-210915908(-)
Zm00001d050216::4:73979963-73981964(-)
Zm00001d008906::8:24722152-24724153(+)
Zm00001d006899::2:218942831-218944832(+)
Zm00001d024113::10:46410878-46412879(+)
Zm00001d027728::1:12334262-12336263(+)
Zm00001d021362::7:149909893-149911894(+)
Zm00001d047894::9:144520054-144522055(+)
Zm00001d013824::5:21485104-21487105(+)
Zm00001d018470::5:221356219-221358220(+)
Zm00001d042259::3:157677231-157679232(-)
Zm00001d048467::9:156835548-156837549(-)
Zm00001d002716::2:20250779-20252780(-)
Zm00001d001959::2:3542269-3544270(+)
Zm00001d013606::5:15244634-15246635(+)
Zm00001d039171::6:171719917-171721918(-)
Zm00001d037950::6:143338828-143340829(-)
Zm00001d028453::1:35475734-35477735(-)
Zm00001d012269::8:171640349-171642350(+)
Zm00001d018151::5:215587699-215589700(-)
Zm00001d049979::4:56764343-56766344(+)
Zm00001d051590::4:163895801-163897802(+)
Zm00001d050790::4:123186226-123188227(+)
Zm00001d005460::2:174985380-174987381(-)
Zm00001d033833::1:275194405-275196406(-)
Zm00001d003155::2:33954756-33956757(+)
Zm00001d004051::2:79493912-79495913(+)
Zm00001d011255::8:144689376-144691377(+)
Zm00001d038149::6:149417107-149419108(-)
Zm00001d021070::7:142131550-142133551(+)
Zm00001d013795::5:20368256-20370257(+)
Zm00001d013496::5:12778538-12780539(+)
Zm00001d021636::7:158766199-158768200(-)
Zm00001d009578::8:71546975-71548976(+)
Zm00001d038578::6:160389503-160391504(+)
Zm00001d050664::4:113003491-113005492(-)
Zm00001d041331::3:112432948-112434949(+)
Zm00001d017545::5:199144028-199146029(-)
Zm00001d043045::3:187257172-187259173(-)
Zm00001d022321::7:175375209-175377210(-)
Zm00001d034240::1:287652510-287654511(+)
Zm00001d040431::3:43185978-43187979(+)
Zm00001d026291::10:142989865-142991866(-)
Zm00001d039131::6:170731406-170733407(+)
Zm00001d009984::8:93353453-93355454(+)
Zm00001d025776::10:129143878-129145879(+)
Zm00001d052368::4:188385449-188387450(-)
Zm00001d001917::2:2906262-2908263(+)
Zm00001d010880::8:131985031-131987032(+)
Zm00001d044672::3:234544396-234546397(+)
Zm00001d048763::4:5138005-5140006(+)
Zm00001d020985::7:139303503-139305504(+)
Zm00001d049623::4:37966266-37968267(+)
Zm00001d010671::8:123806820-123808821(+)
Zm00001d010867::8:131311264-131313265(+)
Zm00001d037521::6:128038237-128040238(+)
Zm00001d007458::2:232181588-232183589(-)
Zm00001d004053::2:79771542-79773543(+)
Zm00001d022194::7:172575202-172577203(+)
Zm00001d021554::7:155777696-155779697(+)
Zm00001d034628::1:298414426-298416427(-)
Zm00001d004498::2:115233305-115235306(-)
Zm00001d007214::2:224896723-224898724(-)
Zm00001d040535::3:48585856-48587857(+)
Zm00001d035199::6:9602459-9604460(-)
Zm00001d032529::1:229631218-229633219(+)
Zm00001d008513::8:11206775-11208776(+)
Zm00001d011534::8:153718307-153720308(-)
Zm00001d038510::6:158910175-158912176(+)
Zm00001d023385::10:4347891-4349892(-)
Zm00001d048998::4:12008680-12010681(+)
Zm00001d002676::2:19013287-19015288(+)
Zm00001d046999::9:114868436-114870437(-)
Zm00001d052945::4:205814102-205816103(+)
Zm00001d046492::9:92299085-92301086(-)
Zm00001d018831::7:6792985-6794986(+)
Zm00001d031957::1:207958326-207960327(-)
Zm00001d019376::7:30723056-30725057(+)
Zm00001d042712::3:177901036-177903037(+)
Zm00001d049190::4:19775642-19777643(-)
Zm00001d021675::7:159790313-159792314(-)
Zm00001d010838::8:129540524-129542525(-)
Zm00001d025893::10:133221698-133223699(-)
Zm00001d041255::3:108518987-108520988(-)
Zm00001d039263::3:766397-768398(-)
Zm00001d030666::1:152030564-152032565(+)
Zm00001d034110::1:284214455-284216456(-)
Zm00001d020594::7:124084632-124086633(+)
Zm00001d030777::1:159290163-159292164(+)
Zm00001d044628::3:233530488-233532489(+)
Zm00001d004986::2:152290609-152292610(-)
Zm00001d041962::3:145903507-145905508(+)
Zm00001d024493::10:74091870-74093871(+)
Zm00001d037541::6:128776767-128778768(+)
Zm00001d048493::9:157122198-157124199(-)
Zm00001d031975::1:208358911-208360912(-)
Zm00001d053913::4:243605974-243607975(+)
Zm00001d029126::1:59134180-59136181(-)
Zm00001d053290::4:224372927-224374928(+)
Zm00001d052911::4:204485344-204487345(-)
Zm00001d037905::6:141651063-141653064(+)
Zm00001d039196::6:172333360-172335361(-)
Zm00001d009981::8:93298779-93300780(+)
Zm00001d029726::1:84231897-84233898(-)
Zm00001d046739::9:103949389-103951390(-)
Zm00001d034699::1:300197623-300199624(+)
Zm00001d017209::5:188986885-188988886(+)
Zm00001d006688::2:214470963-214472964(+)
Zm00001d009413::8:63466992-63468993(+)
Zm00001d054070::4:245863332-245865333(+)
Zm00001d051668::4:166171908-166173909(+)
Zm00001d014718::5:60362097-60364098(+)
Zm00001d022258::7:173806243-173808244(+)
Zm00001d048503::9:157467134-157469135(-)
Zm00001d020274::7:103649089-103651090(-)
Zm00001d018974::7:11271508-11273509(-)
Zm00001d040584::3:51597999-51600000(-)
Zm00001d011089::8:138644678-138646679(+)
Zm00001d016364::5:159328279-159330280(-)
Zm00001d012979::5:2664856-2666857(+)
Zm00001d035912::6:59865730-59867731(-)
Zm00001d022046::7:168696768-168698769(+)
Zm00001d047369::9:127898594-127900595(+)
Zm00001d006447::2:208475590-208477591(+)
Zm00001d020280::7:103981552-103983553(-)
Zm00001d007857::2:241016614-241018615(-)
Zm00001d034856::1:303908034-303910035(-)
Zm00001d007645::2:236832854-236834855(-)
Zm00001d033711::1:271958118-271960119(-)
Zm00001d014255::5:38315446-38317447(+)
Zm00001d018370::5:219424130-219426131(-)
Zm00001d007960::2:244114214-244116215(-)
Zm00001d008249::8:2665802-2667803(+)
Zm00001d006680::2:214125630-214127631(+)
Zm00001d041957::3:145606792-145608793(-)
Zm00001d047481::9:131628831-131630832(+)
Zm00001d029347::1:66822045-66824046(+)
Zm00001d023910::10:27654156-27656157(-)
Zm00001d011580::8:154897153-154899154(+)
Zm00001d013721::5:18532645-18534646(-)
Zm00001d011993::8:166039212-166041213(-)
Zm00001d015300::5:83326090-83328091(-)
Zm00001d043953::3:214750350-214752351(+)
Zm00001d044429::3:227739268-227741269(+)
Zm00001d053556::4:233909925-233911926(+)
Zm00001d018259::5:217543039-217545040(-)
Zm00001d042852::3:182078469-182080470(+)
Zm00001d023373::10:4262689-4264690(-)
Zm00001d030080::1:104118210-104120211(+)
Zm00001d038859::6:165985535-165987536(+)
Zm00001d028810::1:47140301-47142302(+)
Zm00001d020242::7:101923995-101925996(+)
Zm00001d032170::1:215425273-215427274(-)
Zm00001d032718::1:235939924-235941925(-)
Zm00001d044183::3:221294055-221296056(-)
Zm00001d023300::10:2360151-2362152(+)
Zm00001d048946::4:10448758-10450759(+)
Zm00001d005161::2:161883177-161885178(+)
Zm00001d023217::10:601463-603464(+)
Zm00001d019358::7:29588805-29590806(+)
Zm00001d038914::6:166869692-166871693(+)
Zm00001d023260::10:1515188-1517189(-)
Zm00001d030154::1:109224476-109226477(-)
Zm00001d034346::1:290282155-290284156(-)
Zm00001d040274::3:35348910-35350911(+)
Zm00001d037675::6:133722001-133724002(+)
Zm00001d003401::2:43091866-43093867(-)
Zm00001d024631::10:81311502-81313503(+)
Zm00001d049742::4:42443290-42445291(+)
Zm00001d047919::9:145366409-145368410(-)
Zm00001d011828::8:162235569-162237570(-)
Zm00001d043259::3:193665912-193667913(-)
Zm00001d034776::1:301954545-301956546(+)
Zm00001d033709::1:271943134-271945135(-)
Zm00001d033257::1:256173956-256175957(+)
Zm00001d025404::10:117394250-117396251(+)
Zm00001d044983::9:9314734-9316735(+)
Zm00001d009798::8:81980173-81982174(+)
Zm00001d024860::10:91021538-91023539(-)
Zm00001d043350::3:197412967-197414968(-)
Zm00001d007022::2:220344938-220346939(-)
Zm00001d051286::4:151639204-151641205(+)
Zm00001d027422::1:4908967-4910968(-)
Zm00001d029074::1:57249314-57251315(+)
Zm00001d019642::7:47830530-47832531(-)
Zm00001d044417::3:227499218-227501219(-)
Zm00001d006872::2:218310719-218312720(+)
Zm00001d013093::5:4607145-4609146(+)
Zm00001d044442::3:228222198-228224199(-)
Zm00001d046974::9:113784063-113786064(-)
Zm00001d012743::8:179560897-179562898(+)
Zm00001d034773::1:301811900-301813901(+)
Zm00001d021676::7:159789483-159791484(+)
Zm00001d044287::3:224230169-224232170(-)
Zm00001d035701::6:41702536-41704537(-)
Zm00001d006061::2:196889923-196891924(-)
Zm00001d009849::8:85008274-85010275(+)
Zm00001d006594::2:211782262-211784263(+)
Zm00001d002794::2:22819593-22821594(-)
Zm00001d006787::2:216664170-216666171(+)
Zm00001d045603::9:28434711-28436712(+)
Zm00001d019053::7:14297720-14299721(+)
Zm00001d048175::9:151509434-151511435(-)
Zm00001d034361::1:290779325-290781326(+)
Zm00001d032994::1:246218391-246220392(-)
Zm00001d046490::9:92162217-92164218(-)
Zm00001d031593::1:195670764-195672765(+)
Zm00001d046953::9:112764885-112766886(-)
Zm00001d036959::6:107397088-107399089(+)
Zm00001d021704::7:160766744-160768745(-)
Zm00001d013320::5:8628268-8630269(-)
Zm00001d004102::2:82842264-82844265(-)
Zm00001d027447::1:5500143-5502144(-)
Zm00001d013845::5:22414477-22416478(-)
Zm00001d035014::6:1841768-1843769(-)
Zm00001d008417::8:8211988-8213989(-)
Zm00001d019147::7:19138714-19140715(+)
Zm00001d039460::3:4949557-4951558(+)
Zm00001d017387::5:194107835-194109836(-)
Zm00001d008281::8:3857508-3859509(+)
Zm00001d053756::4:240526230-240528231(-)
Zm00001d023451::10:6039931-6041932(-)
Zm00001d047046::9:116599221-116601222(-)
Zm00001d027624::1:9340029-9342030(+)
Zm00001d021365::7:150011560-150013561(+)
Zm00001d003118::2:32785849-32787850(+)
Zm00001d030618::1:148822722-148824723(-)
Zm00001d006036::2:195895794-195897795(-)
Zm00001d030851::1:163240589-163242590(-)
Zm00001d053799::4:241324092-241326093(+)
Zm00001d007031::2:220438181-220440182(+)
Zm00001d041632::3:130483853-130485854(+)
Zm00001d036717::6:98732246-98734247(-)
Zm00001d053877::4:242756831-242758832(-)
Zm00001d028026::1:20850525-20852526(-)
Zm00001d043134::3:189958592-189960593(+)
Zm00001d010135::8:100960275-100962276(+)
Zm00001d049911::4:52096644-52098645(+)
Zm00001d035835::6:54257727-54259728(-)
Zm00001d002296::2:9729873-9731874(-)
Zm00001d047856::9:143538429-143540430(-)
Zm00001d017092::5:185198084-185200085(+)
Zm00001d033588::1:267932932-267934933(-)
Zm00001d024109::10:46165046-46167047(+)
Zm00001d052278::4:185659170-185661171(+)
Zm00001d002991::2:28957254-28959255(-)
Zm00001d012846::5:1069925-1071926(+)
Zm00001d043553::3:203690300-203692301(+)
Zm00001d017423::5:195645082-195647083(-)
Zm00001d033932::1:278901392-278903393(-)
Zm00001d036395::6:86724894-86726895(+)
Zm00001d011713::8:159578085-159580086(-)
Zm00001d052561::4:193205354-193207355(-)
Zm00001d044540::3:231332339-231334340(-)
Zm00001d043606::3:204987365-204989366(+)
Zm00001d037916::6:141929514-141931515(+)
Zm00001d048981::4:11422048-11424049(+)
Zm00001d039458::3:4931198-4933199(-)
Zm00001d048329::9:154561041-154563042(-)
Zm00001d038465::6:157802668-157804669(+)
Zm00001d048104::9:150288296-150290297(-)
Zm00001d050923::4:131658839-131660840(-)
Zm00001d033665::1:269985384-269987385(+)
Zm00001d049945::4:54606709-54608710(-)
Zm00001d042541::3:171420216-171422217(+)
Zm00001d045943::9:48369475-48371476(-)
Zm00001d039409::3:3630003-3632004(-)
Zm00001d048661::4:2960298-2962299(-)
Zm00001d051056::4:139234483-139236484(+)
Zm00001d007807::2:240021937-240023938(-)
Zm00001d040197::3:31706557-31708558(-)
Zm00001d020821::7:133930170-133932171(-)
Zm00001d003620::2:50643374-50645375(+)
Zm00001d029576::1:77167339-77169340(+)
Zm00001d031173::1:180740254-180742255(+)
Zm00001d035313::6:20659971-20661972(+)
Zm00001d014416::5:45485299-45487300(-)
Zm00001d009796::8:81802121-81804122(-)
Zm00001d031439::1:190218390-190220391(-)
Zm00001d001901::2:2611881-2613882(-)
Zm00001d017150::5:187066099-187068100(+)
Zm00001d013259::5:7239112-7241113(+)
Zm00001d025050::10:101682432-101684433(-)
Zm00001d045578::9:27177611-27179612(+)
Zm00001d022350::7:175993483-175995484(+)
Zm00001d018450::5:221107437-221109438(+)
Zm00001d019481::7:36305178-36307179(+)
Zm00001d038807::6:164810959-164812960(+)
Zm00001d013477::5:12475678-12477679(+)
Zm00001d020329::7:106856633-106858634(-)
Zm00001d029251::1:63858101-63860102(-)
Zm00001d012087::8:167975108-167977109(+)
Zm00001d002812::2:23396257-23398258(+)
Zm00001d024059::10:40718676-40720677(-)
Zm00001d050141::4:68751940-68753941(-)
Zm00001d022142::7:171060046-171062047(+)
Zm00001d002330::2:10459027-10461028(+)
Zm00001d011901::8:164250558-164252559(-)
Zm00001d011880::8:163864704-163866705(-)
Zm00001d003064::2:30989377-30991378(-)
Zm00001d026685::10:149861254-149863255(-)
Zm00001d051927::4:174742814-174744815(+)
Zm00001d028240::1:27694324-27696325(+)
Zm00001d038608::6:160894789-160896790(+)
Zm00001d031327::1:186061261-186063262(+)
Zm00001d030774::1:159111113-159113114(+)
Zm00001d011298::8:146107264-146109265(+)
Zm00001d048158::9:151103779-151105780(-)
Zm00001d031017::1:173657022-173659023(+)
Zm00001d039020::6:168820774-168822775(+)
Zm00001d020201::7:98883785-98885786(-)
Zm00001d011803::8:161772603-161774604(-)
Zm00001d024505::10:74755083-74757084(+)
Zm00001d007240::2:225518089-225520090(+)
Zm00001d038768::6:164161004-164163005(+)
Zm00001d043838::3:211447976-211449977(+)
Zm00001d037931::6:142476822-142478823(-)
Zm00001d023982::10:34212773-34214774(+)
Zm00001d015037::5:72939375-72941376(-)
Zm00001d010974::8:135541706-135543707(-)
Zm00001d004400::2:109237240-109239241(-)
Zm00001d010682::8:124163447-124165448(+)
Zm00001d038519::6:159119411-159121412(-)
Zm00001d029055::1:56404477-56406478(-)
Zm00001d040564::3:50413377-50415378(-)
Zm00001d014969::5:70571393-70573394(+)
Zm00001d018283::5:217873373-217875374(+)
Zm00001d006227::2:202363246-202365247(+)
Zm00001d033994::1:280603876-280605877(+)
Zm00001d002395::2:11866160-11868161(-)
Zm00001d028952::1:52680375-52682376(-)
Zm00001d052264::4:185239004-185241005(-)
Zm00001d032505::1:228772034-228774035(+)
Zm00001d010529::8:119422526-119424527(-)
Zm00001d044606::3:233295390-233297391(-)
Zm00001d031071::1:175971062-175973063(-)
Zm00001d038841::6:165639478-165641479(-)
Zm00001d048839::4:6206616-6208617(-)
Zm00001d011771::8:161286996-161288997(+)
Zm00001d003071::2:31120252-31122253(+)
Zm00001d011912::8:164357385-164359386(+)
Zm00001d002530::2:14788273-14790274(+)
Zm00001d047780::9:141566091-141568092(+)
Zm00001d022307::7:174844031-174846032(+)
Zm00001d029378::1:68242973-68244974(+)
Zm00001d012866::5:1356852-1358853(+)
Zm00001d029887::1:92232177-92234178(-)
Zm00001d007801::2:239876479-239878480(-)
Zm00001d004411::2:110289530-110291531(-)
Zm00001d047581::9:136330235-136332236(-)
Zm00001d041522::3:125846114-125848115(-)
Zm00001d022237::7:173377733-173379734(+)
Zm00001d012729::8:179417073-179419074(-)
Zm00001d036437::6:88367494-88369495(+)
Zm00001d037010::6:108965014-108967015(-)
Zm00001d009549::8:69761579-69763580(-)
Zm00001d007012::2:220173538-220175539(-)
Zm00001d012277::8:171777922-171779923(-)
Zm00001d050131::4:68131088-68133089(+)
Zm00001d011855::8:162949517-162951518(-)
Zm00001d002155::2:6873283-6875284(+)
Zm00001d047173::9:120952392-120954393(+)
Zm00001d019283::7:25503348-25505349(-)
Zm00001d028193::1:25915069-25917070(+)
Zm00001d047086::9:117850879-117852880(-)
Zm00001d048157::9:151094333-151096334(-)
Zm00001d004541::2:117121213-117123214(-)
Zm00001d033168::1:252673409-252675410(-)
Zm00001d039299::3:1289082-1291083(+)
Zm00001d042329::3:161492700-161494701(-)
Zm00001d004460::2:113308878-113310879(-)
Zm00001d043639::3:205800920-205802921(+)
Zm00001d009539::8:69388510-69390511(+)
Zm00001d045311::9:18791767-18793768(-)
Zm00001d021401::7:151060138-151062139(+)
Zm00001d021235::7:146652221-146654222(+)
Zm00001d031091::1:176787195-176789196(-)
Zm00001d034018::1:281283263-281285264(-)
Zm00001d005080::2:157616853-157618854(-)
Zm00001d014618::5:55874207-55876208(+)
Zm00001d028579::1:39754958-39756959(-)
Zm00001d035984::6:64657825-64659826(+)
Zm00001d016824::5:177357300-177359301(-)
Zm00001d006057::2:196700260-196702261(-)
Zm00001d021825::7:163784239-163786240(-)
Zm00001d025687::10:126204649-126206650(+)
Zm00001d038299::6:153759509-153761510(+)
Zm00001d032209::1:217182234-217184235(-)
Zm00001d035927::6:60726659-60728660(-)
Zm00001d033578::1:267643349-267645350(+)
Zm00001d025556::10:122312734-122314735(-)
Zm00001d018274::5:217742212-217744213(+)
Zm00001d025931::10:134028523-134030524(-)
Zm00001d028762::1:45867262-45869263(+)
Zm00001d005781::2:188134257-188136258(-)
Zm00001d004982::2:152190269-152192270(+)
Zm00001d031988::1:208838939-208840940(-)
Zm00001d048015::9:148010497-148012498(+)
Zm00001d040981::3:87906749-87908750(+)
Zm00001d008512::8:11125513-11127514(-)
Zm00001d003902::2:66393424-66395425(+)
Zm00001d006624::2:212793396-212795397(-)
Zm00001d016915::5:179754100-179756101(+)
Zm00001d012141::8:168730515-168732516(+)
Zm00001d021215::7:146380166-146382167(-)
Zm00001d029123::1:59027297-59029298(-)
Zm00001d025509::10:120876368-120878369(-)
Zm00001d002216::2:8318946-8320947(+)
Zm00001d013252::5:7142591-7144592(-)
Zm00001d033021::1:247429837-247431838(+)
Zm00001d032670::1:233734577-233736578(+)
Zm00001d009762::8:80085172-80087173(-)
Zm00001d009010::8:30108028-30110029(-)
Zm00001d048599::4:1038294-1040295(+)
Zm00001d048308::9:154296677-154298678(-)
Zm00001d030993::1:172412466-172414467(+)
Zm00001d053119::4:214494901-214496902(-)
Zm00001d003138::2:33424636-33426637(-)
Zm00001d032311::1:221830051-221832052(+)
Zm00001d042158::3:154263905-154265906(+)
Zm00001d013692::5:17659516-17661517(+)
Zm00001d033848::1:275706877-275708878(-)
Zm00001d012425::8:174300416-174302417(-)
Zm00001d016391::5:160599590-160601591(+)
Zm00001d002621::2:16987757-16989758(-)
Zm00001d026242::10:141726951-141728952(+)
Zm00001d018781::7:5082303-5084304(+)
Zm00001d026589::10:148510792-148512793(-)
Zm00001d021943::7:166618668-166620669(-)
Zm00001d011304::8:146190551-146192552(+)
Zm00001d027401::1:4425331-4427332(-)
Zm00001d053099::4:213557576-213559577(+)
Zm00001d015278::5:82494197-82496198(+)
Zm00001d040489::3:46472063-46474064(-)
Zm00001d041731::3:135462273-135464274(-)
Zm00001d043278::3:194241612-194243613(-)
Zm00001d031956::1:207958235-207960236(-)
Zm00001d012458::8:174857149-174859150(+)
Zm00001d022463::7:178166550-178168551(-)
Zm00001d021931::7:166076900-166078901(+)
Zm00001d022275::7:174205984-174207985(+)
Zm00001d008610::8:14452563-14454564(-)
Zm00001d032879::1:241283561-241285562(-)
Zm00001d033790::1:273753067-273755068(+)
Zm00001d018494::5:221795733-221797734(+)
Zm00001d038830::6:165369324-165371325(-)
Zm00001d051669::4:166171911-166173912(+)
Zm00001d049798::4:45042329-45044330(-)
Zm00001d030688::1:152990523-152992524(+)
Zm00001d001923::2:2985845-2987846(+)
Zm00001d049884::4:50466211-50468212(-)
Zm00001d047774::9:141474103-141476104(+)
Zm00001d005035::2:155212640-155214641(+)
Zm00001d015519::5:95556334-95558335(-)
Zm00001d020224::7:100784107-100786108(-)
Zm00001d054093::4:246374625-246376626(-)
Zm00001d008405::8:7751138-7753139(-)
Zm00001d008477::8:9830352-9832353(-)
Zm00001d041956::3:145599017-145601018(+)
Zm00001d014417::5:45484466-45486467(+)
Zm00001d020502::7:119513122-119515123(+)
Zm00001d023749::10:18626799-18628800(-)
Zm00001d037277::6:119163809-119165810(+)
Zm00001d031615::1:196220430-196222431(+)
Zm00001d032667::1:233715484-233717485(-)
Zm00001d008572::8:13324125-13326126(-)
Zm00001d009000::8:29487574-29489575(-)
Zm00001d036782::6:100778002-100780003(+)
Zm00001d012900::5:1766873-1768874(+)
Zm00001d048892::4:7223682-7225683(-)
Zm00001d011005::8:136503298-136505299(+)
Zm00001d023351::10:3951738-3953739(-)
Zm00001d024768::10:87227671-87229672(-)
Zm00001d023439::10:5627082-5629083(+)
Zm00001d023382::10:4321298-4323299(+)
Zm00001d027826::1:14611310-14613311(-)
Zm00001d037118::6:112976908-112978909(+)
Zm00001d031824::1:202991731-202993732(-)
Zm00001d021708::7:160897119-160899120(+)
Zm00001d036331::6:84664567-84666568(-)
Zm00001d045798::9:39856789-39858790(+)
Zm00001d018779::7:5052890-5054891(-)
Zm00001d033635::1:269334290-269336291(-)
Zm00001d021396::7:150909023-150911024(+)
Zm00001d042078::3:149866247-149868248(-)
Zm00001d044663::3:234336115-234338116(+)
Zm00001d017703::5:204681746-204683747(+)
Zm00001d015096::5:75295811-75297812(-)
Zm00001d015940::5:132978508-132980509(+)
Zm00001d021681::7:159844671-159846672(+)
Zm00001d022113::7:170585789-170587790(+)
Zm00001d018873::7:7920463-7922464(-)
Zm00001d039052::6:169319292-169321293(+)
Zm00001d007605::2:236089773-236091774(+)
Zm00001d027544::1:7990703-7992704(-)
Zm00001d006113::2:198796910-198798911(+)
Zm00001d048454::9:156672158-156674159(+)
Zm00001d031986::1:208754375-208756376(-)
Zm00001d023701::10:16194733-16196734(-)
Zm00001d047472::9:131246831-131248832(+)
Zm00001d018157::5:215694787-215696788(-)
Zm00001d042478::3:169007334-169009335(-)
Zm00001d022153::7:171354991-171356992(+)
Zm00001d032439::1:226421202-226423203(+)
Zm00001d021467::7:152924720-152926721(+)
Zm00001d003345::2:41016292-41018293(+)
Zm00001d034698::1:300198468-300200469(-)
Zm00001d034020::1:281334862-281336863(+)
Zm00001d026022::10:136259828-136261829(-)
Zm00001d037884::6:141023876-141025877(-)
Zm00001d016158::5:147666840-147668841(-)
Zm00001d021955::7:167048711-167050712(+)
Zm00001d013697::5:17803618-17805619(+)
Zm00001d045784::9:38913212-38915213(+)
Zm00001d035762::6:46166031-46168032(-)
Zm00001d003917::2:67658604-67660605(+)
Zm00001d017385::5:194001023-194003024(+)
Zm00001d049662::4:39068154-39070155(+)
Zm00001d032162::1:215113106-215115107(-)
Zm00001d030787::1:159803803-159805804(+)
Zm00001d005144::2:160889380-160891381(-)
Zm00001d006002::2:195072761-195074762(-)
Zm00001d011773::8:161291376-161293377(+)
Zm00001d003200::2:35425257-35427258(-)
Zm00001d021192::7:145449388-145451389(-)
```
