## Supplementary material for "A comprehensive map of preferentially located motifs reveals distinct proximal *cis*-regulatory elements in plants": TGGCCCAT_containing_gene_set.txt

```
#Occurences of TGGCCCAT between -104 and -45 (positions relative to the transcription start site)
#182 sequences with TGGCCCAT in this interval
#0.70% of the sequences in promoter set with TGGCCCAT (set with 25847 sequences)
Zm00001d051139::4:145549108-145551109(-)
Zm00001d029123::1:59027297-59029298(-)
Zm00001d032420::1:225933435-225935436(-)
Zm00001d043606::3:204987365-204989366(+)
Zm00001d047492::9:132369594-132371595(+)
Zm00001d018974::7:11271508-11273509(-)
Zm00001d045603::9:28434711-28436712(+)
Zm00001d008604::8:14282741-14284742(+)
Zm00001d041331::3:112432948-112434949(+)
Zm00001d007960::2:244114214-244116215(-)
Zm00001d013252::5:7142591-7144592(-)
Zm00001d006688::2:214470963-214472964(+)
Zm00001d032718::1:235939924-235941925(-)
Zm00001d048158::9:151103779-151105780(-)
Zm00001d051286::4:151639204-151641205(+)
Zm00001d021931::7:166076900-166078901(+)
Zm00001d020853::7:134782766-134784767(-)
Zm00001d042078::3:149866247-149868248(-)
Zm00001d016276::5:155335253-155337254(+)
Zm00001d023382::10:4321298-4323299(+)
Zm00001d029144::1:60430701-60432702(-)
Zm00001d024462::10:71951832-71953833(+)
Zm00001d038875::6:166210563-166212564(+)
Zm00001d014679::5:58660856-58662857(-)
Zm00001d050141::4:68751940-68753941(-)
Zm00001d022046::7:168696768-168698769(+)
Zm00001d025776::10:129143878-129145879(+)
Zm00001d045405::9:20787182-20789183(-)
Zm00001d014519::5:51449116-51451117(-)
Zm00001d048946::4:10448758-10450759(+)
Zm00001d029567::1:76617254-76619255(-)
Zm00001d002859::2:24844121-24846122(-)
Zm00001d034020::1:281334862-281336863(+)
Zm00001d011880::8:163864704-163866705(-)
Zm00001d017150::5:187066099-187068100(+)
Zm00001d041522::3:125846114-125848115(-)
Zm00001d053877::4:242756831-242758832(-)
Zm00001d033257::1:256173956-256175957(+)
Zm00001d009796::8:81802121-81804122(-)
Zm00001d030357::1:125678067-125680068(-)
Zm00001d035701::6:41702536-41704537(-)
Zm00001d023654::10:13705652-13707653(-)
Zm00001d024109::10:46165046-46167047(+)
Zm00001d004997::2:153086701-153088702(-)
Zm00001d041632::3:130483853-130485854(+)
Zm00001d050353::4:83019608-83021609(+)
Zm00001d050923::4:131658839-131660840(-)
Zm00001d044628::3:233530488-233532489(+)
Zm00001d027422::1:4908967-4910968(-)
Zm00001d004051::2:79493912-79495913(+)
Zm00001d030993::1:172412466-172414467(+)
Zm00001d045276::9:17748278-17750279(-)
Zm00001d049945::4:54606709-54608710(-)
Zm00001d039171::6:171719917-171721918(-)
Zm00001d044287::3:224230169-224232170(-)
Zm00001d011255::8:144689376-144691377(+)
Zm00001d005957::2:193810758-193812759(+)
Zm00001d019053::7:14297720-14299721(+)
Zm00001d031593::1:195670764-195672765(+)
Zm00001d001959::2:3542269-3544270(+)
Zm00001d010135::8:100960275-100962276(+)
Zm00001d039460::3:4949557-4951558(+)
Zm00001d034776::1:301954545-301956546(+)
Zm00001d052329::4:187322797-187324798(+)
Zm00001d037541::6:128776767-128778768(+)
Zm00001d016159::5:147678389-147680390(-)
Zm00001d041514::3:125121307-125123308(+)
Zm00001d018694::7:2694986-2696987(-)
Zm00001d042725::3:178244815-178246816(+)
Zm00001d026291::10:142989865-142991866(-)
Zm00001d053099::4:213557576-213559577(+)
Zm00001d029726::1:84231897-84233898(-)
Zm00001d049627::4:38063658-38065659(+)
Zm00001d006871::2:218311556-218313557(-)
Zm00001d051056::4:139234483-139236484(+)
Zm00001d007145::2:223324275-223326276(-)
Zm00001d054013::4:245160665-245162666(+)
Zm00001d016410::5:161325396-161327397(-)
Zm00001d032529::1:229631218-229633219(+)
Zm00001d025556::10:122312734-122314735(-)
Zm00001d003902::2:66393424-66395425(+)
Zm00001d043553::3:203690300-203692301(+)
Zm00001d018151::5:215587699-215589700(-)
Zm00001d023260::10:1515188-1517189(-)
Zm00001d052083::4:179017508-179019509(-)
Zm00001d032505::1:228772034-228774035(+)
Zm00001d042541::3:171420216-171422217(+)
Zm00001d005144::2:160889380-160891381(-)
Zm00001d041731::3:135462273-135464274(-)
Zm00001d016391::5:160599590-160601591(+)
Zm00001d003572::2:48490684-48492685(-)
Zm00001d008499::8:10460053-10462054(-)
Zm00001d035313::6:20659971-20661972(+)
Zm00001d012936::5:2224108-2226109(+)
Zm00001d052495::4:191451756-191453757(+)
Zm00001d039619::3:9227412-9229413(-)
Zm00001d048157::9:151094333-151096334(-)
Zm00001d009849::8:85008274-85010275(+)
Zm00001d024505::10:74755083-74757084(+)
Zm00001d041957::3:145606792-145608793(-)
Zm00001d009798::8:81980173-81982174(+)
Zm00001d033168::1:252673409-252675410(-)
Zm00001d038859::6:165985535-165987536(+)
Zm00001d047481::9:131628831-131630832(+)
Zm00001d033635::1:269334290-269336291(-)
Zm00001d011534::8:153718307-153720308(-)
Zm00001d048015::9:148010497-148012498(+)
Zm00001d018283::5:217873373-217875374(+)
Zm00001d048661::4:2960298-2962299(-)
Zm00001d012846::5:1069925-1071926(+)
Zm00001d034773::1:301811900-301813901(+)
Zm00001d027401::1:4425331-4427332(-)
Zm00001d052003::4:176259589-176261590(+)
Zm00001d044429::3:227739268-227741269(+)
Zm00001d024227::10:58341053-58343054(+)
Zm00001d007645::2:236832854-236834855(-)
Zm00001d020234::7:101504049-101506050(-)
Zm00001d021365::7:150011560-150013561(+)
Zm00001d040489::3:46472063-46474064(-)
Zm00001d042712::3:177901036-177903037(+)
Zm00001d008281::8:3857508-3859509(+)
Zm00001d048892::4:7223682-7225683(-)
Zm00001d038963::6:167826827-167828828(+)
Zm00001d002716::2:20250779-20252780(-)
Zm00001d028117::1:23324897-23326898(-)
Zm00001d029251::1:63858101-63860102(-)
Zm00001d029055::1:56404477-56406478(-)
Zm00001d050664::4:113003491-113005492(-)
Zm00001d023701::10:16194733-16196734(-)
Zm00001d045359::9:19531288-19533289(+)
Zm00001d017423::5:195645082-195647083(-)
Zm00001d028810::1:47140301-47142302(+)
Zm00001d015168::5:78191702-78193703(-)
Zm00001d006680::2:214125630-214127631(+)
Zm00001d028240::1:27694324-27696325(+)
Zm00001d034252::1:287998505-288000506(+)
Zm00001d006872::2:218310719-218312720(+)
Zm00001d045943::9:48369475-48371476(-)
Zm00001d048175::9:151509434-151511435(-)
Zm00001d011771::8:161286996-161288997(+)
Zm00001d053515::4:232728599-232730600(-)
Zm00001d021615::7:158115283-158117284(-)
Zm00001d048454::9:156672158-156674159(+)
Zm00001d021401::7:151060138-151062139(+)
Zm00001d034240::1:287652510-287654511(+)
Zm00001d028005::1:20026184-20028185(-)
Zm00001d012729::8:179417073-179419074(-)
Zm00001d016158::5:147666840-147668841(-)
Zm00001d042852::3:182078469-182080470(+)
Zm00001d019376::7:30723056-30725057(+)
Zm00001d004053::2:79771542-79773543(+)
Zm00001d012845::5:1070805-1072806(-)
Zm00001d039541::3:7728470-7730471(+)
Zm00001d031615::1:196220430-196222431(+)
Zm00001d051860::4:172523930-172525931(+)
Zm00001d040564::3:50413377-50415378(-)
Zm00001d012851::5:1091245-1093246(+)
Zm00001d039350::3:2362476-2364477(-)
Zm00001d002390::2:11688604-11690605(-)
Zm00001d020329::7:106856633-106858634(-)
Zm00001d033709::1:271943134-271945135(-)
Zm00001d023373::10:4262689-4264690(-)
Zm00001d047173::9:120952392-120954393(+)
Zm00001d004400::2:109237240-109239241(-)
Zm00001d022258::7:173806243-173808244(+)
Zm00001d034856::1:303908034-303910035(-)
Zm00001d052945::4:205814102-205816103(+)
Zm00001d039196::6:172333360-172335361(-)
Zm00001d039505::3:6099056-6101057(-)
Zm00001d030503::1:139713411-139715412(-)
Zm00001d002621::2:16987757-16989758(-)
Zm00001d014969::5:70571393-70573394(+)
Zm00001d013673::5:17018725-17020726(+)
Zm00001d004460::2:113308878-113310879(-)
Zm00001d038808::6:164862861-164864862(+)
Zm00001d053928::4:243720007-243722008(-)
Zm00001d020669::7:127425393-127427394(+)
Zm00001d007240::2:225518089-225520090(+)
Zm00001d010867::8:131311264-131313265(+)
Zm00001d006522::2:210461241-210463242(+)
Zm00001d038578::6:160389503-160391504(+)
Zm00001d010529::8:119422526-119424527(-)
```
