## Supplementary material for "A comprehensive map of preferentially located motifs reveals distinct proximal *cis*-regulatory elements in plants": TGGCCCCA_containing_gene_set.txt

```
#Occurences of TGGCCCCA between -100 and -54 (positions relative to the transcription start site)
#63 sequences with TGGCCCCA in this interval
#0.24% of the sequences in promoter set with TGGCCCCA (set with 25847 sequences)
Zm00001d036351::6:85211877-85213878(+)
Zm00001d026382::10:144821602-144823603(-)
Zm00001d043900::3:213324061-213326062(+)
Zm00001d044365::3:226292498-226294499(+)
Zm00001d019595::7:45544582-45546583(+)
Zm00001d045938::9:47971267-47973268(-)
Zm00001d043692::3:207544057-207546058(+)
Zm00001d050214::4:73908868-73910869(+)
Zm00001d018275::5:217761875-217763876(+)
Zm00001d006903::2:219060185-219062186(-)
Zm00001d028201::1:26040024-26042025(+)
Zm00001d010630::8:122405254-122407255(-)
Zm00001d037898::6:141450039-141452040(-)
Zm00001d037927::6:142227223-142229224(+)
Zm00001d012952::5:2324748-2326749(+)
Zm00001d006052::2:196574324-196576325(+)
Zm00001d019944::7:78415094-78417095(+)
Zm00001d027794::1:13673368-13675369(-)
Zm00001d037321::6:120997648-120999649(+)
Zm00001d037519::6:127996195-127998196(+)
Zm00001d031732::1:200053633-200055634(-)
Zm00001d041158::3:100617771-100619772(-)
Zm00001d049071::4:14759126-14761127(+)
Zm00001d033623::1:269046316-269048317(+)
Zm00001d002137::2:6506837-6508838(+)
Zm00001d003249::2:37855560-37857561(+)
Zm00001d028762::1:45867262-45869263(+)
Zm00001d027659::1:10347612-10349613(+)
Zm00001d042653::3:175442592-175444593(-)
Zm00001d022340::7:175740121-175742122(-)
Zm00001d045120::9:13432422-13434423(-)
Zm00001d032165::1:215249498-215251499(-)
Zm00001d013406::5:10495907-10497908(+)
Zm00001d019087::7:15807248-15809249(+)
Zm00001d031514::1:192436956-192438957(-)
Zm00001d026331::10:143630750-143632751(+)
Zm00001d036654::6:96556098-96558099(-)
Zm00001d044553::3:231621686-231623687(-)
Zm00001d038513::6:159015418-159017419(+)
Zm00001d011642::8:157270343-157272344(-)
Zm00001d020487::7:118585286-118587287(+)
Zm00001d020442::7:114645327-114647328(-)
Zm00001d012532::8:176202319-176204320(+)
Zm00001d039051::6:169292484-169294485(+)
Zm00001d022360::7:176106092-176108093(+)
Zm00001d028784::1:46372775-46374776(+)
Zm00001d035245::6:16781518-16783519(-)
Zm00001d029081::1:57326129-57328130(+)
Zm00001d036387::6:86347063-86349064(+)
Zm00001d040624::3:54716112-54718113(+)
Zm00001d048926::4:8246520-8248521(-)
Zm00001d002351::2:10714183-10716184(+)
Zm00001d033751::1:272897183-272899184(+)
Zm00001d004465::2:113590540-113592541(-)
Zm00001d043652::3:206060268-206062269(+)
Zm00001d041889::3:142431504-142433505(+)
Zm00001d011256::8:144696318-144698319(+)
Zm00001d046996::9:114522343-114524344(-)
Zm00001d022356::7:176087593-176089594(+)
Zm00001d014944::5:69326117-69328118(+)
Zm00001d020538::7:121469884-121471885(+)
Zm00001d047550::9:135117429-135119430(+)
Zm00001d048799::4:5693983-5695984(-)
```
