## Supplementary material for "A comprehensive map of preferentially located motifs reveals distinct proximal *cis*-regulatory elements in plants": TGGCCCTT_containing_gene_set.txt

```
#Occurences of TGGCCCTT between -124 and 16 (positions relative to the transcription start site)
#114 sequences with TGGCCCTT in this interval
#0.44% of the sequences in promoter set with TGGCCCTT (set with 25847 sequences)
Zm00001d002387::2:11644969-11646970(+)
Zm00001d029339::1:66568392-66570393(+)
Zm00001d033993::1:280604769-280606770(-)
Zm00001d037333::6:121824446-121826447(-)
Zm00001d021774::7:162833638-162835639(-)
Zm00001d026500::10:147237993-147239994(+)
Zm00001d002080::2:5514470-5516471(-)
Zm00001d029987::1:97696596-97698597(+)
Zm00001d053301::4:225038011-225040012(-)
Zm00001d044698::3:235208589-235210590(+)
Zm00001d053754::4:240515866-240517867(+)
Zm00001d047583::9:136357168-136359169(+)
Zm00001d028463::1:35710909-35712910(+)
Zm00001d047729::9:140114748-140116749(-)
Zm00001d021923::7:165952037-165954038(+)
Zm00001d041839::3:140022102-140024103(+)
Zm00001d002545::2:15130933-15132934(-)
Zm00001d002928::2:26783902-26785903(+)
Zm00001d033150::1:252137218-252139219(+)
Zm00001d035139::6:6678177-6680178(-)
Zm00001d029234::1:63279668-63281669(-)
Zm00001d033830::1:275164899-275166900(-)
Zm00001d010221::8:104636758-104638759(+)
Zm00001d033265::1:256496969-256498970(+)
Zm00001d029841::1:89619569-89621570(-)
Zm00001d052715::4:198517446-198519447(+)
Zm00001d018105::5:214438394-214440395(-)
Zm00001d038582::6:160509807-160511808(-)
Zm00001d047763::9:141265620-141267621(+)
Zm00001d038361::6:155382308-155384309(-)
Zm00001d018042::5:212710799-212712800(+)
Zm00001d005003::2:153247301-153249302(+)
Zm00001d033994::1:280603876-280605877(+)
Zm00001d033261::1:256413287-256415288(+)
Zm00001d047780::9:141566091-141568092(+)
Zm00001d031988::1:208838939-208840940(-)
Zm00001d049138::4:17385940-17387941(-)
Zm00001d004086::2:81415420-81417421(-)
Zm00001d014863::5:66027483-66029484(-)
Zm00001d031750::1:200705768-200707769(+)
Zm00001d041984::3:146590337-146592338(-)
Zm00001d040527::3:48287610-48289611(-)
Zm00001d039330::3:1991192-1993193(+)
Zm00001d025659::10:125279162-125281163(-)
Zm00001d049168::4:18890362-18892363(+)
Zm00001d029415::1:69609116-69611117(-)
Zm00001d002386::2:11645939-11647940(-)
Zm00001d049167::4:18828450-18830451(-)
Zm00001d011428::8:150250508-150252509(+)
Zm00001d033396::1:261793540-261795541(-)
Zm00001d019089::7:15819317-15821318(+)
Zm00001d047859::9:143632030-143634031(+)
Zm00001d048841::4:6222110-6224111(+)
Zm00001d035356::6:22923816-22925817(-)
Zm00001d021775::7:162847983-162849984(-)
Zm00001d029963::1:96571907-96573908(+)
Zm00001d018642::7:1469899-1471900(-)
Zm00001d021907::7:165744714-165746715(-)
Zm00001d049352::4:27729398-27731399(-)
Zm00001d008379::8:6802265-6804266(+)
Zm00001d039558::3:7972704-7974705(+)
Zm00001d046451::9:90533834-90535835(-)
Zm00001d040235::3:33208418-33210419(-)
Zm00001d043380::3:198237418-198239419(-)
Zm00001d011380::8:149104133-149106134(-)
Zm00001d040089::3:27067837-27069838(-)
Zm00001d043590::3:204496237-204498238(+)
Zm00001d030787::1:159803803-159805804(+)
Zm00001d025275::10:112188243-112190244(-)
Zm00001d010871::8:131611632-131613633(+)
Zm00001d013608::5:15297709-15299710(+)
Zm00001d033402::1:261931258-261933259(-)
Zm00001d011873::8:163441810-163443811(+)
Zm00001d019534::7:40699675-40701676(-)
Zm00001d052750::4:199666051-199668052(+)
Zm00001d021881::7:165337192-165339193(-)
Zm00001d005975::2:194489735-194491736(-)
Zm00001d052997::4:208063338-208065339(-)
Zm00001d011379::8:149104173-149106174(-)
Zm00001d035244::6:16778843-16780844(-)
Zm00001d031986::1:208754375-208756376(-)
Zm00001d033652::1:269688389-269690390(-)
Zm00001d007179::2:223883582-223885583(-)
Zm00001d034688::1:300054670-300056671(-)
Zm00001d050530::4:97419770-97421771(-)
Zm00001d004965::2:150851430-150853431(+)
Zm00001d025246::10:110887485-110889486(-)
Zm00001d044940::9:7833791-7835792(-)
Zm00001d020238::7:101657448-101659449(-)
Zm00001d053999::4:244874302-244876303(-)
Zm00001d005453::2:174667014-174669015(-)
Zm00001d038682::6:162454847-162456848(+)
Zm00001d030640::1:150286114-150288115(+)
Zm00001d020938::7:137242578-137244579(-)
Zm00001d033121::1:250987871-250989872(-)
Zm00001d013940::5:25516662-25518663(+)
Zm00001d033187::1:253271457-253273458(+)
Zm00001d023659::10:13874965-13876966(+)
Zm00001d041243::3:107815534-107817535(+)
Zm00001d020673::7:127588088-127590089(-)
Zm00001d035747::6:44779302-44781303(+)
Zm00001d020797::7:133228770-133230771(-)
Zm00001d016444::5:162579227-162581228(-)
Zm00001d009927::8:89835458-89837459(+)
Zm00001d011382::8:149196069-149198070(-)
Zm00001d020614::7:125135326-125137327(-)
Zm00001d034965::6:292955-294956(-)
Zm00001d031503::1:192154040-192156041(+)
Zm00001d005856::2:190960653-190962654(+)
Zm00001d044564::3:231753972-231755973(-)
Zm00001d029976::1:97208068-97210069(+)
Zm00001d010516::8:118827727-118829728(-)
Zm00001d040026::3:23370701-23372702(-)
Zm00001d044138::3:220170035-220172036(-)
```
