## Supplementary material for "A comprehensive map of preferentially located motifs reveals distinct proximal *cis*-regulatory elements in plants": TGGCCGCA_containing_gene_set.txt

```
#Occurences of TGGCCGCA between 56 and 176 (positions relative to the transcription start site)
#164 sequences with TGGCCGCA in this interval
#0.63% of the sequences in promoter set with TGGCCGCA (set with 25847 sequences)
Zm00001d009491::8:67097920-67099921(+)
Zm00001d004411::2:110289530-110291531(-)
Zm00001d048238::9:153032715-153034716(-)
Zm00001d008395::8:7176303-7178304(-)
Zm00001d004073::2:80281330-80283331(+)
Zm00001d031841::1:203398868-203400869(-)
Zm00001d046763::9:104799682-104801683(-)
Zm00001d013086::5:4526924-4528925(+)
Zm00001d034448::1:293313285-293315286(-)
Zm00001d010462::8:116427180-116429181(+)
Zm00001d013626::5:15742616-15744617(-)
Zm00001d030207::1:113120304-113122305(+)
Zm00001d046505::9:92930543-92932544(+)
Zm00001d028786::1:46379796-46381797(+)
Zm00001d029782::1:86640907-86642908(-)
Zm00001d008690::8:17238800-17240801(+)
Zm00001d039817::3:15765358-15767359(+)
Zm00001d015252::5:81410934-81412935(+)
Zm00001d040331::3:38373579-38375580(+)
Zm00001d008858::8:22863672-22865673(+)
Zm00001d036382::6:86303201-86305202(-)
Zm00001d011392::8:149386113-149388114(+)
Zm00001d016022::5:140074056-140076057(-)
Zm00001d044869::9:5918599-5920600(-)
Zm00001d049854::4:48321141-48323142(+)
Zm00001d027369::1:3840747-3842748(+)
Zm00001d034376::1:291275303-291277304(-)
Zm00001d002062::2:5101328-5103329(-)
Zm00001d017169::5:187810582-187812583(+)
Zm00001d002577::2:15934011-15936012(-)
Zm00001d009365::8:60086133-60088134(-)
Zm00001d010456::8:116073796-116075797(-)
Zm00001d012753::8:179851902-179853903(+)
Zm00001d013105::5:4761153-4763154(+)
Zm00001d038004::6:144868619-144870620(-)
Zm00001d017107::5:185556086-185558087(+)
Zm00001d041914::3:143320099-143322100(-)
Zm00001d030548::1:143162034-143164035(+)
Zm00001d020495::7:118964083-118966084(-)
Zm00001d039659::3:10938485-10940486(+)
Zm00001d003878::2:64530181-64532182(-)
Zm00001d023908::10:27505004-27507005(-)
Zm00001d022276::7:174259032-174261033(-)
Zm00001d014031::5:29677972-29679973(+)
Zm00001d043775::3:209788276-209790277(+)
Zm00001d021736::7:161772069-161774070(-)
Zm00001d030401::1:129740864-129742865(-)
Zm00001d010824::8:128891874-128893875(+)
Zm00001d006069::2:197410547-197412548(+)
Zm00001d044409::3:227431797-227433798(+)
Zm00001d033818::1:274728647-274730648(-)
Zm00001d042172::3:154801632-154803633(-)
Zm00001d036873::6:105373045-105375046(+)
Zm00001d027478::1:6246115-6248116(-)
Zm00001d007514::2:233608530-233610531(+)
Zm00001d006309::2:204242412-204244413(+)
Zm00001d052011::4:176419622-176421623(-)
Zm00001d009394::8:62167001-62169002(+)
Zm00001d025326::10:114254786-114256787(-)
Zm00001d021692::7:160353116-160355117(-)
Zm00001d011297::8:146092391-146094392(+)
Zm00001d023885::10:26308487-26310488(-)
Zm00001d038766::6:164158611-164160612(-)
Zm00001d017787::5:206756765-206758766(-)
Zm00001d049134::4:17163216-17165217(+)
Zm00001d023648::10:13618549-13620550(-)
Zm00001d039631::3:9565825-9567826(+)
Zm00001d034606::1:297651837-297653838(+)
Zm00001d035665::6:40023974-40025975(+)
Zm00001d016621::5:170398483-170400484(+)
Zm00001d051600::4:164100218-164102219(-)
Zm00001d026073::10:137728302-137730303(-)
Zm00001d023975::10:33366555-33368556(+)
Zm00001d013705::5:18156600-18158601(+)
Zm00001d024471::10:72427232-72429233(-)
Zm00001d040899::3:77279159-77281160(-)
Zm00001d029868::1:91134232-91136233(+)
Zm00001d025663::10:125369122-125371123(-)
Zm00001d046887::9:108877256-108879257(+)
Zm00001d025297::10:113210622-113212623(+)
Zm00001d041825::3:139419086-139421087(-)
Zm00001d020614::7:125135326-125137327(-)
Zm00001d045971::9:50930929-50932930(-)
Zm00001d014660::5:57836151-57838152(+)
Zm00001d043832::3:211094100-211096101(+)
Zm00001d018316::5:218336002-218338003(+)
Zm00001d008222::8:1659430-1661431(+)
Zm00001d027232::1:94633-96634(-)
Zm00001d043726::3:208450184-208452185(-)
Zm00001d039284::3:1007858-1009859(+)
Zm00001d034061::1:282849247-282851248(-)
Zm00001d008865::8:23214489-23216490(+)
Zm00001d049055::4:14070812-14072813(+)
Zm00001d025296::10:113106693-113108694(+)
Zm00001d038092::6:147481898-147483899(+)
Zm00001d036299::6:82822432-82824433(+)
Zm00001d018755::7:4283849-4285850(+)
Zm00001d042683::3:176800133-176802134(-)
Zm00001d019342::7:28743787-28745788(+)
Zm00001d017072::5:184393954-184395955(-)
Zm00001d043201::3:191436023-191438024(-)
Zm00001d046595::9:97772103-97774104(+)
Zm00001d007290::2:226922506-226924507(-)
Zm00001d042323::3:161222487-161224488(-)
Zm00001d047103::9:118700839-118702840(+)
Zm00001d041880::3:142131375-142133376(+)
Zm00001d021524::7:155137590-155139591(+)
Zm00001d013597::5:15094406-15096407(+)
Zm00001d015195::5:78925044-78927045(-)
Zm00001d029662::1:81792403-81794404(+)
Zm00001d044144::3:220429491-220431492(-)
Zm00001d002496::2:14016027-14018028(-)
Zm00001d014749::5:61287774-61289775(-)
Zm00001d033292::1:257771868-257773869(-)
Zm00001d033037::1:248196410-248198411(+)
Zm00001d004132::2:85446979-85448980(+)
Zm00001d042039::3:148147808-148149809(-)
Zm00001d044176::3:221181416-221183417(-)
Zm00001d046587::9:97437797-97439798(-)
Zm00001d047935::9:145683720-145685721(-)
Zm00001d016027::5:140215465-140217466(-)
Zm00001d010337::8:110330013-110332014(+)
Zm00001d034515::1:295335998-295337999(-)
Zm00001d025978::10:135071947-135073948(-)
Zm00001d048359::9:154973725-154975726(+)
Zm00001d015596::5:100234443-100236444(-)
Zm00001d036484::6:90187550-90189551(-)
Zm00001d002437::2:12640797-12642798(+)
Zm00001d040334::3:38521809-38523810(-)
Zm00001d011268::8:145144450-145146451(-)
Zm00001d018257::5:217514972-217516973(+)
Zm00001d039029::6:168921178-168923179(-)
Zm00001d044246::3:222966357-222968358(+)
Zm00001d042260::3:157880739-157882740(-)
Zm00001d024703::10:84142237-84144238(-)
Zm00001d003247::2:37814401-37816402(+)
Zm00001d033340::1:259600162-259602163(+)
Zm00001d053432::4:231195074-231197075(-)
Zm00001d042029::3:147843010-147845011(-)
Zm00001d037304::6:120126978-120128979(-)
Zm00001d024590::10:79529683-79531684(+)
Zm00001d012655::8:178017735-178019736(-)
Zm00001d048403::9:155640116-155642117(-)
Zm00001d053585::4:235370130-235372131(+)
Zm00001d019957::7:80241601-80243602(-)
Zm00001d031643::1:197131506-197133507(+)
Zm00001d038020::6:145387022-145389023(+)
Zm00001d023909::10:27560247-27562248(-)
Zm00001d034457::1:293567009-293569010(-)
Zm00001d051919::4:174634091-174636092(-)
Zm00001d049672::4:39554142-39556143(-)
Zm00001d001953::2:3443849-3445850(-)
Zm00001d020417::7:112560996-112562997(-)
Zm00001d028543::1:38732578-38734579(+)
Zm00001d002390::2:11688604-11690605(-)
Zm00001d035707::6:41928218-41930219(+)
Zm00001d012537::8:176327110-176329111(-)
Zm00001d021033::7:140981576-140983577(+)
Zm00001d032145::1:214388046-214390047(-)
Zm00001d010272::8:106939856-106941857(-)
Zm00001d007653::2:237001146-237003147(+)
Zm00001d029918::1:94334738-94336739(+)
Zm00001d028693::1:43344558-43346559(-)
Zm00001d021458::7:152686815-152688816(-)
```
