## Supplementary material for "A comprehensive map of preferentially located motifs reveals distinct proximal *cis*-regulatory elements in plants": TGGCCTAT_containing_gene_set.txt

```
#Occurences of TGGCCTAT between -83 and -21 (positions relative to the transcription start site)
#70 sequences with TGGCCTAT in this interval
#0.27% of the sequences in promoter set with TGGCCTAT (set with 25847 sequences)
Zm00001d041225::3:106395924-106397925(+)
Zm00001d048320::9:154479580-154481581(-)
Zm00001d030096::1:105527614-105529615(+)
Zm00001d036865::6:104839348-104841349(+)
Zm00001d031018::1:173679722-173681723(+)
Zm00001d036588::6:93870686-93872687(-)
Zm00001d048238::9:153032715-153034716(-)
Zm00001d050800::4:123698649-123700650(+)
Zm00001d020000::7:84054532-84056533(+)
Zm00001d014340::5:41566353-41568354(-)
Zm00001d039530::3:7376139-7378140(+)
Zm00001d021688::7:160072484-160074485(+)
Zm00001d003187::2:35037143-35039144(-)
Zm00001d052002::4:176258164-176260165(-)
Zm00001d005367::2:171113401-171115402(+)
Zm00001d029899::1:93195285-93197286(-)
Zm00001d048904::4:7505277-7507278(+)
Zm00001d019900::7:73768993-73770994(+)
Zm00001d021313::7:148571617-148573618(-)
Zm00001d020274::7:103649089-103651090(-)
Zm00001d041142::3:100231229-100233230(+)
Zm00001d017270::5:191242183-191244184(+)
Zm00001d053250::4:222236721-222238722(+)
Zm00001d033180::1:253160990-253162991(+)
Zm00001d044720::9:186428-188429(-)
Zm00001d013056::5:3925135-3927136(+)
Zm00001d043994::3:215950089-215952090(-)
Zm00001d045162::9:14778504-14780505(+)
Zm00001d038885::6:166382879-166384880(-)
Zm00001d030960::1:169227980-169229981(+)
Zm00001d047951::9:146060576-146062577(+)
Zm00001d022381::7:176460264-176462265(+)
Zm00001d014735::5:61111325-61113326(-)
Zm00001d003142::2:33457402-33459403(-)
Zm00001d048958::4:10713509-10715510(+)
Zm00001d052298::4:186415351-186417352(-)
Zm00001d032505::1:228772034-228774035(+)
Zm00001d051953::4:175185577-175187578(-)
Zm00001d002719::2:20419698-20421699(-)
Zm00001d051315::4:153335297-153337298(+)
Zm00001d024712::10:84559153-84561154(-)
Zm00001d014368::5:43192808-43194809(-)
Zm00001d026170::10:140282737-140284738(-)
Zm00001d009210::8:43202150-43204151(+)
Zm00001d029885::1:92215733-92217734(+)
Zm00001d025958::10:134778921-134780922(-)
Zm00001d011778::8:161412978-161414979(-)
Zm00001d021486::7:153557426-153559427(-)
Zm00001d010043::8:96654038-96656039(-)
Zm00001d028004::1:19968914-19970915(-)
Zm00001d042368::3:163422597-163424598(+)
Zm00001d027304::1:2296592-2298593(+)
Zm00001d031070::1:175967709-175969710(-)
Zm00001d036749::6:99748164-99750165(+)
Zm00001d009745::8:79158144-79160145(+)
Zm00001d029645::1:80943385-80945386(+)
Zm00001d018209::5:216612170-216614171(-)
Zm00001d048450::9:156646720-156648721(-)
Zm00001d006291::2:203786428-203788429(+)
Zm00001d004428::2:111142274-111144275(-)
Zm00001d035243::6:16651631-16653632(+)
Zm00001d025183::10:108279527-108281528(-)
Zm00001d042651::3:175312008-175314009(-)
Zm00001d032688::1:234476721-234478722(-)
Zm00001d032730::1:236465949-236467950(+)
Zm00001d016658::5:171573736-171575737(+)
Zm00001d002893::2:26043992-26045993(+)
Zm00001d020794::7:132945890-132947891(+)
Zm00001d050601::4:103263389-103265390(-)
Zm00001d034828::1:303242817-303244818(-)
```
