## Supplementary material for "A comprehensive map of preferentially located motifs reveals distinct proximal *cis*-regulatory elements in plants": TGGCCTTT_containing_gene_set.txt

```
#Occurences of TGGCCTTT between -26 and -21 (positions relative to the transcription start site)
#14 sequences with TGGCCTTT in this interval
#0.05% of the sequences in promoter set with TGGCCTTT (set with 25847 sequences)
Zm00001d037425::6:125127574-125129575(-)
Zm00001d038824::6:165287074-165289075(+)
Zm00001d032063::1:211137463-211139464(+)
Zm00001d031898::1:205923712-205925713(+)
Zm00001d022038::7:168404257-168406258(-)
Zm00001d038469::6:157940558-157942559(-)
Zm00001d027339::1:3233333-3235334(-)
Zm00001d010894::8:132434291-132436292(+)
Zm00001d019462::7:34957413-34959414(-)
Zm00001d043933::3:214153409-214155410(+)
Zm00001d047207::9:121977996-121979997(-)
Zm00001d051839::4:171795909-171797910(-)
Zm00001d031211::1:182339720-182341721(-)
Zm00001d049913::4:52246970-52248971(+)
```
