## Supplementary material for "A comprehensive map of preferentially located motifs reveals distinct proximal *cis*-regulatory elements in plants": TGGCGCGA_containing_gene_set.txt

```
#Occurences of TGGCGCGA between 17 and 86 (positions relative to the transcription start site)
#78 sequences with TGGCGCGA in this interval
#0.30% of the sequences in promoter set with TGGCGCGA (set with 25847 sequences)
Zm00001d033891::1:277635345-277637346(+)
Zm00001d005482::2:175594499-175596500(+)
Zm00001d038411::6:156635568-156637569(-)
Zm00001d012426::8:174301830-174303831(+)
Zm00001d027504::1:6911719-6913720(-)
Zm00001d011210::8:143019194-143021195(+)
Zm00001d003495::2:46058897-46060898(-)
Zm00001d036395::6:86724894-86726895(+)
Zm00001d038530::6:159358767-159360768(+)
Zm00001d024412::10:69672539-69674540(+)
Zm00001d009186::8:41879026-41881027(-)
Zm00001d011075::8:138092184-138094185(+)
Zm00001d003184::2:34971950-34973951(-)
Zm00001d021296::7:148164693-148166694(-)
Zm00001d047454::9:130758121-130760122(+)
Zm00001d042713::3:178054238-178056239(+)
Zm00001d008507::8:10951291-10953292(+)
Zm00001d040368::3:40492036-40494037(-)
Zm00001d013645::5:16114260-16116261(-)
Zm00001d052266::4:185253660-185255661(-)
Zm00001d042215::3:156415552-156417553(+)
Zm00001d013851::5:22708902-22710903(+)
Zm00001d038730::6:163426475-163428476(-)
Zm00001d003086::2:31753160-31755161(-)
Zm00001d015857::5:126862697-126864698(+)
Zm00001d045564::9:26889256-26891257(+)
Zm00001d009873::8:86593780-86595781(+)
Zm00001d044185::3:221313320-221315321(-)
Zm00001d049597::4:36829052-36831053(+)
Zm00001d049748::4:42987436-42989437(+)
Zm00001d039364::3:2631549-2633550(-)
Zm00001d028868::1:49092532-49094533(-)
Zm00001d012983::5:2776524-2778525(-)
Zm00001d007718::2:238144687-238146688(-)
Zm00001d004365::2:106624132-106626133(+)
Zm00001d046119::9:64438679-64440680(+)
Zm00001d027741::1:12442828-12444829(+)
Zm00001d011755::8:160798194-160800195(-)
Zm00001d052797::4:201299225-201301226(-)
Zm00001d032223::1:217838180-217840181(-)
Zm00001d006514::2:210320522-210322523(+)
Zm00001d008980::8:28176041-28178042(-)
Zm00001d031784::1:201756279-201758280(+)
Zm00001d042746::3:178827993-178829994(+)
Zm00001d029205::1:62296444-62298445(-)
Zm00001d040046::3:24647393-24649394(-)
Zm00001d035094::6:4938196-4940197(-)
Zm00001d009348::8:57752039-57754040(+)
Zm00001d047301::9:126065071-126067072(-)
Zm00001d001924::2:3021303-3023304(+)
Zm00001d054076::4:245966686-245968687(-)
Zm00001d014943::5:69317295-69319296(+)
Zm00001d028654::1:41843434-41845435(+)
Zm00001d045895::9:46332430-46334431(-)
Zm00001d024008::10:36377982-36379983(+)
Zm00001d035505::6:29706647-29708648(+)
Zm00001d042899::3:183381604-183383605(+)
Zm00001d004343::2:105199416-105201417(+)
Zm00001d009264::8:48672283-48674284(-)
Zm00001d014797::5:63627139-63629140(-)
Zm00001d007017::2:220219221-220221222(-)
Zm00001d005176::2:162424717-162426718(+)
Zm00001d023887::10:26411753-26413754(+)
Zm00001d051649::4:165695676-165697677(+)
Zm00001d017152::5:187131908-187133909(+)
Zm00001d017709::5:204803111-204805112(+)
Zm00001d041104::3:97447577-97449578(+)
Zm00001d011421::8:150033668-150035669(+)
Zm00001d041701::3:133893850-133895851(-)
Zm00001d043728::3:208558020-208560021(-)
Zm00001d049606::4:37198045-37200046(-)
Zm00001d051905::4:174269970-174271971(-)
Zm00001d025801::10:130019144-130021145(-)
Zm00001d043652::3:206060268-206062269(+)
Zm00001d006240::2:202626841-202628842(+)
Zm00001d004042::2:78526768-78528769(+)
Zm00001d045583::9:27327492-27329493(+)
Zm00001d010314::8:109194017-109196018(-)
```
