## Supplementary material for "A comprehensive map of preferentially located motifs reveals distinct proximal *cis*-regulatory elements in plants": TGGCGTAG_containing_gene_set.txt

```
#Occurences of TGGCGTAG between 81 and 123 (positions relative to the transcription start site)
#48 sequences with TGGCGTAG in this interval
#0.19% of the sequences in promoter set with TGGCGTAG (set with 25847 sequences)
Zm00001d028818::1:47564545-47566546(+)
Zm00001d021993::7:167646973-167648974(-)
Zm00001d047192::9:121529257-121531258(+)
Zm00001d035363::6:23247643-23249644(+)
Zm00001d018890::7:8470326-8472327(+)
Zm00001d029811::1:88032361-88034362(-)
Zm00001d023825::10:23589714-23591715(-)
Zm00001d024293::10:62337013-62339014(-)
Zm00001d020775::7:132103787-132105788(-)
Zm00001d038988::6:168295201-168297202(+)
Zm00001d020461::7:116266221-116268222(+)
Zm00001d043270::3:193916039-193918040(+)
Zm00001d007267::2:226143197-226145198(-)
Zm00001d035843::6:54965938-54967939(+)
Zm00001d020946::7:137471036-137473037(+)
Zm00001d033957::1:279602283-279604284(+)
Zm00001d025575::10:122832826-122834827(-)
Zm00001d051021::4:137418977-137420978(-)
Zm00001d034485::1:294246051-294248052(+)
Zm00001d024571::10:78698542-78700543(-)
Zm00001d036423::6:87800082-87802083(-)
Zm00001d006438::2:208169353-208171354(+)
Zm00001d015568::5:98399634-98401635(+)
Zm00001d051466::4:159706952-159708953(+)
Zm00001d018514::5:222223395-222225396(+)
Zm00001d013829::5:21833330-21835331(+)
Zm00001d053093::4:213330352-213332353(-)
Zm00001d012854::5:1122086-1124087(-)
Zm00001d042723::3:178229842-178231843(+)
Zm00001d032651::1:233130958-233132959(+)
Zm00001d012501::8:175523388-175525389(+)
Zm00001d012411::8:174028607-174030608(+)
Zm00001d035751::6:45348873-45350874(+)
Zm00001d019816::7:64641358-64643359(+)
Zm00001d037015::6:109123093-109125094(+)
Zm00001d021991::7:167630629-167632630(-)
Zm00001d050793::4:123425130-123427131(+)
Zm00001d048447::9:156602323-156604324(-)
Zm00001d009731::8:78404602-78406603(+)
Zm00001d012180::8:169621325-169623326(-)
Zm00001d012601::8:177055146-177057147(+)
Zm00001d016553::5:167130894-167132895(-)
Zm00001d024418::10:70189411-70191412(-)
Zm00001d017331::5:193174571-193176572(+)
Zm00001d048372::9:155234401-155236402(-)
Zm00001d022242::7:173473118-173475119(-)
Zm00001d039185::6:172155016-172157017(-)
Zm00001d013549::5:14082475-14084476(+)
```
