## Supplementary material for "A comprehensive map of preferentially located motifs reveals distinct proximal *cis*-regulatory elements in plants": TGGCGTT_containing_gene_set.txt

```
#Occurences of TGGCGTT between -58 and 60 (positions relative to the transcription start site)
#356 sequences with TGGCGTT in this interval
#1.38% of the sequences in promoter set with TGGCGTT (set with 25847 sequences)
Zm00001d049727::4:41554480-41556481(-)
Zm00001d013015::5:3232541-3234542(-)
Zm00001d008477::8:9830352-9832353(-)
Zm00001d017147::5:187054413-187056414(-)
Zm00001d052054::4:177900468-177902469(-)
Zm00001d002228::2:8404009-8406010(+)
Zm00001d012844::5:1059372-1061373(+)
Zm00001d005472::2:175348235-175350236(+)
Zm00001d044951::9:8119330-8121331(-)
Zm00001d012559::8:176630908-176632909(+)
Zm00001d010796::8:128038109-128040110(+)
Zm00001d006061::2:196889923-196891924(-)
Zm00001d051307::4:152673930-152675931(-)
Zm00001d054000::4:244875692-244877693(+)
Zm00001d015374::5:87031002-87033003(-)
Zm00001d018140::5:215254103-215256104(+)
Zm00001d045971::9:50930929-50932930(-)
Zm00001d037739::6:135959336-135961337(+)
Zm00001d021485::7:153516103-153518104(-)
Zm00001d050894::4:128779661-128781662(+)
Zm00001d027731::1:12359139-12361140(-)
Zm00001d010592::8:121233326-121235327(+)
Zm00001d016702::5:173126634-173128635(-)
Zm00001d001825::2:1534556-1536557(-)
Zm00001d028730::1:44530853-44532854(+)
Zm00001d026630::10:149186426-149188427(+)
Zm00001d011796::8:161722280-161724281(-)
Zm00001d005784::2:188226500-188228501(-)
Zm00001d037532::6:128397773-128399774(+)
Zm00001d043529::3:202955453-202957454(+)
Zm00001d034191::1:286174485-286176486(-)
Zm00001d009473::8:66141819-66143820(+)
Zm00001d043707::3:207956424-207958425(+)
Zm00001d012922::5:1977262-1979263(+)
Zm00001d002680::2:19120602-19122603(-)
Zm00001d039745::3:13649320-13651321(+)
Zm00001d006002::2:195072761-195074762(-)
Zm00001d029980::1:97330265-97332266(+)
Zm00001d048783::4:5477999-5480000(+)
Zm00001d023797::10:21894715-21896716(+)
Zm00001d029466::1:72002568-72004569(+)
Zm00001d030079::1:104119085-104121086(-)
Zm00001d023877::10:26071310-26073311(+)
Zm00001d003659::2:52843915-52845916(-)
Zm00001d042057::3:148972169-148974170(-)
Zm00001d011405::8:149592037-149594038(+)
Zm00001d021484::7:153516161-153518162(-)
Zm00001d034721::1:300728764-300730765(+)
Zm00001d001788::2:934138-936139(+)
Zm00001d024627::10:81008334-81010335(+)
Zm00001d028359::1:32042252-32044253(+)
Zm00001d030109::1:106374677-106376678(+)
Zm00001d021770::7:162762277-162764278(-)
Zm00001d004147::2:86357747-86359748(+)
Zm00001d018374::5:219466337-219468338(+)
Zm00001d017859::5:209057100-209059101(+)
Zm00001d003068::2:31082935-31084936(+)
Zm00001d049641::4:38554625-38556626(-)
Zm00001d018652::7:1880910-1882911(-)
Zm00001d005729::2:185056135-185058136(-)
Zm00001d045105::9:12701775-12703776(+)
Zm00001d029072::1:57130694-57132695(+)
Zm00001d031615::1:196220430-196222431(+)
Zm00001d038118::6:148600378-148602379(+)
Zm00001d027637::1:9643667-9645668(-)
Zm00001d053076::4:212543189-212545190(+)
Zm00001d014031::5:29677972-29679973(+)
Zm00001d004019::2:76031245-76033246(+)
Zm00001d015893::5:129690070-129692071(+)
Zm00001d040144::3:29140928-29142929(-)
Zm00001d040501::3:47105618-47107619(-)
Zm00001d044376::3:226416495-226418496(-)
Zm00001d015186::5:78724118-78726119(+)
Zm00001d025253::10:111398034-111400035(+)
Zm00001d053662::4:238381684-238383685(-)
Zm00001d033621::1:269013550-269015551(+)
Zm00001d017077::5:184495708-184497709(-)
Zm00001d029879::1:91813272-91815273(+)
Zm00001d017246::5:190227111-190229112(+)
Zm00001d029318::1:65785674-65787675(-)
Zm00001d017726::5:205298953-205300954(+)
Zm00001d021695::7:160395178-160397179(+)
Zm00001d031967::1:208222588-208224589(-)
Zm00001d037067::6:111309982-111311983(-)
Zm00001d028707::1:43823632-43825633(+)
Zm00001d022453::7:178049251-178051252(+)
Zm00001d034301::1:288825301-288827302(-)
Zm00001d044116::3:219698672-219700673(-)
Zm00001d011660::8:157759647-157761648(+)
Zm00001d040899::3:77279159-77281160(-)
Zm00001d015101::5:75372511-75374512(+)
Zm00001d043954::3:214764654-214766655(-)
Zm00001d052699::4:198048252-198050253(-)
Zm00001d010443::8:115378955-115380956(+)
Zm00001d053101::4:213759416-213761417(-)
Zm00001d011497::8:152509404-152511405(+)
Zm00001d019957::7:80241601-80243602(-)
Zm00001d043787::3:210235543-210237544(+)
Zm00001d040372::3:40552472-40554473(-)
Zm00001d002252::2:8980966-8982967(+)
Zm00001d048203::9:152381642-152383643(-)
Zm00001d005917::2:192686405-192688406(+)
Zm00001d011525::8:153515086-153517087(+)
Zm00001d004977::2:151848826-151850827(+)
Zm00001d005818::2:189669573-189671574(-)
Zm00001d020958::7:137737631-137739632(+)
Zm00001d015320::5:84429667-84431668(+)
Zm00001d047977::9:146884085-146886086(-)
Zm00001d036659::6:96815685-96817686(-)
Zm00001d034597::1:297449083-297451084(-)
Zm00001d020568::7:122584613-122586614(+)
Zm00001d038192::6:151107604-151109605(-)
Zm00001d028554::1:38997857-38999858(-)
Zm00001d015188::5:78731598-78733599(+)
Zm00001d015021::5:72640942-72642943(+)
Zm00001d010644::8:122850213-122852214(-)
Zm00001d014244::5:37831651-37833652(+)
Zm00001d032030::1:209949112-209951113(-)
Zm00001d042861::3:182284095-182286096(+)
Zm00001d001882::2:2329283-2331284(-)
Zm00001d021384::7:150592895-150594896(-)
Zm00001d041814::3:139024316-139026317(-)
Zm00001d002396::2:11913877-11915878(+)
Zm00001d009776::8:80601703-80603704(-)
Zm00001d043441::3:199977626-199979627(+)
Zm00001d002616::2:16823867-16825868(-)
Zm00001d043768::3:209502413-209504414(-)
Zm00001d001790::2:1017998-1019999(+)
Zm00001d052003::4:176259589-176261590(+)
Zm00001d010888::8:132244738-132246739(+)
Zm00001d041950::3:144976432-144978433(+)
Zm00001d036496::6:90601793-90603794(-)
Zm00001d003355::2:41413857-41415858(+)
Zm00001d045706::9:34495169-34497170(+)
Zm00001d052053::4:177836105-177838106(-)
Zm00001d003117::2:32783703-32785704(+)
Zm00001d052698::4:197879437-197881438(+)
Zm00001d050196::4:72788576-72790577(-)
Zm00001d010251::8:106135756-106137757(-)
Zm00001d053541::4:233436942-233438943(+)
Zm00001d037836::6:139237030-139239031(+)
Zm00001d028576::1:39585910-39587911(+)
Zm00001d032069::1:211228316-211230317(+)
Zm00001d016803::5:176576838-176578839(+)
Zm00001d017264::5:191019602-191021603(-)
Zm00001d012794::5:35120-37121(-)
Zm00001d026190::10:140564669-140566670(-)
Zm00001d037590::6:130720798-130722799(+)
Zm00001d009491::8:67097920-67099921(+)
Zm00001d008870::8:23386287-23388288(-)
Zm00001d050474::4:91274734-91276735(+)
Zm00001d004023::2:76330602-76332603(-)
Zm00001d037159::6:114251754-114253755(+)
Zm00001d006522::2:210461241-210463242(+)
Zm00001d002758::2:21818435-21820436(-)
Zm00001d024318::10:64145487-64147488(+)
Zm00001d033149::1:252128491-252130492(+)
Zm00001d006231::2:202413815-202415816(-)
Zm00001d039404::3:3473941-3475942(+)
Zm00001d012025::8:166727520-166729521(+)
Zm00001d042512::3:170270600-170272601(+)
Zm00001d045107::9:12897826-12899827(+)
Zm00001d021061::7:141852983-141854984(-)
Zm00001d031126::1:178553377-178555378(-)
Zm00001d027395::1:4339540-4341541(+)
Zm00001d014503::5:50646286-50648287(-)
Zm00001d008357::8:6177968-6179969(-)
Zm00001d008686::8:17170117-17172118(+)
Zm00001d018129::5:214935213-214937214(-)
Zm00001d031696::1:198746581-198748582(+)
Zm00001d032101::1:212863074-212865075(-)
Zm00001d045919::9:47230618-47232619(+)
Zm00001d052364::4:188298797-188300798(+)
Zm00001d018103::5:214346707-214348708(+)
Zm00001d012383::8:173274558-173276559(-)
Zm00001d025398::10:116992746-116994747(+)
Zm00001d034943::1:306349297-306351298(+)
Zm00001d008534::8:11992682-11994683(+)
Zm00001d044838::9:4680421-4682422(+)
Zm00001d036710::6:98373875-98375876(+)
Zm00001d040481::3:46134459-46136460(-)
Zm00001d013092::5:4605468-4607469(-)
Zm00001d044525::3:230865645-230867646(+)
Zm00001d041004::3:89703103-89705104(+)
Zm00001d045756::9:37383066-37385067(+)
Zm00001d052107::4:179839733-179841734(-)
Zm00001d016550::5:167016181-167018182(-)
Zm00001d045836::9:42594357-42596358(+)
Zm00001d019344::7:28859258-28861259(+)
Zm00001d018957::7:10572278-10574279(+)
Zm00001d013657::5:16393185-16395186(+)
Zm00001d005286::2:167710103-167712104(-)
Zm00001d019346::7:28913563-28915564(-)
Zm00001d012829::5:945521-947522(-)
Zm00001d033649::1:269618489-269620490(-)
Zm00001d040145::3:29131248-29133249(+)
Zm00001d031694::1:198704829-198706830(+)
Zm00001d045843::9:43304358-43306359(+)
Zm00001d013182::5:6083239-6085240(-)
Zm00001d029208::1:62417976-62419977(+)
Zm00001d042656::3:175642542-175644543(-)
Zm00001d011193::8:142606938-142608939(-)
Zm00001d007729::2:238304106-238306107(+)
Zm00001d027405::1:4537689-4539690(-)
Zm00001d022268::7:174003945-174005946(+)
Zm00001d015093::5:75197358-75199359(+)
Zm00001d025437::10:118679856-118681857(+)
Zm00001d032127::1:213894460-213896461(+)
Zm00001d052421::4:189654755-189656756(-)
Zm00001d002411::2:12161504-12163505(+)
Zm00001d018552::5:222833731-222835732(-)
Zm00001d032353::1:223576930-223578931(-)
Zm00001d006249::2:202840024-202842025(-)
Zm00001d011263::8:144954434-144956435(-)
Zm00001d028611::1:40776224-40778225(+)
Zm00001d027401::1:4425331-4427332(-)
Zm00001d012812::5:695278-697279(+)
Zm00001d024621::10:80561331-80563332(+)
Zm00001d039321::3:1773006-1775007(-)
Zm00001d021122::7:143279319-143281320(+)
Zm00001d047186::9:121313286-121315287(+)
Zm00001d035664::6:39877621-39879622(-)
Zm00001d031841::1:203398868-203400869(-)
Zm00001d038801::6:164735896-164737897(-)
Zm00001d002796::2:22832246-22834247(-)
Zm00001d008234::8:2080311-2082312(-)
Zm00001d051687::4:166715703-166717704(+)
Zm00001d014332::5:41134035-41136036(+)
Zm00001d039628::3:9467404-9469405(+)
Zm00001d021636::7:158766199-158768200(-)
Zm00001d016128::5:145730552-145732553(+)
Zm00001d011773::8:161291376-161293377(+)
Zm00001d047558::9:135450917-135452918(+)
Zm00001d007943::2:243547806-243549807(-)
Zm00001d034257::1:288179352-288181353(-)
Zm00001d006625::2:212792066-212794067(+)
Zm00001d031891::1:205428217-205430218(+)
Zm00001d023975::10:33366555-33368556(+)
Zm00001d038197::6:151282965-151284966(-)
Zm00001d013135::5:5324496-5326497(+)
Zm00001d038529::6:159349187-159351188(+)
Zm00001d028838::1:48286386-48288387(+)
Zm00001d017682::5:204122060-204124061(-)
Zm00001d019107::7:16909853-16911854(+)
Zm00001d003502::2:46161544-46163545(-)
Zm00001d049516::4:32963570-32965571(+)
Zm00001d012289::8:171914604-171916605(+)
Zm00001d038060::6:146618426-146620427(+)
Zm00001d028130::1:23634248-23636249(-)
Zm00001d020148::7:95796910-95798911(+)
Zm00001d011252::8:144608353-144610354(+)
Zm00001d020985::7:139303503-139305504(+)
Zm00001d015385::5:87653364-87655365(+)
Zm00001d007366::2:229779164-229781165(-)
Zm00001d052212::4:183379149-183381150(-)
Zm00001d023658::10:13787807-13789808(+)
Zm00001d051227::4:149230562-149232563(-)
Zm00001d048470::9:156884504-156886505(+)
Zm00001d032766::1:237641687-237643688(+)
Zm00001d013057::5:3949927-3951928(-)
Zm00001d002044::2:4931050-4933051(-)
Zm00001d034061::1:282849247-282851248(-)
Zm00001d050146::4:69098775-69100776(+)
Zm00001d018410::5:220246758-220248759(-)
Zm00001d011246::8:144413151-144415152(-)
Zm00001d006929::2:219599459-219601460(+)
Zm00001d026337::10:143795661-143797662(-)
Zm00001d008819::8:21640226-21642227(-)
Zm00001d007581::2:235124189-235126190(-)
Zm00001d005831::2:190290726-190292727(-)
Zm00001d018429::5:220589195-220591196(-)
Zm00001d024126::10:48093144-48095145(-)
Zm00001d051924::4:174705214-174707215(+)
Zm00001d003039::2:30081361-30083362(-)
Zm00001d035442::6:25691378-25693379(+)
Zm00001d029044::1:55926110-55928111(+)
Zm00001d006739::2:215642700-215644701(+)
Zm00001d051017::4:137133472-137135473(+)
Zm00001d028749::1:45269165-45271166(+)
Zm00001d036563::6:92445002-92447003(+)
Zm00001d036439::6:88558853-88560854(+)
Zm00001d047799::9:142102571-142104572(+)
Zm00001d004401::2:109325503-109327504(+)
Zm00001d016649::5:171185933-171187934(+)
Zm00001d048511::9:157592007-157594008(-)
Zm00001d009397::8:62298092-62300093(+)
Zm00001d014849::5:65479989-65481990(-)
Zm00001d012032::8:166817882-166819883(+)
Zm00001d035356::6:22923816-22925817(-)
Zm00001d005170::2:162196828-162198829(-)
Zm00001d046763::9:104799682-104801683(-)
Zm00001d022475::7:178366042-178368043(-)
Zm00001d011891::8:164114898-164116899(-)
Zm00001d037519::6:127996195-127998196(+)
Zm00001d017134::5:186528537-186530538(-)
Zm00001d003250::2:37944567-37946568(+)
Zm00001d036971::6:107862006-107864007(-)
Zm00001d028486::1:36753019-36755020(+)
Zm00001d023300::10:2360151-2362152(+)
Zm00001d046629::9:99654069-99656070(+)
Zm00001d032562::1:230563160-230565161(-)
Zm00001d043335::3:196983332-196985333(+)
Zm00001d030270::1:118125212-118127213(-)
Zm00001d012027::8:166744474-166746475(+)
Zm00001d045179::9:15311093-15313094(+)
Zm00001d020977::7:138406397-138408398(+)
Zm00001d023909::10:27560247-27562248(-)
Zm00001d014793::5:63455338-63457339(+)
Zm00001d006593::2:211775573-211777574(-)
Zm00001d029487::1:72826817-72828818(+)
Zm00001d021570::7:156415981-156417982(-)
Zm00001d019317::7:27565510-27567511(+)
Zm00001d051544::4:162021246-162023247(-)
Zm00001d040985::3:88158169-88160170(-)
Zm00001d012847::5:1076274-1078275(+)
Zm00001d021024::7:140754407-140756408(-)
Zm00001d039619::3:9227412-9229413(-)
Zm00001d029987::1:97696596-97698597(+)
Zm00001d002221::2:8372307-8374308(+)
Zm00001d030290::1:119847302-119849303(-)
Zm00001d030639::1:150128568-150130569(+)
Zm00001d003878::2:64530181-64532182(-)
Zm00001d020418::7:112716514-112718515(-)
Zm00001d008223::8:1662300-1664301(+)
Zm00001d042852::3:182078469-182080470(+)
Zm00001d003132::2:33346620-33348621(+)
Zm00001d015251::5:81359356-81361357(+)
Zm00001d008496::8:10383791-10385792(-)
Zm00001d028588::1:40103262-40105263(-)
Zm00001d045505::9:24928564-24930565(+)
Zm00001d051586::4:163480479-163482480(+)
Zm00001d046505::9:92930543-92932544(+)
Zm00001d005814::2:189516734-189518735(+)
Zm00001d050557::4:100408922-100410923(+)
Zm00001d025586::10:123293777-123295778(+)
Zm00001d018371::5:219439545-219441546(-)
Zm00001d048373::9:155241784-155243785(-)
Zm00001d019397::7:31780823-31782824(+)
Zm00001d007623::2:236369234-236371235(+)
Zm00001d048333::9:154590203-154592204(+)
Zm00001d006257::2:202908533-202910534(+)
Zm00001d004359::2:106094023-106096024(-)
Zm00001d007715::2:238061020-238063021(+)
Zm00001d017467::5:196753364-196755365(-)
Zm00001d010939::8:134231222-134233223(+)
Zm00001d010871::8:131611632-131613633(+)
Zm00001d031053::1:174884586-174886587(-)
Zm00001d002020::2:4480991-4482992(-)
Zm00001d048113::9:150382325-150384326(-)
Zm00001d022476::7:178366025-178368026(-)
Zm00001d008488::8:10007649-10009650(-)
Zm00001d022275::7:174205984-174207985(+)
Zm00001d034670::1:299436670-299438671(+)
Zm00001d051130::4:145121863-145123864(-)
Zm00001d021688::7:160072484-160074485(+)
Zm00001d014308::5:40497236-40499237(-)
```
