## Supplementary material for "A comprehensive map of preferentially located motifs reveals distinct proximal *cis*-regulatory elements in plants": TGGCTAGA_containing_gene_set.txt

```
#Occurences of TGGCTAGA between 113 and 118 (positions relative to the transcription start site)
#22 sequences with TGGCTAGA in this interval
#0.09% of the sequences in promoter set with TGGCTAGA (set with 25847 sequences)
Zm00001d016711::5:173426227-173428228(+)
Zm00001d043821::3:210977037-210979038(-)
Zm00001d018006::5:211894318-211896319(+)
Zm00001d043819::3:210966368-210968369(-)
Zm00001d021626::7:158450230-158452231(+)
Zm00001d028088::1:22598067-22600068(+)
Zm00001d033808::1:274304674-274306675(-)
Zm00001d044993::9:9486750-9488751(+)
Zm00001d045729::9:35622806-35624807(+)
Zm00001d049338::4:27148971-27150972(-)
Zm00001d021360::7:149844388-149846389(-)
Zm00001d025501::10:120595036-120597037(+)
Zm00001d015672::5:105101027-105103028(-)
Zm00001d012950::5:2316678-2318679(+)
Zm00001d033102::1:250206266-250208267(-)
Zm00001d025497::10:120578475-120580476(+)
Zm00001d035705::6:41918629-41920630(-)
Zm00001d027697::1:11313119-11315120(+)
Zm00001d038565::6:159997600-159999601(-)
Zm00001d016968::5:181540870-181542871(+)
Zm00001d021768::7:162725623-162727624(+)
Zm00001d045998::9:53113245-53115246(+)
```
