## Supplementary material for "A comprehensive map of preferentially located motifs reveals distinct proximal *cis*-regulatory elements in plants": TGGCTATA_containing_gene_set.txt

```
#Occurences of TGGCTATA between -43 and -35 (positions relative to the transcription start site)
#22 sequences with TGGCTATA in this interval
#0.09% of the sequences in promoter set with TGGCTATA (set with 25847 sequences)
Zm00001d037900::6:141488602-141490603(-)
Zm00001d012246::8:170926172-170928173(+)
Zm00001d018638::7:1412562-1414563(-)
Zm00001d030981::1:171563038-171565039(+)
Zm00001d018010::5:211972549-211974550(+)
Zm00001d028348::1:31550613-31552614(-)
Zm00001d030364::1:126596353-126598354(+)
Zm00001d029449::1:71315554-71317555(+)
Zm00001d040560::3:49805408-49807409(-)
Zm00001d046916::9:110418144-110420145(-)
Zm00001d030914::1:166924196-166926197(-)
Zm00001d040450::3:43935257-43937258(-)
Zm00001d042143::3:153384367-153386368(+)
Zm00001d007886::2:241702691-241704692(-)
Zm00001d026491::10:147050383-147052384(+)
Zm00001d018870::7:7862645-7864646(+)
Zm00001d015600::5:100369655-100371656(-)
Zm00001d036020::6:66586305-66588306(+)
Zm00001d017186::5:188277414-188279415(-)
Zm00001d041781::3:137908417-137910418(-)
Zm00001d002318::2:10182346-10184347(+)
Zm00001d040920::3:79221100-79223101(+)
```
