## Supplementary material for "A comprehensive map of preferentially located motifs reveals distinct proximal *cis*-regulatory elements in plants": TGGCTCCC_containing_gene_set.txt

```
#Occurences of TGGCTCCC between 370 and 402 (positions relative to the transcription start site)
#76 sequences with TGGCTCCC in this interval
#0.29% of the sequences in promoter set with TGGCTCCC (set with 25847 sequences)
Zm00001d049188::4:19764627-19766628(-)
Zm00001d040036::3:23965861-23967862(-)
Zm00001d013537::5:13908737-13910738(+)
Zm00001d036541::6:91510376-91512377(-)
Zm00001d052705::4:198265912-198267913(+)
Zm00001d021120::7:143198221-143200222(+)
Zm00001d036511::6:90945380-90947381(+)
Zm00001d037177::6:114814613-114816614(+)
Zm00001d005519::2:177087419-177089420(-)
Zm00001d041740::3:135603018-135605019(-)
Zm00001d041900::3:142575937-142577938(-)
Zm00001d038526::6:159309011-159311012(+)
Zm00001d029725::1:84223320-84225321(+)
Zm00001d018070::5:213770904-213772905(-)
Zm00001d051767::4:168997244-168999245(+)
Zm00001d008711::8:17564249-17566250(+)
Zm00001d003739::2:56960301-56962302(+)
Zm00001d005890::2:191850545-191852546(+)
Zm00001d014925::5:68747019-68749020(+)
Zm00001d032863::1:240531555-240533556(-)
Zm00001d010349::8:110698181-110700182(+)
Zm00001d035645::6:38129903-38131904(-)
Zm00001d045647::9:30894896-30896897(-)
Zm00001d044321::3:225115497-225117498(-)
Zm00001d038011::6:145088906-145090907(-)
Zm00001d033247::1:255986979-255988980(+)
Zm00001d042973::3:185489595-185491596(+)
Zm00001d012882::5:1572305-1574306(+)
Zm00001d022558::7:180011688-180013689(-)
Zm00001d037162::6:114525524-114527525(-)
Zm00001d053909::4:243468210-243470211(-)
Zm00001d047194::9:121580787-121582788(-)
Zm00001d053907::4:243384475-243386476(-)
Zm00001d025170::10:107469450-107471451(+)
Zm00001d018864::7:7687465-7689466(-)
Zm00001d007464::2:232271813-232273814(+)
Zm00001d028401::1:33645926-33647927(+)
Zm00001d010083::8:98782198-98784199(+)
Zm00001d024114::10:46725089-46727090(+)
Zm00001d003193::2:35242116-35244117(+)
Zm00001d034812::1:302758677-302760678(+)
Zm00001d030374::1:127337207-127339208(+)
Zm00001d034627::1:298411562-298413563(-)
Zm00001d015145::5:76944097-76946098(+)
Zm00001d009219::8:44185286-44187287(-)
Zm00001d002638::2:17671651-17673652(-)
Zm00001d031830::1:203042891-203044892(-)
Zm00001d025216::10:109630188-109632189(+)
Zm00001d023476::10:6862471-6864472(-)
Zm00001d035431::6:25289552-25291553(-)
Zm00001d041975::3:146342806-146344807(+)
Zm00001d028883::1:49584338-49586339(+)
Zm00001d037289::6:119528392-119530393(-)
Zm00001d051938::4:174856217-174858218(-)
Zm00001d010803::8:128342248-128344249(-)
Zm00001d032923::1:243211162-243213163(-)
Zm00001d020891::7:135619504-135621505(-)
Zm00001d009371::8:60467681-60469682(+)
Zm00001d029639::1:80882448-80884449(-)
Zm00001d025570::10:122612448-122614449(-)
Zm00001d036553::6:91849157-91851158(+)
Zm00001d045230::9:16629244-16631245(+)
Zm00001d042512::3:170270600-170272601(+)
Zm00001d023234::10:984764-986765(-)
Zm00001d028060::1:21796413-21798414(-)
Zm00001d014645::5:57165173-57167174(+)
Zm00001d044956::9:8213221-8215222(+)
Zm00001d014040::5:30342219-30344220(-)
Zm00001d017730::5:205472630-205474631(-)
Zm00001d035166::6:7477607-7479608(+)
Zm00001d038896::6:166664763-166666764(-)
Zm00001d007963::2:244272881-244274882(+)
Zm00001d010708::8:125232825-125234826(+)
Zm00001d034172::1:285665463-285667464(-)
Zm00001d044796::9:2565447-2567448(-)
Zm00001d003957::2:72197747-72199748(+)
```
