## Supplementary material for "A comprehensive map of preferentially located motifs reveals distinct proximal *cis*-regulatory elements in plants": TGGCTGTG_containing_gene_set.txt

```
#Occurences of TGGCTGTG between -19 and 41 (positions relative to the transcription start site)
#132 sequences with TGGCTGTG in this interval
#0.51% of the sequences in promoter set with TGGCTGTG (set with 25847 sequences)
Zm00001d015148::5:76964142-76966143(-)
Zm00001d029688::1:82830718-82832719(-)
Zm00001d009840::8:84650234-84652235(+)
Zm00001d007180::2:223920420-223922421(+)
Zm00001d018926::7:9490939-9492940(+)
Zm00001d033503::1:264686956-264688957(+)
Zm00001d027948::1:18145656-18147657(+)
Zm00001d002905::2:26327981-26329982(+)
Zm00001d044766::9:1866621-1868622(-)
Zm00001d021667::7:159559771-159561772(+)
Zm00001d020602::7:124319599-124321600(+)
Zm00001d002391::2:11811773-11813774(-)
Zm00001d021997::7:167698140-167700141(+)
Zm00001d004230::2:94053334-94055335(+)
Zm00001d042505::3:170023109-170025110(+)
Zm00001d011981::8:165738237-165740238(+)
Zm00001d045943::9:48369475-48371476(-)
Zm00001d043820::3:210973417-210975418(-)
Zm00001d029585::1:77950188-77952189(+)
Zm00001d005789::2:188709161-188711162(+)
Zm00001d018718::7:3077024-3079025(-)
Zm00001d001830::2:1562995-1564996(-)
Zm00001d034847::1:303728012-303730013(+)
Zm00001d020627::7:125484768-125486769(+)
Zm00001d045053::9:11182514-11184515(+)
Zm00001d003379::2:42235043-42237044(-)
Zm00001d019266::7:24822099-24824100(-)
Zm00001d009978::8:93223217-93225218(+)
Zm00001d007029::2:220388397-220390398(-)
Zm00001d048669::4:3056093-3058094(+)
Zm00001d053543::4:233529486-233531487(-)
Zm00001d027369::1:3840747-3842748(+)
Zm00001d026638::10:149255033-149257034(+)
Zm00001d029446::1:70974350-70976351(-)
Zm00001d033611::1:268587901-268589902(-)
Zm00001d002226::2:8403733-8405734(-)
Zm00001d050032::4:61314074-61316075(+)
Zm00001d004443::2:112232524-112234525(-)
Zm00001d008587::8:13679935-13681936(+)
Zm00001d034929::1:305906015-305908016(+)
Zm00001d024835::10:90196630-90198631(-)
Zm00001d009541::8:69412605-69414606(-)
Zm00001d033171::1:252788407-252790408(-)
Zm00001d010867::8:131311264-131313265(+)
Zm00001d045667::9:32538109-32540110(+)
Zm00001d024873::10:91635227-91637228(+)
Zm00001d029457::1:71669463-71671464(+)
Zm00001d045798::9:39856789-39858790(+)
Zm00001d007184::2:224060478-224062479(+)
Zm00001d033280::1:257337137-257339138(-)
Zm00001d016855::5:178396099-178398100(+)
Zm00001d049079::4:15078049-15080050(+)
Zm00001d050670::4:114202623-114204624(-)
Zm00001d020958::7:137737631-137739632(+)
Zm00001d016982::5:181886804-181888805(-)
Zm00001d039192::6:172235914-172237915(+)
Zm00001d002212::2:8307942-8309943(-)
Zm00001d033861::1:276365795-276367796(-)
Zm00001d011642::8:157270343-157272344(-)
Zm00001d047242::9:123765635-123767636(+)
Zm00001d050821::4:124636978-124638979(-)
Zm00001d021139::7:143859572-143861573(-)
Zm00001d046120::9:64628730-64630731(+)
Zm00001d027708::1:11666407-11668408(-)
Zm00001d033378::1:261045441-261047442(+)
Zm00001d014198::5:36106093-36108094(+)
Zm00001d021090::7:142548843-142550844(+)
Zm00001d001972::2:3719015-3721016(-)
Zm00001d035462::6:27971564-27973565(+)
Zm00001d042306::3:160114593-160116594(+)
Zm00001d001902::2:2631859-2633860(+)
Zm00001d032109::1:213248507-213250508(+)
Zm00001d018812::7:5875202-5877203(-)
Zm00001d044399::3:227151187-227153188(+)
Zm00001d038469::6:157940558-157942559(-)
Zm00001d034736::1:300986957-300988958(-)
Zm00001d051021::4:137418977-137420978(-)
Zm00001d010536::8:119695327-119697328(-)
Zm00001d053124::4:214608452-214610453(-)
Zm00001d006687::2:214448809-214450810(+)
Zm00001d035266::6:18672236-18674237(+)
Zm00001d026371::10:144456505-144458506(+)
Zm00001d040733::3:60678331-60680332(+)
Zm00001d006091::2:197897481-197899482(+)
Zm00001d036245::6:79480632-79482633(+)
Zm00001d032385::1:224918992-224920993(+)
Zm00001d043131::3:189944736-189946737(-)
Zm00001d045025::9:10470874-10472875(-)
Zm00001d022460::7:178137327-178139328(+)
Zm00001d007824::2:240329403-240331404(-)
Zm00001d037495::6:127261597-127263598(-)
Zm00001d002735::2:20726729-20728730(-)
Zm00001d043152::3:190263923-190265924(-)
Zm00001d048566::9:158875984-158877985(+)
Zm00001d002206::2:8253944-8255945(-)
Zm00001d004121::2:84105572-84107573(-)
Zm00001d048766::4:5215591-5217592(+)
Zm00001d004196::2:90576986-90578987(+)
Zm00001d044666::3:234417074-234419075(-)
Zm00001d005890::2:191850545-191852546(+)
Zm00001d002218::2:8372031-8374032(-)
Zm00001d038206::6:151546772-151548773(-)
Zm00001d014508::5:50799189-50801190(+)
Zm00001d038628::6:161291704-161293705(+)
Zm00001d020984::7:139076406-139078407(-)
Zm00001d038465::6:157802668-157804669(+)
Zm00001d012632::8:177517856-177519857(-)
Zm00001d011430::8:150332855-150334856(+)
Zm00001d051867::4:172766079-172768080(+)
Zm00001d018333::5:218600873-218602874(-)
Zm00001d014383::5:43806727-43808728(-)
Zm00001d040317::3:37800578-37802579(+)
Zm00001d051676::4:166362429-166364430(-)
Zm00001d042930::3:184416616-184418617(+)
Zm00001d032432::1:226213445-226215446(+)
Zm00001d015676::5:105124611-105126612(-)
Zm00001d038608::6:160894789-160896790(+)
Zm00001d018613::7:879615-881616(-)
Zm00001d007363::2:229722058-229724059(+)
Zm00001d020901::7:136114860-136116861(-)
Zm00001d002403::2:12027454-12029455(-)
Zm00001d025528::10:121507628-121509629(+)
Zm00001d019706::7:52666094-52668095(+)
Zm00001d030503::1:139713411-139715412(-)
Zm00001d017442::5:195911576-195913577(-)
Zm00001d038039::6:145911135-145913136(+)
Zm00001d022549::7:179796297-179798298(-)
Zm00001d023621::10:12500514-12502515(+)
Zm00001d005482::2:175594499-175596500(+)
Zm00001d033321::1:258948393-258950394(-)
Zm00001d026031::10:136403686-136405687(+)
Zm00001d027768::1:13165416-13167417(+)
```
