## Supplementary material for "A comprehensive map of preferentially located motifs reveals distinct proximal *cis*-regulatory elements in plants": TGGCTTCC_containing_gene_set.txt

```
#Occurences of TGGCTTCC between 49 and 87 (positions relative to the transcription start site)
#88 sequences with TGGCTTCC in this interval
#0.34% of the sequences in promoter set with TGGCTTCC (set with 25847 sequences)
Zm00001d044606::3:233295390-233297391(-)
Zm00001d007769::2:239288330-239290331(+)
Zm00001d006697::2:214537221-214539222(-)
Zm00001d047919::9:145366409-145368410(-)
Zm00001d018514::5:222223395-222225396(+)
Zm00001d045596::9:28027095-28029096(+)
Zm00001d005998::2:194955815-194957816(-)
Zm00001d020378::7:110061378-110063379(-)
Zm00001d049760::4:43401011-43403012(-)
Zm00001d044657::3:234222631-234224632(+)
Zm00001d018838::7:6932495-6934496(-)
Zm00001d045153::9:14542189-14544190(-)
Zm00001d015689::5:107845872-107847873(+)
Zm00001d026206::10:140898618-140900619(-)
Zm00001d007153::2:223377833-223379834(+)
Zm00001d008839::8:22131761-22133762(-)
Zm00001d029304::1:65501647-65503648(+)
Zm00001d004466::2:113660664-113662665(-)
Zm00001d030814::1:161429056-161431057(-)
Zm00001d025861::10:131795575-131797576(+)
Zm00001d033054::1:248754049-248756050(-)
Zm00001d021936::7:166381607-166383608(+)
Zm00001d052932::4:205268094-205270095(+)
Zm00001d039884::3:17597524-17599525(+)
Zm00001d037940::6:142847636-142849637(-)
Zm00001d019357::7:29510290-29512291(-)
Zm00001d002658::2:18548914-18550915(+)
Zm00001d010055::8:97445489-97447490(-)
Zm00001d042528::3:170878815-170880816(-)
Zm00001d009110::8:37006676-37008677(-)
Zm00001d006481::2:209647222-209649223(+)
Zm00001d054015::4:245186840-245188841(-)
Zm00001d003518::2:46392080-46394081(-)
Zm00001d017475::5:197044076-197046077(+)
Zm00001d025980::10:135242855-135244856(-)
Zm00001d005094::2:158025179-158027180(+)
Zm00001d035228::6:15535814-15537815(-)
Zm00001d052390::4:188972168-188974169(+)
Zm00001d025229::10:110198833-110200834(+)
Zm00001d044827::9:4125379-4127380(+)
Zm00001d043707::3:207956424-207958425(+)
Zm00001d034856::1:303908034-303910035(-)
Zm00001d021938::7:166552477-166554478(-)
Zm00001d042366::3:163357055-163359056(-)
Zm00001d024450::10:71427455-71429456(+)
Zm00001d043538::3:203301459-203303460(+)
Zm00001d021838::7:164309549-164311550(+)
Zm00001d016259::5:154043006-154045007(+)
Zm00001d041955::3:145504717-145506718(-)
Zm00001d052389::4:188968096-188970097(-)
Zm00001d030874::1:164820261-164822262(+)
Zm00001d052353::4:187984045-187986046(+)
Zm00001d023608::10:11913063-11915064(-)
Zm00001d006688::2:214470963-214472964(+)
Zm00001d012827::5:938044-940045(+)
Zm00001d051055::4:139234597-139236598(-)
Zm00001d002375::2:11369240-11371241(+)
Zm00001d030086::1:104417481-104419482(-)
Zm00001d034896::1:305006702-305008703(+)
Zm00001d005552::2:178280861-178282862(-)
Zm00001d051617::4:164902488-164904489(-)
Zm00001d028072::1:21981605-21983606(+)
Zm00001d037968::6:143836487-143838488(-)
Zm00001d009341::8:57436529-57438530(+)
Zm00001d005344::2:170206903-170208904(-)
Zm00001d015884::5:128735201-128737202(-)
Zm00001d032573::1:230981618-230983619(-)
Zm00001d048154::9:151066337-151068338(-)
Zm00001d028088::1:22598067-22600068(+)
Zm00001d049224::4:21642545-21644546(+)
Zm00001d013673::5:17018725-17020726(+)
Zm00001d002115::2:6100995-6102996(-)
Zm00001d012412::8:174040673-174042674(-)
Zm00001d028890::1:49822867-49824868(-)
Zm00001d051188::4:147840255-147842256(+)
Zm00001d042492::3:169432434-169434435(+)
Zm00001d046537::9:94661457-94663458(-)
Zm00001d010877::8:131818218-131820219(+)
Zm00001d024227::10:58341053-58343054(+)
Zm00001d049965::4:56191431-56193432(+)
Zm00001d045861::9:44258017-44260018(+)
Zm00001d036227::6:77982062-77984063(-)
Zm00001d023534::10:9076676-9078677(+)
Zm00001d045792::9:39401390-39403391(-)
Zm00001d035229::6:15535922-15537923(-)
Zm00001d034502::1:294740870-294742871(-)
Zm00001d028670::1:42453726-42455727(+)
Zm00001d031925::1:206931025-206933026(+)
```
