## Supplementary material for "A comprehensive map of preferentially located motifs reveals distinct proximal *cis*-regulatory elements in plants": TGGCTTGG_containing_gene_set.txt

```
#Occurences of TGGCTTGG between -24 and 117 (positions relative to the transcription start site)
#248 sequences with TGGCTTGG in this interval
#0.96% of the sequences in promoter set with TGGCTTGG (set with 25847 sequences)
Zm00001d009070::8:34253783-34255784(-)
Zm00001d018131::5:214947601-214949602(-)
Zm00001d043249::3:193236031-193238032(-)
Zm00001d012613::8:177225922-177227923(+)
Zm00001d032261::1:219331873-219333874(+)
Zm00001d037271::6:118908482-118910483(+)
Zm00001d007180::2:223920420-223922421(+)
Zm00001d039969::3:21078696-21080697(-)
Zm00001d015229::5:80104197-80106198(-)
Zm00001d002451::2:12957011-12959012(+)
Zm00001d025764::10:128930635-128932636(+)
Zm00001d008777::8:19653240-19655241(+)
Zm00001d050151::4:69443421-69445422(-)
Zm00001d013943::5:25540337-25542338(-)
Zm00001d017998::5:211659765-211661766(-)
Zm00001d010082::8:98723599-98725600(+)
Zm00001d019757::7:56704119-56706120(-)
Zm00001d042549::3:171518012-171520013(-)
Zm00001d033711::1:271958118-271960119(-)
Zm00001d004624::2:122502062-122504063(+)
Zm00001d009139::8:38871164-38873165(+)
Zm00001d033025::1:247655824-247657825(-)
Zm00001d034701::1:300237622-300239623(+)
Zm00001d051838::4:171771683-171773684(-)
Zm00001d021782::7:162929910-162931911(-)
Zm00001d008392::8:7159217-7161218(+)
Zm00001d007560::2:234890141-234892142(+)
Zm00001d031583::1:195482596-195484597(-)
Zm00001d034187::1:285962300-285964301(-)
Zm00001d023270::10:1778105-1780106(+)
Zm00001d015490::5:93180824-93182825(+)
Zm00001d033836::1:275361363-275363364(+)
Zm00001d040249::3:33801568-33803569(-)
Zm00001d040088::3:26987118-26989119(+)
Zm00001d039213::6:172669645-172671646(+)
Zm00001d002285::2:9591237-9593238(-)
Zm00001d041546::3:126535300-126537301(+)
Zm00001d035129::6:6325342-6327343(+)
Zm00001d031871::1:204755134-204757135(-)
Zm00001d028313::1:30340835-30342836(+)
Zm00001d033130::1:251644709-251646710(-)
Zm00001d041693::3:133708623-133710624(+)
Zm00001d002325::2:10324429-10326430(-)
Zm00001d013721::5:18532645-18534646(-)
Zm00001d049684::4:39987335-39989336(-)
Zm00001d008689::8:17233266-17235267(-)
Zm00001d044806::9:2939176-2941177(+)
Zm00001d010497::8:118070600-118072601(-)
Zm00001d040382::3:40870992-40872993(+)
Zm00001d014945::5:69415977-69417978(+)
Zm00001d006862::2:218062813-218064814(-)
Zm00001d039406::3:3606451-3608452(+)
Zm00001d032781::1:237931825-237933826(+)
Zm00001d005008::2:153455900-153457901(+)
Zm00001d036483::6:90180483-90182484(-)
Zm00001d047324::9:126617055-126619056(+)
Zm00001d005399::2:172533244-172535245(+)
Zm00001d037194::6:115258992-115260993(+)
Zm00001d010530::8:119421580-119423581(+)
Zm00001d017823::5:207763039-207765040(-)
Zm00001d038476::6:158315631-158317632(-)
Zm00001d038022::6:145418873-145420874(-)
Zm00001d002781::2:22562240-22564241(+)
Zm00001d004336::2:104250826-104252827(-)
Zm00001d045025::9:10470874-10472875(-)
Zm00001d037025::6:109438304-109440305(+)
Zm00001d039407::3:3612505-3614506(+)
Zm00001d010210::8:104155054-104157055(+)
Zm00001d050781::4:122466388-122468389(-)
Zm00001d007778::2:239431388-239433389(-)
Zm00001d053633::4:237650929-237652930(+)
Zm00001d038408::6:156584590-156586591(-)
Zm00001d029074::1:57249314-57251315(+)
Zm00001d053635::4:237826203-237828204(+)
Zm00001d032379::1:224579108-224581109(+)
Zm00001d032279::1:220043310-220045311(-)
Zm00001d036392::6:86654984-86656985(+)
Zm00001d013918::5:24813586-24815587(+)
Zm00001d006036::2:195895794-195897795(-)
Zm00001d050790::4:123186226-123188227(+)
Zm00001d044765::9:1840681-1842682(-)
Zm00001d018614::7:906913-908914(+)
Zm00001d009271::8:49790393-49792394(-)
Zm00001d005784::2:188226500-188228501(-)
Zm00001d001784::2:828859-830860(+)
Zm00001d021971::7:167277229-167279230(-)
Zm00001d045425::9:21677773-21679774(+)
Zm00001d025195::10:108515187-108517188(+)
Zm00001d043832::3:211094100-211096101(+)
Zm00001d039893::3:18370042-18372043(+)
Zm00001d046278::9:77857435-77859436(+)
Zm00001d023779::10:19910690-19912691(+)
Zm00001d007886::2:241702691-241704692(-)
Zm00001d051075::4:140705360-140707361(-)
Zm00001d020280::7:103981552-103983553(-)
Zm00001d032385::1:224918992-224920993(+)
Zm00001d033566::1:267281808-267283809(+)
Zm00001d005795::2:188918923-188920924(-)
Zm00001d007035::2:220606379-220608380(-)
Zm00001d013061::5:4060902-4062903(+)
Zm00001d022082::7:169732389-169734390(-)
Zm00001d029840::1:89586117-89588118(+)
Zm00001d044988::9:9421004-9423005(+)
Zm00001d020569::7:122620260-122622261(-)
Zm00001d043590::3:204496237-204498238(+)
Zm00001d042726::3:178250218-178252219(+)
Zm00001d026322::10:143576211-143578212(-)
Zm00001d053616::4:236543923-236545924(+)
Zm00001d002523::2:14723360-14725361(+)
Zm00001d042985::3:185844953-185846954(-)
Zm00001d043442::3:200062028-200064029(-)
Zm00001d016255::5:153718774-153720775(-)
Zm00001d052461::4:190488211-190490212(+)
Zm00001d015258::5:81745379-81747380(+)
Zm00001d019054::7:14301266-14303267(+)
Zm00001d007549::2:234536251-234538252(+)
Zm00001d022017::7:168162103-168164104(-)
Zm00001d047977::9:146884085-146886086(-)
Zm00001d018983::7:11822230-11824231(-)
Zm00001d035689::6:41140956-41142957(-)
Zm00001d004260::2:97691703-97693704(-)
Zm00001d031488::1:191776444-191778445(-)
Zm00001d033619::1:269006150-269008151(+)
Zm00001d026018::10:136173371-136175372(+)
Zm00001d029008::1:54580432-54582433(-)
Zm00001d010113::8:99706678-99708679(-)
Zm00001d034108::1:284175278-284177279(-)
Zm00001d019670::7:49543833-49545834(-)
Zm00001d048449::9:156617578-156619579(-)
Zm00001d002558::2:15316302-15318303(+)
Zm00001d031217::1:182492016-182494017(-)
Zm00001d024804::10:88768342-88770343(-)
Zm00001d048270::9:153516123-153518124(+)
Zm00001d004413::2:110312998-110314999(+)
Zm00001d052695::4:197662961-197664962(-)
Zm00001d033633::1:269321205-269323206(+)
Zm00001d049715::4:41272523-41274524(-)
Zm00001d010918::8:133383400-133385401(+)
Zm00001d048605::4:1110761-1112762(-)
Zm00001d017157::5:187190046-187192047(+)
Zm00001d006050::2:196559743-196561744(-)
Zm00001d053632::4:237553135-237555136(-)
Zm00001d017608::5:201462339-201464340(-)
Zm00001d011902::8:164253370-164255371(-)
Zm00001d045049::9:11143883-11145884(+)
Zm00001d042022::3:147650406-147652407(-)
Zm00001d022246::7:173547380-173549381(-)
Zm00001d011880::8:163864704-163866705(-)
Zm00001d002350::2:10684792-10686793(+)
Zm00001d033312::1:258657434-258659435(+)
Zm00001d018179::5:215878281-215880282(-)
Zm00001d048345::9:154812255-154814256(+)
Zm00001d014119::5:33045031-33047032(-)
Zm00001d039382::3:2984848-2986849(+)
Zm00001d010037::8:96480636-96482637(-)
Zm00001d037573::6:130064871-130066872(+)
Zm00001d013276::5:7624323-7626324(-)
Zm00001d052012::4:176574060-176576061(+)
Zm00001d011123::8:139677121-139679122(-)
Zm00001d040850::3:71570368-71572369(+)
Zm00001d052138::4:180621530-180623531(+)
Zm00001d035668::6:40164374-40166375(-)
Zm00001d011580::8:154897153-154899154(+)
Zm00001d026472::10:146561320-146563321(+)
Zm00001d033296::1:257974627-257976628(+)
Zm00001d031807::1:202454820-202456821(+)
Zm00001d012327::8:172498596-172500597(+)
Zm00001d034245::1:287813168-287815169(-)
Zm00001d003393::2:42624901-42626902(-)
Zm00001d012921::5:1963059-1965060(-)
Zm00001d031769::1:201199316-201201317(-)
Zm00001d016601::5:169538342-169540343(-)
Zm00001d003288::2:38816769-38818770(-)
Zm00001d013079::5:4426547-4428548(-)
Zm00001d017126::5:186225784-186227785(-)
Zm00001d003052::2:30532877-30534878(+)
Zm00001d053636::4:237930404-237932405(-)
Zm00001d044566::3:231817758-231819759(+)
Zm00001d026017::10:136075223-136077224(-)
Zm00001d028011::1:20292557-20294558(-)
Zm00001d020691::7:128617085-128619086(+)
Zm00001d029180::1:61213210-61215211(+)
Zm00001d048643::4:2533085-2535086(+)
Zm00001d051082::4:141315508-141317509(-)
Zm00001d050845::4:126551438-126553439(-)
Zm00001d018600::7:470484-472485(+)
Zm00001d040046::3:24647393-24649394(-)
Zm00001d012794::5:35120-37121(-)
Zm00001d002405::2:12047408-12049409(-)
Zm00001d035094::6:4938196-4940197(-)
Zm00001d026635::10:149244073-149246074(+)
Zm00001d038769::6:164171495-164173496(-)
Zm00001d038981::6:168190653-168192654(+)
Zm00001d002828::2:24001035-24003036(+)
Zm00001d021526::7:155155639-155157640(-)
Zm00001d019627::7:46611000-46613001(+)
Zm00001d018364::5:219216329-219218330(-)
Zm00001d032766::1:237641687-237643688(+)
Zm00001d039771::3:14421555-14423556(+)
Zm00001d026695::10:150133731-150135732(+)
Zm00001d050401::4:86091384-86093385(+)
Zm00001d034313::1:288969993-288971994(-)
Zm00001d014665::5:58157171-58159172(+)
Zm00001d045298::9:18178055-18180056(-)
Zm00001d037112::6:112675044-112677045(-)
Zm00001d043601::3:204890086-204892087(-)
Zm00001d044602::3:233171322-233173323(-)
Zm00001d022432::7:177633011-177635012(+)
Zm00001d011428::8:150250508-150252509(+)
Zm00001d037079::6:111617109-111619110(+)
Zm00001d023867::10:25581478-25583479(+)
Zm00001d016907::5:179668336-179670337(+)
Zm00001d042662::3:175832745-175834746(-)
Zm00001d018987::7:12163190-12165191(+)
Zm00001d023976::10:33382662-33384663(-)
Zm00001d038811::6:164915339-164917340(-)
Zm00001d052889::4:203546729-203548730(-)
Zm00001d017864::5:209117486-209119487(+)
Zm00001d042130::3:152440607-152442608(-)
Zm00001d028414::1:34143344-34145345(-)
Zm00001d018547::5:222772923-222774924(+)
Zm00001d006610::2:212550122-212552123(+)
Zm00001d022274::7:174143903-174145904(-)
Zm00001d048418::9:155935371-155937372(+)
Zm00001d016439::5:162353269-162355270(+)
Zm00001d008602::8:14169716-14171717(-)
Zm00001d003124::2:33101878-33103879(-)
Zm00001d018883::7:8338236-8340237(+)
Zm00001d021844::7:164342870-164344871(+)
Zm00001d025692::10:126419488-126421489(+)
Zm00001d032610::1:232016817-232018818(-)
Zm00001d053980::4:244558775-244560776(+)
Zm00001d049913::4:52246970-52248971(+)
Zm00001d003476::2:45416819-45418820(+)
Zm00001d017139::5:186712245-186714246(-)
Zm00001d024058::10:40480501-40482502(-)
Zm00001d013532::5:13752757-13754758(-)
Zm00001d010414::8:113685428-113687429(+)
Zm00001d017867::5:209141890-209143891(+)
Zm00001d010135::8:100960275-100962276(+)
Zm00001d050702::4:116735293-116737294(+)
Zm00001d049664::4:39122329-39124330(-)
Zm00001d006341::2:205064657-205066658(+)
Zm00001d016926::5:180146478-180148479(+)
Zm00001d037503::6:127562612-127564613(+)
Zm00001d052409::4:189312256-189314257(-)
Zm00001d008558::8:12958017-12960018(-)
Zm00001d050411::4:86645579-86647580(-)
```
