## Supplementary material for "A comprehensive map of preferentially located motifs reveals distinct proximal *cis*-regulatory elements in plants": TGGGAAG_containing_gene_set.txt

```
#Occurences of TGGGAAG between -32 and 102 (positions relative to the transcription start site)
#663 sequences with TGGGAAG in this interval
#2.57% of the sequences in promoter set with TGGGAAG (set with 25847 sequences)
Zm00001d041450::3:120561486-120563487(-)
Zm00001d029325::1:65992378-65994379(-)
Zm00001d043156::3:190354463-190356464(+)
Zm00001d004784::2:139071282-139073283(+)
Zm00001d043099::3:189167381-189169382(+)
Zm00001d025241::10:110752298-110754299(+)
Zm00001d043266::3:193807983-193809984(-)
Zm00001d017525::5:198720404-198722405(-)
Zm00001d034569::1:296491094-296493095(-)
Zm00001d048997::4:12001827-12003828(+)
Zm00001d026297::10:143164638-143166639(-)
Zm00001d052346::4:187732474-187734475(-)
Zm00001d004573::2:118670132-118672133(-)
Zm00001d006133::2:199514448-199516449(-)
Zm00001d022499::7:178852694-178854695(-)
Zm00001d046391::9:86860727-86862728(+)
Zm00001d012935::5:2202819-2204820(+)
Zm00001d041778::3:137458837-137460838(+)
Zm00001d001895::2:2506231-2508232(-)
Zm00001d013022::5:3412251-3414252(-)
Zm00001d053011::4:208905793-208907794(-)
Zm00001d040603::3:52777166-52779167(-)
Zm00001d009772::8:80442480-80444481(-)
Zm00001d041759::3:136192138-136194139(+)
Zm00001d015426::5:89573043-89575044(+)
Zm00001d017069::5:184379454-184381455(+)
Zm00001d033611::1:268587901-268589902(-)
Zm00001d053308::4:225429492-225431493(-)
Zm00001d028272::1:28788369-28790370(+)
Zm00001d035273::6:18886035-18888036(-)
Zm00001d052019::4:176629919-176631920(+)
Zm00001d013669::5:16905366-16907367(-)
Zm00001d018097::5:214128552-214130553(-)
Zm00001d027296::1:2112977-2114978(-)
Zm00001d035598::6:35986262-35988263(+)
Zm00001d027472::1:6161109-6163110(-)
Zm00001d031837::1:203220477-203222478(+)
Zm00001d029922::1:94480762-94482763(-)
Zm00001d021942::7:166608762-166610763(-)
Zm00001d031547::1:193846452-193848453(-)
Zm00001d016918::5:179892569-179894570(-)
Zm00001d035036::6:2732365-2734366(+)
Zm00001d036023::6:66752169-66754170(-)
Zm00001d026414::10:145393100-145395101(+)
Zm00001d053928::4:243720007-243722008(-)
Zm00001d017329::5:193002084-193004085(-)
Zm00001d052941::4:205574675-205576676(-)
Zm00001d010309::8:109065994-109067995(+)
Zm00001d033616::1:268792243-268794244(+)
Zm00001d034057::1:282649277-282651278(+)
Zm00001d050794::4:123434979-123436980(-)
Zm00001d021661::7:159419776-159421777(-)
Zm00001d050357::4:83392327-83394328(-)
Zm00001d052432::4:189832082-189834083(-)
Zm00001d039387::3:3141240-3143241(+)
Zm00001d043076::3:188448248-188450249(-)
Zm00001d028183::1:25731826-25733827(-)
Zm00001d046186::9:70326649-70328650(-)
Zm00001d042045::3:148459856-148461857(-)
Zm00001d053732::4:240029995-240031996(-)
Zm00001d005803::2:189211635-189213636(-)
Zm00001d052021::4:176739134-176741135(+)
Zm00001d029092::1:57579037-57581038(+)
Zm00001d005367::2:171113401-171115402(+)
Zm00001d002967::2:28266676-28268677(-)
Zm00001d017000::5:182403944-182405945(-)
Zm00001d039784::3:14599292-14601293(+)
Zm00001d029526::1:74784740-74786741(-)
Zm00001d031799::1:202181034-202183035(-)
Zm00001d032418::1:225912303-225914304(+)
Zm00001d013445::5:11748700-11750701(+)
Zm00001d030936::1:168184813-168186814(-)
Zm00001d018454::5:221143370-221145371(+)
Zm00001d019768::7:58240658-58242659(+)
Zm00001d016746::5:174848725-174850726(+)
Zm00001d006467::2:209135444-209137445(-)
Zm00001d038937::6:167322565-167324566(+)
Zm00001d022160::7:171440794-171442795(+)
Zm00001d025027::10:100380191-100382192(+)
Zm00001d031778::1:201516930-201518931(-)
Zm00001d006633::2:213072529-213074530(+)
Zm00001d048890::4:7207972-7209973(+)
Zm00001d042996::3:186189103-186191104(+)
Zm00001d020120::7:94102926-94104927(-)
Zm00001d003107::2:32460710-32462711(+)
Zm00001d037900::6:141488602-141490603(-)
Zm00001d045210::9:16190274-16192275(-)
Zm00001d050061::4:63222372-63224373(+)
Zm00001d053969::4:244433196-244435197(-)
Zm00001d021728::7:161520993-161522994(+)
Zm00001d019854::7:70487213-70489214(+)
Zm00001d017318::5:192530853-192532854(-)
Zm00001d044339::3:225455208-225457209(+)
Zm00001d014164::5:34756019-34758020(-)
Zm00001d024803::10:88740018-88742019(+)
Zm00001d052827::4:202040992-202042993(+)
Zm00001d042262::3:157882149-157884150(+)
Zm00001d052010::4:176410961-176412962(+)
Zm00001d005004::2:153293594-153295595(+)
Zm00001d031369::1:187491355-187493356(+)
Zm00001d018010::5:211972549-211974550(+)
Zm00001d048517::9:157636449-157638450(+)
Zm00001d048931::4:8535067-8537068(+)
Zm00001d015817::5:123623587-123625588(-)
Zm00001d014038::5:30234953-30236954(-)
Zm00001d035228::6:15535814-15537815(-)
Zm00001d049502::4:32643339-32645340(+)
Zm00001d030074::1:103632880-103634881(+)
Zm00001d002349::2:10678840-10680841(-)
Zm00001d031357::1:187117997-187119998(+)
Zm00001d036107::6:72484116-72486117(+)
Zm00001d008386::8:6903928-6905929(+)
Zm00001d052126::4:180363561-180365562(+)
Zm00001d038947::6:167420085-167422086(+)
Zm00001d053985::4:244601287-244603288(-)
Zm00001d012615::8:177273809-177275810(-)
Zm00001d018942::7:10043760-10045761(+)
Zm00001d038517::6:159101186-159103187(-)
Zm00001d033005::1:246792360-246794361(-)
Zm00001d039288::3:1065532-1067533(-)
Zm00001d010671::8:123806820-123808821(+)
Zm00001d033553::1:266984609-266986610(-)
Zm00001d015988::5:137086507-137088508(-)
Zm00001d028210::1:26516378-26518379(+)
Zm00001d016121::5:145588705-145590706(+)
Zm00001d045048::9:11041162-11043163(-)
Zm00001d026266::10:142374958-142376959(-)
Zm00001d024687::10:83603045-83605046(+)
Zm00001d017030::5:183179816-183181817(+)
Zm00001d006563::2:210988242-210990243(+)
Zm00001d049892::4:51080643-51082644(-)
Zm00001d047143::9:120021993-120023994(-)
Zm00001d018209::5:216612170-216614171(-)
Zm00001d049672::4:39554142-39556143(-)
Zm00001d007111::2:222479536-222481537(+)
Zm00001d002104::2:5992171-5994172(+)
Zm00001d013455::5:12053775-12055776(+)
Zm00001d003354::2:41356862-41358863(+)
Zm00001d025980::10:135242855-135244856(-)
Zm00001d001806::2:1262248-1264249(-)
Zm00001d024645::10:82002549-82004550(+)
Zm00001d047719::9:139923962-139925963(+)
Zm00001d016411::5:161329934-161331935(-)
Zm00001d046834::9:107875746-107877747(+)
Zm00001d032570::1:230854882-230856883(-)
Zm00001d005135::2:160458863-160460864(+)
Zm00001d050873::4:127917851-127919852(-)
Zm00001d024756::10:86473434-86475435(-)
Zm00001d040873::3:74217287-74219288(-)
Zm00001d028784::1:46372775-46374776(+)
Zm00001d033063::1:249210005-249212006(-)
Zm00001d022088::7:169842560-169844561(+)
Zm00001d048028::9:148360131-148362132(-)
Zm00001d027763::1:13050885-13052886(+)
Zm00001d015141::5:76871309-76873310(-)
Zm00001d003015::2:29466430-29468431(+)
Zm00001d051512::4:161025642-161027643(+)
Zm00001d043700::3:207770468-207772469(-)
Zm00001d011578::8:154855544-154857545(-)
Zm00001d032576::1:231123114-231125115(-)
Zm00001d007822::2:240320563-240322564(-)
Zm00001d029927::1:94682475-94684476(-)
Zm00001d027707::1:11595159-11597160(-)
Zm00001d048086::9:149845975-149847976(-)
Zm00001d040680::3:57624852-57626853(+)
Zm00001d045180::9:15324230-15326231(-)
Zm00001d002320::2:10186995-10188996(+)
Zm00001d034245::1:287813168-287815169(-)
Zm00001d015637::5:102451878-102453879(+)
Zm00001d010548::8:120114434-120116435(-)
Zm00001d027314::1:2808250-2810251(+)
Zm00001d026237::10:141675260-141677261(-)
Zm00001d010305::8:108616802-108618803(-)
Zm00001d049054::4:14032117-14034118(+)
Zm00001d048969::4:11102643-11104644(-)
Zm00001d027837::1:14704039-14706040(-)
Zm00001d026064::10:137394308-137396309(-)
Zm00001d010189::8:103429916-103431917(+)
Zm00001d042554::3:171647763-171649764(+)
Zm00001d010712::8:125284366-125286367(-)
Zm00001d040850::3:71570368-71572369(+)
Zm00001d016286::5:155697287-155699288(-)
Zm00001d045596::9:28027095-28029096(+)
Zm00001d022243::7:173490966-173492967(+)
Zm00001d049805::4:45456423-45458424(+)
Zm00001d012085::8:167853904-167855905(-)
Zm00001d013015::5:3232541-3234542(-)
Zm00001d034058::1:282685632-282687633(+)
Zm00001d034515::1:295335998-295337999(-)
Zm00001d001995::2:4118797-4120798(+)
Zm00001d032808::1:238906480-238908481(-)
Zm00001d047242::9:123765635-123767636(+)
Zm00001d043303::3:195202916-195204917(-)
Zm00001d006702::2:214691350-214693351(-)
Zm00001d047165::9:120509116-120511117(+)
Zm00001d038660::6:161970776-161972777(-)
Zm00001d006582::2:211515636-211517637(-)
Zm00001d043900::3:213324061-213326062(+)
Zm00001d042896::3:183188997-183190998(+)
Zm00001d033388::1:261273484-261275485(-)
Zm00001d029188::1:61564723-61566724(+)
Zm00001d040266::3:35092854-35094855(+)
Zm00001d012566::8:176766796-176768797(+)
Zm00001d011696::8:159016830-159018831(+)
Zm00001d047965::9:146539134-146541135(+)
Zm00001d005478::2:175504665-175506666(+)
Zm00001d039118::6:170355865-170357866(-)
Zm00001d011089::8:138644678-138646679(+)
Zm00001d043494::3:201750046-201752047(+)
Zm00001d047988::9:147308603-147310604(+)
Zm00001d012034::8:166859543-166861544(+)
Zm00001d052343::4:187578814-187580815(-)
Zm00001d007824::2:240329403-240331404(-)
Zm00001d005632::2:181296781-181298782(-)
Zm00001d011064::8:137947268-137949269(-)
Zm00001d002357::2:10772553-10774554(-)
Zm00001d041993::3:146857896-146859897(-)
Zm00001d024312::10:63550971-63552972(-)
Zm00001d042778::3:179404115-179406116(-)
Zm00001d037015::6:109123093-109125094(+)
Zm00001d041620::3:129740871-129742872(+)
Zm00001d036897::6:105876697-105878698(-)
Zm00001d032291::1:220503806-220505807(+)
Zm00001d005939::2:193438749-193440750(+)
Zm00001d002615::2:16789702-16791703(-)
Zm00001d051846::4:172090910-172092911(+)
Zm00001d012237::8:170723234-170725235(+)
Zm00001d037481::6:126728983-126730984(+)
Zm00001d004138::2:85737185-85739186(-)
Zm00001d017987::5:211415816-211417817(-)
Zm00001d028669::1:42439387-42441388(+)
Zm00001d034005::1:280994913-280996914(+)
Zm00001d007807::2:240021937-240023938(-)
Zm00001d029078::1:57269154-57271155(-)
Zm00001d031128::1:178797883-178799884(+)
Zm00001d006001::2:195050724-195052725(-)
Zm00001d028588::1:40103262-40105263(-)
Zm00001d045287::9:18005408-18007409(+)
Zm00001d025904::10:133424483-133426484(-)
Zm00001d013653::5:16256768-16258769(+)
Zm00001d038040::6:145942508-145944509(+)
Zm00001d049884::4:50466211-50468212(-)
Zm00001d037576::6:130115211-130117212(+)
Zm00001d006162::2:200195208-200197209(+)
Zm00001d050480::4:91846683-91848684(-)
Zm00001d053705::4:239602348-239604349(+)
Zm00001d006510::2:210200105-210202106(+)
Zm00001d024819::10:89563753-89565754(+)
Zm00001d025371::10:115922346-115924347(-)
Zm00001d014104::5:32667484-32669485(+)
Zm00001d039319::3:1706292-1708293(-)
Zm00001d004036::2:77704237-77706238(+)
Zm00001d009506::8:67913725-67915726(+)
Zm00001d053086::4:213021700-213023701(-)
Zm00001d046553::9:95753866-95755867(+)
Zm00001d008762::8:19355690-19357691(+)
Zm00001d040721::3:59869030-59871031(-)
Zm00001d028556::1:39084793-39086794(-)
Zm00001d051014::4:136931992-136933993(-)
Zm00001d043495::3:201760502-201762503(-)
Zm00001d020034::7:87295752-87297753(+)
Zm00001d005368::2:171114441-171116442(+)
Zm00001d036165::6:75436922-75438923(-)
Zm00001d049179::4:19407903-19409904(+)
Zm00001d001928::2:3066204-3068205(+)
Zm00001d031956::1:207958235-207960236(-)
Zm00001d031977::1:208391728-208393729(-)
Zm00001d049405::4:29552204-29554205(-)
Zm00001d035411::6:24619947-24621948(-)
Zm00001d035337::6:22135533-22137534(-)
Zm00001d016014::5:139695593-139697594(+)
Zm00001d011573::8:154754135-154756136(-)
Zm00001d025104::10:104279610-104281611(-)
Zm00001d036125::6:73478633-73480634(-)
Zm00001d010411::8:113496008-113498009(-)
Zm00001d017258::5:190744965-190746966(+)
Zm00001d016921::5:180063016-180065017(+)
Zm00001d001947::2:3403470-3405471(+)
Zm00001d005149::2:161146290-161148291(-)
Zm00001d021817::7:163567083-163569084(-)
Zm00001d032198::1:216781700-216783701(-)
Zm00001d031846::1:203933147-203935148(+)
Zm00001d014272::5:38677464-38679465(-)
Zm00001d039904::3:18860312-18862313(+)
Zm00001d039210::6:172596248-172598249(-)
Zm00001d050167::4:70217785-70219786(-)
Zm00001d035330::6:21634254-21636255(-)
Zm00001d033155::1:252389477-252391478(-)
Zm00001d046243::9:76111646-76113647(-)
Zm00001d021351::7:149697212-149699213(-)
Zm00001d013652::5:16247049-16249050(+)
Zm00001d041918::3:143624536-143626537(-)
Zm00001d024102::10:45052650-45054651(-)
Zm00001d025806::10:130110398-130112399(-)
Zm00001d023320::10:3027638-3029639(-)
Zm00001d002242::2:8693477-8695478(-)
Zm00001d027567::1:8233377-8235378(+)
Zm00001d011299::8:146127140-146129141(+)
Zm00001d024034::10:38697327-38699328(+)
Zm00001d044540::3:231332339-231334340(-)
Zm00001d013751::5:19235777-19237778(+)
Zm00001d049239::4:22370273-22372274(+)
Zm00001d052044::4:177334756-177336757(+)
Zm00001d029380::1:68396128-68398129(-)
Zm00001d020236::7:101646449-101648450(-)
Zm00001d027997::1:19766702-19768703(-)
Zm00001d011174::8:141803830-141805831(+)
Zm00001d031957::1:207958326-207960327(-)
Zm00001d052618::4:195016672-195018673(-)
Zm00001d035717::6:42703953-42705954(+)
Zm00001d043216::3:192135158-192137159(-)
Zm00001d044730::9:649401-651402(-)
Zm00001d039180::6:171894828-171896829(-)
Zm00001d053585::4:235370130-235372131(+)
Zm00001d004022::2:76085275-76087276(-)
Zm00001d036721::6:98808890-98810891(+)
Zm00001d002879::2:25546087-25548088(-)
Zm00001d027859::1:15498725-15500726(+)
Zm00001d013417::5:10816292-10818293(+)
Zm00001d006791::2:216766666-216768667(-)
Zm00001d022103::7:170380052-170382053(+)
Zm00001d020790::7:132793016-132795017(+)
Zm00001d053532::4:233187642-233189643(+)
Zm00001d034018::1:281283263-281285264(-)
Zm00001d019337::7:28495097-28497098(+)
Zm00001d002087::2:5775734-5777735(+)
Zm00001d006861::2:218048436-218050437(-)
Zm00001d027537::1:7716105-7718106(-)
Zm00001d028007::1:20130736-20132737(-)
Zm00001d037616::6:131897018-131899019(-)
Zm00001d028571::1:39423303-39425304(-)
Zm00001d005695::2:183658938-183660939(-)
Zm00001d015703::5:109258747-109260748(+)
Zm00001d037642::6:132668522-132670523(+)
Zm00001d043012::3:186449499-186451500(-)
Zm00001d008422::8:8311383-8313384(+)
Zm00001d037316::6:120705375-120707376(-)
Zm00001d035916::6:60135568-60137569(+)
Zm00001d045224::9:16511809-16513810(+)
Zm00001d002318::2:10182346-10184347(+)
Zm00001d021902::7:165711348-165713349(-)
Zm00001d011742::8:160458762-160460763(-)
Zm00001d009324::8:55938802-55940803(-)
Zm00001d014386::5:44140072-44142073(+)
Zm00001d031050::1:174875912-174877913(-)
Zm00001d021787::7:162990892-162992893(+)
Zm00001d050322::4:81383013-81385014(+)
Zm00001d048663::4:2978697-2980698(-)
Zm00001d037258::6:118392689-118394690(-)
Zm00001d046533::9:94354998-94356999(+)
Zm00001d015065::5:73937250-73939251(-)
Zm00001d001952::2:3424307-3426308(+)
Zm00001d015789::5:119745894-119747895(+)
Zm00001d039848::3:16538573-16540574(-)
Zm00001d041934::3:144222024-144224025(-)
Zm00001d045721::9:35088415-35090416(-)
Zm00001d034521::1:295612147-295614148(-)
Zm00001d021086::7:142453858-142455859(-)
Zm00001d052062::4:178172040-178174041(+)
Zm00001d020178::7:97699854-97701855(-)
Zm00001d032990::1:245865744-245867745(-)
Zm00001d023830::10:23730191-23732192(+)
Zm00001d037265::6:118724505-118726506(+)
Zm00001d049572::4:35631858-35633859(-)
Zm00001d050216::4:73979963-73981964(-)
Zm00001d052339::4:187392940-187394941(+)
Zm00001d052079::4:178775298-178777299(-)
Zm00001d050225::4:74665135-74667136(+)
Zm00001d020281::7:104035636-104037637(-)
Zm00001d016648::5:171169669-171171670(-)
Zm00001d002458::2:13287958-13289959(+)
Zm00001d009919::8:89462023-89464024(+)
Zm00001d029080::1:57298674-57300675(+)
Zm00001d029107::1:58278849-58280850(+)
Zm00001d020983::7:139017343-139019344(+)
Zm00001d046805::9:106604305-106606306(-)
Zm00001d013267::5:7485929-7487930(+)
Zm00001d015024::5:72676233-72678234(-)
Zm00001d007978::2:244412783-244414784(-)
Zm00001d019548::7:41817223-41819224(+)
Zm00001d009245::8:46791188-46793189(+)
Zm00001d021135::7:143627167-143629168(-)
Zm00001d017473::5:196997249-196999250(-)
Zm00001d045735::9:36007834-36009835(+)
Zm00001d003088::2:31838547-31840548(+)
Zm00001d048419::9:155945672-155947673(+)
Zm00001d032835::1:239709190-239711191(+)
Zm00001d003885::2:65047702-65049703(-)
Zm00001d018012::5:211977196-211979197(+)
Zm00001d009547::8:69711095-69713096(-)
Zm00001d032370::1:224162333-224164334(-)
Zm00001d044147::3:220488229-220490230(-)
Zm00001d047019::9:115433777-115435778(+)
Zm00001d018525::5:222480825-222482826(-)
Zm00001d021947::7:166782036-166784037(-)
Zm00001d052003::4:176259589-176261590(+)
Zm00001d036201::6:76917804-76919805(+)
Zm00001d053968::4:244424656-244426657(-)
Zm00001d028830::1:47988127-47990128(-)
Zm00001d021645::7:158957503-158959504(+)
Zm00001d003411::2:43578826-43580827(-)
Zm00001d032333::1:222803524-222805525(-)
Zm00001d037150::6:113955289-113957290(+)
Zm00001d050985::4:135269501-135271502(-)
Zm00001d016525::5:166466599-166468600(+)
Zm00001d042712::3:177901036-177903037(+)
Zm00001d010084::8:98786274-98788275(+)
Zm00001d048127::9:150520109-150522110(-)
Zm00001d009362::8:59516838-59518839(-)
Zm00001d034738::1:300994722-300996723(-)
Zm00001d035764::6:46353263-46355264(-)
Zm00001d011763::8:161021547-161023548(-)
Zm00001d029657::1:81674274-81676275(+)
Zm00001d046180::9:69830860-69832861(+)
Zm00001d035700::6:41694811-41696812(+)
Zm00001d009987::8:93546782-93548783(+)
Zm00001d045417::9:21415840-21417841(-)
Zm00001d008513::8:11206775-11208776(+)
Zm00001d039703::3:12600259-12602260(-)
Zm00001d006755::2:215974671-215976672(-)
Zm00001d050498::4:93519945-93521946(+)
Zm00001d023364::10:4119518-4121519(+)
Zm00001d046488::9:92070710-92072711(-)
Zm00001d002046::2:4934391-4936392(+)
Zm00001d001824::2:1525902-1527903(+)
Zm00001d012199::8:170003026-170005027(+)
Zm00001d011993::8:166039212-166041213(-)
Zm00001d021562::7:156107784-156109785(-)
Zm00001d002052::2:5020842-5022843(-)
Zm00001d001775::2:547100-549101(-)
Zm00001d053565::4:234502876-234504877(+)
Zm00001d049995::4:58641186-58643187(+)
Zm00001d049152::4:17899097-17901098(-)
Zm00001d005817::2:189636737-189638738(-)
Zm00001d028613::1:40790007-40792008(-)
Zm00001d009163::8:40373541-40375542(-)
Zm00001d002510::2:14306289-14308290(-)
Zm00001d044922::9:7298204-7300205(-)
Zm00001d048052::9:148914349-148916350(+)
Zm00001d042116::3:151474702-151476703(+)
Zm00001d006438::2:208169353-208171354(+)
Zm00001d052082::4:178989468-178991469(-)
Zm00001d044839::9:4690543-4692544(-)
Zm00001d015505::5:94165746-94167747(+)
Zm00001d004931::2:149355344-149357345(-)
Zm00001d021932::7:166086167-166088168(+)
Zm00001d050618::4:105015634-105017635(+)
Zm00001d024647::10:82036995-82038996(+)
Zm00001d016448::5:162678162-162680163(+)
Zm00001d038394::6:156294415-156296416(-)
Zm00001d037461::6:126009252-126011253(+)
Zm00001d040936::3:80810432-80812433(+)
Zm00001d042627::3:174467489-174469490(-)
Zm00001d046996::9:114522343-114524344(-)
Zm00001d041311::3:111541361-111543362(-)
Zm00001d039167::6:171657999-171660000(+)
Zm00001d048723::4:4217628-4219629(+)
Zm00001d050572::4:101436755-101438756(+)
Zm00001d007434::2:231635154-231637155(-)
Zm00001d042511::3:170266791-170268792(+)
Zm00001d036635::6:95842589-95844590(+)
Zm00001d005423::2:173514704-173516705(+)
Zm00001d028285::1:29180098-29182099(-)
Zm00001d006886::2:218574361-218576362(+)
Zm00001d021592::7:157533406-157535407(-)
Zm00001d037217::6:116245374-116247375(-)
Zm00001d031809::1:202472112-202474113(-)
Zm00001d024572::10:78706637-78708638(-)
Zm00001d047516::9:133202395-133204396(+)
Zm00001d041416::3:118104967-118106968(-)
Zm00001d011760::8:160943023-160945024(+)
Zm00001d010009::8:94992380-94994381(-)
Zm00001d038925::6:167140615-167142616(+)
Zm00001d009404::8:63103294-63105295(+)
Zm00001d022065::7:169205053-169207054(-)
Zm00001d048553::9:158557908-158559909(+)
Zm00001d022259::7:173849475-173851476(+)
Zm00001d007080::2:221788215-221790216(-)
Zm00001d006595::2:211788466-211790467(+)
Zm00001d015201::5:78987265-78989266(-)
Zm00001d017947::5:210667320-210669321(-)
Zm00001d053559::4:234088773-234090774(-)
Zm00001d051454::4:159243948-159245949(+)
Zm00001d048467::9:156835548-156837549(-)
Zm00001d035751::6:45348873-45350874(+)
Zm00001d031118::1:177975219-177977220(+)
Zm00001d014145::5:34114257-34116258(+)
Zm00001d041549::3:126667190-126669191(-)
Zm00001d025398::10:116992746-116994747(+)
Zm00001d021707::7:160894581-160896582(+)
Zm00001d014669::5:58231127-58233128(-)
Zm00001d009741::8:78869037-78871038(-)
Zm00001d008884::8:23825584-23827585(-)
Zm00001d024965::10:97106264-97108265(-)
Zm00001d020233::7:101485859-101487860(+)
Zm00001d016311::5:156667572-156669573(-)
Zm00001d020289::7:104316495-104318496(+)
Zm00001d006859::2:218011360-218013361(+)
Zm00001d036143::6:74389958-74391959(-)
Zm00001d011108::8:139156926-139158927(-)
Zm00001d032379::1:224579108-224581109(+)
Zm00001d025397::10:116917561-116919562(-)
Zm00001d053306::4:225240414-225242415(+)
Zm00001d031115::1:177828858-177830859(-)
Zm00001d046336::9:81454806-81456807(-)
Zm00001d027888::1:16751905-16753906(-)
Zm00001d043453::3:200465645-200467646(-)
Zm00001d050173::4:70688229-70690230(+)
Zm00001d002848::2:24524981-24526982(-)
Zm00001d003879::2:64598083-64600084(-)
Zm00001d044855::9:5312901-5314902(-)
Zm00001d009808::8:82345885-82347886(-)
Zm00001d009708::8:77016835-77018836(-)
Zm00001d017583::5:200658410-200660411(-)
Zm00001d053202::4:219689618-219691619(-)
Zm00001d007021::2:220333382-220335383(+)
Zm00001d051052::4:138849948-138851949(-)
Zm00001d037317::6:120726272-120728273(-)
Zm00001d037332::6:121762189-121764190(+)
Zm00001d002065::2:5231669-5233670(+)
Zm00001d006428::2:207694105-207696106(+)
Zm00001d042888::3:183083222-183085223(-)
Zm00001d039285::3:1017358-1019359(-)
Zm00001d048927::4:8252726-8254727(-)
Zm00001d010713::8:125351536-125353537(+)
Zm00001d028320::1:30608653-30610654(-)
Zm00001d031903::1:206154595-206156596(-)
Zm00001d026582::10:148374925-148376926(+)
Zm00001d043578::3:204363435-204365436(+)
Zm00001d014254::5:38316266-38318267(-)
Zm00001d033579::1:267653811-267655812(-)
Zm00001d033457::1:263194441-263196442(-)
Zm00001d029555::1:76049050-76051051(+)
Zm00001d004392::2:108535071-108537072(-)
Zm00001d050336::4:82009790-82011791(-)
Zm00001d027475::1:6161109-6163110(-)
Zm00001d032790::1:238227385-238229386(-)
Zm00001d018291::5:218046925-218048926(-)
Zm00001d036137::6:74135436-74137437(+)
Zm00001d035148::6:7037969-7039970(+)
Zm00001d025339::10:114704695-114706696(-)
Zm00001d008237::8:2225760-2227761(-)
Zm00001d001868::2:2110699-2112700(-)
Zm00001d036977::6:108076015-108078016(-)
Zm00001d004706::2:132367182-132369183(-)
Zm00001d047765::9:141342555-141344556(+)
Zm00001d038481::6:158355663-158357664(+)
Zm00001d033391::1:261538394-261540395(+)
Zm00001d015992::5:137822706-137824707(-)
Zm00001d020213::7:100357674-100359675(+)
Zm00001d029356::1:67230813-67232814(-)
Zm00001d018485::5:221679305-221681306(+)
Zm00001d049776::4:44178638-44180639(-)
Zm00001d028958::1:52879275-52881276(-)
Zm00001d025659::10:125279162-125281163(-)
Zm00001d019328::7:28084808-28086809(+)
Zm00001d020068::7:89724587-89726588(-)
Zm00001d023282::10:2046797-2048798(+)
Zm00001d008909::8:24854579-24856580(-)
Zm00001d035304::6:20285942-20287943(-)
Zm00001d042943::3:184613850-184615851(-)
Zm00001d021168::7:144744402-144746403(-)
Zm00001d025822::10:130716741-130718742(+)
Zm00001d002732::2:20705314-20707315(-)
Zm00001d052163::4:181544730-181546731(+)
Zm00001d013439::5:11377533-11379534(+)
Zm00001d013477::5:12475678-12477679(+)
Zm00001d040981::3:87906749-87908750(+)
Zm00001d027719::1:12102274-12104275(+)
Zm00001d009866::8:85800460-85802461(+)
Zm00001d030588::1:146632299-146634300(-)
Zm00001d003937::2:70441386-70443387(+)
Zm00001d002416::2:12273391-12275392(+)
Zm00001d040446::3:43706960-43708961(-)
Zm00001d007871::2:241394454-241396455(+)
Zm00001d020354::7:108648594-108650595(-)
Zm00001d006594::2:211782262-211784263(+)
Zm00001d018523::5:222466679-222468680(-)
Zm00001d048252::9:153248994-153250995(+)
Zm00001d028631::1:41459124-41461125(-)
Zm00001d045757::9:37397128-37399129(-)
Zm00001d003476::2:45416819-45418820(+)
Zm00001d043116::3:189584603-189586604(-)
Zm00001d043693::3:207556296-207558297(-)
Zm00001d021162::7:144349897-144351898(+)
Zm00001d019125::7:18149426-18151427(+)
Zm00001d021526::7:155155639-155157640(-)
Zm00001d027912::1:17373901-17375902(-)
Zm00001d018901::7:8754586-8756587(+)
Zm00001d027402::1:4416329-4418330(+)
Zm00001d019091::7:15906559-15908560(+)
Zm00001d047663::9:138534968-138536969(-)
Zm00001d047138::9:119742709-119744710(+)
Zm00001d011835::8:162312075-162314076(-)
Zm00001d006310::2:204255234-204257235(-)
Zm00001d033402::1:261931258-261933259(-)
Zm00001d046455::9:90722592-90724593(-)
Zm00001d013165::5:5729402-5731403(-)
Zm00001d002503::2:14167542-14169543(-)
Zm00001d027850::1:15161788-15163789(-)
Zm00001d031578::1:195115429-195117430(+)
Zm00001d041666::3:132726085-132728086(-)
Zm00001d039352::3:2370975-2372976(-)
Zm00001d053453::4:232253320-232255321(-)
Zm00001d040766::3:64551341-64553342(+)
Zm00001d005298::2:168384729-168386730(+)
Zm00001d034868::1:304303663-304305664(-)
Zm00001d037927::6:142227223-142229224(+)
Zm00001d013262::5:7381638-7383639(-)
Zm00001d028243::1:27815912-27817913(+)
Zm00001d006415::2:207273684-207275685(+)
Zm00001d032396::1:225299540-225301541(-)
Zm00001d046342::9:81732811-81734812(-)
Zm00001d048892::4:7223682-7225683(-)
Zm00001d011394::8:149458911-149460912(+)
Zm00001d025808::10:130147991-130149992(-)
Zm00001d052153::4:181415222-181417223(+)
Zm00001d044996::9:9523368-9525369(-)
Zm00001d003333::2:40553346-40555347(+)
Zm00001d033422::1:262598231-262600232(-)
Zm00001d029422::1:69842791-69844792(+)
Zm00001d026535::10:147811407-147813408(+)
Zm00001d042930::3:184416616-184418617(+)
Zm00001d016052::5:141694925-141696926(-)
Zm00001d018200::5:216445504-216447505(+)
Zm00001d038489::6:158522182-158524183(-)
Zm00001d036803::6:101323101-101325102(-)
Zm00001d022417::7:177222759-177224760(-)
Zm00001d021553::7:155736541-155738542(+)
Zm00001d029084::1:57445045-57447046(+)
Zm00001d023604::10:11809823-11811824(-)
Zm00001d046569::9:96327388-96329389(-)
Zm00001d028284::1:29167097-29169098(-)
Zm00001d023843::10:24290268-24292269(-)
Zm00001d030087::1:104673546-104675547(-)
Zm00001d021195::7:145560992-145562993(-)
Zm00001d011876::8:163612739-163614740(+)
Zm00001d005998::2:194955815-194957816(-)
Zm00001d040651::3:56281054-56283055(+)
Zm00001d008222::8:1659430-1661431(+)
Zm00001d012648::8:177800486-177802487(+)
Zm00001d021332::7:149064322-149066323(-)
Zm00001d052353::4:187984045-187986046(+)
Zm00001d028827::1:47790935-47792936(+)
Zm00001d051482::4:160052799-160054800(+)
Zm00001d050508::4:94922233-94924234(-)
Zm00001d038328::6:154619736-154621737(+)
Zm00001d033116::1:250585515-250587516(-)
Zm00001d028692::1:43334355-43336356(-)
Zm00001d041453::3:120946117-120948118(+)
Zm00001d003511::2:46294671-46296672(-)
Zm00001d018295::5:218076367-218078368(+)
Zm00001d027278::1:1490938-1492939(+)
Zm00001d031599::1:195871912-195873913(+)
Zm00001d004440::2:112114235-112116236(+)
Zm00001d049678::4:39733314-39735315(-)
Zm00001d016919::5:180056756-180058757(+)
Zm00001d009576::8:71474693-71476694(+)
Zm00001d018776::7:4980430-4982431(-)
Zm00001d041362::3:114250663-114252664(-)
Zm00001d047350::9:127190538-127192539(-)
Zm00001d028818::1:47564545-47566546(+)
Zm00001d029093::1:57593276-57595277(+)
```
