## Supplementary material for "A comprehensive map of preferentially located motifs reveals distinct proximal *cis*-regulatory elements in plants": TGGGAATG_containing_gene_set.txt

```
#Occurences of TGGGAATG between -11 and 0 (positions relative to the transcription start site)
#33 sequences with TGGGAATG in this interval
#0.13% of the sequences in promoter set with TGGGAATG (set with 25847 sequences)
Zm00001d043725::3:208412332-208414333(+)
Zm00001d016100::5:144537322-144539323(+)
Zm00001d003612::2:50119475-50121476(+)
Zm00001d033136::1:251753156-251755157(+)
Zm00001d048680::4:3203808-3205809(-)
Zm00001d013579::5:14714121-14716122(+)
Zm00001d035072::6:3826951-3828952(+)
Zm00001d042530::3:170942959-170944960(-)
Zm00001d013577::5:14621220-14623221(+)
Zm00001d006844::2:217766937-217768938(-)
Zm00001d013766::5:19722826-19724827(-)
Zm00001d009667::8:75124416-75126417(-)
Zm00001d012590::8:176951531-176953532(-)
Zm00001d013120::5:5099829-5101830(+)
Zm00001d045311::9:18791767-18793768(-)
Zm00001d007647::2:236839737-236841738(-)
Zm00001d014192::5:35788009-35790010(-)
Zm00001d040317::3:37800578-37802579(+)
Zm00001d013744::5:19096015-19098016(-)
Zm00001d001879::2:2246502-2248503(+)
Zm00001d004243::2:95492093-95494094(+)
Zm00001d013592::5:15030676-15032677(+)
Zm00001d025321::10:114043222-114045223(+)
Zm00001d021653::7:159157202-159159203(-)
Zm00001d028114::1:23263704-23265705(+)
Zm00001d031473::1:191331718-191333719(-)
Zm00001d040974::3:87051985-87053986(-)
Zm00001d037388::6:124174264-124176265(-)
Zm00001d052143::4:180849497-180851498(+)
Zm00001d026221::10:141435300-141437301(+)
Zm00001d033132::1:251722993-251724994(-)
Zm00001d047454::9:130758121-130760122(+)
Zm00001d002423::2:12369563-12371564(+)
```
