## Supplementary material for "A comprehensive map of preferentially located motifs reveals distinct proximal *cis*-regulatory elements in plants": TGGGACC_containing_gene_set.txt

```
#Occurences of TGGGACC between -95 and -49 (positions relative to the transcription start site)
#171 sequences with TGGGACC in this interval
#0.66% of the sequences in promoter set with TGGGACC (set with 25847 sequences)
Zm00001d031562::1:194370894-194372895(-)
Zm00001d045556::9:26653441-26655442(-)
Zm00001d003242::2:37430876-37432877(+)
Zm00001d008847::8:22508122-22510123(-)
Zm00001d041609::3:129606390-129608391(+)
Zm00001d021516::7:154839898-154841899(-)
Zm00001d053830::4:241980672-241982673(-)
Zm00001d030496::1:138701791-138703792(+)
Zm00001d024528::10:76464304-76466305(+)
Zm00001d021528::7:155173714-155175715(+)
Zm00001d038268::6:152785046-152787047(-)
Zm00001d032679::1:233899526-233901527(+)
Zm00001d049718::4:41329145-41331146(-)
Zm00001d006881::2:218465264-218467265(+)
Zm00001d026091::10:138159193-138161194(+)
Zm00001d049522::4:33134956-33136957(-)
Zm00001d031668::1:198135482-198137483(-)
Zm00001d020204::7:99031142-99033143(-)
Zm00001d037696::6:134352220-134354221(-)
Zm00001d046626::9:99597055-99599056(+)
Zm00001d045476::9:23628722-23630723(+)
Zm00001d031489::1:191780519-191782520(-)
Zm00001d031209::1:182291606-182293607(+)
Zm00001d005824::2:189867356-189869357(+)
Zm00001d015914::5:130945870-130947871(+)
Zm00001d047502::9:132767828-132769829(+)
Zm00001d051525::4:161349193-161351194(-)
Zm00001d021085::7:142426416-142428417(+)
Zm00001d020055::7:89023220-89025221(+)
Zm00001d007929::2:243168317-243170318(+)
Zm00001d004744::2:135505503-135507504(-)
Zm00001d021023::7:140687641-140689642(-)
Zm00001d048054::9:148993870-148995871(-)
Zm00001d015976::5:135876475-135878476(+)
Zm00001d041993::3:146857896-146859897(-)
Zm00001d053984::4:244584402-244586403(+)
Zm00001d044412::3:227447071-227449072(-)
Zm00001d018429::5:220589195-220591196(-)
Zm00001d028337::1:31113981-31115982(-)
Zm00001d008485::8:9910234-9912235(-)
Zm00001d039771::3:14421555-14423556(+)
Zm00001d011428::8:150250508-150252509(+)
Zm00001d024186::10:54191887-54193888(+)
Zm00001d004270::2:98316564-98318565(+)
Zm00001d027329::1:3030492-3032493(+)
Zm00001d017352::5:193505133-193507134(-)
Zm00001d036978::6:108113416-108115417(-)
Zm00001d010883::8:132078893-132080894(-)
Zm00001d040689::3:58305454-58307455(-)
Zm00001d007240::2:225518089-225520090(+)
Zm00001d027616::1:9106625-9108626(+)
Zm00001d044555::3:231672435-231674436(+)
Zm00001d036429::6:88161563-88163564(-)
Zm00001d043691::3:207539794-207541795(+)
Zm00001d032176::1:215603280-215605281(-)
Zm00001d009667::8:75124416-75126417(-)
Zm00001d020776::7:132122145-132124146(-)
Zm00001d008871::8:23385319-23387320(+)
Zm00001d008387::8:6913535-6915536(+)
Zm00001d052488::4:191182326-191184327(+)
Zm00001d007921::2:242696519-242698520(+)
Zm00001d002395::2:11866160-11868161(-)
Zm00001d037651::6:133036044-133038045(+)
Zm00001d032605::1:231867719-231869720(-)
Zm00001d035167::6:7492534-7494535(-)
Zm00001d016941::5:180621116-180623117(+)
Zm00001d009981::8:93298779-93300780(+)
Zm00001d040252::3:34108029-34110030(+)
Zm00001d018524::5:222465788-222467789(+)
Zm00001d018902::7:8762349-8764350(-)
Zm00001d040501::3:47105618-47107619(-)
Zm00001d023946::10:30979756-30981757(-)
Zm00001d003002::2:29229180-29231181(-)
Zm00001d005997::2:194953865-194955866(-)
Zm00001d024813::10:89232457-89234458(+)
Zm00001d038267::6:152764048-152766049(+)
Zm00001d019706::7:52666094-52668095(+)
Zm00001d016501::5:165012018-165014019(-)
Zm00001d030860::1:164015449-164017450(+)
Zm00001d005065::2:156947167-156949168(+)
Zm00001d025950::10:134559079-134561080(-)
Zm00001d010887::8:132244162-132246163(-)
Zm00001d008906::8:24722152-24724153(+)
Zm00001d004739::2:135105980-135107981(+)
Zm00001d036711::6:98379930-98381931(+)
Zm00001d051998::4:176205726-176207727(+)
Zm00001d043109::3:189369690-189371691(-)
Zm00001d026487::10:146902509-146904510(-)
Zm00001d026692::10:150060394-150062395(+)
Zm00001d051321::4:154080628-154082629(+)
Zm00001d043775::3:209788276-209790277(+)
Zm00001d051048::4:138682475-138684476(-)
Zm00001d015361::5:86283895-86285896(+)
Zm00001d002012::2:4335708-4337709(-)
Zm00001d013331::5:8807564-8809565(-)
Zm00001d015948::5:133577791-133579792(-)
Zm00001d009419::8:63663889-63665890(-)
Zm00001d003405::2:43287510-43289511(-)
Zm00001d043655::3:206108379-206110380(+)
Zm00001d006409::2:206942962-206944963(-)
Zm00001d051542::4:161945052-161947053(+)
Zm00001d019069::7:15122154-15124155(+)
Zm00001d045692::9:33549540-33551541(+)
Zm00001d007421::2:231306730-231308731(-)
Zm00001d015975::5:135868534-135870535(+)
Zm00001d033422::1:262598231-262600232(-)
Zm00001d025533::10:121565955-121567956(+)
Zm00001d035764::6:46353263-46355264(-)
Zm00001d003653::2:52008618-52010619(+)
Zm00001d010620::8:122056826-122058827(-)
Zm00001d041246::3:108034989-108036990(-)
Zm00001d038686::6:162594380-162596381(+)
Zm00001d017700::5:204552219-204554220(+)
Zm00001d020901::7:136114860-136116861(-)
Zm00001d025195::10:108515187-108517188(+)
Zm00001d041772::3:136995488-136997489(+)
Zm00001d029946::1:95960994-95962995(+)
Zm00001d020965::7:138115140-138117141(+)
Zm00001d008727::8:17943455-17945456(-)
Zm00001d026607::10:148909279-148911280(-)
Zm00001d037661::6:133295384-133297385(+)
Zm00001d028535::1:38514675-38516676(+)
Zm00001d020152::7:96116386-96118387(+)
Zm00001d018217::5:216750888-216752889(-)
Zm00001d054002::4:244905503-244907504(-)
Zm00001d019560::7:42573246-42575247(-)
Zm00001d028313::1:30340835-30342836(+)
Zm00001d007489::2:232846777-232848778(-)
Zm00001d022071::7:169433558-169435559(-)
Zm00001d025868::10:132093285-132095286(+)
Zm00001d011364::8:148603822-148605823(+)
Zm00001d022110::7:170565505-170567506(+)
Zm00001d028836::1:48278980-48280981(+)
Zm00001d017089::5:184920512-184922513(-)
Zm00001d049759::4:43383868-43385869(+)
Zm00001d053397::4:229284254-229286255(-)
Zm00001d046539::9:94815570-94817571(+)
Zm00001d035926::6:60490673-60492674(+)
Zm00001d041734::3:135548873-135550874(-)
Zm00001d037533::6:128417211-128419212(+)
Zm00001d006889::2:218595702-218597703(+)
Zm00001d028140::1:23974333-23976334(+)
Zm00001d024718::10:84952524-84954525(-)
Zm00001d031654::1:197508468-197510469(+)
Zm00001d048785::4:5526085-5528086(-)
Zm00001d044495::3:229669835-229671836(-)
Zm00001d032773::1:237836442-237838443(+)
Zm00001d023882::10:26207244-26209245(-)
Zm00001d036195::6:76703315-76705316(+)
Zm00001d049615::4:37682672-37684673(+)
Zm00001d017698::5:204490007-204492008(-)
Zm00001d019054::7:14301266-14303267(+)
Zm00001d008591::8:13721882-13723883(-)
Zm00001d029226::1:63130871-63132872(-)
Zm00001d041855::3:141245449-141247450(-)
Zm00001d027921::1:17696100-17698101(+)
Zm00001d044359::3:225989947-225991948(+)
Zm00001d046642::9:100124898-100126899(+)
Zm00001d044447::3:228351442-228353443(-)
Zm00001d007768::2:239282689-239284690(+)
Zm00001d002258::2:9083881-9085882(-)
Zm00001d017238::5:190044523-190046524(-)
Zm00001d047128::9:119413306-119415307(+)
Zm00001d035651::6:38680963-38682964(+)
Zm00001d002272::2:9198002-9200003(-)
Zm00001d020004::7:85034822-85036823(-)
Zm00001d012223::8:170386365-170388366(+)
Zm00001d008357::8:6177968-6179969(-)
Zm00001d034714::1:300522147-300524148(+)
Zm00001d017871::5:209240549-209242550(+)
Zm00001d049823::4:46593898-46595899(+)
```
