## Supplementary material for "A comprehensive map of preferentially located motifs reveals distinct proximal *cis*-regulatory elements in plants": TGGGACCG_containing_gene_set.txt

```
#Occurences of TGGGACCG between -90 and -55 (positions relative to the transcription start site)
#36 sequences with TGGGACCG in this interval
#0.14% of the sequences in promoter set with TGGGACCG (set with 25847 sequences)
Zm00001d025195::10:108515187-108517188(+)
Zm00001d052488::4:191182326-191184327(+)
Zm00001d025950::10:134559079-134561080(-)
Zm00001d020055::7:89023220-89025221(+)
Zm00001d035167::6:7492534-7494535(-)
Zm00001d009667::8:75124416-75126417(-)
Zm00001d007421::2:231306730-231308731(-)
Zm00001d027921::1:17696100-17698101(+)
Zm00001d031562::1:194370894-194372895(-)
Zm00001d029946::1:95960994-95962995(+)
Zm00001d011428::8:150250508-150252509(+)
Zm00001d028140::1:23974333-23976334(+)
Zm00001d049759::4:43383868-43385869(+)
Zm00001d012223::8:170386365-170388366(+)
Zm00001d002272::2:9198002-9200003(-)
Zm00001d040501::3:47105618-47107619(-)
Zm00001d049823::4:46593898-46595899(+)
Zm00001d017089::5:184920512-184922513(-)
Zm00001d027329::1:3030492-3032493(+)
Zm00001d026487::10:146902509-146904510(-)
Zm00001d037651::6:133036044-133038045(+)
Zm00001d049718::4:41329145-41331146(-)
Zm00001d043655::3:206108379-206110380(+)
Zm00001d051525::4:161349193-161351194(-)
Zm00001d029226::1:63130871-63132872(-)
Zm00001d006881::2:218465264-218467265(+)
Zm00001d020776::7:132122145-132124146(-)
Zm00001d031654::1:197508468-197510469(+)
Zm00001d008485::8:9910234-9912235(-)
Zm00001d043109::3:189369690-189371691(-)
Zm00001d031489::1:191780519-191782520(-)
Zm00001d006409::2:206942962-206944963(-)
Zm00001d048054::9:148993870-148995871(-)
Zm00001d028535::1:38514675-38516676(+)
Zm00001d015361::5:86283895-86285896(+)
Zm00001d020004::7:85034822-85036823(-)
```
