## Supplementary material for "A comprehensive map of preferentially located motifs reveals distinct proximal *cis*-regulatory elements in plants": TGGGAGAC_containing_gene_set.txt

```
#Occurences of TGGGAGAC between 2 and 52 (positions relative to the transcription start site)
#62 sequences with TGGGAGAC in this interval
#0.24% of the sequences in promoter set with TGGGAGAC (set with 25847 sequences)
Zm00001d034534::1:295790692-295792693(-)
Zm00001d010092::8:99050551-99052552(+)
Zm00001d053763::4:240663263-240665264(-)
Zm00001d006251::2:202851506-202853507(-)
Zm00001d019110::7:17239258-17241259(+)
Zm00001d025258::10:111488225-111490226(+)
Zm00001d027416::1:4842183-4844184(-)
Zm00001d011762::8:161009178-161011179(-)
Zm00001d013206::5:6550973-6552974(+)
Zm00001d050250::4:76351392-76353393(-)
Zm00001d031562::1:194370894-194372895(-)
Zm00001d047034::9:116220040-116222041(+)
Zm00001d002372::2:11324246-11326247(-)
Zm00001d002589::2:16289461-16291462(-)
Zm00001d050844::4:126338627-126340628(-)
Zm00001d025251::10:111148088-111150089(+)
Zm00001d044446::3:228292471-228294472(+)
Zm00001d011397::8:149487188-149489189(+)
Zm00001d051117::4:144039046-144041047(-)
Zm00001d011653::8:157573557-157575558(-)
Zm00001d026639::10:149260656-149262657(-)
Zm00001d047480::9:131565260-131567261(-)
Zm00001d023337::10:3650496-3652497(+)
Zm00001d014591::5:54538727-54540728(+)
Zm00001d030561::1:144156075-144158076(-)
Zm00001d036812::6:101689172-101691173(-)
Zm00001d025933::10:134108315-134110316(+)
Zm00001d033983::1:280121613-280123614(-)
Zm00001d035569::6:33991498-33993499(-)
Zm00001d028895::1:49995874-49997875(-)
Zm00001d012679::8:178497950-178499951(+)
Zm00001d013738::5:18981506-18983507(+)
Zm00001d029658::1:81677922-81679923(-)
Zm00001d034404::1:292035625-292037626(+)
Zm00001d042335::3:161697679-161699680(-)
Zm00001d032539::1:229912461-229914462(-)
Zm00001d017847::5:208644300-208646301(+)
Zm00001d018573::5:223567466-223569467(+)
Zm00001d011121::8:139538891-139540892(+)
Zm00001d022429::7:177490573-177492574(-)
Zm00001d048822::4:6012029-6014030(-)
Zm00001d034670::1:299436670-299438671(+)
Zm00001d018724::7:3137750-3139751(-)
Zm00001d001799::2:1086480-1088481(-)
Zm00001d026363::10:144381744-144383745(-)
Zm00001d019115::7:17590760-17592761(-)
Zm00001d033368::1:260618247-260620248(+)
Zm00001d020711::7:129695772-129697773(+)
Zm00001d005185::2:162909942-162911943(+)
Zm00001d016395::5:160764470-160766471(-)
Zm00001d029389::1:68589382-68591383(-)
Zm00001d012159::8:169173291-169175292(-)
Zm00001d053107::4:214132326-214134327(-)
Zm00001d007065::2:221286549-221288550(+)
Zm00001d035321::6:21255144-21257145(+)
Zm00001d016935::5:180419650-180421651(+)
Zm00001d015066::5:73964884-73966885(-)
Zm00001d012774::8:180644171-180646172(-)
Zm00001d042212::3:156137506-156139507(-)
Zm00001d003271::2:38435718-38437719(+)
Zm00001d004875::2:145688380-145690381(-)
Zm00001d042285::3:158982571-158984572(+)
```
