## Supplementary material for "A comprehensive map of preferentially located motifs reveals distinct proximal *cis*-regulatory elements in plants": TGGGAT_containing_gene_set.txt

```
#Occurences of TGGGAT between -958 and -954 (positions relative to the transcription start site)
#95 sequences with TGGGAT in this interval
#0.37% of the sequences in promoter set with TGGGAT (set with 25847 sequences)
Zm00001d046638::9:100058886-100060887(+)
Zm00001d026482::10:146768570-146770571(-)
Zm00001d004646::2:124947865-124949866(+)
Zm00001d026637::10:149252503-149254504(-)
Zm00001d030703::1:154502524-154504525(+)
Zm00001d045739::9:36168551-36170552(-)
Zm00001d046511::9:93193009-93195010(+)
Zm00001d049006::4:12307905-12309906(-)
Zm00001d010145::8:101315097-101317098(+)
Zm00001d040577::3:50991632-50993633(+)
Zm00001d047691::9:139372785-139374786(-)
Zm00001d004517::2:116131938-116133939(+)
Zm00001d004959::2:150681491-150683492(+)
Zm00001d033203::1:253924342-253926343(-)
Zm00001d047301::9:126065071-126067072(-)
Zm00001d033231::1:255264745-255266746(+)
Zm00001d014020::5:28980607-28982608(-)
Zm00001d051964::4:175483094-175485095(+)
Zm00001d038292::6:153568886-153570887(-)
Zm00001d039098::6:169965496-169967497(+)
Zm00001d044180::3:221250420-221252421(-)
Zm00001d018952::7:10370372-10372373(+)
Zm00001d007193::2:224428858-224430859(+)
Zm00001d037466::6:126233678-126235679(+)
Zm00001d039890::3:18010953-18012954(-)
Zm00001d036682::6:97482012-97484013(-)
Zm00001d023497::10:7361288-7363289(-)
Zm00001d044936::9:7735241-7737242(+)
Zm00001d027876::1:16226032-16228033(+)
Zm00001d051755::4:168934746-168936747(+)
Zm00001d002239::2:8614864-8616865(-)
Zm00001d024278::10:61397693-61399694(-)
Zm00001d008766::8:19533582-19535583(+)
Zm00001d043775::3:209788276-209790277(+)
Zm00001d045424::9:21656810-21658811(+)
Zm00001d025338::10:114699868-114701869(-)
Zm00001d020526::7:120925771-120927772(-)
Zm00001d037853::6:139797215-139799216(+)
Zm00001d035229::6:15535922-15537923(-)
Zm00001d025118::10:105191545-105193546(+)
Zm00001d049571::4:35619155-35621156(+)
Zm00001d051961::4:175381900-175383901(+)
Zm00001d043195::3:191226009-191228010(-)
Zm00001d006869::2:218300886-218302887(-)
Zm00001d031558::1:194175888-194177889(-)
Zm00001d003590::2:49128413-49130414(-)
Zm00001d020806::7:133444299-133446300(-)
Zm00001d052185::4:182577994-182579995(+)
Zm00001d049153::4:17982390-17984391(+)
Zm00001d003181::2:34891914-34893915(-)
Zm00001d004090::2:81701383-81703384(-)
Zm00001d013357::5:9459283-9461284(+)
Zm00001d013506::5:12954704-12956705(-)
Zm00001d048386::9:155337896-155339897(-)
Zm00001d005744::2:185664254-185666255(-)
Zm00001d040545::3:48943982-48945983(-)
Zm00001d049948::4:54771091-54773092(+)
Zm00001d015622::5:101915008-101917009(-)
Zm00001d047553::9:135124929-135126930(+)
Zm00001d033407::1:262152214-262154215(-)
Zm00001d024209::10:56567177-56569178(+)
Zm00001d030764::1:158951514-158953515(+)
Zm00001d013659::5:16559793-16561794(-)
Zm00001d019127::7:18219172-18221173(+)
Zm00001d034544::1:295926000-295928001(-)
Zm00001d050372::4:84615704-84617705(-)
Zm00001d043688::3:207418561-207420562(-)
Zm00001d045883::9:45472332-45474333(+)
Zm00001d015683::5:107120251-107122252(-)
Zm00001d032534::1:229831668-229833669(-)
Zm00001d018197::5:216309988-216311989(+)
Zm00001d007332::2:228913328-228915329(+)
Zm00001d048763::4:5138005-5140006(+)
Zm00001d004136::2:85693775-85695776(+)
Zm00001d049986::4:57080034-57082035(+)
Zm00001d016841::5:178194437-178196438(+)
Zm00001d051965::4:175515743-175517744(+)
Zm00001d025652::10:125107239-125109240(-)
Zm00001d011657::8:157704589-157706590(+)
Zm00001d023747::10:18440248-18442249(+)
Zm00001d002269::2:9182962-9184963(-)
Zm00001d003288::2:38816769-38818770(-)
Zm00001d010137::8:101130576-101132577(-)
Zm00001d007289::2:226917414-226919415(+)
Zm00001d027784::1:13437298-13439299(+)
Zm00001d024459::10:71758541-71760542(+)
Zm00001d016099::5:144519944-144521945(+)
Zm00001d009242::8:46230625-46232626(-)
Zm00001d047957::9:146117615-146119616(-)
Zm00001d028419::1:34331445-34333446(-)
Zm00001d051963::4:175448488-175450489(+)
Zm00001d031411::1:189276583-189278584(+)
Zm00001d029709::1:83412848-83414849(-)
Zm00001d047676::9:139053377-139055378(-)
Zm00001d032190::1:216315844-216317845(-)
```
