## Supplementary material for "A comprehensive map of preferentially located motifs reveals distinct proximal *cis*-regulatory elements in plants": TGGGATGG_containing_gene_set.txt

```
#Occurences of TGGGATGG between -38 and 99 (positions relative to the transcription start site)
#283 sequences with TGGGATGG in this interval
#1.09% of the sequences in promoter set with TGGGATGG (set with 25847 sequences)
Zm00001d010912::8:133267492-133269493(-)
Zm00001d012467::8:175066568-175068569(-)
Zm00001d042464::3:168521726-168523727(+)
Zm00001d029107::1:58278849-58280850(+)
Zm00001d003439::2:44474962-44476963(-)
Zm00001d030074::1:103632880-103634881(+)
Zm00001d049020::4:12827570-12829571(-)
Zm00001d036609::6:94234300-94236301(+)
Zm00001d038489::6:158522182-158524183(-)
Zm00001d003504::2:46189190-46191191(-)
Zm00001d031820::1:202910556-202912557(-)
Zm00001d019507::7:38307674-38309675(-)
Zm00001d014488::5:50001391-50003392(-)
Zm00001d032598::1:231624596-231626597(+)
Zm00001d025808::10:130147991-130149992(-)
Zm00001d049945::4:54606709-54608710(-)
Zm00001d010940::8:134320751-134322752(+)
Zm00001d011990::8:166015141-166017142(-)
Zm00001d036418::6:87643523-87645524(+)
Zm00001d051305::4:152548861-152550862(+)
Zm00001d005846::2:190703100-190705101(-)
Zm00001d026056::10:137260071-137262072(-)
Zm00001d026311::10:143364294-143366295(+)
Zm00001d023587::10:10854860-10856861(+)
Zm00001d050606::4:103714165-103716166(-)
Zm00001d036629::6:95641904-95643905(-)
Zm00001d020670::7:127457506-127459507(-)
Zm00001d034055::1:282596950-282598951(+)
Zm00001d034558::1:296304737-296306738(-)
Zm00001d014523::5:51498223-51500224(-)
Zm00001d053797::4:241315725-241317726(-)
Zm00001d001883::2:2343424-2345425(+)
Zm00001d052317::4:187006475-187008476(-)
Zm00001d024937::10:95805407-95807408(+)
Zm00001d027513::1:7153643-7155644(-)
Zm00001d032828::1:239463870-239465871(-)
Zm00001d011369::8:148781034-148783035(+)
Zm00001d027314::1:2808250-2810251(+)
Zm00001d038408::6:156584590-156586591(-)
Zm00001d013702::5:17941345-17943346(+)
Zm00001d044011::3:216449203-216451204(-)
Zm00001d005875::2:191459609-191461610(+)
Zm00001d011705::8:159245749-159247750(+)
Zm00001d023839::10:23909090-23911091(-)
Zm00001d042525::3:170809848-170811849(-)
Zm00001d052033::4:176967640-176969641(+)
Zm00001d035151::6:7065261-7067262(-)
Zm00001d026246::10:141788878-141790879(-)
Zm00001d032448::1:226864213-226866214(+)
Zm00001d004576::2:118981886-118983887(-)
Zm00001d011036::8:137158532-137160533(+)
Zm00001d051684::4:166651709-166653710(+)
Zm00001d032562::1:230563160-230565161(-)
Zm00001d049502::4:32643339-32645340(+)
Zm00001d041906::3:142779543-142781544(+)
Zm00001d046490::9:92162217-92164218(-)
Zm00001d052399::4:189145466-189147467(+)
Zm00001d044985::9:9325344-9327345(+)
Zm00001d011700::8:159180512-159182513(-)
Zm00001d046306::9:79737158-79739159(-)
Zm00001d014641::5:57057260-57059261(-)
Zm00001d045382::9:20234436-20236437(-)
Zm00001d027542::1:7886362-7888363(-)
Zm00001d017261::5:190810111-190812112(+)
Zm00001d009330::8:56637298-56639299(-)
Zm00001d016707::5:173186609-173188610(-)
Zm00001d018791::7:5298301-5300302(+)
Zm00001d012394::8:173524589-173526590(-)
Zm00001d042770::3:179178296-179180297(-)
Zm00001d016395::5:160764470-160766471(-)
Zm00001d010309::8:109065994-109067995(+)
Zm00001d053999::4:244874302-244876303(-)
Zm00001d038535::6:159532050-159534051(+)
Zm00001d035019::6:1972887-1974888(+)
Zm00001d040257::3:34255404-34257405(+)
Zm00001d015102::5:75378158-75380159(+)
Zm00001d026221::10:141435300-141437301(+)
Zm00001d010214::8:104423549-104425550(-)
Zm00001d029840::1:89586117-89588118(+)
Zm00001d008393::8:7164007-7166008(+)
Zm00001d024425::10:70490831-70492832(+)
Zm00001d013370::5:9970411-9972412(+)
Zm00001d033524::1:265551035-265553036(+)
Zm00001d014947::5:69451083-69453084(+)
Zm00001d038974::6:168036876-168038877(-)
Zm00001d006238::2:202622162-202624163(-)
Zm00001d041744::3:135687681-135689682(-)
Zm00001d031128::1:178797883-178799884(+)
Zm00001d025812::10:130258738-130260739(-)
Zm00001d033061::1:249101121-249103122(-)
Zm00001d030908::1:166745092-166747093(+)
Zm00001d003885::2:65047702-65049703(-)
Zm00001d005899::2:192212608-192214609(+)
Zm00001d007070::2:221399578-221401579(-)
Zm00001d025129::10:105651422-105653423(+)
Zm00001d047426::9:129718474-129720475(-)
Zm00001d020544::7:121752666-121754667(-)
Zm00001d019317::7:27565510-27567511(+)
Zm00001d048948::4:10533187-10535188(-)
Zm00001d025984::10:135301415-135303416(+)
Zm00001d052231::4:184150627-184152628(+)
Zm00001d046723::9:103581901-103583902(-)
Zm00001d043314::3:196109381-196111382(-)
Zm00001d042347::3:162373454-162375455(-)
Zm00001d052507::4:191590626-191592627(+)
Zm00001d036688::6:97593443-97595444(-)
Zm00001d003271::2:38435718-38437719(+)
Zm00001d029842::1:89645329-89647330(-)
Zm00001d025764::10:128930635-128932636(+)
Zm00001d001824::2:1525902-1527903(+)
Zm00001d002584::2:16082042-16084043(-)
Zm00001d023869::10:25661933-25663934(-)
Zm00001d020000::7:84054532-84056533(+)
Zm00001d048013::9:148004469-148006470(+)
Zm00001d028742::1:44973569-44975570(+)
Zm00001d014516::5:51275099-51277100(+)
Zm00001d031939::1:207516994-207518995(-)
Zm00001d038409::6:156613577-156615578(-)
Zm00001d043647::3:205904806-205906807(+)
Zm00001d012613::8:177225922-177227923(+)
Zm00001d006884::2:218535974-218537975(-)
Zm00001d010859::8:130745434-130747435(+)
Zm00001d008976::8:28096072-28098073(-)
Zm00001d007507::2:233447069-233449070(+)
Zm00001d018625::7:1305993-1307994(-)
Zm00001d003268::2:38414595-38416596(+)
Zm00001d047714::9:139843159-139845160(-)
Zm00001d019263::7:24732093-24734094(+)
Zm00001d025453::10:119067681-119069682(-)
Zm00001d034105::1:284098918-284100919(+)
Zm00001d007862::2:241125164-241127165(-)
Zm00001d011195::8:142643674-142645675(+)
Zm00001d051438::4:158510086-158512087(+)
Zm00001d026700::10:150352126-150354127(+)
Zm00001d007311::2:227457713-227459714(-)
Zm00001d047115::9:119212975-119214976(-)
Zm00001d018596::7:288653-290654(+)
Zm00001d019852::7:69878774-69880775(-)
Zm00001d024612::10:80318152-80320153(+)
Zm00001d052103::4:179677068-179679069(+)
Zm00001d002097::2:5955524-5957525(-)
Zm00001d050337::4:82042253-82044254(-)
Zm00001d018099::5:214159623-214161624(-)
Zm00001d018544::5:222696046-222698047(-)
Zm00001d043432::3:199641421-199643422(-)
Zm00001d036338::6:84765275-84767276(-)
Zm00001d038960::6:167707534-167709535(-)
Zm00001d014192::5:35788009-35790010(-)
Zm00001d017379::5:193884201-193886202(-)
Zm00001d012161::8:169186071-169188072(-)
Zm00001d014532::5:52027799-52029800(-)
Zm00001d039965::3:20891892-20893893(-)
Zm00001d005148::2:161093003-161095004(+)
Zm00001d036635::6:95842589-95844590(+)
Zm00001d044972::9:8655654-8657655(-)
Zm00001d014150::5:34244482-34246483(-)
Zm00001d030860::1:164015449-164017450(+)
Zm00001d026449::10:146090995-146092996(-)
Zm00001d018749::7:4085927-4087928(-)
Zm00001d032442::1:226567113-226569114(+)
Zm00001d038660::6:161970776-161972777(-)
Zm00001d029066::1:56973650-56975651(+)
Zm00001d037427::6:125219071-125221072(+)
Zm00001d019991::7:83411469-83413470(+)
Zm00001d039670::3:11498559-11500560(+)
Zm00001d049480::4:31741099-31743100(-)
Zm00001d052767::4:200052156-200054157(-)
Zm00001d034410::1:292170844-292172845(+)
Zm00001d025202::10:108878581-108880582(+)
Zm00001d017711::5:204908755-204910756(+)
Zm00001d034245::1:287813168-287815169(-)
Zm00001d028351::1:31659390-31661391(-)
Zm00001d031223::1:182655506-182657507(+)
Zm00001d044757::9:1441281-1443282(+)
Zm00001d042696::3:177299959-177301960(-)
Zm00001d004547::2:117335868-117337869(+)
Zm00001d012916::5:1914525-1916526(-)
Zm00001d040621::3:54360496-54362497(+)
Zm00001d053626::4:237110103-237112104(-)
Zm00001d047854::9:143511367-143513368(+)
Zm00001d015164::5:78150607-78152608(-)
Zm00001d032730::1:236465949-236467950(+)
Zm00001d031766::1:201188127-201190128(+)
Zm00001d013592::5:15030676-15032677(+)
Zm00001d035629::6:37509645-37511646(-)
Zm00001d053585::4:235370130-235372131(+)
Zm00001d033378::1:261045441-261047442(+)
Zm00001d025273::10:112123992-112125993(-)
Zm00001d009465::8:65744728-65746729(+)
Zm00001d013176::5:5957111-5959112(+)
Zm00001d012646::8:177777811-177779812(-)
Zm00001d027950::1:18184011-18186012(+)
Zm00001d013053::5:3889701-3891702(+)
Zm00001d011708::8:159400082-159402083(+)
Zm00001d002967::2:28266676-28268677(-)
Zm00001d041088::3:96600768-96602769(+)
Zm00001d047103::9:118700839-118702840(+)
Zm00001d049204::4:20549437-20551438(+)
Zm00001d017420::5:195395433-195397434(-)
Zm00001d034060::1:282832104-282834105(+)
Zm00001d040071::3:25809851-25811852(-)
Zm00001d019496::7:37778311-37780312(+)
Zm00001d013566::5:14435089-14437090(+)
Zm00001d041835::3:139910450-139912451(+)
Zm00001d033572::1:267364066-267366067(-)
Zm00001d004336::2:104250826-104252827(-)
Zm00001d001868::2:2110699-2112700(-)
Zm00001d041781::3:137908417-137910418(-)
Zm00001d023752::10:18673440-18675441(-)
Zm00001d053659::4:238364839-238366840(-)
Zm00001d037982::6:144257909-144259910(-)
Zm00001d037691::6:134092169-134094170(-)
Zm00001d044860::9:5650529-5652530(+)
Zm00001d003040::2:30085874-30087875(-)
Zm00001d010447::8:115540474-115542475(+)
Zm00001d006204::2:201766093-201768094(+)
Zm00001d007112::2:222486535-222488536(+)
Zm00001d021514::7:154729253-154731254(+)
Zm00001d012229::8:170464936-170466937(+)
Zm00001d053792::4:241157272-241159273(+)
Zm00001d015354::5:85944639-85946640(+)
Zm00001d021642::7:158940689-158942690(+)
Zm00001d013243::5:6943350-6945351(-)
Zm00001d049892::4:51080643-51082644(-)
Zm00001d025750::10:128367965-128369966(+)
Zm00001d027434::1:5157802-5159803(+)
Zm00001d027868::1:15761599-15763600(+)
Zm00001d009735::8:78595790-78597791(+)
Zm00001d047955::9:146100438-146102439(-)
Zm00001d028004::1:19968914-19970915(-)
Zm00001d041489::3:123613211-123615212(-)
Zm00001d027416::1:4842183-4844184(-)
Zm00001d035657::6:39657484-39659485(+)
Zm00001d015374::5:87031002-87033003(-)
Zm00001d010806::8:128424828-128426829(-)
Zm00001d004085::2:81380471-81382472(-)
Zm00001d008193::8:829099-831100(-)
Zm00001d014967::5:70459752-70461753(-)
Zm00001d038228::6:152041827-152043828(+)
Zm00001d037463::6:126051118-126053119(-)
Zm00001d035612::6:36733019-36735020(+)
Zm00001d031793::1:202074591-202076592(+)
Zm00001d009578::8:71546975-71548976(+)
Zm00001d011638::8:157104396-157106397(+)
Zm00001d037971::6:143884094-143886095(+)
Zm00001d033467::1:263508992-263510993(+)
Zm00001d010698::8:124959400-124961401(-)
Zm00001d007081::2:221844079-221846080(+)
Zm00001d005489::2:175793626-175795627(+)
Zm00001d034688::1:300054670-300056671(-)
Zm00001d032457::1:227364642-227366643(+)
Zm00001d041758::3:136141615-136143616(-)
Zm00001d011491::8:152159384-152161385(+)
Zm00001d031696::1:198746581-198748582(+)
Zm00001d048204::9:152403240-152405241(+)
Zm00001d026354::10:144150799-144152800(+)
Zm00001d025892::10:133209504-133211505(+)
Zm00001d052845::4:202428631-202430632(+)
Zm00001d015444::5:90494771-90496772(-)
Zm00001d035561::6:33194649-33196650(-)
Zm00001d018042::5:212710799-212712800(+)
Zm00001d031059::1:175161757-175163758(-)
Zm00001d031542::1:193751694-193753695(+)
Zm00001d042938::3:184558485-184560486(+)
Zm00001d015376::5:87050439-87052440(+)
Zm00001d039305::3:1402616-1404617(+)
Zm00001d044597::3:232998549-233000550(+)
Zm00001d047501::9:132766370-132768371(-)
Zm00001d042850::3:182055980-182057981(+)
Zm00001d048402::9:155632804-155634805(-)
Zm00001d021342::7:149410334-149412335(+)
Zm00001d002344::2:10635281-10637282(-)
Zm00001d025183::10:108279527-108281528(-)
Zm00001d044540::3:231332339-231334340(-)
Zm00001d006757::2:216061003-216063004(-)
Zm00001d006307::2:204175279-204177280(-)
Zm00001d022405::7:176884017-176886018(-)
Zm00001d032520::1:229243513-229245514(-)
Zm00001d029105::1:58196400-58198401(+)
Zm00001d024814::10:89275762-89277763(-)
Zm00001d043451::3:200449961-200451962(-)
Zm00001d023384::10:4335755-4337756(-)
Zm00001d013994::5:27808311-27810312(-)
```
