## Supplementary material for "A comprehensive map of preferentially located motifs reveals distinct proximal *cis*-regulatory elements in plants": TGGGATTG_containing_gene_set.txt

```
#Occurences of TGGGATTG between -9 and 20 (positions relative to the transcription start site)
#54 sequences with TGGGATTG in this interval
#0.21% of the sequences in promoter set with TGGGATTG (set with 25847 sequences)
Zm00001d019126::7:18217023-18219024(+)
Zm00001d032562::1:230563160-230565161(-)
Zm00001d014153::5:34317941-34319942(+)
Zm00001d037766::6:136760645-136762646(+)
Zm00001d031778::1:201516930-201518931(-)
Zm00001d051804::4:170039491-170041492(-)
Zm00001d049836::4:47124984-47126985(+)
Zm00001d002166::2:7052113-7054114(+)
Zm00001d010210::8:104155054-104157055(+)
Zm00001d048505::9:157484523-157486524(+)
Zm00001d040213::3:32151631-32153632(-)
Zm00001d043606::3:204987365-204989366(+)
Zm00001d019186::7:20832095-20834096(+)
Zm00001d043779::3:209986152-209988153(+)
Zm00001d010375::8:111875034-111877035(+)
Zm00001d020582::7:123671840-123673841(-)
Zm00001d018973::7:11249381-11251382(-)
Zm00001d045076::9:11784200-11786201(-)
Zm00001d012089::8:168029904-168031905(-)
Zm00001d029106::1:58270863-58272864(+)
Zm00001d003945::2:71040199-71042200(-)
Zm00001d008406::8:7835420-7837421(-)
Zm00001d036214::6:77321279-77323280(+)
Zm00001d010628::8:122250531-122252532(+)
Zm00001d003894::2:65543784-65545785(+)
Zm00001d020011::7:85456002-85458003(+)
Zm00001d024767::10:87216579-87218580(+)
Zm00001d022524::7:179330731-179332732(+)
Zm00001d034259::1:288239457-288241458(-)
Zm00001d051991::4:176036770-176038771(-)
Zm00001d014155::5:34327653-34329654(+)
Zm00001d002950::2:27927834-27929835(+)
Zm00001d016649::5:171185933-171187934(+)
Zm00001d047174::9:120955289-120957290(+)
Zm00001d002970::2:28349406-28351407(+)
Zm00001d046513::9:93328347-93330348(+)
Zm00001d040160::3:29670448-29672449(+)
Zm00001d007172::2:223807323-223809324(-)
Zm00001d033645::1:269524607-269526608(+)
Zm00001d040193::3:31641224-31643225(-)
Zm00001d039263::3:766397-768398(-)
Zm00001d014082::5:31739653-31741654(+)
Zm00001d025971::10:135001989-135003990(+)
Zm00001d029946::1:95960994-95962995(+)
Zm00001d040183::3:30974109-30976110(+)
Zm00001d011709::8:159458362-159460363(-)
Zm00001d051083::4:141340298-141342299(+)
Zm00001d049978::4:56681419-56683420(+)
Zm00001d037539::6:128701873-128703874(+)
Zm00001d011436::8:150441335-150443336(-)
Zm00001d013166::5:5728915-5730916(+)
Zm00001d033685::1:271179363-271181364(+)
Zm00001d019207::7:21926232-21928233(+)
Zm00001d015555::5:97408028-97410029(-)
```
