## Supplementary material for "A comprehensive map of preferentially located motifs reveals distinct proximal *cis*-regulatory elements in plants": TGGGCCAT_containing_gene_set.txt

```
#Occurences of TGGGCCAT between -111 and -70 (positions relative to the transcription start site)
#98 sequences with TGGGCCAT in this interval
#0.38% of the sequences in promoter set with TGGGCCAT (set with 25847 sequences)
Zm00001d020280::7:103981552-103983553(-)
Zm00001d031009::1:173189677-173191678(-)
Zm00001d053799::4:241324092-241326093(+)
Zm00001d049945::4:54606709-54608710(-)
Zm00001d030993::1:172412466-172414467(+)
Zm00001d019053::7:14297720-14299721(+)
Zm00001d048661::4:2960298-2962299(-)
Zm00001d004411::2:110289530-110291531(-)
Zm00001d033672::1:270394557-270396558(+)
Zm00001d042712::3:177901036-177903037(+)
Zm00001d045405::9:20787182-20789183(-)
Zm00001d003572::2:48490684-48492685(-)
Zm00001d018781::7:5082303-5084304(+)
Zm00001d018283::5:217873373-217875374(+)
Zm00001d048946::4:10448758-10450759(+)
Zm00001d027281::1:1611185-1613186(-)
Zm00001d047173::9:120952392-120954393(+)
Zm00001d041731::3:135462273-135464274(-)
Zm00001d034609::1:297758248-297760249(+)
Zm00001d004051::2:79493912-79495913(+)
Zm00001d047856::9:143538429-143540430(-)
Zm00001d003118::2:32785849-32787850(+)
Zm00001d048015::9:148010497-148012498(+)
Zm00001d044628::3:233530488-233532489(+)
Zm00001d018967::7:10979927-10981928(-)
Zm00001d008495::8:10373595-10375596(-)
Zm00001d032209::1:217182234-217184235(-)
Zm00001d008582::8:13560158-13562159(-)
Zm00001d034346::1:290282155-290284156(-)
Zm00001d017545::5:199144028-199146029(-)
Zm00001d048454::9:156672158-156674159(+)
Zm00001d008499::8:10460053-10462054(-)
Zm00001d008604::8:14282741-14284742(+)
Zm00001d015300::5:83326090-83328091(-)
Zm00001d043606::3:204987365-204989366(+)
Zm00001d047933::9:145667771-145669772(+)
Zm00001d018831::7:6792985-6794986(+)
Zm00001d007960::2:244114214-244116215(-)
Zm00001d013477::5:12475678-12477679(+)
Zm00001d024462::10:71951832-71953833(+)
Zm00001d024070::10:41417612-41419613(+)
Zm00001d035052::6:3229438-3231439(+)
Zm00001d052083::4:179017508-179019509(-)
Zm00001d022350::7:175993483-175995484(+)
Zm00001d039458::3:4931198-4933199(-)
Zm00001d030774::1:159111113-159113114(+)
Zm00001d035701::6:41702536-41704537(-)
Zm00001d035762::6:46166031-46168032(-)
Zm00001d034921::1:305651472-305653473(-)
Zm00001d023701::10:16194733-16196734(-)
Zm00001d018974::7:11271508-11273509(-)
Zm00001d039529::3:7304441-7306442(-)
Zm00001d010033::8:96358254-96360255(+)
Zm00001d009984::8:93353453-93355454(+)
Zm00001d043553::3:203690300-203692301(+)
Zm00001d033312::1:258657434-258659435(+)
Zm00001d022046::7:168696768-168698769(+)
Zm00001d005460::2:174985380-174987381(-)
Zm00001d044429::3:227739268-227741269(+)
Zm00001d044287::3:224230169-224232170(-)
Zm00001d033635::1:269334290-269336291(-)
Zm00001d013721::5:18532645-18534646(-)
Zm00001d043278::3:194241612-194243613(-)
Zm00001d039319::3:1706292-1708293(-)
Zm00001d013448::5:11831702-11833703(+)
Zm00001d002216::2:8318946-8320947(+)
Zm00001d037541::6:128776767-128778768(+)
Zm00001d018694::7:2694986-2696987(-)
Zm00001d037759::6:136595763-136597764(+)
Zm00001d034856::1:303908034-303910035(-)
Zm00001d040564::3:50413377-50415378(-)
Zm00001d051590::4:163895801-163897802(+)
Zm00001d003401::2:43091866-43093867(-)
Zm00001d009849::8:85008274-85010275(+)
Zm00001d033257::1:256173956-256175957(+)
Zm00001d031173::1:180740254-180742255(+)
Zm00001d026192::10:140685227-140687228(-)
Zm00001d006555::2:210897159-210899160(-)
Zm00001d033021::1:247429837-247431838(+)
Zm00001d002859::2:24844121-24846122(-)
Zm00001d003345::2:41016292-41018293(+)
Zm00001d054111::4:246925527-246927528(+)
Zm00001d004498::2:115233305-115235306(-)
Zm00001d030688::1:152990523-152992524(+)
Zm00001d012247::8:170937828-170939829(-)
Zm00001d044540::3:231332339-231334340(-)
Zm00001d052495::4:191451756-191453757(+)
Zm00001d002176::2:7285459-7287460(-)
Zm00001d019283::7:25503348-25505349(-)
Zm00001d020853::7:134782766-134784767(-)
Zm00001d034020::1:281334862-281336863(+)
Zm00001d010614::8:121857824-121859825(-)
Zm00001d013692::5:17659516-17661517(+)
Zm00001d011069::8:138018958-138020959(-)
Zm00001d010880::8:131985031-131987032(+)
Zm00001d013320::5:8628268-8630269(-)
Zm00001d052368::4:188385449-188387450(-)
Zm00001d010135::8:100960275-100962276(+)
```
