## Supplementary material for "A comprehensive map of preferentially located motifs reveals distinct proximal *cis*-regulatory elements in plants": TGGGCCC_containing_gene_set.txt

```
#Occurences of TGGGCCC between -129 and -30 (positions relative to the transcription start site)
#752 sequences with TGGGCCC in this interval
#2.91% of the sequences in promoter set with TGGGCCC (set with 25847 sequences)
Zm00001d043207::3:191784897-191786898(+)
Zm00001d046036::9:57490928-57492929(-)
Zm00001d053158::4:217091471-217093472(-)
Zm00001d016299::5:156146143-156148144(-)
Zm00001d024596::10:79838087-79840088(-)
Zm00001d012924::5:2007203-2009204(-)
Zm00001d028319::1:30557815-30559816(+)
Zm00001d045359::9:19531288-19533289(+)
Zm00001d015130::5:76654285-76656286(-)
Zm00001d031672::1:198162867-198164868(+)
Zm00001d002859::2:24844121-24846122(-)
Zm00001d014659::5:57821225-57823226(-)
Zm00001d031648::1:197354923-197356924(-)
Zm00001d034835::1:303404046-303406047(+)
Zm00001d052103::4:179677068-179679069(+)
Zm00001d052227::4:183822399-183824400(-)
Zm00001d022600::7:180835275-180837276(+)
Zm00001d039617::3:9161435-9163436(-)
Zm00001d005281::2:167624490-167626491(+)
Zm00001d043094::3:189127920-189129921(+)
Zm00001d034444::1:293189946-293191947(+)
Zm00001d006837::2:217665976-217667977(-)
Zm00001d028572::1:39464072-39466073(-)
Zm00001d044600::3:233088444-233090445(+)
Zm00001d012852::5:1101328-1103329(-)
Zm00001d052081::4:178934732-178936733(+)
Zm00001d053620::4:236817575-236819576(-)
Zm00001d046810::9:106735832-106737833(+)
Zm00001d052224::4:183711177-183713178(-)
Zm00001d013406::5:10495907-10497908(+)
Zm00001d005269::2:166450034-166452035(+)
Zm00001d053800::4:241343020-241345021(-)
Zm00001d032897::1:242039587-242041588(-)
Zm00001d003658::2:52834538-52836539(+)
Zm00001d049375::4:28147253-28149254(-)
Zm00001d046660::9:100856456-100858457(-)
Zm00001d003500::2:46122263-46124264(-)
Zm00001d033404::1:262055599-262057600(+)
Zm00001d010616::8:121975488-121977489(-)
Zm00001d015259::5:81750765-81752766(+)
Zm00001d028010::1:20268412-20270413(-)
Zm00001d036351::6:85211877-85213878(+)
Zm00001d001790::2:1017998-1019999(+)
Zm00001d038533::6:159389728-159391729(-)
Zm00001d033193::1:253361554-253363555(-)
Zm00001d026331::10:143630750-143632751(+)
Zm00001d038087::6:147377663-147379664(+)
Zm00001d021145::7:144086714-144088715(+)
Zm00001d017331::5:193174571-193176572(+)
Zm00001d007200::2:224482613-224484614(+)
Zm00001d024534::10:76839840-76841841(+)
Zm00001d032333::1:222803524-222805525(-)
Zm00001d039405::3:3512199-3514200(+)
Zm00001d034594::1:297405753-297407754(+)
Zm00001d033933::1:278900530-278902531(+)
Zm00001d037404::6:124629611-124631612(+)
Zm00001d013357::5:9459283-9461284(+)
Zm00001d011816::8:162010705-162012706(+)
Zm00001d007903::2:242087862-242089863(+)
Zm00001d042601::3:173170011-173172012(+)
Zm00001d050847::4:126595445-126597446(+)
Zm00001d006327::2:204640594-204642595(-)
Zm00001d052941::4:205574675-205576676(-)
Zm00001d052493::4:191344892-191346893(-)
Zm00001d024933::10:95586212-95588213(+)
Zm00001d002301::2:9770738-9772739(+)
Zm00001d019836::7:67849862-67851863(-)
Zm00001d008411::8:8045521-8047522(+)
Zm00001d027300::1:2240937-2242938(-)
Zm00001d031134::1:179001493-179003494(-)
Zm00001d052489::4:191192496-191194497(-)
Zm00001d051564::4:162886257-162888258(-)
Zm00001d049764::4:43696090-43698091(+)
Zm00001d013606::5:15244634-15246635(+)
Zm00001d012834::5:956796-958797(+)
Zm00001d006605::2:211891193-211893194(-)
Zm00001d026458::10:146245189-146247190(-)
Zm00001d044045::3:217677850-217679851(+)
Zm00001d042664::3:175919885-175921886(-)
Zm00001d022308::7:174903794-174905795(-)
Zm00001d049183::4:19621482-19623483(+)
Zm00001d043144::3:190103475-190105476(-)
Zm00001d048102::9:150284092-150286093(-)
Zm00001d051115::4:143896786-143898787(-)
Zm00001d007139::2:223188081-223190082(+)
Zm00001d053416::4:230823227-230825228(-)
Zm00001d019462::7:34957413-34959414(-)
Zm00001d011174::8:141803830-141805831(+)
Zm00001d019166::7:19966114-19968115(+)
Zm00001d013918::5:24813586-24815587(+)
Zm00001d024813::10:89232457-89234458(+)
Zm00001d027827::1:14610606-14612607(+)
Zm00001d025707::10:126902469-126904470(+)
Zm00001d038557::6:159797842-159799843(+)
Zm00001d045596::9:28027095-28029096(+)
Zm00001d045673::9:32633621-32635622(-)
Zm00001d008222::8:1659430-1661431(+)
Zm00001d009250::8:47181823-47183824(-)
Zm00001d033402::1:261931258-261933259(-)
Zm00001d052366::4:188309160-188311161(+)
Zm00001d030999::1:172724670-172726671(-)
Zm00001d053967::4:244412916-244414917(+)
Zm00001d005037::2:155347791-155349792(+)
Zm00001d033175::1:252912704-252914705(+)
Zm00001d015462::5:91661069-91663070(+)
Zm00001d018413::5:220276980-220278981(-)
Zm00001d042268::3:158272171-158274172(-)
Zm00001d035992::6:65106252-65108253(-)
Zm00001d018667::7:2190453-2192454(+)
Zm00001d045120::9:13432422-13434423(-)
Zm00001d032298::1:220969834-220971835(+)
Zm00001d038156::6:149730946-149732947(-)
Zm00001d033155::1:252389477-252391478(-)
Zm00001d028840::1:48331783-48333784(+)
Zm00001d042005::3:147034209-147036210(-)
Zm00001d040431::3:43185978-43187979(+)
Zm00001d039883::3:17589234-17591235(+)
Zm00001d040148::3:29233261-29235262(-)
Zm00001d030688::1:152990523-152992524(+)
Zm00001d011336::8:147231230-147233231(-)
Zm00001d024647::10:82036995-82038996(+)
Zm00001d015568::5:98399634-98401635(+)
Zm00001d034936::1:306099384-306101385(-)
Zm00001d038199::6:151385229-151387230(+)
Zm00001d033451::1:263015767-263017768(-)
Zm00001d008392::8:7159217-7161218(+)
Zm00001d015917::5:131162612-131164613(-)
Zm00001d031539::1:193692368-193694369(+)
Zm00001d052682::4:197134757-197136758(+)
Zm00001d041734::3:135548873-135550874(-)
Zm00001d015606::5:100807693-100809694(-)
Zm00001d026676::10:149750684-149752685(-)
Zm00001d045823::9:41698641-41700642(-)
Zm00001d034244::1:287678371-287680372(-)
Zm00001d008273::8:3686614-3688615(-)
Zm00001d050375::4:84715733-84717734(-)
Zm00001d022513::7:179171457-179173458(-)
Zm00001d041267::3:109163073-109165074(-)
Zm00001d045481::9:23994622-23996623(-)
Zm00001d034050::1:282498515-282500516(+)
Zm00001d006944::2:219969679-219971680(-)
Zm00001d048007::9:147854447-147856448(+)
Zm00001d010528::8:119335133-119337134(+)
Zm00001d050640::4:108470970-108472971(+)
Zm00001d012445::8:174624660-174626661(+)
Zm00001d018197::5:216309988-216311989(+)
Zm00001d005563::2:178600763-178602764(+)
Zm00001d016491::5:164554050-164556051(+)
Zm00001d017526::5:198705553-198707554(+)
Zm00001d013858::5:22861884-22863885(+)
Zm00001d018693::7:2688501-2690502(-)
Zm00001d026641::10:149277320-149279321(-)
Zm00001d019595::7:45544582-45546583(+)
Zm00001d010227::8:104775111-104777112(+)
Zm00001d042218::3:156525549-156527550(+)
Zm00001d020908::7:136236938-136238939(+)
Zm00001d004411::2:110289530-110291531(-)
Zm00001d035770::6:46873590-46875591(+)
Zm00001d043370::3:197901421-197903422(+)
Zm00001d016834::5:177815318-177817319(-)
Zm00001d014632::5:56750586-56752587(+)
Zm00001d006317::2:204330927-204332928(-)
Zm00001d010957::8:135037904-135039905(-)
Zm00001d052061::4:178172831-178174832(-)
Zm00001d018283::5:217873373-217875374(+)
Zm00001d004948::2:150117647-150119648(+)
Zm00001d021396::7:150909023-150911024(+)
Zm00001d010614::8:121857824-121859825(-)
Zm00001d011035::8:137155690-137157691(+)
Zm00001d049798::4:45042329-45044330(-)
Zm00001d017788::5:206879904-206881905(-)
Zm00001d033993::1:280604769-280606770(-)
Zm00001d012557::8:176580200-176582201(+)
Zm00001d010732::8:126281451-126283452(+)
Zm00001d014423::5:46044976-46046977(-)
Zm00001d053123::4:214602257-214604258(+)
Zm00001d031463::1:191084126-191086127(-)
Zm00001d026501::10:147248880-147250881(-)
Zm00001d016309::5:156596930-156598931(+)
Zm00001d035298::6:20156656-20158657(-)
Zm00001d015464::5:91778346-91780347(-)
Zm00001d021120::7:143198221-143200222(+)
Zm00001d049638::4:38429357-38431358(+)
Zm00001d006293::2:203857473-203859474(+)
Zm00001d037929::6:142401179-142403180(-)
Zm00001d028679::1:42782261-42784262(+)
Zm00001d013073::5:4333157-4335158(-)
Zm00001d028698::1:43446280-43448281(-)
Zm00001d019045::7:14091700-14093701(+)
Zm00001d022257::7:173795679-173797680(+)
Zm00001d034194::1:286262494-286264495(+)
Zm00001d003671::2:53370476-53372477(+)
Zm00001d048083::9:149632015-149634016(-)
Zm00001d001820::2:1440946-1442947(-)
Zm00001d021231::7:146609950-146611951(-)
Zm00001d035309::6:20498414-20500415(-)
Zm00001d046564::9:96084489-96086490(+)
Zm00001d041957::3:145606792-145608793(-)
Zm00001d037605::6:131421062-131423063(-)
Zm00001d047751::9:140864656-140866657(-)
Zm00001d052044::4:177334756-177336757(+)
Zm00001d024756::10:86473434-86475435(-)
Zm00001d016351::5:158834170-158836171(-)
Zm00001d002917::2:26417249-26419250(+)
Zm00001d038165::6:150157590-150159591(+)
Zm00001d024677::10:83364608-83366609(+)
Zm00001d004332::2:104140596-104142597(+)
Zm00001d052123::4:180321670-180323671(-)
Zm00001d040727::3:60294228-60296229(-)
Zm00001d048217::9:152620309-152622310(+)
Zm00001d018004::5:211776830-211778831(-)
Zm00001d034480::1:294121056-294123057(+)
Zm00001d028075::1:22069604-22071605(-)
Zm00001d011136::8:140059426-140061427(+)
Zm00001d042141::3:153353328-153355329(+)
Zm00001d025195::10:108515187-108517188(+)
Zm00001d036971::6:107862006-107864007(-)
Zm00001d012888::5:1610576-1612577(+)
Zm00001d020770::7:131819406-131821407(+)
Zm00001d042968::3:185333228-185335229(+)
Zm00001d015973::5:135538336-135540337(+)
Zm00001d018141::5:215261122-215263123(+)
Zm00001d043580::3:204380117-204382118(-)
Zm00001d018974::7:11271508-11273509(-)
Zm00001d008631::8:15270720-15272721(+)
Zm00001d024373::10:67655027-67657028(+)
Zm00001d052850::4:202490766-202492767(-)
Zm00001d028690::1:43291489-43293490(-)
Zm00001d025050::10:101682432-101684433(-)
Zm00001d047765::9:141342555-141344556(+)
Zm00001d019358::7:29588805-29590806(+)
Zm00001d036567::6:92810819-92812820(-)
Zm00001d039619::3:9227412-9229413(-)
Zm00001d038409::6:156613577-156615578(-)
Zm00001d022098::7:170234824-170236825(-)
Zm00001d029060::1:56815952-56817953(-)
Zm00001d017829::5:207952494-207954495(+)
Zm00001d051305::4:152548861-152550862(+)
Zm00001d026479::10:146712091-146714092(+)
Zm00001d043553::3:203690300-203692301(+)
Zm00001d041287::3:110463501-110465502(+)
Zm00001d051776::4:169260132-169262133(-)
Zm00001d040027::3:23377733-23379734(-)
Zm00001d012763::8:180257796-180259797(-)
Zm00001d014924::5:68747841-68749842(-)
Zm00001d012832::5:957709-959710(-)
Zm00001d005160::2:161883954-161885955(-)
Zm00001d036782::6:100778002-100780003(+)
Zm00001d010178::8:103218621-103220622(+)
Zm00001d028367::1:32293024-32295025(+)
Zm00001d035468::6:28124385-28126386(-)
Zm00001d034076::1:283400033-283402034(+)
Zm00001d018374::5:219466337-219468338(+)
Zm00001d036957::6:107328071-107330072(+)
Zm00001d014723::5:60602966-60604967(-)
Zm00001d008341::8:5820831-5822832(+)
Zm00001d026685::10:149861254-149863255(-)
Zm00001d038389::6:156209153-156211154(-)
Zm00001d039681::3:11792944-11794945(+)
Zm00001d028230::1:27312845-27314846(-)
Zm00001d018718::7:3077024-3079025(-)
Zm00001d033632::1:269306996-269308997(+)
Zm00001d018119::5:214695477-214697478(-)
Zm00001d031952::1:207854493-207856494(+)
Zm00001d015484::5:92896603-92898604(+)
Zm00001d022456::7:178097797-178099798(-)
Zm00001d006606::2:212302159-212304160(+)
Zm00001d035319::6:21083604-21085605(-)
Zm00001d033890::1:277599711-277601712(+)
Zm00001d036270::6:81180623-81182624(+)
Zm00001d043994::3:215950089-215952090(-)
Zm00001d008691::8:17287249-17289250(+)
Zm00001d021935::7:166374745-166376746(+)
Zm00001d016995::5:182272645-182274646(+)
Zm00001d031954::1:207944763-207946764(+)
Zm00001d046416::9:88219485-88221486(+)
Zm00001d006481::2:209647222-209649223(+)
Zm00001d035183::6:8560528-8562529(-)
Zm00001d035912::6:59865730-59867731(-)
Zm00001d045082::9:11885816-11887817(-)
Zm00001d031678::1:198537989-198539990(-)
Zm00001d002789::2:22700249-22702250(-)
Zm00001d025799::10:129940165-129942166(+)
Zm00001d037680::6:133842916-133844917(+)
Zm00001d045540::9:25850724-25852725(+)
Zm00001d045889::9:46112463-46114464(+)
Zm00001d010564::8:120463868-120465869(+)
Zm00001d037108::6:112475252-112477253(-)
Zm00001d035214::6:10068548-10070549(+)
Zm00001d020544::7:121752666-121754667(-)
Zm00001d020636::7:125835991-125837992(+)
Zm00001d002510::2:14306289-14308290(-)
Zm00001d002147::2:6776274-6778275(+)
Zm00001d034819::1:302899635-302901636(+)
Zm00001d033553::1:266984609-266986610(-)
Zm00001d044446::3:228292471-228294472(+)
Zm00001d042582::3:172729277-172731278(+)
Zm00001d027427::1:5093790-5095791(+)
Zm00001d047739::9:140339811-140341812(+)
Zm00001d035037::6:2751919-2753920(-)
Zm00001d028588::1:40103262-40105263(-)
Zm00001d034446::1:293280575-293282576(+)
Zm00001d018962::7:10830065-10832066(+)
Zm00001d028631::1:41459124-41461125(-)
Zm00001d042918::3:183918813-183920814(-)
Zm00001d036724::6:99057879-99059880(-)
Zm00001d007692::2:237524987-237526988(+)
Zm00001d017827::5:207916940-207918941(+)
Zm00001d044550::3:231460690-231462691(-)
Zm00001d012673::8:178371442-178373443(+)
Zm00001d034125::1:284550891-284552892(-)
Zm00001d026214::10:141188437-141190438(-)
Zm00001d049939::4:54200405-54202406(-)
Zm00001d032694::1:234841442-234843443(+)
Zm00001d046294::9:78793908-78795909(-)
Zm00001d007541::2:234293979-234295980(+)
Zm00001d034022::1:281350626-281352627(-)
Zm00001d016835::5:177814434-177816435(+)
Zm00001d046449::9:90420442-90422443(+)
Zm00001d038149::6:149417107-149419108(-)
Zm00001d031956::1:207958235-207960236(-)
Zm00001d044399::3:227151187-227153188(+)
Zm00001d044327::3:225307914-225309915(-)
Zm00001d048015::9:148010497-148012498(+)
Zm00001d044110::3:219544851-219546852(-)
Zm00001d004460::2:113308878-113310879(-)
Zm00001d010918::8:133383400-133385401(+)
Zm00001d025167::10:107179880-107181881(+)
Zm00001d037770::6:136859406-136861407(+)
Zm00001d004091::2:82000038-82002039(-)
Zm00001d047666::9:138640346-138642347(+)
Zm00001d043500::3:201990659-201992660(-)
Zm00001d048695::4:3428345-3430346(+)
Zm00001d027367::1:3805842-3807843(+)
Zm00001d007600::2:235983275-235985276(+)
Zm00001d022189::7:172319923-172321924(+)
Zm00001d012564::8:176761573-176763574(-)
Zm00001d007889::2:241880284-241882285(-)
Zm00001d046487::9:92059759-92061760(+)
Zm00001d012866::5:1356852-1358853(+)
Zm00001d042044::3:148443715-148445716(+)
Zm00001d018598::7:415727-417728(-)
Zm00001d053308::4:225429492-225431493(-)
Zm00001d024301::10:62893559-62895560(+)
Zm00001d012515::8:175903344-175905345(-)
Zm00001d051905::4:174269970-174271971(-)
Zm00001d011972::8:165424949-165426950(+)
Zm00001d037675::6:133722001-133724002(+)
Zm00001d044335::3:225399780-225401781(+)
Zm00001d004137::2:85729722-85731723(+)
Zm00001d008310::8:4831235-4833236(+)
Zm00001d027537::1:7716105-7718106(-)
Zm00001d030020::1:99943843-99945844(+)
Zm00001d042627::3:174467489-174469490(-)
Zm00001d050577::4:101828003-101830004(-)
Zm00001d027708::1:11666407-11668408(-)
Zm00001d028216::1:26769664-26771665(+)
Zm00001d008976::8:28096072-28098073(-)
Zm00001d002296::2:9729873-9731874(-)
Zm00001d002650::2:18174800-18176801(+)
Zm00001d007154::2:223381069-223383070(+)
Zm00001d018334::5:218623284-218625285(-)
Zm00001d052701::4:198082568-198084569(-)
Zm00001d026427::10:145648802-145650803(+)
Zm00001d047557::9:135396168-135398169(+)
Zm00001d044961::9:8300084-8302085(+)
Zm00001d029560::1:76212323-76214324(-)
Zm00001d041346::3:113865246-113867247(-)
Zm00001d032114::1:213507293-213509294(+)
Zm00001d037905::6:141651063-141653064(+)
Zm00001d031946::1:207699652-207701653(+)
Zm00001d036496::6:90601793-90603794(-)
Zm00001d032603::1:231779322-231781323(+)
Zm00001d025733::10:127887201-127889202(-)
Zm00001d047044::9:116544506-116546507(+)
Zm00001d021442::7:152340710-152342711(-)
Zm00001d034351::1:290352978-290354979(+)
Zm00001d033504::1:264698627-264700628(-)
Zm00001d050838::4:125846527-125848528(+)
Zm00001d053641::4:238087083-238089084(-)
Zm00001d034840::1:303624652-303626653(+)
Zm00001d039983::3:21763334-21765335(+)
Zm00001d044016::3:216697758-216699759(-)
Zm00001d018907::7:8967954-8969955(+)
Zm00001d024160::10:51326670-51328671(-)
Zm00001d003345::2:41016292-41018293(+)
Zm00001d011231::8:143883869-143885870(+)
Zm00001d044420::3:227510791-227512792(-)
Zm00001d011470::8:151372141-151374142(-)
Zm00001d014867::5:66266658-66268659(-)
Zm00001d037590::6:130720798-130722799(+)
Zm00001d022102::7:170349990-170351991(-)
Zm00001d048341::9:154763163-154765164(+)
Zm00001d008326::8:5364355-5366356(+)
Zm00001d052157::4:181464785-181466786(+)
Zm00001d002026::2:4637493-4639494(+)
Zm00001d045516::9:25239123-25241124(+)
Zm00001d025827::10:131079188-131081189(+)
Zm00001d038052::6:146475057-146477058(-)
Zm00001d047262::9:124771022-124773023(-)
Zm00001d038326::6:154557924-154559925(+)
Zm00001d012962::5:2393996-2395997(+)
Zm00001d027519::1:7338414-7340415(+)
Zm00001d005614::2:180729451-180731452(+)
Zm00001d016049::5:141511342-141513343(+)
Zm00001d025992::10:135578430-135580431(-)
Zm00001d049857::4:48662142-48664143(-)
Zm00001d025249::10:111050826-111052827(+)
Zm00001d040192::3:31625907-31627908(+)
Zm00001d022354::7:176067647-176069648(+)
Zm00001d003851::2:62507204-62509205(-)
Zm00001d018082::5:213919798-213921799(+)
Zm00001d002089::2:5800030-5802031(-)
Zm00001d022194::7:172575202-172577203(+)
Zm00001d047207::9:121977996-121979997(-)
Zm00001d015374::5:87031002-87033003(-)
Zm00001d048055::9:149062812-149064813(-)
Zm00001d044780::9:2207793-2209794(+)
Zm00001d007837::2:240574863-240576864(-)
Zm00001d045351::9:19288417-19290418(-)
Zm00001d032532::1:229808076-229810077(+)
Zm00001d034493::1:294619255-294621256(-)
Zm00001d036807::6:101494079-101496080(+)
Zm00001d035182::6:8512092-8514093(-)
Zm00001d033655::1:269798767-269800768(-)
Zm00001d012394::8:173524589-173526590(-)
Zm00001d013156::5:5549524-5551525(+)
Zm00001d021573::7:156466480-156468481(-)
Zm00001d012265::8:171482807-171484808(-)
Zm00001d030527::1:141836462-141838463(+)
Zm00001d053212::4:220415651-220417652(+)
Zm00001d020963::7:138055876-138057877(+)
Zm00001d029675::1:82271977-82273978(+)
Zm00001d012549::8:176464749-176466750(+)
Zm00001d045661::9:32055268-32057269(+)
Zm00001d040446::3:43706960-43708961(-)
Zm00001d047272::9:124970330-124972331(+)
Zm00001d042712::3:177901036-177903037(+)
Zm00001d027506::1:7026837-7028838(+)
Zm00001d031211::1:182339720-182341721(-)
Zm00001d019404::7:32443018-32445019(+)
Zm00001d036464::6:89377347-89379348(+)
Zm00001d023604::10:11809823-11811824(-)
Zm00001d046422::9:88940620-88942621(-)
Zm00001d002115::2:6100995-6102996(-)
Zm00001d038196::6:151265340-151267341(+)
Zm00001d010304::8:108567747-108569748(+)
Zm00001d040666::3:57050382-57052383(+)
Zm00001d035113::6:5775188-5777189(-)
Zm00001d047941::9:145889318-145891319(+)
Zm00001d007454::2:232024980-232026981(-)
Zm00001d035927::6:60726659-60728660(-)
Zm00001d036137::6:74135436-74137437(+)
Zm00001d020983::7:139017343-139019344(+)
Zm00001d011159::8:141250053-141252054(-)
Zm00001d012955::5:2348115-2350116(-)
Zm00001d036267::6:81085740-81087741(+)
Zm00001d030895::1:166289683-166291684(-)
Zm00001d004171::2:88957475-88959476(+)
Zm00001d025619::10:124228506-124230507(-)
Zm00001d037910::6:141724036-141726037(-)
Zm00001d016601::5:169538342-169540343(-)
Zm00001d041352::3:113919292-113921293(-)
Zm00001d024646::10:82013733-82015734(-)
Zm00001d003612::2:50119475-50121476(+)
Zm00001d006906::2:219166447-219168448(+)
Zm00001d007571::2:235051695-235053696(-)
Zm00001d028130::1:23634248-23636249(-)
Zm00001d024679::10:83442408-83444409(+)
Zm00001d013603::5:15172512-15174513(-)
Zm00001d022443::7:177800135-177802136(+)
Zm00001d017206::5:188879946-188881947(-)
Zm00001d022180::7:171989065-171991066(+)
Zm00001d031074::1:175995507-175997508(-)
Zm00001d011108::8:139156926-139158927(-)
Zm00001d035093::6:4926500-4928501(+)
Zm00001d021263::7:147161958-147163959(+)
Zm00001d043191::3:191129420-191131421(+)
Zm00001d014783::5:62946701-62948702(+)
Zm00001d048946::4:10448758-10450759(+)
Zm00001d035764::6:46353263-46355264(-)
Zm00001d032968::1:244996847-244998848(+)
Zm00001d052945::4:205814102-205816103(+)
Zm00001d002369::2:11160718-11162719(+)
Zm00001d049959::4:55912363-55914364(-)
Zm00001d011780::8:161466148-161468149(+)
Zm00001d029814::1:88195723-88197724(+)
Zm00001d032675::1:233764562-233766563(+)
Zm00001d022368::7:176189993-176191994(-)
Zm00001d021583::7:156890247-156892248(-)
Zm00001d034350::1:290353805-290355806(-)
Zm00001d017706::5:204701969-204703970(-)
Zm00001d051605::4:164216928-164218929(-)
Zm00001d042017::3:147533357-147535358(-)
Zm00001d023279::10:2031413-2033414(+)
Zm00001d002351::2:10714183-10716184(+)
Zm00001d040040::3:24349718-24351719(-)
Zm00001d038554::6:159782204-159784205(+)
Zm00001d021005::7:140104290-140106291(-)
Zm00001d031545::1:193835179-193837180(-)
Zm00001d036451::6:89029264-89031265(+)
Zm00001d031349::1:187057437-187059438(+)
Zm00001d030230::1:114679438-114681439(-)
Zm00001d026366::10:144421272-144423273(-)
Zm00001d032733::1:236528011-236530012(-)
Zm00001d036748::6:99745297-99747298(-)
Zm00001d020274::7:103649089-103651090(-)
Zm00001d030624::1:149516293-149518294(+)
Zm00001d019914::7:75378356-75380357(+)
Zm00001d051684::4:166651709-166653710(+)
Zm00001d002694::2:19419499-19421500(+)
Zm00001d011138::8:140118263-140120264(-)
Zm00001d004009::2:75234096-75236097(+)
Zm00001d015134::5:76822752-76824753(-)
Zm00001d002250::2:8962030-8964031(+)
Zm00001d002259::2:9088405-9090406(-)
Zm00001d046716::9:103208253-103210254(+)
Zm00001d050406::4:86394106-86396107(-)
Zm00001d034313::1:288969993-288971994(-)
Zm00001d027812::1:14317917-14319918(+)
Zm00001d013150::5:5447941-5449942(+)
Zm00001d015091::5:75191163-75193164(+)
Zm00001d051406::4:157355025-157357026(-)
Zm00001d006389::2:206395913-206397914(+)
Zm00001d014863::5:66027483-66029484(-)
Zm00001d053011::4:208905793-208907794(-)
Zm00001d051854::4:172423188-172425189(-)
Zm00001d041647::3:131545715-131547716(+)
Zm00001d006040::2:196140702-196142703(+)
Zm00001d024512::10:75074682-75076683(-)
Zm00001d045973::9:51049384-51051385(-)
Zm00001d027441::1:5429758-5431759(+)
Zm00001d005645::2:181817130-181819131(+)
Zm00001d030603::1:147915606-147917607(-)
Zm00001d016832::5:177784018-177786019(-)
Zm00001d048419::9:155945672-155947673(+)
Zm00001d025874::10:132242199-132244200(+)
Zm00001d042642::3:175095495-175097496(-)
Zm00001d023270::10:1778105-1780106(+)
Zm00001d009488::8:67046425-67048426(-)
Zm00001d028701::1:43620652-43622653(-)
Zm00001d017113::5:185776867-185778868(+)
Zm00001d038489::6:158522182-158524183(-)
Zm00001d051911::4:174425907-174427908(+)
Zm00001d013147::5:5421379-5423380(-)
Zm00001d053251::4:222319732-222321733(-)
Zm00001d047495::9:132529432-132531433(+)
Zm00001d017939::5:210408617-210410618(-)
Zm00001d052903::4:204204238-204206239(+)
Zm00001d051666::4:166121398-166123399(-)
Zm00001d005924::2:192987464-192989465(+)
Zm00001d035990::6:64984444-64986445(-)
Zm00001d018142::5:215339745-215341746(+)
Zm00001d045217::9:16444086-16446087(-)
Zm00001d039874::3:17368589-17370590(-)
Zm00001d042326::3:161320948-161322949(-)
Zm00001d036736::6:99404791-99406792(+)
Zm00001d018661::7:2085889-2087890(+)
Zm00001d018904::7:8851438-8853439(+)
Zm00001d045686::9:33210447-33212448(+)
Zm00001d051233::4:149416582-149418583(+)
Zm00001d043900::3:213324061-213326062(+)
Zm00001d037974::6:143922666-143924667(+)
Zm00001d003213::2:36139920-36141921(-)
Zm00001d039214::6:172683461-172685462(-)
Zm00001d029919::1:94343036-94345037(+)
Zm00001d050768::4:121765172-121767173(+)
Zm00001d038805::6:164807391-164809392(-)
Zm00001d041712::3:134637180-134639181(+)
Zm00001d041962::3:145903507-145905508(+)
Zm00001d041750::3:135906848-135908849(-)
Zm00001d038807::6:164810959-164812960(+)
Zm00001d014019::5:28903789-28905790(+)
Zm00001d025228::10:110192655-110194656(+)
Zm00001d046527::9:94132402-94134403(-)
Zm00001d052952::4:206112206-206114207(+)
Zm00001d053876::4:242710903-242712904(-)
Zm00001d018098::5:214144195-214146196(+)
Zm00001d018297::5:218093098-218095099(-)
Zm00001d031883::1:205251719-205253720(+)
Zm00001d034511::1:295104865-295106866(-)
Zm00001d013737::5:18925264-18927265(-)
Zm00001d036467::6:89397476-89399477(+)
Zm00001d008295::8:4445422-4447423(+)
Zm00001d053861::4:242510881-242512882(+)
Zm00001d040571::3:50762484-50764485(+)
Zm00001d013186::5:6106385-6108386(-)
Zm00001d020213::7:100357674-100359675(+)
Zm00001d013721::5:18532645-18534646(-)
Zm00001d037085::6:111714607-111716608(-)
Zm00001d013669::5:16905366-16907367(-)
Zm00001d015469::5:91972041-91974042(+)
Zm00001d028195::1:25930019-25932020(-)
Zm00001d014017::5:28900061-28902062(-)
Zm00001d007032::2:220446263-220448264(-)
Zm00001d023737::10:18079672-18081673(+)
Zm00001d051532::4:161650532-161652533(-)
Zm00001d043337::3:197012308-197014309(+)
Zm00001d021519::7:154988041-154990042(+)
Zm00001d039664::3:11335517-11337518(+)
Zm00001d012712::8:179088497-179090498(-)
Zm00001d015289::5:82828397-82830398(+)
Zm00001d032293::1:220709902-220711903(+)
Zm00001d043414::3:199054445-199056446(-)
Zm00001d025617::10:124143305-124145306(+)
Zm00001d043444::3:200351332-200353333(+)
Zm00001d018146::5:215513911-215515912(-)
Zm00001d033994::1:280603876-280605877(+)
Zm00001d045247::9:16980304-16982305(-)
Zm00001d038625::6:161166931-161168932(-)
Zm00001d017067::5:184311882-184313883(-)
Zm00001d017491::5:197430643-197432644(+)
Zm00001d021721::7:161422984-161424985(+)
Zm00001d029860::1:90869364-90871365(-)
Zm00001d029651::1:81337096-81339097(+)
Zm00001d009431::8:64111364-64113365(-)
Zm00001d043288::3:194546993-194548994(-)
Zm00001d053749::4:240412599-240414600(+)
Zm00001d025106::10:104545017-104547018(-)
Zm00001d043566::3:204181463-204183464(+)
Zm00001d016746::5:174848725-174850726(+)
Zm00001d044117::3:219798020-219800021(-)
Zm00001d033422::1:262598231-262600232(-)
Zm00001d039568::3:8115310-8117311(-)
Zm00001d032934::1:243889551-243891552(+)
Zm00001d011394::8:149458911-149460912(+)
Zm00001d030955::1:168913703-168915704(+)
Zm00001d019326::7:27942641-27944642(-)
Zm00001d043299::3:194989761-194991762(+)
Zm00001d032153::1:214584359-214586360(-)
Zm00001d019189::7:20853118-20855119(-)
Zm00001d013217::5:6645234-6647235(+)
Zm00001d022267::7:173984099-173986100(+)
Zm00001d022005::7:167828272-167830273(-)
Zm00001d043158::3:190367952-190369953(-)
Zm00001d032686::1:234434967-234436968(-)
Zm00001d038155::6:149718870-149720871(-)
Zm00001d043117::3:189691630-189693631(+)
Zm00001d038660::6:161970776-161972777(-)
Zm00001d052295::4:186315847-186317848(-)
Zm00001d012407::8:173976930-173978931(+)
Zm00001d053999::4:244874302-244876303(-)
Zm00001d002879::2:25546087-25548088(-)
Zm00001d027826::1:14611310-14613311(-)
Zm00001d041268::3:109254461-109256462(-)
Zm00001d034702::1:300263593-300265594(+)
Zm00001d017646::5:202983852-202985853(-)
Zm00001d052054::4:177900468-177902469(-)
Zm00001d007189::2:224131881-224133882(+)
Zm00001d035285::6:19338568-19340569(+)
Zm00001d045644::9:30773600-30775601(+)
Zm00001d024832::10:90132628-90134629(+)
Zm00001d009119::8:37557308-37559309(+)
Zm00001d020838::7:134389126-134391127(+)
Zm00001d007180::2:223920420-223922421(+)
Zm00001d030323::1:122202391-122204392(-)
Zm00001d028390::1:33088067-33090068(-)
Zm00001d002663::2:18759703-18761704(+)
Zm00001d001906::2:2648329-2650330(-)
Zm00001d053018::4:209377564-209379565(+)
Zm00001d044495::3:229669835-229671836(-)
Zm00001d033033::1:247943662-247945663(+)
Zm00001d013243::5:6943350-6945351(-)
Zm00001d010631::8:122409655-122411656(-)
Zm00001d009220::8:44209569-44211570(+)
Zm00001d054016::4:245192706-245194707(-)
Zm00001d003138::2:33424636-33426637(-)
Zm00001d007031::2:220438181-220440182(+)
Zm00001d049916::4:52467047-52469048(-)
Zm00001d015135::5:76821926-76823927(+)
Zm00001d016280::5:155469369-155471370(-)
Zm00001d037120::6:113005924-113007925(-)
Zm00001d037156::6:114081065-114083066(-)
Zm00001d026017::10:136075223-136077224(-)
Zm00001d047761::9:141192548-141194549(+)
Zm00001d046472::9:91531459-91533460(+)
Zm00001d033257::1:256173956-256175957(+)
Zm00001d049487::4:32027086-32029087(-)
Zm00001d010806::8:128424828-128426829(-)
Zm00001d037906::6:141658441-141660442(-)
Zm00001d033910::1:278293962-278295963(-)
Zm00001d048347::9:154824974-154826975(-)
Zm00001d025690::10:126323116-126325117(-)
Zm00001d053301::4:225038011-225040012(-)
Zm00001d035835::6:54257727-54259728(-)
Zm00001d018795::7:5364046-5366047(+)
Zm00001d007578::2:235119766-235121767(-)
Zm00001d047010::9:115065673-115067674(+)
Zm00001d042639::3:174893107-174895108(-)
Zm00001d036632::6:95757708-95759709(-)
Zm00001d005558::2:178436017-178438018(-)
Zm00001d018798::7:5398836-5400837(-)
Zm00001d039372::3:2736394-2738395(+)
Zm00001d049979::4:56764343-56766344(+)
Zm00001d047448::9:130418013-130420014(-)
Zm00001d043613::3:205197851-205199852(-)
Zm00001d043095::3:189144066-189146067(-)
Zm00001d013430::5:11234624-11236625(+)
Zm00001d022588::7:180438178-180440179(-)
Zm00001d009125::8:38256969-38258970(+)
Zm00001d043962::3:214947505-214949506(+)
Zm00001d017032::5:183208899-183210900(+)
Zm00001d046406::9:87614683-87616684(+)
Zm00001d028753::1:45570370-45572371(+)
Zm00001d028400::1:33595641-33597642(+)
Zm00001d051946::4:174995724-174997725(-)
Zm00001d015378::5:87170218-87172219(+)
Zm00001d036110::6:72623780-72625781(-)
Zm00001d029303::1:65500947-65502948(-)
Zm00001d048505::9:157484523-157486524(+)
Zm00001d028243::1:27815912-27817913(+)
Zm00001d037536::6:128540034-128542035(+)
Zm00001d041323::3:112348789-112350790(+)
Zm00001d038491::6:158529253-158531254(+)
Zm00001d036345::6:85059794-85061795(+)
Zm00001d037719::6:135117186-135119187(+)
Zm00001d051650::4:165696718-165698719(+)
Zm00001d051875::4:173018864-173020865(-)
Zm00001d047204::9:121903786-121905787(+)
Zm00001d013078::5:4417698-4419699(+)
Zm00001d015729::5:114027990-114029991(+)
Zm00001d004652::2:126382928-126384929(-)
Zm00001d035029::6:2393866-2395867(+)
Zm00001d013940::5:25516662-25518663(+)
Zm00001d023701::10:16194733-16196734(-)
Zm00001d036112::6:72652522-72654523(-)
Zm00001d011831::8:162259857-162261858(-)
Zm00001d007800::2:239870912-239872913(+)
Zm00001d020340::7:107531913-107533914(-)
Zm00001d007820::2:240280716-240282717(+)
Zm00001d009870::8:86255635-86257636(+)
Zm00001d037712::6:134856905-134858906(-)
Zm00001d048908::4:7752947-7754948(-)
Zm00001d027415::1:4831373-4833374(+)
Zm00001d005684::2:183287189-183289190(+)
Zm00001d039671::3:11560070-11562071(+)
Zm00001d009631::8:73932010-73934011(-)
Zm00001d050904::4:129473893-129475894(+)
Zm00001d018238::5:217192200-217194201(+)
Zm00001d035802::6:50777962-50779963(+)
Zm00001d052225::4:183716583-183718584(-)
Zm00001d050933::4:132562631-132564632(+)
Zm00001d002056::2:5047167-5049168(-)
Zm00001d036688::6:97593443-97595444(-)
Zm00001d010445::8:115435108-115437109(-)
Zm00001d015196::5:78924152-78926153(+)
Zm00001d043275::3:194101621-194103622(-)
Zm00001d049558::4:35023610-35025611(-)
Zm00001d018011::5:211983683-211985684(-)
Zm00001d043489::3:201666849-201668850(-)
Zm00001d023366::10:4129470-4131471(-)
Zm00001d007080::2:221788215-221790216(-)
```
