## Supplementary material for "A comprehensive map of preferentially located motifs reveals distinct proximal *cis*-regulatory elements in plants": TGGGCCCA_containing_gene_set.txt

```
#Occurences of TGGGCCCA between -123 and -48 (positions relative to the transcription start site)
#139 sequences with TGGGCCCA in this interval
#0.54% of the sequences in promoter set with TGGGCCCA (set with 25847 sequences)
Zm00001d037929::6:142401179-142403180(-)
Zm00001d004948::2:150117647-150119648(+)
Zm00001d022368::7:176189993-176191994(-)
Zm00001d051115::4:143896786-143898787(-)
Zm00001d015729::5:114027990-114029991(+)
Zm00001d008341::8:5820831-5822832(+)
Zm00001d051684::4:166651709-166653710(+)
Zm00001d048015::9:148010497-148012498(+)
Zm00001d023701::10:16194733-16196734(-)
Zm00001d012394::8:173524589-173526590(-)
Zm00001d052945::4:205814102-205816103(+)
Zm00001d018374::5:219466337-219468338(+)
Zm00001d047941::9:145889318-145891319(+)
Zm00001d004091::2:82000038-82002039(-)
Zm00001d017646::5:202983852-202985853(-)
Zm00001d047557::9:135396168-135398169(+)
Zm00001d037156::6:114081065-114083066(-)
Zm00001d018974::7:11271508-11273509(-)
Zm00001d029860::1:90869364-90871365(-)
Zm00001d044495::3:229669835-229671836(-)
Zm00001d046449::9:90420442-90422443(+)
Zm00001d031883::1:205251719-205253720(+)
Zm00001d031463::1:191084126-191086127(-)
Zm00001d021263::7:147161958-147163959(+)
Zm00001d038807::6:164810959-164812960(+)
Zm00001d053308::4:225429492-225431493(-)
Zm00001d012962::5:2393996-2395997(+)
Zm00001d043553::3:203690300-203692301(+)
Zm00001d036451::6:89029264-89031265(+)
Zm00001d048007::9:147854447-147856448(+)
Zm00001d013186::5:6106385-6108386(-)
Zm00001d035835::6:54257727-54259728(-)
Zm00001d033193::1:253361554-253363555(-)
Zm00001d035992::6:65106252-65108253(-)
Zm00001d015917::5:131162612-131164613(-)
Zm00001d030603::1:147915606-147917607(-)
Zm00001d051905::4:174269970-174271971(-)
Zm00001d011231::8:143883869-143885870(+)
Zm00001d014017::5:28900061-28902062(-)
Zm00001d047448::9:130418013-130420014(-)
Zm00001d045217::9:16444086-16446087(-)
Zm00001d019358::7:29588805-29590806(+)
Zm00001d036467::6:89397476-89399477(+)
Zm00001d020983::7:139017343-139019344(+)
Zm00001d009250::8:47181823-47183824(-)
Zm00001d011174::8:141803830-141805831(+)
Zm00001d024679::10:83442408-83444409(+)
Zm00001d043095::3:189144066-189146067(-)
Zm00001d044117::3:219798020-219800021(-)
Zm00001d034050::1:282498515-282500516(+)
Zm00001d041323::3:112348789-112350790(+)
Zm00001d012763::8:180257796-180259797(-)
Zm00001d003213::2:36139920-36141921(-)
Zm00001d018283::5:217873373-217875374(+)
Zm00001d030955::1:168913703-168915704(+)
Zm00001d036464::6:89377347-89379348(+)
Zm00001d016834::5:177815318-177817319(-)
Zm00001d025827::10:131079188-131081189(+)
Zm00001d045120::9:13432422-13434423(-)
Zm00001d019914::7:75378356-75380357(+)
Zm00001d026501::10:147248880-147250881(-)
Zm00001d015606::5:100807693-100809694(-)
Zm00001d042712::3:177901036-177903037(+)
Zm00001d043337::3:197012308-197014309(+)
Zm00001d050640::4:108470970-108472971(+)
Zm00001d020963::7:138055876-138057877(+)
Zm00001d003851::2:62507204-62509205(-)
Zm00001d031648::1:197354923-197356924(-)
Zm00001d034840::1:303624652-303626653(+)
Zm00001d020838::7:134389126-134391127(+)
Zm00001d010528::8:119335133-119337134(+)
Zm00001d050847::4:126595445-126597446(+)
Zm00001d007578::2:235119766-235121767(-)
Zm00001d051776::4:169260132-169262133(-)
Zm00001d013721::5:18532645-18534646(-)
Zm00001d035990::6:64984444-64986445(-)
Zm00001d012712::8:179088497-179090498(-)
Zm00001d041287::3:110463501-110465502(+)
Zm00001d044446::3:228292471-228294472(+)
Zm00001d010957::8:135037904-135039905(-)
Zm00001d037108::6:112475252-112477253(-)
Zm00001d019595::7:45544582-45546583(+)
Zm00001d034351::1:290352978-290354979(+)
Zm00001d033257::1:256173956-256175957(+)
Zm00001d012834::5:956796-958797(+)
Zm00001d041957::3:145606792-145608793(-)
Zm00001d007820::2:240280716-240282717(+)
Zm00001d026479::10:146712091-146714092(+)
Zm00001d012924::5:2007203-2009204(-)
Zm00001d033402::1:261931258-261933259(-)
Zm00001d012955::5:2348115-2350116(-)
Zm00001d037590::6:130720798-130722799(+)
Zm00001d036567::6:92810819-92812820(-)
Zm00001d025690::10:126323116-126325117(-)
Zm00001d018082::5:213919798-213921799(+)
Zm00001d043566::3:204181463-204183464(+)
Zm00001d036748::6:99745297-99747298(-)
Zm00001d018238::5:217192200-217194201(+)
Zm00001d034313::1:288969993-288971994(-)
Zm00001d047010::9:115065673-115067674(+)
Zm00001d036351::6:85211877-85213878(+)
Zm00001d043094::3:189127920-189129921(+)
Zm00001d007600::2:235983275-235985276(+)
Zm00001d039681::3:11792944-11794945(+)
Zm00001d004332::2:104140596-104142597(+)
Zm00001d043191::3:191129420-191131421(+)
Zm00001d045661::9:32055268-32057269(+)
Zm00001d017206::5:188879946-188881947(-)
Zm00001d027427::1:5093790-5095791(+)
Zm00001d047044::9:116544506-116546507(+)
Zm00001d002663::2:18759703-18761704(+)
Zm00001d001906::2:2648329-2650330(-)
Zm00001d051854::4:172423188-172425189(-)
Zm00001d018693::7:2688501-2690502(-)
Zm00001d031211::1:182339720-182341721(-)
Zm00001d014723::5:60602966-60604967(-)
Zm00001d036267::6:81085740-81087741(+)
Zm00001d037910::6:141724036-141726037(-)
Zm00001d034350::1:290353805-290355806(-)
Zm00001d048055::9:149062812-149064813(-)
Zm00001d028195::1:25930019-25932020(-)
Zm00001d048946::4:10448758-10450759(+)
Zm00001d002510::2:14306289-14308290(-)
Zm00001d039983::3:21763334-21765335(+)
Zm00001d045516::9:25239123-25241124(+)
Zm00001d024534::10:76839840-76841841(+)
Zm00001d012515::8:175903344-175905345(-)
Zm00001d025050::10:101682432-101684433(-)
Zm00001d022308::7:174903794-174905795(-)
Zm00001d041734::3:135548873-135550874(-)
Zm00001d051946::4:174995724-174997725(-)
Zm00001d042141::3:153353328-153355329(+)
Zm00001d037404::6:124629611-124631612(+)
Zm00001d005563::2:178600763-178602764(+)
Zm00001d052227::4:183822399-183824400(-)
Zm00001d030020::1:99943843-99945844(+)
Zm00001d002859::2:24844121-24846122(-)
Zm00001d014867::5:66266658-66268659(-)
Zm00001d046294::9:78793908-78795909(-)
```
