## Supplementary material for "A comprehensive map of preferentially located motifs reveals distinct proximal *cis*-regulatory elements in plants": TGGGCCCC_containing_gene_set.txt

```
#Occurences of TGGGCCCC between -148 and -33 (positions relative to the transcription start site)
#221 sequences with TGGGCCCC in this interval
#0.86% of the sequences in promoter set with TGGGCCCC (set with 25847 sequences)
Zm00001d022038::7:168404257-168406258(-)
Zm00001d029651::1:81337096-81339097(+)
Zm00001d052493::4:191344892-191346893(-)
Zm00001d010564::8:120463868-120465869(+)
Zm00001d022514::7:179170655-179172656(+)
Zm00001d042326::3:161320948-161322949(-)
Zm00001d048341::9:154763163-154765164(+)
Zm00001d048419::9:155945672-155947673(+)
Zm00001d006790::2:216753731-216755732(+)
Zm00001d042482::3:169074349-169076350(-)
Zm00001d013603::5:15172512-15174513(-)
Zm00001d022189::7:172319923-172321924(+)
Zm00001d042268::3:158272171-158274172(-)
Zm00001d041158::3:100617771-100619772(-)
Zm00001d012265::8:171482807-171484808(-)
Zm00001d044399::3:227151187-227153188(+)
Zm00001d050365::4:83774515-83776516(-)
Zm00001d038625::6:161166931-161168932(-)
Zm00001d018142::5:215339745-215341746(+)
Zm00001d039647::3:10277928-10279929(+)
Zm00001d033553::1:266984609-266986610(-)
Zm00001d035298::6:20156656-20158657(-)
Zm00001d034194::1:286262494-286264495(+)
Zm00001d006040::2:196140702-196142703(+)
Zm00001d030624::1:149516293-149518294(+)
Zm00001d047761::9:141192548-141194549(+)
Zm00001d006606::2:212302159-212304160(+)
Zm00001d025195::10:108515187-108517188(+)
Zm00001d049798::4:45042329-45044330(-)
Zm00001d035624::6:37477351-37479352(+)
Zm00001d051564::4:162886257-162888258(-)
Zm00001d036971::6:107862006-107864007(-)
Zm00001d013156::5:5549524-5551525(+)
Zm00001d035113::6:5775188-5777189(-)
Zm00001d039214::6:172683461-172685462(-)
Zm00001d015484::5:92896603-92898604(+)
Zm00001d015134::5:76822752-76824753(-)
Zm00001d052682::4:197134757-197136758(+)
Zm00001d010918::8:133383400-133385401(+)
Zm00001d046660::9:100856456-100858457(-)
Zm00001d025799::10:129940165-129942166(+)
Zm00001d029919::1:94343036-94345037(+)
Zm00001d013357::5:9459283-9461284(+)
Zm00001d040040::3:24349718-24351719(-)
Zm00001d043580::3:204380117-204382118(-)
Zm00001d046422::9:88940620-88942621(-)
Zm00001d023604::10:11809823-11811824(-)
Zm00001d016299::5:156146143-156148144(-)
Zm00001d036688::6:97593443-97595444(-)
Zm00001d028216::1:26769664-26771665(+)
Zm00001d010806::8:128424828-128426829(-)
Zm00001d041549::3:126667190-126669191(-)
Zm00001d044420::3:227510791-227512792(-)
Zm00001d034662::1:299187192-299189193(+)
Zm00001d018146::5:215513911-215515912(-)
Zm00001d016601::5:169538342-169540343(-)
Zm00001d043900::3:213324061-213326062(+)
Zm00001d025827::10:131079188-131081189(+)
Zm00001d031081::1:176359377-176361378(-)
Zm00001d003345::2:41016292-41018293(+)
Zm00001d003612::2:50119475-50121476(+)
Zm00001d041246::3:108034989-108036990(-)
Zm00001d011108::8:139156926-139158927(-)
Zm00001d053011::4:208905793-208907794(-)
Zm00001d021721::7:161422984-161424985(+)
Zm00001d032298::1:220969834-220971835(+)
Zm00001d009119::8:37557308-37559309(+)
Zm00001d032897::1:242039587-242041588(-)
Zm00001d045596::9:28027095-28029096(+)
Zm00001d042367::3:163392113-163394114(-)
Zm00001d035182::6:8512092-8514093(-)
Zm00001d048083::9:149632015-149634016(-)
Zm00001d029675::1:82271977-82273978(+)
Zm00001d021583::7:156890247-156892248(-)
Zm00001d006732::2:215443339-215445340(+)
Zm00001d042044::3:148443715-148445716(+)
Zm00001d022225::7:173086924-173088925(-)
Zm00001d034835::1:303404046-303406047(+)
Zm00001d028690::1:43291489-43293490(-)
Zm00001d045661::9:32055268-32057269(+)
Zm00001d024832::10:90132628-90134629(+)
Zm00001d039883::3:17589234-17591235(+)
Zm00001d004460::2:113308878-113310879(-)
Zm00001d022257::7:173795679-173797680(+)
Zm00001d052081::4:178934732-178936733(+)
Zm00001d001790::2:1017998-1019999(+)
Zm00001d041267::3:109163073-109165074(-)
Zm00001d037974::6:143922666-143924667(+)
Zm00001d018718::7:3077024-3079025(-)
Zm00001d007541::2:234293979-234295980(+)
Zm00001d016995::5:182272645-182274646(+)
Zm00001d013918::5:24813586-24815587(+)
Zm00001d044110::3:219544851-219546852(-)
Zm00001d020340::7:107531913-107533914(-)
Zm00001d005193::2:163078119-163080120(+)
Zm00001d045644::9:30773600-30775601(+)
Zm00001d028840::1:48331783-48333784(+)
Zm00001d023366::10:4129470-4131471(-)
Zm00001d029814::1:88195723-88197724(+)
Zm00001d002301::2:9770738-9772739(+)
Zm00001d022315::7:175018166-175020167(+)
Zm00001d012445::8:174624660-174626661(+)
Zm00001d002250::2:8962030-8964031(+)
Zm00001d041750::3:135906848-135908849(-)
Zm00001d036112::6:72652522-72654523(-)
Zm00001d039617::3:9161435-9163436(-)
Zm00001d050933::4:132562631-132564632(+)
Zm00001d030999::1:172724670-172726671(-)
Zm00001d034758::1:301499060-301501061(-)
Zm00001d009631::8:73932010-73934011(-)
Zm00001d008631::8:15270720-15272721(+)
Zm00001d007189::2:224131881-224133882(+)
Zm00001d036110::6:72623780-72625781(-)
Zm00001d038409::6:156613577-156615578(-)
Zm00001d043207::3:191784897-191786898(+)
Zm00001d011138::8:140118263-140120264(-)
Zm00001d037605::6:131421062-131423063(-)
Zm00001d011470::8:151372141-151374142(-)
Zm00001d039372::3:2736394-2738395(+)
Zm00001d027827::1:14610606-14612607(+)
Zm00001d034022::1:281350626-281352627(-)
Zm00001d045973::9:51049384-51051385(-)
Zm00001d051532::4:161650532-161652533(-)
Zm00001d051875::4:173018864-173020865(-)
Zm00001d038196::6:151265340-151267341(+)
Zm00001d018004::5:211776830-211778831(-)
Zm00001d012958::5:2370030-2372031(-)
Zm00001d034076::1:283400033-283402034(+)
Zm00001d034313::1:288969993-288971994(-)
Zm00001d041962::3:145903507-145905508(+)
Zm00001d002369::2:11160718-11162719(+)
Zm00001d034444::1:293189946-293191947(+)
Zm00001d009431::8:64111364-64113365(-)
Zm00001d026685::10:149861254-149863255(-)
Zm00001d017032::5:183208899-183210900(+)
Zm00001d020963::7:138055876-138057877(+)
Zm00001d045481::9:23994622-23996623(-)
Zm00001d034511::1:295104865-295106866(-)
Zm00001d024647::10:82036995-82038996(+)
Zm00001d019045::7:14091700-14093701(+)
Zm00001d035764::6:46353263-46355264(-)
Zm00001d004137::2:85729722-85731723(+)
Zm00001d026641::10:149277320-149279321(-)
Zm00001d022513::7:179171457-179173458(-)
Zm00001d008222::8:1659430-1661431(+)
Zm00001d052224::4:183711177-183713178(-)
Zm00001d024677::10:83364608-83366609(+)
Zm00001d043117::3:189691630-189693631(+)
Zm00001d036933::6:106775767-106777768(+)
Zm00001d038838::6:165586857-165588858(+)
Zm00001d020636::7:125835991-125837992(+)
Zm00001d032333::1:222803524-222805525(-)
Zm00001d013243::5:6943350-6945351(-)
Zm00001d007454::2:232024980-232026981(-)
Zm00001d034244::1:287678371-287680372(-)
Zm00001d035628::6:37503805-37505806(+)
Zm00001d046527::9:94132402-94134403(-)
Zm00001d045082::9:11885816-11887817(-)
Zm00001d017526::5:198705553-198707554(+)
Zm00001d030955::1:168913703-168915704(+)
Zm00001d016280::5:155469369-155471370(-)
Zm00001d021573::7:156466480-156468481(-)
Zm00001d007139::2:223188081-223190082(+)
Zm00001d018598::7:415727-417728(-)
Zm00001d027506::1:7026837-7028838(+)
Zm00001d052941::4:205574675-205576676(-)
Zm00001d028130::1:23634248-23636249(-)
Zm00001d020770::7:131819406-131821407(+)
Zm00001d054016::4:245192706-245194707(-)
Zm00001d049916::4:52467047-52469048(-)
Zm00001d053251::4:222319732-222321733(-)
Zm00001d014795::5:63481359-63483360(+)
Zm00001d052157::4:181464785-181466786(+)
Zm00001d013217::5:6645234-6647235(+)
Zm00001d010445::8:115435108-115437109(-)
Zm00001d038165::6:150157590-150159591(+)
Zm00001d027812::1:14317917-14319918(+)
Zm00001d043444::3:200351332-200353333(+)
Zm00001d021005::7:140104290-140106291(-)
Zm00001d022180::7:171989065-171991066(+)
Zm00001d036807::6:101494079-101496080(+)
Zm00001d015568::5:98399634-98401635(+)
Zm00001d037719::6:135117186-135119187(+)
Zm00001d017706::5:204701969-204703970(-)
Zm00001d041712::3:134637180-134639181(+)
Zm00001d007903::2:242087862-242089863(+)
Zm00001d024813::10:89232457-89234458(+)
Zm00001d032675::1:233764562-233766563(+)
Zm00001d053967::4:244412916-244414917(+)
Zm00001d035029::6:2393866-2395867(+)
Zm00001d033632::1:269306996-269308997(+)
Zm00001d015135::5:76821926-76823927(+)
Zm00001d032363::1:224035431-224037432(-)
Zm00001d033451::1:263015767-263017768(-)
Zm00001d002186::2:7608021-7610022(+)
Zm00001d047272::9:124970330-124972331(+)
Zm00001d006317::2:204330927-204332928(-)
Zm00001d030323::1:122202391-122204392(-)
Zm00001d042664::3:175919885-175921886(-)
Zm00001d022102::7:170349990-170351991(-)
Zm00001d049638::4:38429357-38431358(+)
Zm00001d030688::1:152990523-152992524(+)
Zm00001d024160::10:51326670-51328671(-)
Zm00001d023279::10:2031413-2033414(+)
Zm00001d035927::6:60726659-60728660(-)
Zm00001d002026::2:4637493-4639494(+)
Zm00001d033504::1:264698627-264700628(-)
Zm00001d003671::2:53370476-53372477(+)
Zm00001d021396::7:150909023-150911024(+)
Zm00001d017096::5:185270192-185272193(-)
Zm00001d019326::7:27942641-27944642(-)
Zm00001d053641::4:238087083-238089084(-)
Zm00001d018098::5:214144195-214146196(+)
Zm00001d032532::1:229808076-229810077(+)
Zm00001d035468::6:28124385-28126386(-)
Zm00001d003500::2:46122263-46124264(-)
Zm00001d052123::4:180321670-180323671(-)
Zm00001d038554::6:159782204-159784205(+)
Zm00001d012673::8:178371442-178373443(+)
Zm00001d043158::3:190367952-190369953(-)
Zm00001d022194::7:172575202-172577203(+)
```
