## Supplementary material for "A comprehensive map of preferentially located motifs reveals distinct proximal *cis*-regulatory elements in plants": TGGGCCCT_containing_gene_set.txt

```
#Occurences of TGGGCCCT between -128 and -18 (positions relative to the transcription start site)
#203 sequences with TGGGCCCT in this interval
#0.79% of the sequences in promoter set with TGGGCCCT (set with 25847 sequences)
Zm00001d019189::7:20853118-20855119(-)
Zm00001d014783::5:62946701-62948702(+)
Zm00001d033655::1:269798767-269800768(-)
Zm00001d046416::9:88219485-88221486(+)
Zm00001d026017::10:136075223-136077224(-)
Zm00001d015462::5:91661069-91663070(+)
Zm00001d052366::4:188309160-188311161(+)
Zm00001d025106::10:104545017-104547018(-)
Zm00001d018732::7:3342905-3344906(-)
Zm00001d007080::2:221788215-221790216(-)
Zm00001d014019::5:28903789-28905790(+)
Zm00001d053212::4:220415651-220417652(+)
Zm00001d038326::6:154557924-154559925(+)
Zm00001d009220::8:44209569-44211570(+)
Zm00001d014924::5:68747841-68749842(-)
Zm00001d011816::8:162010705-162012706(+)
Zm00001d048458::9:156700946-156702947(+)
Zm00001d042601::3:173170011-173172012(+)
Zm00001d049487::4:32027086-32029087(-)
Zm00001d014863::5:66027483-66029484(-)
Zm00001d037905::6:141651063-141653064(+)
Zm00001d034936::1:306099384-306101385(-)
Zm00001d049638::4:38429357-38431358(+)
Zm00001d017331::5:193174571-193176572(+)
Zm00001d043489::3:201666849-201668850(-)
Zm00001d006293::2:203857473-203859474(+)
Zm00001d005269::2:166450034-166452035(+)
Zm00001d007692::2:237524987-237526988(+)
Zm00001d036782::6:100778002-100780003(+)
Zm00001d032603::1:231779322-231781323(+)
Zm00001d051911::4:174425907-174427908(+)
Zm00001d024301::10:62893559-62895560(+)
Zm00001d051650::4:165696718-165698719(+)
Zm00001d006837::2:217665976-217667977(-)
Zm00001d039405::3:3512199-3514200(+)
Zm00001d019836::7:67849862-67851863(-)
Zm00001d046472::9:91531459-91533460(+)
Zm00001d050375::4:84715733-84717734(-)
Zm00001d021442::7:152340710-152342711(-)
Zm00001d031134::1:179001493-179003494(-)
Zm00001d028701::1:43620652-43622653(-)
Zm00001d023270::10:1778105-1780106(+)
Zm00001d026331::10:143630750-143632751(+)
Zm00001d015400::5:88441805-88443806(+)
Zm00001d048505::9:157484523-157486524(+)
Zm00001d028075::1:22069604-22071605(-)
Zm00001d052850::4:202490766-202492767(-)
Zm00001d017491::5:197430643-197432644(+)
Zm00001d028631::1:41459124-41461125(-)
Zm00001d010304::8:108567747-108569748(+)
Zm00001d038156::6:149730946-149732947(-)
Zm00001d043414::3:199054445-199056446(-)
Zm00001d033155::1:252389477-252391478(-)
Zm00001d025874::10:132242199-132244200(+)
Zm00001d040666::3:57050382-57052383(+)
Zm00001d052295::4:186315847-186317848(-)
Zm00001d030230::1:114679438-114681439(-)
Zm00001d014632::5:56750586-56752587(+)
Zm00001d024512::10:75074682-75076683(-)
Zm00001d048695::4:3428345-3430346(+)
Zm00001d004009::2:75234096-75236097(+)
Zm00001d005614::2:180729451-180731452(+)
Zm00001d041511::3:125032808-125034809(-)
Zm00001d004978::2:151891109-151893110(-)
Zm00001d053620::4:236817575-236819576(-)
Zm00001d020544::7:121752666-121754667(-)
Zm00001d049959::4:55912363-55914364(-)
Zm00001d025228::10:110192655-110194656(+)
Zm00001d016351::5:158834170-158836171(-)
Zm00001d053876::4:242710903-242712904(-)
Zm00001d042642::3:175095495-175097496(-)
Zm00001d033404::1:262055599-262057600(+)
Zm00001d032686::1:234434967-234436968(-)
Zm00001d036496::6:90601793-90603794(-)
Zm00001d024596::10:79838087-79840088(-)
Zm00001d006327::2:204640594-204642595(-)
Zm00001d040727::3:60294228-60296229(-)
Zm00001d029060::1:56815952-56817953(-)
Zm00001d026427::10:145648802-145650803(+)
Zm00001d002650::2:18174800-18176801(+)
Zm00001d048217::9:152620309-152622310(+)
Zm00001d018119::5:214695477-214697478(-)
Zm00001d010227::8:104775111-104777112(+)
Zm00001d038199::6:151385229-151387230(+)
Zm00001d008392::8:7159217-7161218(+)
Zm00001d034493::1:294619255-294621256(-)
Zm00001d006351::2:205396872-205398873(+)
Zm00001d035319::6:21083604-21085605(-)
Zm00001d026214::10:141188437-141190438(-)
Zm00001d047262::9:124771022-124773023(-)
Zm00001d038491::6:158529253-158531254(+)
Zm00001d045359::9:19531288-19533289(+)
Zm00001d047204::9:121903786-121905787(+)
Zm00001d029352::1:67043385-67045386(-)
Zm00001d035285::6:19338568-19340569(+)
Zm00001d012866::5:1356852-1358853(+)
Zm00001d032968::1:244996847-244998848(+)
Zm00001d012955::5:2348115-2350116(-)
Zm00001d042639::3:174893107-174895108(-)
Zm00001d051873::4:173005482-173007483(-)
Zm00001d026641::10:149277320-149279321(-)
Zm00001d037877::6:140806356-140808357(-)
Zm00001d009870::8:86255635-86257636(+)
Zm00001d032153::1:214584359-214586360(-)
Zm00001d053301::4:225038011-225040012(-)
Zm00001d026676::10:149750684-149752685(-)
Zm00001d028243::1:27815912-27817913(+)
Zm00001d002089::2:5800030-5802031(-)
Zm00001d008691::8:17287249-17289250(+)
Zm00001d024646::10:82013733-82015734(-)
Zm00001d011394::8:149458911-149460912(+)
Zm00001d022098::7:170234824-170236825(-)
Zm00001d013737::5:18925264-18927265(-)
Zm00001d045889::9:46112463-46114464(+)
Zm00001d037875::6:140725374-140727375(-)
Zm00001d027537::1:7716105-7718106(-)
Zm00001d048102::9:150284092-150286093(-)
Zm00001d002369::2:11160718-11162719(+)
Zm00001d009125::8:38256969-38258970(+)
Zm00001d013940::5:25516662-25518663(+)
Zm00001d049375::4:28147253-28149254(-)
Zm00001d052784::4:200744068-200746069(+)
Zm00001d044335::3:225399780-225401781(+)
Zm00001d026359::10:144207941-144209942(-)
Zm00001d013073::5:4333157-4335158(-)
Zm00001d028698::1:43446280-43448281(-)
Zm00001d023906::10:27464825-27466826(-)
Zm00001d013147::5:5421379-5423380(-)
Zm00001d047751::9:140864656-140866657(-)
Zm00001d048347::9:154824974-154826975(-)
Zm00001d034702::1:300263593-300265594(+)
Zm00001d033890::1:277599711-277601712(+)
Zm00001d018297::5:218093098-218095099(-)
Zm00001d038052::6:146475057-146477058(-)
Zm00001d028010::1:20268412-20270413(-)
Zm00001d011136::8:140059426-140061427(+)
Zm00001d022588::7:180438178-180440179(-)
Zm00001d015378::5:87170218-87172219(+)
Zm00001d037906::6:141658441-141660442(-)
Zm00001d020274::7:103649089-103651090(-)
Zm00001d011780::8:161466148-161468149(+)
Zm00001d017939::5:210408617-210410618(-)
Zm00001d052103::4:179677068-179679069(+)
Zm00001d031956::1:207958235-207960236(-)
Zm00001d033175::1:252912704-252914705(+)
Zm00001d049764::4:43696090-43698091(+)
Zm00001d051233::4:149416582-149418583(+)
Zm00001d042968::3:185333228-185335229(+)
Zm00001d039568::3:8115310-8117311(-)
Zm00001d013430::5:11234624-11236625(+)
Zm00001d020908::7:136236938-136238939(+)
Zm00001d047666::9:138640346-138642347(+)
Zm00001d005281::2:167624490-167626491(+)
Zm00001d014659::5:57821225-57823226(-)
Zm00001d011972::8:165424949-165426950(+)
Zm00001d001820::2:1440946-1442947(-)
Zm00001d018661::7:2085889-2087890(+)
Zm00001d051605::4:164216928-164218929(-)
Zm00001d028400::1:33595641-33597642(+)
Zm00001d039406::3:3606451-3608452(+)
Zm00001d028390::1:33088067-33090068(-)
Zm00001d015196::5:78924152-78926153(+)
Zm00001d009960::8:92431243-92433244(+)
Zm00001d015973::5:135538336-135540337(+)
Zm00001d041323::3:112348789-112350790(+)
Zm00001d017113::5:185776867-185778868(+)
Zm00001d025249::10:111050826-111052827(+)
Zm00001d049939::4:54200405-54202406(-)
Zm00001d002879::2:25546087-25548088(-)
Zm00001d006481::2:209647222-209649223(+)
Zm00001d010616::8:121975488-121977489(-)
Zm00001d047495::9:132529432-132531433(+)
Zm00001d026610::10:148917075-148919076(+)
Zm00001d046036::9:57490928-57492929(-)
Zm00001d031539::1:193692368-193694369(+)
Zm00001d037680::6:133842916-133844917(+)
Zm00001d042627::3:174467489-174469490(-)
Zm00001d052054::4:177900468-177902469(-)
Zm00001d007795::2:239820276-239822277(+)
Zm00001d021519::7:154988041-154990042(+)
Zm00001d018798::7:5398836-5400837(-)
Zm00001d049183::4:19621482-19623483(+)
Zm00001d013150::5:5447941-5449942(+)
Zm00001d028151::1:24298122-24300123(-)
Zm00001d035093::6:4926500-4928501(+)
Zm00001d039671::3:11560070-11562071(+)
Zm00001d010614::8:121857824-121859825(-)
Zm00001d018305::5:218215574-218217575(-)
Zm00001d042218::3:156525549-156527550(+)
Zm00001d045686::9:33210447-33212448(+)
Zm00001d053800::4:241343020-241345021(-)
Zm00001d053999::4:244874302-244876303(-)
Zm00001d002694::2:19419499-19421500(+)
Zm00001d022456::7:178097797-178099798(-)
Zm00001d043144::3:190103475-190105476(-)
Zm00001d010262::8:106449172-106451173(-)
Zm00001d053416::4:230823227-230825228(-)
Zm00001d006480::2:209648166-209650167(-)
Zm00001d043994::3:215950089-215952090(-)
Zm00001d037675::6:133722001-133724002(+)
Zm00001d008976::8:28096072-28098073(-)
Zm00001d002056::2:5047167-5049168(-)
Zm00001d037120::6:113005924-113007925(-)
```
