## Supplementary material for "A comprehensive map of preferentially located motifs reveals distinct proximal *cis*-regulatory elements in plants": TGGGCCGA_containing_gene_set.txt

```
#Occurences of TGGGCCGA between -139 and 0 (positions relative to the transcription start site)
#361 sequences with TGGGCCGA in this interval
#1.40% of the sequences in promoter set with TGGGCCGA (set with 25847 sequences)
Zm00001d033647::1:269554719-269556720(+)
Zm00001d017566::5:199760499-199762500(+)
Zm00001d048825::4:6031588-6033589(+)
Zm00001d039956::3:20570933-20572934(-)
Zm00001d005632::2:181296781-181298782(-)
Zm00001d018872::7:7912382-7914383(-)
Zm00001d019804::7:63166947-63168948(-)
Zm00001d037842::6:139378604-139380605(-)
Zm00001d019467::7:35261507-35263508(-)
Zm00001d028225::1:27254787-27256788(+)
Zm00001d027743::1:12501275-12503276(+)
Zm00001d002538::2:14990017-14992018(-)
Zm00001d002465::2:13314175-13316176(+)
Zm00001d031328::1:186085057-186087058(-)
Zm00001d049140::4:17523878-17525879(+)
Zm00001d008662::8:16397517-16399518(+)
Zm00001d016144::5:146554883-146556884(-)
Zm00001d048362::9:155110975-155112976(+)
Zm00001d027941::1:18017603-18019604(+)
Zm00001d053094::4:213450458-213452459(-)
Zm00001d038961::6:167706616-167708617(+)
Zm00001d052719::4:198622417-198624418(+)
Zm00001d037906::6:141658441-141660442(-)
Zm00001d022393::7:176668099-176670100(-)
Zm00001d008663::8:16397517-16399518(+)
Zm00001d006358::2:205686410-205688411(+)
Zm00001d051869::4:172946693-172948694(+)
Zm00001d031703::1:198953877-198955878(+)
Zm00001d054065::4:245796004-245798005(-)
Zm00001d002054::2:5038736-5040737(-)
Zm00001d046076::9:61760502-61762503(+)
Zm00001d026610::10:148917075-148919076(+)
Zm00001d013310::5:8297661-8299662(-)
Zm00001d032896::1:241999317-242001318(+)
Zm00001d045864::9:44511451-44513452(-)
Zm00001d032543::1:230039557-230041558(-)
Zm00001d034880::1:304584857-304586858(+)
Zm00001d028676::1:42756319-42758320(+)
Zm00001d011454::8:150925726-150927727(+)
Zm00001d022306::7:174844973-174846974(-)
Zm00001d034433::1:292903592-292905593(+)
Zm00001d025689::10:126294361-126296362(-)
Zm00001d010908::8:133038370-133040371(-)
Zm00001d045183::9:15347247-15349248(+)
Zm00001d038812::6:164983308-164985309(-)
Zm00001d032441::1:226567844-226569845(-)
Zm00001d033741::1:272604516-272606517(+)
Zm00001d044329::3:225332848-225334849(+)
Zm00001d018279::5:217826347-217828348(+)
Zm00001d024596::10:79838087-79840088(-)
Zm00001d049707::4:40954607-40956608(+)
Zm00001d010629::8:122280815-122282816(-)
Zm00001d031375::1:187629991-187631992(+)
Zm00001d036013::6:66083997-66085998(+)
Zm00001d018969::7:11055671-11057672(+)
Zm00001d014946::5:69419305-69421306(+)
Zm00001d037732::6:135530204-135532205(+)
Zm00001d027449::1:5523923-5525924(+)
Zm00001d033147::1:252106494-252108495(+)
Zm00001d030639::1:150128568-150130569(+)
Zm00001d047859::9:143632030-143634031(+)
Zm00001d016834::5:177815318-177817319(-)
Zm00001d018180::5:215914404-215916405(+)
Zm00001d002169::2:7092802-7094803(+)
Zm00001d044139::3:220226730-220228731(-)
Zm00001d007214::2:224896723-224898724(-)
Zm00001d045889::9:46112463-46114464(+)
Zm00001d041727::3:135396639-135398640(-)
Zm00001d024270::10:60597410-60599411(+)
Zm00001d015635::5:102251747-102253748(-)
Zm00001d038361::6:155382308-155384309(-)
Zm00001d022221::7:172990477-172992478(+)
Zm00001d036447::6:88838392-88840393(+)
Zm00001d033109::1:250345462-250347463(+)
Zm00001d023385::10:4347891-4349892(-)
Zm00001d022502::7:179001211-179003212(+)
Zm00001d024624::10:80768165-80770166(+)
Zm00001d009027::8:30674740-30676741(+)
Zm00001d031613::1:196181771-196183772(-)
Zm00001d038949::6:167538495-167540496(+)
Zm00001d020965::7:138115140-138117141(+)
Zm00001d034432::1:292904433-292906434(-)
Zm00001d009745::8:79158144-79160145(+)
Zm00001d053808::4:241460381-241462382(-)
Zm00001d006435::2:207997796-207999797(-)
Zm00001d022544::7:179773790-179775791(-)
Zm00001d041914::3:143320099-143322100(-)
Zm00001d013073::5:4333157-4335158(-)
Zm00001d006184::2:200970919-200972920(+)
Zm00001d050406::4:86394106-86396107(-)
Zm00001d046959::9:113106007-113108008(-)
Zm00001d044112::3:219570589-219572590(+)
Zm00001d028173::1:25304328-25306329(+)
Zm00001d043429::3:199573464-199575465(-)
Zm00001d053553::4:233818047-233820048(-)
Zm00001d019641::7:47729115-47731116(+)
Zm00001d017179::5:188140360-188142361(+)
Zm00001d047782::9:141645265-141647266(-)
Zm00001d011797::8:161721418-161723419(+)
Zm00001d011891::8:164114898-164116899(-)
Zm00001d018913::7:9138940-9140941(+)
Zm00001d050182::4:71330674-71332675(-)
Zm00001d040185::3:31041266-31043267(+)
Zm00001d032798::1:238471177-238473178(-)
Zm00001d016835::5:177814434-177816435(+)
Zm00001d047707::9:139672129-139674130(-)
Zm00001d027847::1:15072020-15074021(-)
Zm00001d028426::1:34647519-34649520(+)
Zm00001d031943::1:207688676-207690677(+)
Zm00001d052747::4:199615024-199617025(-)
Zm00001d026192::10:140685227-140687228(-)
Zm00001d041847::3:140459067-140461068(-)
Zm00001d012800::5:121597-123598(-)
Zm00001d024512::10:75074682-75076683(-)
Zm00001d040689::3:58305454-58307455(-)
Zm00001d039987::3:21832873-21834874(+)
Zm00001d039262::3:761709-763710(+)
Zm00001d003254::2:38068395-38070396(-)
Zm00001d006063::2:197032853-197034854(+)
Zm00001d015242::5:80673938-80675939(+)
Zm00001d047699::9:139509946-139511947(+)
Zm00001d008611::8:14457481-14459482(-)
Zm00001d013078::5:4417698-4419699(+)
Zm00001d052379::4:188633368-188635369(-)
Zm00001d003646::2:51776756-51778757(+)
Zm00001d023734::10:17850265-17852266(+)
Zm00001d015092::5:75194274-75196275(+)
Zm00001d047659::9:138357870-138359871(-)
Zm00001d019326::7:27942641-27944642(-)
Zm00001d029826::1:89003068-89005069(+)
Zm00001d040596::3:52319794-52321795(+)
Zm00001d045160::9:14637717-14639718(-)
Zm00001d002933::2:27102455-27104456(+)
Zm00001d033646::1:269555563-269557564(-)
Zm00001d045405::9:20787182-20789183(-)
Zm00001d049938::4:54068052-54070053(+)
Zm00001d006430::2:207778240-207780241(-)
Zm00001d052748::4:199641094-199643095(+)
Zm00001d010369::8:111493260-111495261(-)
Zm00001d004680::2:129969539-129971540(+)
Zm00001d047783::9:141700576-141702577(-)
Zm00001d017442::5:195911576-195913577(-)
Zm00001d014728::5:60851571-60853572(+)
Zm00001d027688::1:11164746-11166747(-)
Zm00001d035014::6:1841768-1843769(-)
Zm00001d021382::7:150552752-150554753(-)
Zm00001d026589::10:148510792-148512793(-)
Zm00001d021407::7:151455802-151457803(+)
Zm00001d005875::2:191459609-191461610(+)
Zm00001d016722::5:174156475-174158476(-)
Zm00001d023842::10:24271375-24273376(+)
Zm00001d026521::10:147486841-147488842(-)
Zm00001d034108::1:284175278-284177279(-)
Zm00001d049160::4:18464780-18466781(+)
Zm00001d013730::5:18813833-18815834(+)
Zm00001d014742::5:61157156-61159157(+)
Zm00001d003983::2:73527143-73529144(-)
Zm00001d053762::4:240648179-240650180(+)
Zm00001d014519::5:51449116-51451117(-)
Zm00001d048132::9:150597183-150599184(+)
Zm00001d038813::6:165051973-165053974(-)
Zm00001d023504::10:7634179-7636180(-)
Zm00001d046200::9:71543780-71545781(-)
Zm00001d042283::3:158782645-158784646(+)
Zm00001d008394::8:7170458-7172459(+)
Zm00001d051790::4:169877570-169879571(-)
Zm00001d042306::3:160114593-160116594(+)
Zm00001d031545::1:193835179-193837180(-)
Zm00001d008284::8:3997470-3999471(-)
Zm00001d027920::1:17615858-17617859(+)
Zm00001d039106::6:170129801-170131802(-)
Zm00001d014659::5:57821225-57823226(-)
Zm00001d018944::7:10185695-10187696(+)
Zm00001d023910::10:27654156-27656157(-)
Zm00001d006439::2:208237049-208239050(+)
Zm00001d015971::5:135071125-135073126(-)
Zm00001d028668::1:42434220-42436221(+)
Zm00001d022046::7:168696768-168698769(+)
Zm00001d013267::5:7485929-7487930(+)
Zm00001d028807::1:46965396-46967397(-)
Zm00001d017043::5:183517011-183519012(+)
Zm00001d012867::5:1368792-1370793(-)
Zm00001d011224::8:143655471-143657472(-)
Zm00001d013426::5:11134772-11136773(-)
Zm00001d050073::4:64143984-64145985(+)
Zm00001d013334::5:8846069-8848070(+)
Zm00001d022307::7:174844031-174846032(+)
Zm00001d014769::5:62501067-62503068(+)
Zm00001d008236::8:2196914-2198915(+)
Zm00001d037722::6:135231296-135233297(-)
Zm00001d009578::8:71546975-71548976(+)
Zm00001d036176::6:75721524-75723525(-)
Zm00001d030079::1:104119085-104121086(-)
Zm00001d038625::6:161166931-161168932(-)
Zm00001d013359::5:9532995-9534996(+)
Zm00001d039664::3:11335517-11337518(+)
Zm00001d010880::8:131985031-131987032(+)
Zm00001d042040::3:148155893-148157894(-)
Zm00001d014608::5:55118883-55120884(+)
Zm00001d018787::7:5216199-5218200(-)
Zm00001d033265::1:256496969-256498970(+)
Zm00001d050051::4:62582539-62584540(+)
Zm00001d015259::5:81750765-81752766(+)
Zm00001d052027::4:176839503-176841504(+)
Zm00001d001880::2:2259162-2261163(+)
Zm00001d029140::1:60228491-60230492(-)
Zm00001d020603::7:124342993-124344994(+)
Zm00001d013737::5:18925264-18927265(-)
Zm00001d027371::1:3911355-3913356(+)
Zm00001d002611::2:16722216-16724217(-)
Zm00001d018377::5:219512428-219514429(+)
Zm00001d047262::9:124771022-124773023(-)
Zm00001d002384::2:11632808-11634809(+)
Zm00001d052002::4:176258164-176260165(-)
Zm00001d031060::1:175169266-175171267(-)
Zm00001d048512::9:157604341-157606342(-)
Zm00001d042017::3:147533357-147535358(-)
Zm00001d034807::1:302525382-302527383(+)
Zm00001d039330::3:1991192-1993193(+)
Zm00001d044405::3:227317929-227319930(+)
Zm00001d018903::7:8799520-8801521(-)
Zm00001d013274::5:7558714-7560715(-)
Zm00001d051139::4:145549108-145551109(-)
Zm00001d050928::4:132054126-132056127(+)
Zm00001d031701::1:198849067-198851068(-)
Zm00001d007701::2:237657414-237659415(+)
Zm00001d025575::10:122832826-122834827(-)
Zm00001d028571::1:39423303-39425304(-)
Zm00001d002156::2:6876815-6878816(+)
Zm00001d003139::2:33433708-33435709(-)
Zm00001d034524::1:295632362-295634363(-)
Zm00001d031593::1:195670764-195672765(+)
Zm00001d017790::5:206948555-206950556(+)
Zm00001d035802::6:50777962-50779963(+)
Zm00001d033891::1:277635345-277637346(+)
Zm00001d021310::7:148464534-148466535(-)
Zm00001d049188::4:19764627-19766628(-)
Zm00001d050827::4:125014895-125016896(+)
Zm00001d043341::3:197034168-197036169(-)
Zm00001d002510::2:14306289-14308290(-)
Zm00001d045182::9:15348071-15350072(-)
Zm00001d046119::9:64438679-64440680(+)
Zm00001d018634::7:1394596-1396597(-)
Zm00001d050347::4:82703661-82705662(-)
Zm00001d028415::1:34143065-34145066(+)
Zm00001d007369::2:229917239-229919240(-)
Zm00001d019989::7:83152742-83154743(+)
Zm00001d042023::3:147719188-147721189(+)
Zm00001d025201::10:108839305-108841306(+)
Zm00001d031041::1:174746745-174748746(+)
Zm00001d006732::2:215443339-215445340(+)
Zm00001d018941::7:9995012-9997013(-)
Zm00001d010055::8:97445489-97447490(-)
Zm00001d004488::2:114726213-114728214(+)
Zm00001d026434::10:145755180-145757181(+)
Zm00001d036143::6:74389958-74391959(-)
Zm00001d012087::8:167975108-167977109(+)
Zm00001d031809::1:202472112-202474113(-)
Zm00001d017178::5:188141219-188143220(-)
Zm00001d015657::5:103733336-103735337(-)
Zm00001d018360::5:219165343-219167344(-)
Zm00001d010758::8:127164851-127166852(+)
Zm00001d013358::5:9533869-9535870(-)
Zm00001d048158::9:151103779-151105780(-)
Zm00001d028756::1:45716750-45718751(+)
Zm00001d013697::5:17803618-17805619(+)
Zm00001d003109::2:32533656-32535657(+)
Zm00001d036985::6:108318595-108320596(-)
Zm00001d047462::9:130896230-130898231(+)
Zm00001d050283::4:78442434-78444435(+)
Zm00001d020670::7:127457506-127459507(-)
Zm00001d013473::5:12409821-12411822(-)
Zm00001d014972::5:70603165-70605166(+)
Zm00001d016185::5:148957469-148959470(-)
Zm00001d034081::1:283567785-283569786(+)
Zm00001d049898::4:51372212-51374213(-)
Zm00001d053622::4:236997962-236999963(+)
Zm00001d045311::9:18791767-18793768(-)
Zm00001d030638::1:150129437-150131438(-)
Zm00001d044784::9:2337237-2339238(+)
Zm00001d043779::3:209986152-209988153(+)
Zm00001d002450::2:12954271-12956272(-)
Zm00001d016254::5:153612865-153614866(+)
Zm00001d034610::1:297803078-297805079(-)
Zm00001d053613::4:236492651-236494652(-)
Zm00001d041927::3:143911129-143913130(-)
Zm00001d049133::4:17068618-17070619(+)
Zm00001d002898::2:26128648-26130649(-)
Zm00001d034640::1:298681326-298683327(+)
Zm00001d032029::1:209947495-209949496(-)
Zm00001d017703::5:204681746-204683747(+)
Zm00001d037507::6:127628688-127630689(+)
Zm00001d014735::5:61111325-61113326(-)
Zm00001d026154::10:139927441-139929442(-)
Zm00001d038646::6:161647456-161649457(-)
Zm00001d049884::4:50466211-50468212(-)
Zm00001d017988::5:211462805-211464806(-)
Zm00001d036449::6:88956909-88958910(+)
Zm00001d026544::10:147966903-147968904(-)
Zm00001d035023::6:2022260-2024261(+)
Zm00001d015389::5:87825980-87827981(+)
Zm00001d034358::1:290658242-290660243(+)
Zm00001d048369::9:155205322-155207323(-)
Zm00001d009580::8:71624795-71626796(+)
Zm00001d038931::6:167227885-167229886(+)
Zm00001d004841::2:143649972-143651973(+)
Zm00001d050174::4:70780381-70782382(+)
Zm00001d041064::3:94313958-94315959(+)
Zm00001d011796::8:161722280-161724281(-)
Zm00001d013923::5:24941740-24943741(+)
Zm00001d052718::4:198623159-198625160(-)
Zm00001d023270::10:1778105-1780106(+)
Zm00001d015120::5:76344479-76346480(-)
Zm00001d053989::4:244753946-244755947(+)
Zm00001d003084::2:31606825-31608826(-)
Zm00001d022216::7:172957165-172959166(+)
Zm00001d047128::9:119413306-119415307(+)
Zm00001d017617::5:201807215-201809216(-)
Zm00001d006613::2:212610024-212612025(+)
Zm00001d029418::1:69734323-69736324(-)
Zm00001d015395::5:88160669-88162670(-)
Zm00001d002027::2:4655151-4657152(+)
Zm00001d013632::5:15875266-15877267(-)
Zm00001d007031::2:220438181-220440182(+)
Zm00001d028332::1:31060252-31062253(-)
Zm00001d026307::10:143306988-143308989(-)
Zm00001d005339::2:170021698-170023699(+)
Zm00001d038084::6:147214292-147216293(+)
Zm00001d045213::9:16248301-16250302(+)
Zm00001d048140::9:150715374-150717375(-)
Zm00001d051187::4:147804577-147806578(+)
Zm00001d047389::9:128561601-128563602(-)
Zm00001d047784::9:141747570-141749571(-)
Zm00001d047785::9:141760930-141762931(-)
Zm00001d011005::8:136503298-136505299(+)
Zm00001d026273::10:142621886-142623887(-)
Zm00001d021379::7:150388147-150390148(-)
Zm00001d031134::1:179001493-179003494(-)
Zm00001d030080::1:104118210-104120211(+)
Zm00001d033473::1:263682197-263684198(-)
Zm00001d014055::5:30843832-30845833(+)
Zm00001d003014::2:29437999-29440000(+)
Zm00001d036507::6:90893173-90895174(-)
Zm00001d048174::9:151405168-151407169(-)
Zm00001d038855::6:165906156-165908157(-)
Zm00001d050440::4:88243190-88245191(-)
Zm00001d039881::3:17539394-17541395(+)
Zm00001d048194::9:152175724-152177725(-)
Zm00001d004356::2:105959525-105961526(+)
Zm00001d038995::6:168418477-168420478(+)
Zm00001d049857::4:48662142-48664143(-)
Zm00001d045895::9:46332430-46334431(-)
Zm00001d029772::1:86350721-86352722(+)
Zm00001d014595::5:54655139-54657140(+)
Zm00001d031648::1:197354923-197356924(-)
Zm00001d013977::5:26990222-26992223(-)
Zm00001d022423::7:177359240-177361241(-)
Zm00001d028757::1:45716795-45718796(+)
Zm00001d042093::3:150546161-150548162(+)
Zm00001d020201::7:98883785-98885786(-)
Zm00001d029487::1:72826817-72828818(+)
```
