## Supplementary material for "A comprehensive map of preferentially located motifs reveals distinct proximal *cis*-regulatory elements in plants": TGGGCCGG_containing_gene_set.txt

```
#Occurences of TGGGCCGG between -122 and -31 (positions relative to the transcription start site)
#367 sequences with TGGGCCGG in this interval
#1.42% of the sequences in promoter set with TGGGCCGG (set with 25847 sequences)
Zm00001d042820::3:181128354-181130355(+)
Zm00001d045315::9:18805022-18807023(+)
Zm00001d021347::7:149588682-149590683(-)
Zm00001d041793::3:138369966-138371967(-)
Zm00001d022332::7:175621993-175623994(-)
Zm00001d037722::6:135231296-135233297(-)
Zm00001d016860::5:178508226-178510227(-)
Zm00001d013821::5:21438573-21440574(-)
Zm00001d047470::9:131185159-131187160(-)
Zm00001d027596::1:8671353-8673354(-)
Zm00001d015300::5:83326090-83328091(-)
Zm00001d003652::2:52009338-52011339(-)
Zm00001d032316::1:221946438-221948439(-)
Zm00001d042772::3:179268206-179270207(-)
Zm00001d027487::1:6328279-6330280(-)
Zm00001d032587::1:231346915-231348916(+)
Zm00001d028588::1:40103262-40105263(-)
Zm00001d016274::5:155137710-155139711(-)
Zm00001d052003::4:176259589-176261590(+)
Zm00001d036496::6:90601793-90603794(-)
Zm00001d003284::2:38755710-38757711(-)
Zm00001d024646::10:82013733-82015734(-)
Zm00001d052317::4:187006475-187008476(-)
Zm00001d039405::3:3512199-3514200(+)
Zm00001d010974::8:135541706-135543707(-)
Zm00001d049526::4:33217877-33219878(-)
Zm00001d039683::3:11831009-11833010(-)
Zm00001d003119::2:32825385-32827386(-)
Zm00001d050664::4:113003491-113005492(-)
Zm00001d041914::3:143320099-143322100(-)
Zm00001d025687::10:126204649-126206650(+)
Zm00001d042306::3:160114593-160116594(+)
Zm00001d032209::1:217182234-217184235(-)
Zm00001d014065::5:31259223-31261224(-)
Zm00001d014727::5:60852181-60854182(-)
Zm00001d004979::2:151906566-151908567(-)
Zm00001d052621::4:195060597-195062598(+)
Zm00001d014772::5:62617399-62619400(-)
Zm00001d051790::4:169877570-169879571(-)
Zm00001d021382::7:150552752-150554753(-)
Zm00001d039772::3:14484482-14486483(-)
Zm00001d053627::4:237222126-237224127(-)
Zm00001d027924::1:17776843-17778844(-)
Zm00001d020438::7:114218432-114220433(-)
Zm00001d018411::5:220245865-220247866(+)
Zm00001d030638::1:150129437-150131438(-)
Zm00001d047046::9:116599221-116601222(-)
Zm00001d052227::4:183822399-183824400(-)
Zm00001d028692::1:43334355-43336356(-)
Zm00001d008800::8:20784855-20786856(-)
Zm00001d006613::2:212610024-212612025(+)
Zm00001d039263::3:766397-768398(-)
Zm00001d009417::8:63482011-63484012(-)
Zm00001d026703::10:150490049-150492050(+)
Zm00001d035136::6:6623423-6625424(-)
Zm00001d048165::9:151239380-151241381(+)
Zm00001d004599::2:121345084-121347085(-)
Zm00001d037468::6:126297806-126299807(+)
Zm00001d034842::1:303640476-303642477(-)
Zm00001d053623::4:237043621-237045622(+)
Zm00001d031017::1:173657022-173659023(+)
Zm00001d038813::6:165051973-165053974(-)
Zm00001d039866::3:17166876-17168877(+)
Zm00001d018603::7:555516-557517(+)
Zm00001d053983::4:244585236-244587237(-)
Zm00001d051438::4:158510086-158512087(+)
Zm00001d041900::3:142575937-142577938(-)
Zm00001d023385::10:4347891-4349892(-)
Zm00001d036386::6:86341492-86343493(+)
Zm00001d027345::1:3377904-3379905(-)
Zm00001d004702::2:132243761-132245762(-)
Zm00001d034990::6:1285385-1287386(-)
Zm00001d028319::1:30557815-30559816(+)
Zm00001d014168::5:34950745-34952746(+)
Zm00001d040191::3:31625893-31627894(-)
Zm00001d001962::2:3570726-3572727(+)
Zm00001d043700::3:207770468-207772469(-)
Zm00001d024318::10:64145487-64147488(+)
Zm00001d044516::3:230688100-230690101(-)
Zm00001d012645::8:177773886-177775887(-)
Zm00001d038849::6:165817952-165819953(+)
Zm00001d023634::10:12906191-12908192(-)
Zm00001d029797::1:87443166-87445167(-)
Zm00001d051406::4:157355025-157357026(-)
Zm00001d012888::5:1610576-1612577(+)
Zm00001d053612::4:236481302-236483303(-)
Zm00001d007039::2:220649317-220651318(+)
Zm00001d018082::5:213919798-213921799(+)
Zm00001d019348::7:29122126-29124127(+)
Zm00001d018298::5:218095388-218097389(+)
Zm00001d052519::4:191966666-191968667(+)
Zm00001d015374::5:87031002-87033003(-)
Zm00001d036112::6:72652522-72654523(-)
Zm00001d013927::5:25009594-25011595(-)
Zm00001d044498::3:229748093-229750094(-)
Zm00001d035047::6:3084564-3086565(-)
Zm00001d014758::5:61806170-61808171(+)
Zm00001d005423::2:173514704-173516705(+)
Zm00001d050039::4:61707764-61709765(-)
Zm00001d035752::6:45354940-45356941(+)
Zm00001d017146::5:186851278-186853279(-)
Zm00001d023501::10:7465750-7467751(+)
Zm00001d043556::3:203747751-203749752(+)
Zm00001d037346::6:122233331-122235332(+)
Zm00001d008570::8:13284717-13286718(+)
Zm00001d034726::1:300806919-300808920(+)
Zm00001d023520::10:8640669-8642670(+)
Zm00001d029429::1:70209979-70211980(+)
Zm00001d035093::6:4926500-4928501(+)
Zm00001d037539::6:128701873-128703874(+)
Zm00001d035878::6:58275614-58277615(-)
Zm00001d049541::4:33819594-33821595(-)
Zm00001d031975::1:208358911-208360912(-)
Zm00001d052878::4:203189880-203191881(+)
Zm00001d007772::2:239361724-239363725(+)
Zm00001d028338::1:31189348-31191349(+)
Zm00001d036964::6:107570581-107572582(-)
Zm00001d020201::7:98883785-98885786(-)
Zm00001d017175::5:187976773-187978774(-)
Zm00001d007043::2:220744167-220746168(-)
Zm00001d018432::5:220720564-220722565(+)
Zm00001d022248::7:173615421-173617422(+)
Zm00001d016787::5:175973417-175975418(-)
Zm00001d048174::9:151405168-151407169(-)
Zm00001d018403::5:220013478-220015479(+)
Zm00001d046979::9:113963396-113965397(+)
Zm00001d013041::5:3617912-3619913(-)
Zm00001d007436::2:231671921-231673922(+)
Zm00001d039305::3:1402616-1404617(+)
Zm00001d021015::7:140478441-140480442(+)
Zm00001d037272::6:118966544-118968545(-)
Zm00001d049183::4:19621482-19623483(+)
Zm00001d039076::6:169624706-169626707(-)
Zm00001d040807::3:67157262-67159263(-)
Zm00001d003864::2:63707738-63709739(+)
Zm00001d029203::1:62219996-62221997(-)
Zm00001d042695::3:177281334-177283335(-)
Zm00001d011680::8:158526735-158528736(-)
Zm00001d031599::1:195871912-195873913(+)
Zm00001d033798::1:274061743-274063744(-)
Zm00001d008956::8:26971110-26973111(-)
Zm00001d042661::3:175814634-175816635(-)
Zm00001d008631::8:15270720-15272721(+)
Zm00001d050637::4:107950425-107952426(-)
Zm00001d047717::9:139886010-139888011(-)
Zm00001d032896::1:241999317-242001318(+)
Zm00001d006297::2:204012575-204014576(-)
Zm00001d008996::8:29227196-29229197(-)
Zm00001d013410::5:10553557-10555558(-)
Zm00001d028922::1:51602511-51604512(-)
Zm00001d020209::7:100241909-100243910(+)
Zm00001d035960::6:62645685-62647686(+)
Zm00001d047472::9:131246831-131248832(+)
Zm00001d023260::10:1515188-1517189(-)
Zm00001d047697::9:139472559-139474560(+)
Zm00001d021287::7:147964756-147966757(-)
Zm00001d052523::4:192070208-192072209(+)
Zm00001d013128::5:5187694-5189695(+)
Zm00001d033544::1:266540565-266542566(-)
Zm00001d027302::1:2288900-2290901(-)
Zm00001d049360::4:27873356-27875357(+)
Zm00001d028114::1:23263704-23265705(+)
Zm00001d007508::2:233471226-233473227(+)
Zm00001d032804::1:238798881-238800882(+)
Zm00001d018142::5:215339745-215341746(+)
Zm00001d017960::5:210913907-210915908(-)
Zm00001d041752::3:135969412-135971413(-)
Zm00001d051053::4:139080411-139082412(-)
Zm00001d015301::5:83432920-83434921(+)
Zm00001d012467::8:175066568-175068569(-)
Zm00001d026480::10:146719593-146721594(+)
Zm00001d039064::6:169463243-169465244(+)
Zm00001d034638::1:298675658-298677659(+)
Zm00001d047790::9:141817488-141819489(-)
Zm00001d028238::1:27600384-27602385(-)
Zm00001d048410::9:155792465-155794466(-)
Zm00001d054072::4:245928004-245930005(-)
Zm00001d033928::1:278729863-278731864(+)
Zm00001d007645::2:236832854-236834855(-)
Zm00001d014155::5:34327653-34329654(+)
Zm00001d032153::1:214584359-214586360(-)
Zm00001d049160::4:18464780-18466781(+)
Zm00001d025984::10:135301415-135303416(+)
Zm00001d032326::1:222591156-222593157(+)
Zm00001d002759::2:21824720-21826721(-)
Zm00001d024674::10:83250438-83252439(+)
Zm00001d043543::3:203423839-203425840(+)
Zm00001d018049::5:213150470-213152471(+)
Zm00001d039448::3:4609408-4611409(-)
Zm00001d029435::1:70295063-70297064(+)
Zm00001d014792::5:63352980-63354981(-)
Zm00001d009111::8:37077156-37079157(-)
Zm00001d046592::9:97673764-97675765(-)
Zm00001d021961::7:167204502-167206503(-)
Zm00001d042996::3:186189103-186191104(+)
Zm00001d033792::1:273832412-273834413(-)
Zm00001d046357::9:83800193-83802194(+)
Zm00001d005114::2:159063354-159065355(-)
Zm00001d023910::10:27654156-27656157(-)
Zm00001d027461::1:5815370-5817371(+)
Zm00001d021570::7:156415981-156417982(-)
Zm00001d025722::10:127554944-127556945(+)
Zm00001d020641::7:126098674-126100675(+)
Zm00001d032948::1:244413336-244415337(-)
Zm00001d007815::2:240146444-240148445(+)
Zm00001d035702::6:41782622-41784623(-)
Zm00001d053149::4:216213181-216215182(+)
Zm00001d038608::6:160894789-160896790(+)
Zm00001d017138::5:186658840-186660841(+)
Zm00001d048153::9:151007680-151009681(-)
Zm00001d026536::10:147849794-147851795(-)
Zm00001d039931::3:19817097-19819098(+)
Zm00001d013656::5:16360554-16362555(-)
Zm00001d015863::5:127082254-127084255(-)
Zm00001d049619::4:37782745-37784746(+)
Zm00001d029118::1:58539500-58541501(-)
Zm00001d026413::10:145389810-145391811(+)
Zm00001d026588::10:148414904-148416905(-)
Zm00001d036611::6:94250729-94252730(-)
Zm00001d014153::5:34317941-34319942(+)
Zm00001d033775::1:273300121-273302122(-)
Zm00001d003127::2:33156510-33158511(-)
Zm00001d022322::7:175408294-175410295(+)
Zm00001d032162::1:215113106-215115107(-)
Zm00001d041711::3:134548511-134550512(+)
Zm00001d031529::1:192971615-192973616(-)
Zm00001d031436::1:190174691-190176692(+)
Zm00001d013473::5:12409821-12411822(-)
Zm00001d001880::2:2259162-2261163(+)
Zm00001d052180::4:181863541-181865542(-)
Zm00001d031118::1:177975219-177977220(+)
Zm00001d010615::8:121863144-121865145(-)
Zm00001d001843::2:1711920-1713921(-)
Zm00001d024497::10:74158599-74160600(-)
Zm00001d002775::2:22292496-22294497(+)
Zm00001d034108::1:284175278-284177279(-)
Zm00001d048672::4:3088992-3090993(+)
Zm00001d053059::4:211204547-211206548(+)
Zm00001d003646::2:51776756-51778757(+)
Zm00001d031396::1:188822148-188824149(+)
Zm00001d006051::2:196575093-196577094(-)
Zm00001d013294::5:7975158-7977159(+)
Zm00001d011100::8:139022037-139024038(+)
Zm00001d039505::3:6099056-6101057(-)
Zm00001d031375::1:187629991-187631992(+)
Zm00001d024462::10:71951832-71953833(+)
Zm00001d052655::4:196027838-196029839(-)
Zm00001d035561::6:33194649-33196650(-)
Zm00001d016877::5:179229188-179231189(+)
Zm00001d022333::7:175621101-175623102(+)
Zm00001d042756::3:179002691-179004692(-)
Zm00001d016822::5:177258594-177260595(+)
Zm00001d003017::2:29550667-29552668(+)
Zm00001d048311::9:154420257-154422258(+)
Zm00001d036110::6:72623780-72625781(-)
Zm00001d014735::5:61111325-61113326(-)
Zm00001d033707::1:271817562-271819563(-)
Zm00001d026176::10:140368847-140370848(+)
Zm00001d021075::7:142284999-142287000(+)
Zm00001d021383::7:150577841-150579842(-)
Zm00001d025522::10:121166617-121168618(+)
Zm00001d052741::4:199480933-199482934(-)
Zm00001d020983::7:139017343-139019344(+)
Zm00001d046200::9:71543780-71545781(-)
Zm00001d010029::8:96088078-96090079(+)
Zm00001d018410::5:220246758-220248759(-)
Zm00001d043095::3:189144066-189146067(-)
Zm00001d006496::2:209836616-209838617(+)
Zm00001d038961::6:167706616-167708617(+)
Zm00001d047992::9:147409948-147411949(+)
Zm00001d035947::6:61615989-61617990(+)
Zm00001d019299::7:26629740-26631741(-)
Zm00001d015988::5:137086507-137088508(-)
Zm00001d049821::4:46285315-46287316(+)
Zm00001d023830::10:23730191-23732192(+)
Zm00001d018838::7:6932495-6934496(-)
Zm00001d029025::1:55177014-55179015(+)
Zm00001d027879::1:16415317-16417318(-)
Zm00001d010790::8:127860274-127862275(-)
Zm00001d020450::7:115282206-115284207(-)
Zm00001d012820::5:851366-853367(-)
Zm00001d053863::4:242525652-242527653(-)
Zm00001d026358::10:144196979-144198980(-)
Zm00001d013094::5:4674960-4676961(+)
Zm00001d045583::9:27327492-27329493(+)
Zm00001d003917::2:67658604-67660605(+)
Zm00001d020237::7:101647448-101649449(+)
Zm00001d013940::5:25516662-25518663(+)
Zm00001d053963::4:244381635-244383636(-)
Zm00001d021341::7:149328022-149330023(-)
Zm00001d041375::3:114714823-114716824(-)
Zm00001d033186::1:253267435-253269436(+)
Zm00001d029809::1:87836810-87838811(+)
Zm00001d034027::1:281460478-281462479(-)
Zm00001d016935::5:180419650-180421651(+)
Zm00001d037489::6:127110601-127112602(-)
Zm00001d007200::2:224482613-224484614(+)
Zm00001d001968::2:3657522-3659523(+)
Zm00001d015769::5:118156120-118158121(+)
Zm00001d009029::8:30689752-30691753(+)
Zm00001d046855::9:108416053-108418054(+)
Zm00001d002056::2:5047167-5049168(-)
Zm00001d043277::3:194200988-194202989(+)
Zm00001d027854::1:15306424-15308425(-)
Zm00001d028966::1:53175734-53177735(+)
Zm00001d051960::4:175366111-175368112(-)
Zm00001d041331::3:112432948-112434949(+)
Zm00001d003742::2:56992328-56994329(+)
Zm00001d003658::2:52834538-52836539(+)
Zm00001d005149::2:161146290-161148291(-)
Zm00001d002384::2:11632808-11634809(+)
Zm00001d005334::2:169842172-169844173(-)
Zm00001d007154::2:223381069-223383070(+)
Zm00001d044469::3:229014560-229016561(-)
Zm00001d053984::4:244584402-244586403(+)
Zm00001d018724::7:3137750-3139751(-)
Zm00001d026239::10:141709780-141711781(-)
Zm00001d026544::10:147966903-147968904(-)
Zm00001d045488::9:24295918-24297919(+)
Zm00001d016834::5:177815318-177817319(-)
Zm00001d001864::2:2065089-2067090(+)
Zm00001d010850::8:130349842-130351843(+)
Zm00001d020144::7:95573590-95575591(-)
Zm00001d017493::5:197520264-197522265(+)
Zm00001d025651::10:125020026-125022027(-)
Zm00001d048635::4:1866627-1868628(-)
Zm00001d053968::4:244424656-244426657(-)
Zm00001d006700::2:214672099-214674100(+)
Zm00001d002362::2:10895417-10897418(+)
Zm00001d044243::3:222862586-222864587(-)
Zm00001d003846::2:61942772-61944773(+)
Zm00001d051682::4:166609695-166611696(-)
Zm00001d045607::9:28661748-28663749(+)
Zm00001d016493::5:164630810-164632811(-)
Zm00001d047984::9:147153385-147155386(+)
Zm00001d033790::1:273753067-273755068(+)
Zm00001d026463::10:146322519-146324520(+)
Zm00001d048614::4:1309316-1311317(-)
Zm00001d036637::6:95866675-95868676(-)
Zm00001d017067::5:184311882-184313883(-)
Zm00001d028183::1:25731826-25733827(-)
Zm00001d052453::4:190320743-190322744(+)
Zm00001d012285::8:171872470-171874471(-)
Zm00001d038274::6:153038757-153040758(+)
Zm00001d042952::3:184730599-184732600(-)
Zm00001d028313::1:30340835-30342836(+)
Zm00001d025435::10:118617915-118619916(+)
Zm00001d031490::1:191824120-191826121(-)
Zm00001d029096::1:57827527-57829528(-)
Zm00001d039062::6:169464090-169466091(-)
Zm00001d035195::6:9104374-9106375(-)
Zm00001d028576::1:39585910-39587911(+)
Zm00001d007032::2:220446263-220448264(-)
Zm00001d007896::2:241902114-241904115(+)
Zm00001d031502::1:192126467-192128468(-)
Zm00001d047666::9:138640346-138642347(+)
Zm00001d028332::1:31060252-31062253(-)
Zm00001d029523::1:74531760-74533761(+)
Zm00001d052325::4:187129898-187131899(-)
Zm00001d022544::7:179773790-179775791(-)
Zm00001d042166::3:154401935-154403936(-)
Zm00001d032078::1:211770800-211772801(+)
Zm00001d002490::2:13897045-13899046(+)
Zm00001d021682::7:159931304-159933305(+)
Zm00001d007605::2:236089773-236091774(+)
Zm00001d017574::5:200130174-200132175(+)
Zm00001d006481::2:209647222-209649223(+)
```
