## Supplementary material for "A comprehensive map of preferentially located motifs reveals distinct proximal *cis*-regulatory elements in plants": TGGGCCTC_containing_gene_set.txt

```
#Occurences of TGGGCCTC between -90 and -43 (positions relative to the transcription start site)
#164 sequences with TGGGCCTC in this interval
#0.63% of the sequences in promoter set with TGGGCCTC (set with 25847 sequences)
Zm00001d053808::4:241460381-241462382(-)
Zm00001d034582::1:297072019-297074020(-)
Zm00001d048531::9:157942145-157944146(-)
Zm00001d035913::6:59902018-59904019(+)
Zm00001d003274::2:38556422-38558423(+)
Zm00001d039451::3:4736729-4738730(-)
Zm00001d032521::1:229311509-229313510(+)
Zm00001d018943::7:10077747-10079748(+)
Zm00001d046739::9:103949389-103951390(-)
Zm00001d050920::4:131272985-131274986(-)
Zm00001d012468::8:175068646-175070647(+)
Zm00001d051233::4:149416582-149418583(+)
Zm00001d039262::3:761709-763710(+)
Zm00001d051367::4:156086638-156088639(-)
Zm00001d001906::2:2648329-2650330(-)
Zm00001d034852::1:303813755-303815756(-)
Zm00001d034018::1:281283263-281285264(-)
Zm00001d007934::2:243388688-243390689(+)
Zm00001d022337::7:175700273-175702274(+)
Zm00001d045538::9:25845088-25847089(+)
Zm00001d052680::4:197104676-197106677(+)
Zm00001d051025::4:137431201-137433202(-)
Zm00001d017363::5:193674559-193676560(-)
Zm00001d037602::6:131215573-131217574(+)
Zm00001d001933::2:3101131-3103132(-)
Zm00001d052803::4:201418810-201420811(-)
Zm00001d027354::1:3543020-3545021(+)
Zm00001d026153::10:139916056-139918057(+)
Zm00001d022628::7:181718756-181720757(+)
Zm00001d043170::3:190524723-190526724(+)
Zm00001d028240::1:27694324-27696325(+)
Zm00001d042525::3:170809848-170811849(-)
Zm00001d050352::4:83019678-83021679(+)
Zm00001d011096::8:138814881-138816882(+)
Zm00001d014924::5:68747841-68749842(-)
Zm00001d045482::9:24097359-24099360(-)
Zm00001d006100::2:198159268-198161269(-)
Zm00001d035541::6:31642706-31644707(+)
Zm00001d002617::2:16870822-16872823(+)
Zm00001d051055::4:139234597-139236598(-)
Zm00001d053909::4:243468210-243470211(-)
Zm00001d014489::5:50000593-50002594(+)
Zm00001d018049::5:213150470-213152471(+)
Zm00001d034765::1:301661922-301663923(+)
Zm00001d042600::3:173132341-173134342(+)
Zm00001d022438::7:177701400-177703401(+)
Zm00001d031345::1:186943717-186945718(+)
Zm00001d006632::2:213073181-213075182(-)
Zm00001d001949::2:3421677-3423678(-)
Zm00001d014324::5:41029707-41031708(+)
Zm00001d012457::8:174856484-174858485(-)
Zm00001d049464::4:31324414-31326415(+)
Zm00001d010511::8:118582127-118584128(-)
Zm00001d012671::8:178350000-178352001(+)
Zm00001d053281::4:223891336-223893337(+)
Zm00001d052136::4:180606528-180608529(-)
Zm00001d014510::5:51058222-51060223(-)
Zm00001d018469::5:221356867-221358868(-)
Zm00001d020853::7:134782766-134784767(-)
Zm00001d021215::7:146380166-146382167(-)
Zm00001d002696::2:19455950-19457951(-)
Zm00001d037984::6:144379741-144381742(+)
Zm00001d007605::2:236089773-236091774(+)
Zm00001d008258::8:3330951-3332952(+)
Zm00001d030638::1:150129437-150131438(-)
Zm00001d050921::4:131332046-131334047(-)
Zm00001d026348::10:143982388-143984389(-)
Zm00001d027312::1:2772553-2774554(+)
Zm00001d039039::6:169029274-169031275(-)
Zm00001d014488::5:50001391-50003392(-)
Zm00001d014511::5:51081408-51083409(-)
Zm00001d015120::5:76344479-76346480(-)
Zm00001d039096::6:169959590-169961591(+)
Zm00001d036903::6:105990402-105992403(+)
Zm00001d049790::4:44842120-44844121(+)
Zm00001d022354::7:176067647-176069648(+)
Zm00001d012571::8:176807971-176809972(-)
Zm00001d006236::2:202588297-202590298(-)
Zm00001d047555::9:135293091-135295092(+)
Zm00001d014436::5:46813571-46815572(+)
Zm00001d015568::5:98399634-98401635(+)
Zm00001d024587::10:79464454-79466455(+)
Zm00001d017401::5:194929068-194931069(+)
Zm00001d039452::3:4735873-4737874(+)
Zm00001d031560::1:194264806-194266807(+)
Zm00001d002537::2:14981345-14983346(+)
Zm00001d008238::8:2254802-2256803(+)
Zm00001d034764::1:301662796-301664797(-)
Zm00001d024624::10:80768165-80770166(+)
Zm00001d018434::5:220806468-220808469(+)
Zm00001d049619::4:37782745-37784746(+)
Zm00001d012226::8:170450840-170452841(+)
Zm00001d042133::3:152708349-152710350(+)
Zm00001d049500::4:32583446-32585447(+)
Zm00001d032923::1:243211162-243213163(-)
Zm00001d021204::7:146018309-146020310(+)
Zm00001d053775::4:240853046-240855047(-)
Zm00001d019693::7:51233283-51235284(+)
Zm00001d027321::1:2882038-2884039(+)
Zm00001d030179::1:110824404-110826405(-)
Zm00001d028026::1:20850525-20852526(-)
Zm00001d003428::2:44075841-44077842(+)
Zm00001d027371::1:3911355-3913356(+)
Zm00001d017503::5:197735033-197737034(-)
Zm00001d041250::3:108227077-108229078(-)
Zm00001d011199::8:142758589-142760590(-)
Zm00001d035631::6:37814120-37816121(-)
Zm00001d011780::8:161466148-161468149(+)
Zm00001d028556::1:39084793-39086794(-)
Zm00001d004016::2:75790731-75792732(+)
Zm00001d043185::3:190864998-190866999(+)
Zm00001d015196::5:78924152-78926153(+)
Zm00001d021931::7:166076900-166078901(+)
Zm00001d031070::1:175967709-175969710(-)
Zm00001d024053::10:40248981-40250982(+)
Zm00001d032173::1:215570476-215572477(-)
Zm00001d046492::9:92299085-92301086(-)
Zm00001d018512::5:222154441-222156442(+)
Zm00001d004551::2:117414365-117416366(+)
Zm00001d048315::9:154453302-154455303(-)
Zm00001d021636::7:158766199-158768200(-)
Zm00001d052249::4:184732218-184734219(+)
Zm00001d018552::5:222833731-222835732(-)
Zm00001d002241::2:8681178-8683179(+)
Zm00001d018634::7:1394596-1396597(-)
Zm00001d041983::3:146588656-146590657(-)
Zm00001d026305::10:143262593-143264594(+)
Zm00001d011299::8:146127140-146129141(+)
Zm00001d029482::1:72602272-72604273(-)
Zm00001d037162::6:114525524-114527525(-)
Zm00001d017047::5:183748869-183750870(-)
Zm00001d019577::7:44054408-44056409(-)
Zm00001d008515::8:11259675-11261676(+)
Zm00001d035500::6:29600856-29602857(+)
Zm00001d047426::9:129718474-129720475(-)
Zm00001d005558::2:178436017-178438018(-)
Zm00001d047894::9:144520054-144522055(+)
Zm00001d040513::3:47629728-47631729(-)
Zm00001d003038::2:30073293-30075294(-)
Zm00001d002148::2:6812815-6814816(+)
Zm00001d018494::5:221795733-221797734(+)
Zm00001d052495::4:191451756-191453757(+)
Zm00001d012830::5:948249-950250(+)
Zm00001d011668::8:158111527-158113528(+)
Zm00001d041300::3:110921760-110923761(+)
Zm00001d052060::4:178022736-178024737(-)
Zm00001d005400::2:172640280-172642281(-)
Zm00001d013267::5:7485929-7487930(+)
Zm00001d012467::8:175066568-175068569(-)
Zm00001d044720::9:186428-188429(-)
Zm00001d037920::6:142002029-142004030(-)
Zm00001d024314::10:63674695-63676696(-)
Zm00001d053913::4:243605974-243607975(+)
Zm00001d033878::1:277212963-277214964(+)
Zm00001d019249::7:23915396-23917397(+)
Zm00001d052542::4:192653974-192655975(+)
Zm00001d015729::5:114027990-114029991(+)
Zm00001d010281::8:107229339-107231340(+)
Zm00001d002591::2:16304634-16306635(-)
Zm00001d023241::10:1285810-1287811(+)
Zm00001d037270::6:118895415-118897416(-)
Zm00001d022615::7:181111956-181113957(+)
Zm00001d036176::6:75721524-75723525(-)
Zm00001d030639::1:150128568-150130569(+)
```
