## Supplementary material for "A comprehensive map of preferentially located motifs reveals distinct proximal *cis*-regulatory elements in plants": TGGGCGAA_containing_gene_set.txt

```
#Occurences of TGGGCGAA between -62 and 46 (positions relative to the transcription start site)
#70 sequences with TGGGCGAA in this interval
#0.27% of the sequences in promoter set with TGGGCGAA (set with 25847 sequences)
Zm00001d041915::3:143334761-143336762(-)
Zm00001d006670::2:213907667-213909668(-)
Zm00001d015400::5:88441805-88443806(+)
Zm00001d017271::5:191260508-191262509(-)
Zm00001d051506::4:160649065-160651066(-)
Zm00001d034239::1:287587287-287589288(+)
Zm00001d011308::8:146316155-146318156(+)
Zm00001d002437::2:12640797-12642798(+)
Zm00001d025932::10:134098341-134100342(-)
Zm00001d043045::3:187257172-187259173(-)
Zm00001d038848::6:165800843-165802844(-)
Zm00001d008371::8:6660521-6662522(-)
Zm00001d028954::1:52835163-52837164(+)
Zm00001d028118::1:23363187-23365188(-)
Zm00001d011795::8:161713071-161715072(-)
Zm00001d012553::8:176512659-176514660(+)
Zm00001d036929::6:106702540-106704541(+)
Zm00001d047494::9:132491125-132493126(+)
Zm00001d051250::4:150567514-150569515(+)
Zm00001d053664::4:238417152-238419153(+)
Zm00001d017767::5:206243169-206245170(+)
Zm00001d010710::8:125261966-125263967(-)
Zm00001d034350::1:290353805-290355806(-)
Zm00001d018366::5:219241001-219243002(-)
Zm00001d044260::3:223155001-223157002(+)
Zm00001d028195::1:25930019-25932020(-)
Zm00001d002706::2:19821428-19823429(+)
Zm00001d040625::3:54773141-54775142(-)
Zm00001d006522::2:210461241-210463242(+)
Zm00001d033248::1:256099434-256101435(+)
Zm00001d035765::6:46352620-46354621(+)
Zm00001d032145::1:214388046-214390047(-)
Zm00001d015802::5:121330067-121332068(+)
Zm00001d029190::1:61637429-61639430(+)
Zm00001d033247::1:255986979-255988980(+)
Zm00001d019173::7:20347440-20349441(-)
Zm00001d014445::5:47391311-47393312(-)
Zm00001d042948::3:184681295-184683296(+)
Zm00001d028749::1:45269165-45271166(+)
Zm00001d052053::4:177836105-177838106(-)
Zm00001d034133::1:284750824-284752825(+)
Zm00001d019944::7:78415094-78417095(+)
Zm00001d011150::8:140741065-140743066(-)
Zm00001d013232::5:6805805-6807806(-)
Zm00001d011741::8:160443844-160445845(-)
Zm00001d011745::8:160631697-160633698(-)
Zm00001d017659::5:203315656-203317657(-)
Zm00001d022604::7:180893462-180895463(+)
Zm00001d043073::3:188381312-188383313(-)
Zm00001d003947::2:71157026-71159027(-)
Zm00001d050382::4:84991775-84993776(+)
Zm00001d049042::4:13687654-13689655(-)
Zm00001d013398::5:10352987-10354988(+)
Zm00001d042222::3:156695797-156697798(+)
Zm00001d030164::1:109843075-109845076(+)
Zm00001d030561::1:144156075-144158076(-)
Zm00001d011124::8:139730521-139732522(+)
Zm00001d007933::2:243386793-243388794(+)
Zm00001d049269::4:23822760-23824761(+)
Zm00001d021899::7:165622731-165624732(+)
Zm00001d020972::7:138229117-138231118(-)
Zm00001d034444::1:293189946-293191947(+)
Zm00001d044036::3:217332220-217334221(-)
Zm00001d027288::1:1843088-1845089(-)
Zm00001d043839::3:211458558-211460559(-)
Zm00001d032173::1:215570476-215572477(-)
Zm00001d026088::10:138127926-138129927(+)
Zm00001d049630::4:38150446-38152447(-)
Zm00001d052129::4:180435877-180437878(-)
Zm00001d029163::1:60868128-60870129(+)
```
