## Supplementary material for "A comprehensive map of preferentially located motifs reveals distinct proximal *cis*-regulatory elements in plants": TGGGCTAA_containing_gene_set.txt

```
#Occurences of TGGGCTAA between -114 and -48 (positions relative to the transcription start site)
#77 sequences with TGGGCTAA in this interval
#0.30% of the sequences in promoter set with TGGGCTAA (set with 25847 sequences)
Zm00001d042569::3:172233022-172235023(-)
Zm00001d006921::2:219363980-219365981(-)
Zm00001d048382::9:155282324-155284325(+)
Zm00001d018241::5:217266497-217268498(-)
Zm00001d032911::1:242885177-242887178(-)
Zm00001d022202::7:172760906-172762907(-)
Zm00001d008559::8:12960523-12962524(+)
Zm00001d005975::2:194489735-194491736(-)
Zm00001d051686::4:166710379-166712380(+)
Zm00001d007567::2:235019174-235021175(-)
Zm00001d021238::7:146668318-146670319(+)
Zm00001d032883::1:241397143-241399144(-)
Zm00001d004839::2:143073364-143075365(+)
Zm00001d052245::4:184609730-184611731(+)
Zm00001d021760::7:162495658-162497659(+)
Zm00001d037680::6:133842916-133844917(+)
Zm00001d042772::3:179268206-179270207(-)
Zm00001d011718::8:159822347-159824348(-)
Zm00001d003491::2:45889561-45891562(-)
Zm00001d009222::8:44268940-44270941(-)
Zm00001d050115::4:66968741-66970742(-)
Zm00001d034759::1:301497312-301499313(+)
Zm00001d006918::2:219353156-219355157(-)
Zm00001d038583::6:160509190-160511191(+)
Zm00001d038646::6:161647456-161649457(-)
Zm00001d014933::5:68957964-68959965(+)
Zm00001d052329::4:187322797-187324798(+)
Zm00001d018295::5:218076367-218078368(+)
Zm00001d024601::10:80000517-80002518(+)
Zm00001d033815::1:274391779-274393780(+)
Zm00001d033710::1:271949282-271951283(-)
Zm00001d038777::6:164220594-164222595(-)
Zm00001d050384::4:85017865-85019866(+)
Zm00001d032337::1:223033988-223035989(+)
Zm00001d013534::5:13781540-13783541(-)
Zm00001d050916::4:130737520-130739521(-)
Zm00001d036237::6:78460039-78462040(+)
Zm00001d015164::5:78150607-78152608(-)
Zm00001d020205::7:99147457-99149458(+)
Zm00001d007553::2:234648995-234650996(-)
Zm00001d008421::8:8274968-8276969(+)
Zm00001d024593::10:79588921-79590922(-)
Zm00001d008380::8:6818795-6820796(+)
Zm00001d048252::9:153248994-153250995(+)
Zm00001d034440::1:293010615-293012616(-)
Zm00001d015242::5:80673938-80675939(+)
Zm00001d023580::10:10652242-10654243(+)
Zm00001d053312::4:225551798-225553799(+)
Zm00001d007059::2:221004486-221006487(+)
Zm00001d050574::4:101520487-101522488(+)
Zm00001d052281::4:185919318-185921319(-)
Zm00001d015837::5:124869371-124871372(+)
Zm00001d050790::4:123186226-123188227(+)
Zm00001d033728::1:272360410-272362411(-)
Zm00001d028618::1:41012870-41014871(-)
Zm00001d004579::2:119279214-119281215(+)
Zm00001d010877::8:131818218-131820219(+)
Zm00001d036176::6:75721524-75723525(-)
Zm00001d045744::9:36377279-36379280(+)
Zm00001d042395::3:164415145-164417146(-)
Zm00001d051754::4:168925959-168927960(-)
Zm00001d040629::3:55087673-55089674(-)
Zm00001d007093::2:222142875-222144876(-)
Zm00001d021936::7:166381607-166383608(+)
Zm00001d041415::3:118016124-118018125(+)
Zm00001d037675::6:133722001-133724002(+)
Zm00001d047965::9:146539134-146541135(+)
Zm00001d027754::1:12670673-12672674(+)
Zm00001d043341::3:197034168-197036169(-)
Zm00001d045302::9:18530700-18532701(-)
Zm00001d006909::2:219193298-219195299(-)
Zm00001d009374::8:60776835-60778836(+)
Zm00001d022501::7:178943925-178945926(+)
Zm00001d003758::2:57744299-57746300(+)
Zm00001d035047::6:3084564-3086565(-)
Zm00001d020182::7:98079996-98081997(+)
Zm00001d047723::9:140002635-140004636(-)
```
