## Supplementary material for "A comprehensive map of preferentially located motifs reveals distinct proximal *cis*-regulatory elements in plants": TGGGCTCT_containing_gene_set.txt

```
#Occurences of TGGGCTCT between -134 and -11 (positions relative to the transcription start site)
#158 sequences with TGGGCTCT in this interval
#0.61% of the sequences in promoter set with TGGGCTCT (set with 25847 sequences)
Zm00001d023729::10:17429719-17431720(+)
Zm00001d023796::10:21486810-21488811(+)
Zm00001d049746::4:42776466-42778467(+)
Zm00001d009690::8:76113307-76115308(+)
Zm00001d018761::7:4476600-4478601(-)
Zm00001d006931::2:219613222-219615223(-)
Zm00001d006916::2:219327544-219329545(+)
Zm00001d026194::10:140688506-140690507(-)
Zm00001d022097::7:170216551-170218552(+)
Zm00001d034013::1:281176632-281178633(-)
Zm00001d011761::8:160948108-160950109(+)
Zm00001d047492::9:132369594-132371595(+)
Zm00001d034838::1:303468624-303470625(-)
Zm00001d011975::8:165489009-165491010(+)
Zm00001d018286::5:217933788-217935789(+)
Zm00001d021313::7:148571617-148573618(-)
Zm00001d021763::7:162637338-162639339(-)
Zm00001d038698::6:162802080-162804081(+)
Zm00001d038777::6:164220594-164222595(-)
Zm00001d044130::3:220027981-220029982(+)
Zm00001d013027::5:3455550-3457551(+)
Zm00001d026094::10:138305438-138307439(-)
Zm00001d036280::6:81596432-81598433(+)
Zm00001d011402::8:149530837-149532838(-)
Zm00001d039686::3:11847624-11849625(+)
Zm00001d014204::5:36530514-36532515(-)
Zm00001d018401::5:219998075-220000076(+)
Zm00001d014920::5:68370721-68372722(-)
Zm00001d053857::4:242297981-242299982(-)
Zm00001d009497::8:67365941-67367942(+)
Zm00001d048524::9:157771028-157773029(+)
Zm00001d019768::7:58240658-58242659(+)
Zm00001d050823::4:124724837-124726838(-)
Zm00001d047472::9:131246831-131248832(+)
Zm00001d031747::1:200674070-200676071(+)
Zm00001d042483::3:169113151-169115152(-)
Zm00001d045106::9:12887896-12889897(+)
Zm00001d054033::4:245345914-245347915(+)
Zm00001d032229::1:217998907-218000908(+)
Zm00001d036719::6:98773281-98775282(+)
Zm00001d020431::7:113768639-113770640(-)
Zm00001d044073::3:218362543-218364544(-)
Zm00001d002812::2:23396257-23398258(+)
Zm00001d016849::5:178259963-178261964(+)
Zm00001d017613::5:201698353-201700354(+)
Zm00001d016486::5:164497865-164499866(+)
Zm00001d038508::6:158901832-158903833(+)
Zm00001d027386::1:4125890-4127891(-)
Zm00001d031636::1:197047700-197049701(-)
Zm00001d052379::4:188633368-188635369(-)
Zm00001d032231::1:218060516-218062517(-)
Zm00001d046593::9:97673081-97675082(+)
Zm00001d013066::5:4145701-4147702(+)
Zm00001d008939::8:26133414-26135415(+)
Zm00001d038467::6:157921221-157923222(+)
Zm00001d004428::2:111142274-111144275(-)
Zm00001d007904::2:242150505-242152506(+)
Zm00001d021020::7:140561757-140563758(-)
Zm00001d017358::5:193559953-193561954(+)
Zm00001d020810::7:133594883-133596884(+)
Zm00001d050826::4:124864682-124866683(+)
Zm00001d013836::5:21982891-21984892(-)
Zm00001d005998::2:194955815-194957816(-)
Zm00001d016995::5:182272645-182274646(+)
Zm00001d008907::8:24735683-24737684(-)
Zm00001d009783::8:80851614-80853615(-)
Zm00001d044615::3:233459939-233461940(-)
Zm00001d030640::1:150286114-150288115(+)
Zm00001d028010::1:20268412-20270413(-)
Zm00001d007059::2:221004486-221006487(+)
Zm00001d033621::1:269013550-269015551(+)
Zm00001d027749::1:12551608-12553609(-)
Zm00001d035664::6:39877621-39879622(-)
Zm00001d022335::7:175634852-175636853(-)
Zm00001d044379::3:226472458-226474459(+)
Zm00001d006910::2:219227024-219229025(-)
Zm00001d022221::7:172990477-172992478(+)
Zm00001d020807::7:133501231-133503232(+)
Zm00001d053036::4:210071244-210073245(+)
Zm00001d012778::8:180734973-180736974(+)
Zm00001d048238::9:153032715-153034716(-)
Zm00001d007080::2:221788215-221790216(-)
Zm00001d011284::8:145784345-145786346(-)
Zm00001d014611::5:55314395-55316396(-)
Zm00001d003632::2:51111250-51113251(-)
Zm00001d018077::5:213822974-213824975(+)
Zm00001d050915::4:130728408-130730409(+)
Zm00001d010910::8:133190119-133192120(+)
Zm00001d007896::2:241902114-241904115(+)
Zm00001d012121::8:168476239-168478240(+)
Zm00001d011885::8:163932855-163934856(+)
Zm00001d045315::9:18805022-18807023(+)
Zm00001d022216::7:172957165-172959166(+)
Zm00001d028241::1:27702299-27704300(-)
Zm00001d027924::1:17776843-17778844(-)
Zm00001d048217::9:152620309-152622310(+)
Zm00001d007363::2:229722058-229724059(+)
Zm00001d016892::5:179478118-179480119(-)
Zm00001d051043::4:138321750-138323751(-)
Zm00001d051438::4:158510086-158512087(+)
Zm00001d040175::3:30634866-30636867(-)
Zm00001d007227::2:225210379-225212380(-)
Zm00001d038936::6:167316298-167318299(+)
Zm00001d045417::9:21415840-21417841(-)
Zm00001d011298::8:146107264-146109265(+)
Zm00001d050876::4:128062489-128064490(+)
Zm00001d051682::4:166609695-166611696(-)
Zm00001d050317::4:80843641-80845642(+)
Zm00001d040218::3:32569867-32571868(-)
Zm00001d052266::4:185253660-185255661(-)
Zm00001d041418::3:118359049-118361050(+)
Zm00001d017470::5:196856756-196858757(-)
Zm00001d016683::5:172411610-172413611(-)
Zm00001d040466::3:44988565-44990566(-)
Zm00001d002815::2:23484111-23486112(-)
Zm00001d014160::5:34608919-34610920(-)
Zm00001d022179::7:171982608-171984609(+)
Zm00001d008559::8:12960523-12962524(+)
Zm00001d033741::1:272604516-272606517(+)
Zm00001d022384::7:176524936-176526937(-)
Zm00001d037712::6:134856905-134858906(-)
Zm00001d004588::2:120482778-120484779(+)
Zm00001d018603::7:555516-557517(+)
Zm00001d010222::8:104663932-104665933(-)
Zm00001d029174::1:60999424-61001425(-)
Zm00001d019450::7:34350037-34352038(-)
Zm00001d053912::4:243584089-243586090(+)
Zm00001d033186::1:253267435-253269436(+)
Zm00001d019510::7:38450080-38452081(-)
Zm00001d014519::5:51449116-51451117(-)
Zm00001d034346::1:290282155-290284156(-)
Zm00001d008998::8:29411222-29413223(+)
Zm00001d016787::5:175973417-175975418(-)
Zm00001d046592::9:97673764-97675765(-)
Zm00001d034515::1:295335998-295337999(-)
Zm00001d050384::4:85017865-85019866(+)
Zm00001d005666::2:182754297-182756298(+)
Zm00001d002025::2:4627344-4629345(+)
Zm00001d002595::2:16388537-16390538(+)
Zm00001d026336::10:143755598-143757599(+)
Zm00001d010066::8:98051687-98053688(+)
Zm00001d009950::8:91944683-91946684(+)
Zm00001d044093::3:218977900-218979901(+)
Zm00001d042533::3:171044642-171046643(+)
Zm00001d006590::2:211724477-211726478(-)
Zm00001d045493::9:24424536-24426537(+)
Zm00001d019875::7:71975638-71977639(-)
Zm00001d024148::10:49666476-49668477(+)
Zm00001d007290::2:226922506-226924507(-)
Zm00001d021608::7:158029891-158031892(-)
Zm00001d020222::7:100723702-100725703(-)
Zm00001d047392::9:128628344-128630345(-)
Zm00001d045583::9:27327492-27329493(+)
Zm00001d007070::2:221399578-221401579(-)
Zm00001d047395::9:128658115-128660116(-)
Zm00001d047081::9:117751334-117753335(+)
Zm00001d027967::1:18521178-18523179(+)
Zm00001d005896::2:192055230-192057231(+)
```
