## Supplementary material for "A comprehensive map of preferentially located motifs reveals distinct proximal *cis*-regulatory elements in plants": TGGGCTGT_containing_gene_set.txt

```
#Occurences of TGGGCTGT between -102 and -15 (positions relative to the transcription start site)
#179 sequences with TGGGCTGT in this interval
#0.69% of the sequences in promoter set with TGGGCTGT (set with 25847 sequences)
Zm00001d008953::8:26880936-26882937(+)
Zm00001d002356::2:10763901-10765902(+)
Zm00001d016134::5:146043237-146045238(-)
Zm00001d042539::3:171244012-171246013(-)
Zm00001d016506::5:165315959-165317960(-)
Zm00001d018494::5:221795733-221797734(+)
Zm00001d017983::5:211353596-211355597(-)
Zm00001d039470::3:5150554-5152555(+)
Zm00001d049974::4:56334589-56336590(+)
Zm00001d042287::3:159073168-159075169(+)
Zm00001d049858::4:48667089-48669090(-)
Zm00001d044542::3:231347408-231349409(+)
Zm00001d033620::1:269014328-269016329(-)
Zm00001d047512::9:133115798-133117799(+)
Zm00001d014772::5:62617399-62619400(-)
Zm00001d012745::8:179578575-179580576(+)
Zm00001d007567::2:235019174-235021175(-)
Zm00001d052410::4:189317937-189319938(-)
Zm00001d031345::1:186943717-186945718(+)
Zm00001d011402::8:149530837-149532838(-)
Zm00001d031326::1:186062169-186064170(-)
Zm00001d004346::2:105323955-105325956(-)
Zm00001d052713::4:198408854-198410855(-)
Zm00001d002429::2:12490915-12492916(+)
Zm00001d041550::3:126865407-126867408(-)
Zm00001d028453::1:35475734-35477735(-)
Zm00001d035130::6:6495045-6497046(+)
Zm00001d027844::1:15013395-15015396(-)
Zm00001d020808::7:133521164-133523165(-)
Zm00001d029567::1:76617254-76619255(-)
Zm00001d049159::4:18424984-18426985(+)
Zm00001d044961::9:8300084-8302085(+)
Zm00001d042022::3:147650406-147652407(-)
Zm00001d049507::4:32697703-32699704(-)
Zm00001d039064::6:169463243-169465244(+)
Zm00001d011177::8:141849419-141851420(-)
Zm00001d038970::6:167989723-167991724(+)
Zm00001d006923::2:219458699-219460700(-)
Zm00001d015014::5:72142078-72144079(+)
Zm00001d024519::10:75779798-75781799(-)
Zm00001d045342::9:19220627-19222628(+)
Zm00001d034244::1:287678371-287680372(-)
Zm00001d031041::1:174746745-174748746(+)
Zm00001d029707::1:83262782-83264783(+)
Zm00001d044441::3:228210350-228212351(+)
Zm00001d017209::5:188986885-188988886(+)
Zm00001d013399::5:10406653-10408654(-)
Zm00001d034218::1:286996565-286998566(+)
Zm00001d053754::4:240515866-240517867(+)
Zm00001d042778::3:179404115-179406116(-)
Zm00001d043327::3:196606260-196608261(-)
Zm00001d043451::3:200449961-200451962(-)
Zm00001d043779::3:209986152-209988153(+)
Zm00001d004413::2:110312998-110314999(+)
Zm00001d009761::8:80076598-80078599(+)
Zm00001d012785::8:180901285-180903286(-)
Zm00001d020344::7:108006348-108008349(+)
Zm00001d021610::7:158047860-158049861(-)
Zm00001d001937::2:3123411-3125412(-)
Zm00001d015242::5:80673938-80675939(+)
Zm00001d028303::1:29787552-29789553(-)
Zm00001d046661::9:100966426-100968427(-)
Zm00001d030079::1:104119085-104121086(-)
Zm00001d004344::2:105271785-105273786(+)
Zm00001d030725::1:155958017-155960018(+)
Zm00001d043392::3:198621755-198623756(+)
Zm00001d008299::8:4566215-4568216(-)
Zm00001d047426::9:129718474-129720475(-)
Zm00001d025689::10:126294361-126296362(-)
Zm00001d047873::9:143964637-143966638(+)
Zm00001d046317::9:80082403-80084404(+)
Zm00001d039718::3:12972061-12974062(+)
Zm00001d035693::6:41342107-41344108(-)
Zm00001d009690::8:76113307-76115308(+)
Zm00001d030080::1:104118210-104120211(+)
Zm00001d009760::8:80077476-80079477(-)
Zm00001d031346::1:187012324-187014325(+)
Zm00001d050434::4:87639052-87641053(-)
Zm00001d039611::3:9003567-9005568(-)
Zm00001d031408::1:189263851-189265852(-)
Zm00001d045647::9:30894896-30896897(-)
Zm00001d030010::1:98965268-98967269(+)
Zm00001d045943::9:48369475-48371476(-)
Zm00001d021359::7:149804993-149806994(-)
Zm00001d018557::5:223002454-223004455(-)
Zm00001d003431::2:44203645-44205646(+)
Zm00001d012868::5:1368110-1370111(+)
Zm00001d036396::6:86735570-86737571(+)
Zm00001d024549::10:77777250-77779251(-)
Zm00001d049242::4:22483611-22485612(+)
Zm00001d025651::10:125020026-125022027(-)
Zm00001d043083::3:188691573-188693574(-)
Zm00001d031618::1:196229171-196231172(-)
Zm00001d048494::9:157173973-157175974(-)
Zm00001d032326::1:222591156-222593157(+)
Zm00001d043150::3:190209849-190211850(-)
Zm00001d031825::1:202995629-202997630(-)
Zm00001d050669::4:114058218-114060219(-)
Zm00001d008856::8:22783160-22785161(-)
Zm00001d052225::4:183716583-183718584(-)
Zm00001d032111::1:213311843-213313844(+)
Zm00001d028344::1:31355804-31357805(-)
Zm00001d013248::5:7096487-7098488(+)
Zm00001d009848::8:84946340-84948341(+)
Zm00001d018419::5:220379039-220381040(-)
Zm00001d051415::4:157602647-157604648(+)
Zm00001d017897::5:209718421-209720422(+)
Zm00001d002688::2:19318727-19320728(+)
Zm00001d028641::1:41590363-41592364(-)
Zm00001d043948::3:214479525-214481526(-)
Zm00001d040666::3:57050382-57052383(+)
Zm00001d036035::6:67522089-67524090(+)
Zm00001d025273::10:112123992-112125993(-)
Zm00001d024160::10:51326670-51328671(-)
Zm00001d046508::9:93064547-93066548(+)
Zm00001d028034::1:20929391-20931392(+)
Zm00001d053144::4:216039839-216041840(-)
Zm00001d017525::5:198720404-198722405(-)
Zm00001d005506::2:176643845-176645846(+)
Zm00001d052040::4:177076512-177078513(+)
Zm00001d048059::9:149084386-149086387(+)
Zm00001d022324::7:175463716-175465717(-)
Zm00001d015816::5:123445440-123447441(+)
Zm00001d020093::7:91467425-91469426(-)
Zm00001d015571::5:98864960-98866961(+)
Zm00001d039404::3:3473941-3475942(+)
Zm00001d010619::8:122044855-122046856(+)
Zm00001d038982::6:168206523-168208524(-)
Zm00001d031715::1:199211349-199213350(+)
Zm00001d033318::1:258853103-258855104(+)
Zm00001d008708::8:17554274-17556275(-)
Zm00001d003890::2:65463207-65465208(-)
Zm00001d021929::7:166017684-166019685(-)
Zm00001d016149::5:147043666-147045667(-)
Zm00001d043434::3:199758200-199760201(-)
Zm00001d006924::2:219458699-219460700(-)
Zm00001d012797::5:61767-63768(-)
Zm00001d052081::4:178934732-178936733(+)
Zm00001d016787::5:175973417-175975418(-)
Zm00001d039660::3:10943750-10945751(+)
Zm00001d010615::8:121863144-121865145(-)
Zm00001d045819::9:41252491-41254492(-)
Zm00001d042746::3:178827993-178829994(+)
Zm00001d046902::9:109673099-109675100(+)
Zm00001d046759::9:104669436-104671437(+)
Zm00001d037603::6:131343663-131345664(+)
Zm00001d003446::2:44616140-44618141(+)
Zm00001d038448::6:157415965-157417966(+)
Zm00001d014417::5:45484466-45486467(+)
Zm00001d012647::8:177795694-177797695(+)
Zm00001d006002::2:195072761-195074762(-)
Zm00001d027950::1:18184011-18186012(+)
Zm00001d034139::1:284871739-284873740(-)
Zm00001d031531::1:192996252-192998253(-)
Zm00001d018443::5:220929686-220931687(+)
Zm00001d028279::1:28995198-28997199(+)
Zm00001d028568::1:39392497-39394498(+)
Zm00001d026515::10:147454885-147456886(+)
Zm00001d016291::5:155864705-155866706(-)
Zm00001d006632::2:213073181-213075182(-)
Zm00001d029142::1:60337273-60339274(-)
Zm00001d034853::1:303822670-303824671(-)
Zm00001d044991::9:9475717-9477718(-)
Zm00001d033294::1:257874370-257876371(-)
Zm00001d041250::3:108227077-108229078(-)
Zm00001d046183::9:70137490-70139491(+)
Zm00001d047612::9:137008283-137010284(-)
Zm00001d029478::1:72426729-72428730(-)
Zm00001d045972::9:50992214-50994215(+)
Zm00001d050916::4:130737520-130739521(-)
Zm00001d030996::1:172567461-172569462(-)
Zm00001d014882::5:66939505-66941506(-)
Zm00001d020053::7:88892991-88894992(-)
Zm00001d010785::8:127751028-127753029(+)
Zm00001d047103::9:118700839-118702840(+)
Zm00001d047965::9:146539134-146541135(+)
Zm00001d042130::3:152440607-152442608(-)
Zm00001d005694::2:183652831-183654832(-)
Zm00001d021285::7:147854362-147856363(-)
```
