## Supplementary material for "A comprehensive map of preferentially located motifs reveals distinct proximal *cis*-regulatory elements in plants": TGGGGAAT_containing_gene_set.txt

```
#Occurences of TGGGGAAT between -8 and 56 (positions relative to the transcription start site)
#87 sequences with TGGGGAAT in this interval
#0.34% of the sequences in promoter set with TGGGGAAT (set with 25847 sequences)
Zm00001d049680::4:39886847-39888848(-)
Zm00001d036213::6:77266815-77268816(+)
Zm00001d041785::3:138020742-138022743(+)
Zm00001d051898::4:173924345-173926346(+)
Zm00001d043497::3:201862820-201864821(-)
Zm00001d025522::10:121166617-121168618(+)
Zm00001d014885::5:67006771-67008772(-)
Zm00001d007031::2:220438181-220440182(+)
Zm00001d049405::4:29552204-29554205(-)
Zm00001d010055::8:97445489-97447490(-)
Zm00001d003112::2:32660529-32662530(+)
Zm00001d026089::10:138144640-138146641(-)
Zm00001d045271::9:17596168-17598169(-)
Zm00001d045153::9:14542189-14544190(-)
Zm00001d011390::8:149381558-149383559(-)
Zm00001d015571::5:98864960-98866961(+)
Zm00001d014954::5:69767622-69769623(-)
Zm00001d028655::1:41901193-41903194(-)
Zm00001d042804::3:180447431-180449432(+)
Zm00001d033204::1:254161669-254163670(+)
Zm00001d008851::8:22552092-22554093(+)
Zm00001d038644::6:161621242-161623243(+)
Zm00001d020879::7:135268396-135270397(-)
Zm00001d036451::6:89029264-89031265(+)
Zm00001d037970::6:143863587-143865588(+)
Zm00001d053620::4:236817575-236819576(-)
Zm00001d025144::10:106477772-106479773(+)
Zm00001d025828::10:131122373-131124374(-)
Zm00001d053386::4:228810529-228812530(-)
Zm00001d008758::8:19233795-19235796(+)
Zm00001d013831::5:21890911-21892912(-)
Zm00001d027404::1:4534947-4536948(-)
Zm00001d015231::5:80208598-80210599(+)
Zm00001d010554::8:120210035-120212036(-)
Zm00001d042441::3:167522393-167524394(+)
Zm00001d029103::1:58169269-58171270(+)
Zm00001d019268::7:25020531-25022532(+)
Zm00001d038359::6:155350182-155352183(+)
Zm00001d032894::1:241892832-241894833(+)
Zm00001d049507::4:32697703-32699704(-)
Zm00001d038166::6:150262494-150264495(-)
Zm00001d042110::3:150989129-150991130(+)
Zm00001d019342::7:28743787-28745788(+)
Zm00001d037601::6:131166533-131168534(+)
Zm00001d027677::1:10877828-10879829(-)
Zm00001d023943::10:30694517-30696518(-)
Zm00001d005065::2:156947167-156949168(+)
Zm00001d002366::2:10971642-10973643(-)
Zm00001d033563::1:267269243-267271244(+)
Zm00001d008541::8:12316576-12318577(-)
Zm00001d022206::7:172839723-172841724(+)
Zm00001d002647::2:18057745-18059746(-)
Zm00001d002115::2:6100995-6102996(-)
Zm00001d008867::8:23329143-23331144(+)
Zm00001d033217::1:254526688-254528689(+)
Zm00001d053384::4:228804456-228806457(-)
Zm00001d039062::6:169464090-169466091(-)
Zm00001d053927::4:243710187-243712188(-)
Zm00001d052678::4:197050472-197052473(-)
Zm00001d024804::10:88768342-88770343(-)
Zm00001d034553::1:296077643-296079644(-)
Zm00001d047340::9:126973725-126975726(-)
Zm00001d004907::2:147969878-147971879(-)
Zm00001d044432::3:227772642-227774643(-)
Zm00001d010603::8:121648763-121650764(+)
Zm00001d010818::8:128728226-128730227(-)
Zm00001d012132::8:168623422-168625423(-)
Zm00001d025407::10:117686382-117688383(-)
Zm00001d013913::5:24517939-24519940(+)
Zm00001d010166::8:102645081-102647082(+)
Zm00001d015724::5:113206649-113208650(-)
Zm00001d037096::6:112024348-112026349(-)
Zm00001d024314::10:63674695-63676696(-)
Zm00001d042031::3:147920293-147922294(-)
Zm00001d015131::5:76703141-76705142(+)
Zm00001d006336::2:204961853-204963854(-)
Zm00001d052147::4:181053550-181055551(-)
Zm00001d034401::1:291868075-291870076(-)
Zm00001d053675::4:238803818-238805819(+)
Zm00001d005090::2:157793018-157795019(-)
Zm00001d001999::2:4142053-4144054(-)
Zm00001d010082::8:98723599-98725600(+)
Zm00001d053365::4:227747760-227749761(+)
Zm00001d011928::8:164789397-164791398(+)
Zm00001d011309::8:146363965-146365966(-)
Zm00001d039182::6:172045714-172047715(-)
Zm00001d005647::2:181871094-181873095(+)
```
