## Supplementary material for "A comprehensive map of preferentially located motifs reveals distinct proximal *cis*-regulatory elements in plants": TGGGGAGT_containing_gene_set.txt

```
#Occurences of TGGGGAGT between -42 and 50 (positions relative to the transcription start site)
#116 sequences with TGGGGAGT in this interval
#0.45% of the sequences in promoter set with TGGGGAGT (set with 25847 sequences)
Zm00001d022443::7:177800135-177802136(+)
Zm00001d018031::5:212482185-212484186(+)
Zm00001d047619::9:137223903-137225904(-)
Zm00001d019701::7:51990873-51992874(+)
Zm00001d028481::1:36472923-36474924(+)
Zm00001d031183::1:181584213-181586214(-)
Zm00001d017798::5:207064703-207066704(+)
Zm00001d046169::9:68818707-68820708(-)
Zm00001d003735::2:56917785-56919786(+)
Zm00001d041725::3:135292611-135294612(-)
Zm00001d047035::9:116227656-116229657(-)
Zm00001d027318::1:2829335-2831336(-)
Zm00001d027842::1:14890818-14892819(-)
Zm00001d043922::3:213877926-213879927(+)
Zm00001d022454::7:178052704-178054705(+)
Zm00001d022144::7:171131980-171133981(-)
Zm00001d047610::9:136988861-136990862(-)
Zm00001d043914::3:213720667-213722668(-)
Zm00001d052758::4:199901730-199903731(-)
Zm00001d007772::2:239361724-239363725(+)
Zm00001d002570::2:15640086-15642087(+)
Zm00001d007117::2:222660087-222662088(+)
Zm00001d052188::4:182614600-182616601(-)
Zm00001d039848::3:16538573-16540574(-)
Zm00001d029080::1:57298674-57300675(+)
Zm00001d031571::1:194766197-194768198(-)
Zm00001d031703::1:198953877-198955878(+)
Zm00001d041410::3:117581252-117583253(-)
Zm00001d029371::1:67925888-67927889(+)
Zm00001d020204::7:99031142-99033143(-)
Zm00001d035312::6:20660921-20662922(-)
Zm00001d011428::8:150250508-150252509(+)
Zm00001d014782::5:62919345-62921346(-)
Zm00001d025738::10:127962521-127964522(-)
Zm00001d017890::5:209670575-209672576(-)
Zm00001d031547::1:193846452-193848453(-)
Zm00001d048235::9:152954226-152956227(-)
Zm00001d011619::8:156246028-156248029(+)
Zm00001d050059::4:62916284-62918285(+)
Zm00001d038505::6:158805899-158807900(-)
Zm00001d047309::9:126273025-126275026(+)
Zm00001d022026::7:168234004-168236005(+)
Zm00001d033180::1:253160990-253162991(+)
Zm00001d023239::10:1235458-1237459(+)
Zm00001d007767::2:239277468-239279469(-)
Zm00001d038217::6:151822008-151824009(+)
Zm00001d019698::7:51731953-51733954(+)
Zm00001d035750::6:45229432-45231433(+)
Zm00001d013959::5:26291808-26293809(+)
Zm00001d053389::4:228946999-228949000(-)
Zm00001d002632::2:17559897-17561898(-)
Zm00001d031943::1:207688676-207690677(+)
Zm00001d007595::2:235887098-235889099(-)
Zm00001d042985::3:185844953-185846954(-)
Zm00001d033558::1:267136720-267138721(-)
Zm00001d035365::6:23403411-23405412(-)
Zm00001d037234::6:117122564-117124565(+)
Zm00001d047501::9:132766370-132768371(-)
Zm00001d011263::8:144954434-144956435(-)
Zm00001d014888::5:67028718-67030719(+)
Zm00001d039263::3:766397-768398(-)
Zm00001d049851::4:47819621-47821622(+)
Zm00001d010799::8:128195296-128197297(+)
Zm00001d011731::8:160190312-160192313(+)
Zm00001d011427::8:150234439-150236440(+)
Zm00001d017947::5:210667320-210669321(-)
Zm00001d015234::5:80289141-80291142(-)
Zm00001d039192::6:172235914-172237915(+)
Zm00001d002952::2:27987541-27989542(-)
Zm00001d025938::10:134151337-134153338(+)
Zm00001d045018::9:10334796-10336797(-)
Zm00001d035313::6:20659971-20661972(+)
Zm00001d052165::4:181551229-181553230(+)
Zm00001d038211::6:151748099-151750100(+)
Zm00001d030423::1:131312724-131314725(+)
Zm00001d032776::1:237885307-237887308(+)
Zm00001d042841::3:181693028-181695029(+)
Zm00001d027302::1:2288900-2290901(-)
Zm00001d022384::7:176524936-176526937(-)
Zm00001d051677::4:166463651-166465652(+)
Zm00001d012653::8:177990272-177992273(+)
Zm00001d013224::5:6754898-6756899(-)
Zm00001d014017::5:28900061-28902062(-)
Zm00001d018161::5:215729570-215731571(-)
Zm00001d003890::2:65463207-65465208(-)
Zm00001d052561::4:193205354-193207355(-)
Zm00001d036719::6:98773281-98775282(+)
Zm00001d032103::1:213125275-213127276(+)
Zm00001d005017::2:154100165-154102166(-)
Zm00001d029231::1:63233872-63235873(-)
Zm00001d037518::6:127934337-127936338(-)
Zm00001d042062::3:149338154-149340155(+)
Zm00001d022166::7:171508747-171510748(-)
Zm00001d010220::8:104636042-104638043(-)
Zm00001d007012::2:220173538-220175539(-)
Zm00001d051442::4:158810354-158812355(-)
Zm00001d043662::3:206222019-206224020(-)
Zm00001d035947::6:61615989-61617990(+)
Zm00001d002184::2:7536453-7538454(+)
Zm00001d005026::2:154613259-154615260(+)
Zm00001d016166::5:148215424-148217425(-)
Zm00001d039456::3:4841047-4843048(-)
Zm00001d032176::1:215603280-215605281(-)
Zm00001d035470::6:28270125-28272126(+)
Zm00001d023655::10:13754572-13756573(+)
Zm00001d013429::5:11201798-11203799(+)
Zm00001d048790::4:5585170-5587171(-)
Zm00001d029525::1:74658229-74660230(-)
Zm00001d051506::4:160649065-160651066(-)
Zm00001d045654::9:31225655-31227656(-)
Zm00001d037848::6:139635258-139637259(-)
Zm00001d011413::8:149843418-149845419(+)
Zm00001d033744::1:272664881-272666882(+)
Zm00001d033345::1:259757847-259759848(+)
Zm00001d029083::1:57393409-57395410(+)
Zm00001d044407::3:227366180-227368181(+)
```
