## Supplementary material for "A comprehensive map of preferentially located motifs reveals distinct proximal *cis*-regulatory elements in plants": TGGGGCC_containing_gene_set.txt

```
#Occurences of TGGGGCC between -133 and -38 (positions relative to the transcription start site)
#510 sequences with TGGGGCC in this interval
#1.97% of the sequences in promoter set with TGGGGCC (set with 25847 sequences)
Zm00001d051328::4:154589109-154591110(-)
Zm00001d044599::3:233045241-233047242(+)
Zm00001d044553::3:231621686-231623687(-)
Zm00001d052918::4:204773270-204775271(-)
Zm00001d035245::6:16781518-16783519(-)
Zm00001d025799::10:129940165-129942166(+)
Zm00001d044365::3:226292498-226294499(+)
Zm00001d020340::7:107531913-107533914(-)
Zm00001d011470::8:151372141-151374142(-)
Zm00001d005164::2:161932206-161934207(-)
Zm00001d005798::2:189022244-189024245(+)
Zm00001d035182::6:8512092-8514093(-)
Zm00001d053396::4:229218791-229220792(-)
Zm00001d038838::6:165586857-165588858(+)
Zm00001d022340::7:175740121-175742122(-)
Zm00001d054016::4:245192706-245194707(-)
Zm00001d033751::1:272897183-272899184(+)
Zm00001d026439::10:145880912-145882913(+)
Zm00001d045938::9:47971267-47973268(-)
Zm00001d036387::6:86347063-86349064(+)
Zm00001d052744::4:199503462-199505463(-)
Zm00001d043900::3:213324061-213326062(+)
Zm00001d047018::9:115423337-115425338(+)
Zm00001d041750::3:135906848-135908849(-)
Zm00001d008962::8:27582506-27584507(+)
Zm00001d048411::9:155797913-155799914(-)
Zm00001d019125::7:18149426-18151427(+)
Zm00001d048421::9:155964623-155966624(+)
Zm00001d031913::1:206642105-206644106(-)
Zm00001d006504::2:210106497-210108498(-)
Zm00001d014679::5:58660856-58662857(-)
Zm00001d048945::4:10448609-10450610(-)
Zm00001d022357::7:176106966-176108967(-)
Zm00001d014344::5:42063893-42065894(-)
Zm00001d027462::1:5824528-5826529(-)
Zm00001d036626::6:95462969-95464970(-)
Zm00001d008176::8:334770-336771(-)
Zm00001d003644::2:51527231-51529232(+)
Zm00001d011256::8:144696318-144698319(+)
Zm00001d002476::2:13589365-13591366(+)
Zm00001d023377::10:4285888-4287889(-)
Zm00001d024522::10:75942179-75944180(+)
Zm00001d002351::2:10714183-10716184(+)
Zm00001d043171::3:190531867-190533868(+)
Zm00001d026111::10:138697896-138699897(+)
Zm00001d053967::4:244412916-244414917(+)
Zm00001d050214::4:73908868-73910869(+)
Zm00001d026382::10:144821602-144823603(-)
Zm00001d011246::8:144413151-144415152(-)
Zm00001d009450::8:64914962-64916963(-)
Zm00001d022493::7:178738581-178740582(-)
Zm00001d033553::1:266984609-266986610(-)
Zm00001d013307::5:8184076-8186077(-)
Zm00001d020538::7:121469884-121471885(+)
Zm00001d034503::1:294744658-294746659(-)
Zm00001d020647::7:126457599-126459600(-)
Zm00001d019325::7:27935922-27937923(+)
Zm00001d053727::4:239921349-239923350(+)
Zm00001d029264::1:64205739-64207740(+)
Zm00001d013043::5:3628544-3630545(-)
Zm00001d047067::9:117139238-117141239(-)
Zm00001d042327::3:161341763-161343764(+)
Zm00001d017730::5:205472630-205474631(-)
Zm00001d039859::3:16953873-16955874(+)
Zm00001d023580::10:10652242-10654243(+)
Zm00001d007930::2:243176650-243178651(-)
Zm00001d042973::3:185489595-185491596(+)
Zm00001d041549::3:126667190-126669191(-)
Zm00001d022180::7:171989065-171991066(+)
Zm00001d045120::9:13432422-13434423(-)
Zm00001d035764::6:46353263-46355264(-)
Zm00001d004651::2:126279834-126281835(-)
Zm00001d007189::2:224131881-224133882(+)
Zm00001d010497::8:118070600-118072601(-)
Zm00001d038346::6:154924880-154926881(-)
Zm00001d051223::4:149063123-149065124(-)
Zm00001d041712::3:134637180-134639181(+)
Zm00001d045533::9:25737812-25739813(+)
Zm00001d021177::7:145079243-145081244(+)
Zm00001d020963::7:138055876-138057877(+)
Zm00001d017057::5:184097727-184099728(+)
Zm00001d045335::9:19143858-19145859(-)
Zm00001d021450::7:152446891-152448892(-)
Zm00001d048556::9:158636080-158638081(+)
Zm00001d020381::7:110243920-110245921(+)
Zm00001d050483::4:92018397-92020398(-)
Zm00001d009858::8:85449021-85451022(-)
Zm00001d025827::10:131079188-131081189(+)
Zm00001d003188::2:35037470-35039471(+)
Zm00001d032464::1:227538290-227540291(+)
Zm00001d020442::7:114645327-114647328(-)
Zm00001d002857::2:24832712-24834713(+)
Zm00001d046422::9:88940620-88942621(-)
Zm00001d034022::1:281350626-281352627(-)
Zm00001d046488::9:92070710-92072711(-)
Zm00001d046995::9:114406909-114408910(+)
Zm00001d032333::1:222803524-222805525(-)
Zm00001d012532::8:176202319-176204320(+)
Zm00001d024647::10:82036995-82038996(+)
Zm00001d011392::8:149386113-149388114(+)
Zm00001d043975::3:215477703-215479704(-)
Zm00001d024160::10:51326670-51328671(-)
Zm00001d041420::3:118470628-118472629(-)
Zm00001d028096::1:22891197-22893198(-)
Zm00001d008631::8:15270720-15272721(+)
Zm00001d022262::7:173863713-173865714(+)
Zm00001d005489::2:175793626-175795627(+)
Zm00001d030688::1:152990523-152992524(+)
Zm00001d045434::9:22057282-22059283(+)
Zm00001d012952::5:2324748-2326749(+)
Zm00001d037927::6:142227223-142229224(+)
Zm00001d022356::7:176087593-176089594(+)
Zm00001d011880::8:163864704-163866705(-)
Zm00001d051666::4:166121398-166123399(-)
Zm00001d045244::9:16848296-16850297(-)
Zm00001d033718::1:272132497-272134498(-)
Zm00001d039914::3:19238474-19240475(-)
Zm00001d010630::8:122405254-122407255(-)
Zm00001d004465::2:113590540-113592541(-)
Zm00001d020487::7:118585286-118587287(+)
Zm00001d038574::6:160179056-160181057(-)
Zm00001d032179::1:215958279-215960280(-)
Zm00001d022257::7:173795679-173797680(+)
Zm00001d002369::2:11160718-11162719(+)
Zm00001d041158::3:100617771-100619772(-)
Zm00001d052859::4:202764154-202766155(-)
Zm00001d030999::1:172724670-172726671(-)
Zm00001d040459::3:44575373-44577374(+)
Zm00001d052444::4:190132114-190134115(+)
Zm00001d028007::1:20130736-20132737(-)
Zm00001d006052::2:196574324-196576325(+)
Zm00001d029497::1:73246277-73248278(-)
Zm00001d036807::6:101494079-101496080(+)
Zm00001d041647::3:131545715-131547716(+)
Zm00001d028694::1:43351163-43353164(-)
Zm00001d010806::8:128424828-128426829(-)
Zm00001d028565::1:39234993-39236994(+)
Zm00001d022010::7:167934827-167936828(-)
Zm00001d028201::1:26040024-26042025(+)
Zm00001d002046::2:4934391-4936392(+)
Zm00001d003345::2:41016292-41018293(+)
Zm00001d027401::1:4425331-4427332(-)
Zm00001d049916::4:52467047-52469048(-)
Zm00001d036351::6:85211877-85213878(+)
Zm00001d014944::5:69326117-69328118(+)
Zm00001d012203::8:170032393-170034394(+)
Zm00001d011642::8:157270343-157272344(-)
Zm00001d022513::7:179171457-179173458(-)
Zm00001d043484::3:201630024-201632025(-)
Zm00001d052766::4:200045935-200047936(-)
Zm00001d027506::1:7026837-7028838(+)
Zm00001d015917::5:131162612-131164613(-)
Zm00001d029590::1:78112836-78114837(-)
Zm00001d039372::3:2736394-2738395(+)
Zm00001d038695::6:162655115-162657116(+)
Zm00001d029725::1:84223320-84225321(+)
Zm00001d032298::1:220969834-220971835(+)
Zm00001d024403::10:68998623-69000624(+)
Zm00001d041353::3:114013418-114015419(-)
Zm00001d015134::5:76822752-76824753(-)
Zm00001d015599::5:100239386-100241387(+)
Zm00001d044226::3:222434276-222436277(-)
Zm00001d028436::1:34958313-34960314(+)
Zm00001d028122::1:23495684-23497685(+)
Zm00001d039051::6:169292484-169294485(+)
Zm00001d037307::6:120257767-120259768(+)
Zm00001d011610::8:155819508-155821509(-)
Zm00001d026521::10:147486841-147488842(-)
Zm00001d032849::1:239983477-239985478(+)
Zm00001d002454::2:13185622-13187623(+)
Zm00001d007594::2:235877136-235879137(-)
Zm00001d043117::3:189691630-189693631(+)
Zm00001d038841::6:165639478-165641479(-)
Zm00001d027908::1:17360674-17362675(+)
Zm00001d009631::8:73932010-73934011(-)
Zm00001d040789::3:66026122-66028123(-)
Zm00001d012939::5:2237913-2239914(-)
Zm00001d025271::10:112015185-112017186(+)
Zm00001d022514::7:179170655-179172656(+)
Zm00001d018275::5:217761875-217763876(+)
Zm00001d027352::1:3487905-3489906(+)
Zm00001d034344::1:290271271-290273272(-)
Zm00001d012934::5:2196675-2198676(+)
Zm00001d029758::1:85999907-86001908(+)
Zm00001d052922::4:204941095-204943096(+)
Zm00001d044110::3:219544851-219546852(-)
Zm00001d031667::1:198130284-198132285(-)
Zm00001d048467::9:156835548-156837549(-)
Zm00001d042661::3:175814634-175816635(-)
Zm00001d016675::5:172221484-172223485(-)
Zm00001d045326::9:19058952-19060953(+)
Zm00001d010445::8:115435108-115437109(-)
Zm00001d032165::1:215249498-215251499(-)
Zm00001d010790::8:127860274-127862275(-)
Zm00001d008222::8:1659430-1661431(+)
Zm00001d043444::3:200351332-200353333(+)
Zm00001d038554::6:159782204-159784205(+)
Zm00001d053018::4:209377564-209379565(+)
Zm00001d027502::1:6824333-6826334(+)
Zm00001d009402::8:62915258-62917259(+)
Zm00001d006481::2:209647222-209649223(+)
Zm00001d027659::1:10347612-10349613(+)
Zm00001d050199::4:73084962-73086963(-)
Zm00001d051245::4:150308947-150310948(+)
Zm00001d009431::8:64111364-64113365(-)
Zm00001d036238::6:78462488-78464489(+)
Zm00001d049945::4:54606709-54608710(-)
Zm00001d008923::8:25309282-25311283(+)
Zm00001d049798::4:45042329-45044330(-)
Zm00001d025141::10:106320737-106322738(-)
Zm00001d032324::1:222452988-222454989(+)
Zm00001d032532::1:229808076-229810077(+)
Zm00001d047761::9:141192548-141194549(+)
Zm00001d034376::1:291275303-291277304(-)
Zm00001d022476::7:178366025-178368026(-)
Zm00001d045950::9:49158302-49160303(+)
Zm00001d032760::1:237514249-237516250(-)
Zm00001d031620::1:196370941-196372942(+)
Zm00001d028657::1:42054299-42056300(+)
Zm00001d018929::7:9551118-9553119(-)
Zm00001d020595::7:124129446-124131447(+)
Zm00001d038747::6:163791410-163793411(+)
Zm00001d015568::5:98399634-98401635(+)
Zm00001d048799::4:5693983-5695984(-)
Zm00001d017642::5:202884005-202886006(-)
Zm00001d032383::1:224764960-224766961(+)
Zm00001d021047::7:141172789-141174790(-)
Zm00001d037628::6:132325346-132327347(-)
Zm00001d018462::5:221236349-221238350(-)
Zm00001d039617::3:9161435-9163436(-)
Zm00001d029814::1:88195723-88197724(+)
Zm00001d027434::1:5157802-5159803(+)
Zm00001d013259::5:7239112-7241113(+)
Zm00001d030550::1:143284376-143286377(-)
Zm00001d002256::2:9053729-9055730(+)
Zm00001d038739::6:163593230-163595231(-)
Zm00001d018718::7:3077024-3079025(-)
Zm00001d021413::7:151528821-151530822(-)
Zm00001d010732::8:126281451-126283452(+)
Zm00001d028690::1:43291489-43293490(-)
Zm00001d031009::1:173189677-173191678(-)
Zm00001d050768::4:121765172-121767173(+)
Zm00001d038409::6:156613577-156615578(-)
Zm00001d019087::7:15807248-15809249(+)
Zm00001d017175::5:187976773-187978774(-)
Zm00001d026331::10:143630750-143632751(+)
Zm00001d019595::7:45544582-45546583(+)
Zm00001d021142::7:143937348-143939349(+)
Zm00001d026118::10:138862164-138864165(-)
Zm00001d021634::7:158643902-158645903(+)
Zm00001d025195::10:108515187-108517188(+)
Zm00001d044430::3:227743941-227745942(+)
Zm00001d035029::6:2393866-2395867(+)
Zm00001d035298::6:20156656-20158657(-)
Zm00001d048083::9:149632015-149634016(-)
Zm00001d008854::8:22736521-22738522(+)
Zm00001d037483::6:126836992-126838993(-)
Zm00001d003750::2:57480606-57482607(-)
Zm00001d027423::1:4914184-4916185(-)
Zm00001d025166::10:107144054-107146055(-)
Zm00001d008502::8:10650466-10652467(+)
Zm00001d014235::5:37520371-37522372(+)
Zm00001d022360::7:176106092-176108093(+)
Zm00001d028784::1:46372775-46374776(+)
Zm00001d029762::1:86128513-86130514(+)
Zm00001d043652::3:206060268-206062269(+)
Zm00001d018870::7:7862645-7864646(+)
Zm00001d052875::4:203127676-203129677(+)
Zm00001d052264::4:185239004-185241005(-)
Zm00001d031669::1:198136081-198138082(+)
Zm00001d035039::6:2918004-2920005(-)
Zm00001d038974::6:168036876-168038877(-)
Zm00001d047087::9:118043284-118045285(-)
Zm00001d021676::7:159789483-159791484(+)
Zm00001d048100::9:150169547-150171548(-)
Zm00001d028762::1:45867262-45869263(+)
Zm00001d017706::5:204701969-204703970(-)
Zm00001d038167::6:150271244-150273245(-)
Zm00001d033766::1:273082340-273084341(-)
Zm00001d018754::7:4278245-4280246(+)
Zm00001d045581::9:27257062-27259063(+)
Zm00001d007139::2:223188081-223190082(+)
Zm00001d002137::2:6506837-6508838(+)
Zm00001d027827::1:14610606-14612607(+)
Zm00001d046767::9:104959692-104961693(-)
Zm00001d028608::1:40711507-40713508(+)
Zm00001d047958::9:146176688-146178689(-)
Zm00001d011003::8:136384681-136386682(-)
Zm00001d007070::2:221399578-221401579(-)
Zm00001d017032::5:183208899-183210900(+)
Zm00001d007522::2:233720513-233722514(+)
Zm00001d004460::2:113308878-113310879(-)
Zm00001d035113::6:5775188-5777189(-)
Zm00001d043012::3:186449499-186451500(-)
Zm00001d023478::10:6909544-6911545(-)
Zm00001d047550::9:135117429-135119430(+)
Zm00001d010894::8:132434291-132436292(+)
Zm00001d015459::5:91463356-91465357(-)
Zm00001d023538::10:9345996-9347997(+)
Zm00001d002758::2:21818435-21820436(-)
Zm00001d005052::2:156303936-156305937(+)
Zm00001d032081::1:211945679-211947680(-)
Zm00001d014665::5:58157171-58159172(+)
Zm00001d014013::5:28639170-28641171(-)
Zm00001d048901::4:7399412-7401413(+)
Zm00001d018977::7:11463191-11465192(+)
Zm00001d021675::7:159790313-159792314(-)
Zm00001d036206::6:77086152-77088153(-)
Zm00001d023366::10:4129470-4131471(-)
Zm00001d052171::4:181670052-181672053(-)
Zm00001d028114::1:23263704-23265705(+)
Zm00001d028998::1:54252942-54254943(-)
Zm00001d031487::1:191764819-191766820(+)
Zm00001d040422::3:42670780-42672781(+)
Zm00001d023246::10:1447852-1449853(-)
Zm00001d008601::8:14158561-14160562(-)
Zm00001d038513::6:159015418-159017419(+)
Zm00001d007905::2:242195708-242197709(-)
Zm00001d026517::10:147467797-147469798(+)
Zm00001d014360::5:42664087-42666088(+)
Zm00001d033623::1:269046316-269048317(+)
Zm00001d028130::1:23634248-23636249(-)
Zm00001d043612::3:205151130-205153131(+)
Zm00001d039772::3:14484482-14486483(-)
Zm00001d030939::1:168404086-168406087(-)
Zm00001d043076::3:188448248-188450249(-)
Zm00001d032334::1:222840856-222842857(-)
Zm00001d050401::4:86091384-86093385(+)
Zm00001d016952::5:181021146-181023147(+)
Zm00001d003109::2:32533656-32535657(+)
Zm00001d043692::3:207544057-207546058(+)
Zm00001d013303::5:8162072-8164073(+)
Zm00001d039883::3:17589234-17591235(+)
Zm00001d037321::6:120997648-120999649(+)
Zm00001d016874::5:179019117-179021118(+)
Zm00001d031539::1:193692368-193694369(+)
Zm00001d042180::3:155196444-155198445(+)
Zm00001d002186::2:7608021-7610022(+)
Zm00001d033292::1:257771868-257773869(-)
Zm00001d013105::5:4761153-4763154(+)
Zm00001d013058::5:3966569-3968570(-)
Zm00001d024723::10:85132656-85134657(-)
Zm00001d009595::8:72167913-72169914(+)
Zm00001d033504::1:264698627-264700628(-)
Zm00001d035541::6:31642706-31644707(+)
Zm00001d026190::10:140564669-140566670(-)
Zm00001d037034::6:109823619-109825620(-)
Zm00001d031514::1:192436956-192438957(-)
Zm00001d028093::1:22740420-22742421(-)
Zm00001d039768::3:14320986-14322987(+)
Zm00001d046996::9:114522343-114524344(-)
Zm00001d030551::1:143322215-143324216(-)
Zm00001d017094::5:185235379-185237380(+)
Zm00001d018969::7:11055671-11057672(+)
Zm00001d007546::2:234414371-234416372(-)
Zm00001d021721::7:161422984-161424985(+)
Zm00001d029464::1:71986937-71988938(-)
Zm00001d050868::4:127602336-127604337(-)
Zm00001d004680::2:129969539-129971540(+)
Zm00001d036464::6:89377347-89379348(+)
Zm00001d005241::2:165415038-165417039(-)
Zm00001d048715::4:4112980-4114981(+)
Zm00001d040726::3:60293001-60295002(-)
Zm00001d052618::4:195016672-195018673(-)
Zm00001d049643::4:38577438-38579439(+)
Zm00001d028438::1:34969107-34971108(+)
Zm00001d036543::6:91524859-91526860(-)
Zm00001d037898::6:141450039-141452040(-)
Zm00001d028265::1:28607778-28609779(+)
Zm00001d003598::2:49331406-49333407(+)
Zm00001d003612::2:50119475-50121476(+)
Zm00001d027794::1:13673368-13675369(-)
Zm00001d005399::2:172533244-172535245(+)
Zm00001d020315::7:105847822-105849823(+)
Zm00001d006358::2:205686410-205688411(+)
Zm00001d029684::1:82575348-82577349(-)
Zm00001d043207::3:191784897-191786898(+)
Zm00001d006476::2:209511007-209513008(+)
Zm00001d052224::4:183711177-183713178(-)
Zm00001d049071::4:14759126-14761127(+)
Zm00001d003457::2:44954297-44956298(-)
Zm00001d011034::8:137151915-137153916(+)
Zm00001d039101::6:170022203-170024204(+)
Zm00001d015420::5:89296401-89298402(+)
Zm00001d045516::9:25239123-25241124(+)
Zm00001d038768::6:164161004-164163005(+)
Zm00001d003636::2:51262274-51264275(-)
Zm00001d038617::6:160996437-160998438(-)
Zm00001d032675::1:233764562-233766563(+)
Zm00001d046444::9:90215232-90217233(+)
Zm00001d044399::3:227151187-227153188(+)
Zm00001d036688::6:97593443-97595444(-)
Zm00001d053124::4:214608452-214610453(-)
Zm00001d013357::5:9459283-9461284(+)
Zm00001d023521::10:8652074-8654075(+)
Zm00001d050970::4:134317861-134319862(-)
Zm00001d035629::6:37509645-37511646(-)
Zm00001d015135::5:76821926-76823927(+)
Zm00001d032897::1:242039587-242041588(-)
Zm00001d027722::1:12169362-12171363(+)
Zm00001d020312::7:105612989-105614990(-)
Zm00001d005542::2:178099857-178101858(-)
Zm00001d025887::10:133092567-133094568(+)
Zm00001d039331::3:2012464-2014465(+)
Zm00001d036467::6:89397476-89399477(+)
Zm00001d003101::2:32081779-32083780(+)
Zm00001d015484::5:92896603-92898604(+)
Zm00001d013631::5:15871376-15873377(-)
Zm00001d002530::2:14788273-14790274(+)
Zm00001d006903::2:219060185-219062186(-)
Zm00001d021453::7:152603583-152605584(+)
Zm00001d019905::7:74402180-74404181(-)
Zm00001d044228::3:222463138-222465139(-)
Zm00001d048238::9:153032715-153034716(-)
Zm00001d050828::4:125021763-125023764(-)
Zm00001d003249::2:37855560-37857561(+)
Zm00001d029081::1:57326129-57328130(+)
Zm00001d027544::1:7990703-7992704(-)
Zm00001d034358::1:290658242-290660243(+)
Zm00001d053987::4:244612253-244614254(-)
Zm00001d018694::7:2694986-2696987(-)
Zm00001d042482::3:169074349-169076350(-)
Zm00001d045703::9:34000209-34002210(-)
Zm00001d041889::3:142431504-142433505(+)
Zm00001d037766::6:136760645-136762646(+)
Zm00001d013468::5:12329126-12331127(-)
Zm00001d037519::6:127996195-127998196(+)
Zm00001d042879::3:182648220-182650221(+)
Zm00001d034553::1:296077643-296079644(-)
Zm00001d037982::6:144257909-144259910(-)
Zm00001d016280::5:155469369-155471370(-)
Zm00001d047285::9:125450630-125452631(+)
Zm00001d026641::10:149277320-149279321(-)
Zm00001d037480::6:126666709-126668710(-)
Zm00001d029390::1:68597246-68599247(-)
Zm00001d034143::1:285006707-285008708(+)
Zm00001d048235::9:152954226-152956227(-)
Zm00001d029997::1:98380616-98382617(+)
Zm00001d036086::6:71147432-71149433(-)
Zm00001d036539::6:91461333-91463334(+)
Zm00001d035208::6:9910367-9912368(-)
Zm00001d007973::2:244359144-244361145(-)
Zm00001d034834::1:303355185-303357186(+)
Zm00001d030955::1:168913703-168915704(+)
Zm00001d048392::9:155459474-155461475(-)
Zm00001d038126::6:148787709-148789710(-)
Zm00001d030577::1:145542110-145544111(+)
Zm00001d024338::10:65516889-65518890(+)
Zm00001d042653::3:175442592-175444593(-)
Zm00001d036654::6:96556098-96558099(-)
Zm00001d049649::4:38704843-38706844(+)
Zm00001d037329::6:121593059-121595060(+)
Zm00001d049638::4:38429357-38431358(+)
Zm00001d031587::1:195532650-195534651(-)
Zm00001d040624::3:54716112-54718113(+)
Zm00001d033719::1:272188769-272190770(+)
Zm00001d031662::1:197921038-197923039(-)
Zm00001d021301::7:148272952-148274953(-)
Zm00001d002844::2:24432565-24434566(+)
Zm00001d021938::7:166552477-166554478(-)
Zm00001d002630::2:17335899-17337900(+)
Zm00001d006287::2:203641267-203643268(+)
Zm00001d024314::10:63674695-63676696(-)
Zm00001d043195::3:191226009-191228010(-)
Zm00001d052718::4:198623159-198625160(-)
Zm00001d017241::5:190059497-190061498(+)
Zm00001d033128::1:251574358-251576359(+)
Zm00001d008839::8:22131761-22133762(-)
Zm00001d024804::10:88768342-88770343(-)
Zm00001d004300::2:101480268-101482269(+)
Zm00001d030832::1:162230218-162232219(+)
Zm00001d013406::5:10495907-10497908(+)
Zm00001d022038::7:168404257-168406258(-)
Zm00001d039452::3:4735873-4737874(+)
Zm00001d051532::4:161650532-161652533(-)
Zm00001d026478::10:146711082-146713083(-)
Zm00001d049064::4:14564674-14566675(+)
Zm00001d045475::9:23612888-23614889(+)
Zm00001d033503::1:264686956-264688957(+)
Zm00001d042939::3:184587960-184589961(+)
Zm00001d010604::8:121655398-121657399(+)
Zm00001d045112::9:13122181-13124182(-)
Zm00001d026642::10:149277321-149279322(+)
Zm00001d011174::8:141803830-141805831(+)
Zm00001d023258::10:1503453-1505454(-)
Zm00001d026383::10:144822341-144824342(+)
Zm00001d043898::3:213266108-213268109(-)
Zm00001d010703::8:125104535-125106536(-)
Zm00001d049597::4:36829052-36831053(+)
Zm00001d049753::4:43109068-43111069(+)
Zm00001d038557::6:159797842-159799843(+)
Zm00001d048926::4:8246520-8248521(-)
Zm00001d011033::8:137135171-137137172(+)
Zm00001d019944::7:78415094-78417095(+)
Zm00001d011444::8:150550949-150552950(+)
Zm00001d022193::7:172488693-172490694(-)
Zm00001d034835::1:303404046-303406047(+)
Zm00001d039563::3:8041261-8043262(+)
Zm00001d017559::5:199537922-199539923(-)
Zm00001d041004::3:89703103-89705104(+)
Zm00001d007835::2:240559074-240561075(+)
Zm00001d047797::9:142007602-142009603(-)
Zm00001d023279::10:2031413-2033414(+)
Zm00001d052493::4:191344892-191346893(-)
Zm00001d031732::1:200053633-200055634(-)
Zm00001d038625::6:161166931-161168932(-)
Zm00001d021949::7:166837263-166839264(+)
Zm00001d041246::3:108034989-108036990(-)
Zm00001d034130::1:284696767-284698768(+)
Zm00001d027813::1:14320149-14322150(+)
```
