## Supplementary material for "A comprehensive map of preferentially located motifs reveals distinct proximal *cis*-regulatory elements in plants": TGGGGCCA_containing_gene_set.txt

```
#Occurences of TGGGGCCA between -156 and -47 (positions relative to the transcription start site)
#117 sequences with TGGGGCCA in this interval
#0.45% of the sequences in promoter set with TGGGGCCA (set with 25847 sequences)
Zm00001d028687::1:43088351-43090352(-)
Zm00001d004300::2:101480268-101482269(+)
Zm00001d004465::2:113590540-113592541(-)
Zm00001d044365::3:226292498-226294499(+)
Zm00001d027434::1:5157802-5159803(+)
Zm00001d051998::4:176205726-176207727(+)
Zm00001d019595::7:45544582-45546583(+)
Zm00001d048926::4:8246520-8248521(-)
Zm00001d026382::10:144821602-144823603(-)
Zm00001d034143::1:285006707-285008708(+)
Zm00001d037898::6:141450039-141452040(-)
Zm00001d049071::4:14759126-14761127(+)
Zm00001d006051::2:196575093-196577094(-)
Zm00001d038513::6:159015418-159017419(+)
Zm00001d041158::3:100617771-100619772(-)
Zm00001d033670::1:270259121-270261122(-)
Zm00001d031514::1:192436956-192438957(-)
Zm00001d012952::5:2324748-2326749(+)
Zm00001d042611::3:173561521-173563522(-)
Zm00001d023370::10:4188408-4190409(+)
Zm00001d046444::9:90215232-90217233(+)
Zm00001d032165::1:215249498-215251499(-)
Zm00001d027794::1:13673368-13675369(-)
Zm00001d020487::7:118585286-118587287(+)
Zm00001d042653::3:175442592-175444593(-)
Zm00001d012203::8:170032393-170034394(+)
Zm00001d048799::4:5693983-5695984(-)
Zm00001d033623::1:269046316-269048317(+)
Zm00001d019944::7:78415094-78417095(+)
Zm00001d027401::1:4425331-4427332(-)
Zm00001d030624::1:149516293-149518294(+)
Zm00001d041420::3:118470628-118472629(-)
Zm00001d031732::1:200053633-200055634(-)
Zm00001d011444::8:150550949-150552950(+)
Zm00001d037927::6:142227223-142229224(+)
Zm00001d021782::7:162929910-162931911(-)
Zm00001d010630::8:122405254-122407255(-)
Zm00001d003188::2:35037470-35039471(+)
Zm00001d043652::3:206060268-206062269(+)
Zm00001d006903::2:219060185-219062186(-)
Zm00001d048411::9:155797913-155799914(-)
Zm00001d028122::1:23495684-23497685(+)
Zm00001d018275::5:217761875-217763876(+)
Zm00001d029081::1:57326129-57328130(+)
Zm00001d043692::3:207544057-207546058(+)
Zm00001d036654::6:96556098-96558099(-)
Zm00001d045120::9:13432422-13434423(-)
Zm00001d014344::5:42063893-42065894(-)
Zm00001d014944::5:69326117-69328118(+)
Zm00001d011256::8:144696318-144698319(+)
Zm00001d002256::2:9053729-9055730(+)
Zm00001d047550::9:135117429-135119430(+)
Zm00001d033751::1:272897183-272899184(+)
Zm00001d027423::1:4914184-4916185(-)
Zm00001d039331::3:2012464-2014465(+)
Zm00001d053710::4:239667537-239669538(+)
Zm00001d002351::2:10714183-10716184(+)
Zm00001d037519::6:127996195-127998196(+)
Zm00001d011642::8:157270343-157272344(-)
Zm00001d022360::7:176106092-176108093(+)
Zm00001d003249::2:37855560-37857561(+)
Zm00001d009402::8:62915258-62917259(+)
Zm00001d052859::4:202764154-202766155(-)
Zm00001d012939::5:2237913-2239914(-)
Zm00001d031587::1:195532650-195534651(-)
Zm00001d029762::1:86128513-86130514(+)
Zm00001d044553::3:231621686-231623687(-)
Zm00001d022340::7:175740121-175742122(-)
Zm00001d020647::7:126457599-126459600(-)
Zm00001d019125::7:18149426-18151427(+)
Zm00001d026331::10:143630750-143632751(+)
Zm00001d039051::6:169292484-169294485(+)
Zm00001d016588::5:168635992-168637993(-)
Zm00001d046996::9:114522343-114524344(-)
Zm00001d006052::2:196574324-196576325(+)
Zm00001d013307::5:8184076-8186077(-)
Zm00001d027827::1:14610606-14612607(+)
Zm00001d028657::1:42054299-42056300(+)
Zm00001d044121::3:219829325-219831326(+)
Zm00001d020538::7:121469884-121471885(+)
Zm00001d052918::4:204773270-204775271(-)
Zm00001d041889::3:142431504-142433505(+)
Zm00001d050214::4:73908868-73910869(+)
Zm00001d038346::6:154924880-154926881(-)
Zm00001d011835::8:162312075-162314076(-)
Zm00001d007594::2:235877136-235879137(-)
Zm00001d012532::8:176202319-176204320(+)
Zm00001d040624::3:54716112-54718113(+)
Zm00001d036387::6:86347063-86349064(+)
Zm00001d043900::3:213324061-213326062(+)
Zm00001d022469::7:178258859-178260860(-)
Zm00001d027991::1:19583055-19585056(+)
Zm00001d008854::8:22736521-22738522(+)
Zm00001d045938::9:47971267-47973268(-)
Zm00001d027659::1:10347612-10349613(+)
Zm00001d010703::8:125104535-125106536(-)
Zm00001d043195::3:191226009-191228010(-)
Zm00001d018694::7:2694986-2696987(-)
Zm00001d011003::8:136384681-136386682(-)
Zm00001d007546::2:234414371-234416372(-)
Zm00001d053396::4:229218791-229220792(-)
Zm00001d035245::6:16781518-16783519(-)
Zm00001d028784::1:46372775-46374776(+)
Zm00001d002137::2:6506837-6508838(+)
Zm00001d022356::7:176087593-176089594(+)
Zm00001d026478::10:146711082-146713083(-)
Zm00001d020442::7:114645327-114647328(-)
Zm00001d036351::6:85211877-85213878(+)
Zm00001d013406::5:10495907-10497908(+)
Zm00001d050401::4:86091384-86093385(+)
Zm00001d039563::3:8041261-8043262(+)
Zm00001d019087::7:15807248-15809249(+)
Zm00001d037321::6:120997648-120999649(+)
Zm00001d047958::9:146176688-146178689(-)
Zm00001d022193::7:172488693-172490694(-)
Zm00001d028762::1:45867262-45869263(+)
Zm00001d028201::1:26040024-26042025(+)
```
