## Supplementary material for "A comprehensive map of preferentially located motifs reveals distinct proximal *cis*-regulatory elements in plants": TGGGGCCC_containing_gene_set.txt

```
#Occurences of TGGGGCCC between -154 and -11 (positions relative to the transcription start site)
#240 sequences with TGGGGCCC in this interval
#0.93% of the sequences in promoter set with TGGGGCCC (set with 25847 sequences)
Zm00001d053018::4:209377564-209379565(+)
Zm00001d040789::3:66026122-66028123(-)
Zm00001d022513::7:179171457-179173458(-)
Zm00001d022435::7:177664462-177666463(+)
Zm00001d020312::7:105612989-105614990(-)
Zm00001d031081::1:176359377-176361378(-)
Zm00001d022576::7:180274214-180276215(+)
Zm00001d031669::1:198136081-198138082(+)
Zm00001d042567::3:172182689-172184690(+)
Zm00001d021938::7:166552477-166554478(-)
Zm00001d038625::6:161166931-161168932(-)
Zm00001d008962::8:27582506-27584507(+)
Zm00001d011827::8:162215610-162217611(+)
Zm00001d001848::2:1838605-1840606(-)
Zm00001d032849::1:239983477-239985478(+)
Zm00001d007949::2:243897281-243899282(+)
Zm00001d022257::7:173795679-173797680(+)
Zm00001d027722::1:12169362-12171363(+)
Zm00001d040422::3:42670780-42672781(+)
Zm00001d035113::6:5775188-5777189(-)
Zm00001d013259::5:7239112-7241113(+)
Zm00001d032675::1:233764562-233766563(+)
Zm00001d013357::5:9459283-9461284(+)
Zm00001d038974::6:168036876-168038877(-)
Zm00001d043975::3:215477703-215479704(-)
Zm00001d050868::4:127602336-127604337(-)
Zm00001d041246::3:108034989-108036990(-)
Zm00001d050768::4:121765172-121767173(+)
Zm00001d041647::3:131545715-131547716(+)
Zm00001d023258::10:1503453-1505454(-)
Zm00001d048083::9:149632015-149634016(-)
Zm00001d029684::1:82575348-82577349(-)
Zm00001d030550::1:143284376-143286377(-)
Zm00001d025799::10:129940165-129942166(+)
Zm00001d051532::4:161650532-161652533(-)
Zm00001d036112::6:72652522-72654523(-)
Zm00001d033787::1:273741139-273743140(+)
Zm00001d042487::3:169311484-169313485(-)
Zm00001d028690::1:43291489-43293490(-)
Zm00001d003598::2:49331406-49333407(+)
Zm00001d017706::5:204701969-204703970(-)
Zm00001d044110::3:219544851-219546852(-)
Zm00001d030955::1:168913703-168915704(+)
Zm00001d007189::2:224131881-224133882(+)
Zm00001d036110::6:72623780-72625781(-)
Zm00001d033503::1:264686956-264688957(+)
Zm00001d021675::7:159790313-159792314(-)
Zm00001d043900::3:213324061-213326062(+)
Zm00001d005393::2:172160997-172162998(-)
Zm00001d034835::1:303404046-303406047(+)
Zm00001d052224::4:183711177-183713178(-)
Zm00001d041353::3:114013418-114015419(-)
Zm00001d044376::3:226416495-226418496(-)
Zm00001d004460::2:113308878-113310879(-)
Zm00001d023279::10:2031413-2033414(+)
Zm00001d052444::4:190132114-190134115(+)
Zm00001d013631::5:15871376-15873377(-)
Zm00001d037034::6:109823619-109825620(-)
Zm00001d039617::3:9161435-9163436(-)
Zm00001d007930::2:243176650-243178651(-)
Zm00001d030551::1:143322215-143324216(-)
Zm00001d052493::4:191344892-191346893(-)
Zm00001d005164::2:161932206-161934207(-)
Zm00001d049798::4:45042329-45044330(-)
Zm00001d045703::9:34000209-34002210(-)
Zm00001d035764::6:46353263-46355264(-)
Zm00001d052922::4:204941095-204943096(+)
Zm00001d025166::10:107144054-107146055(-)
Zm00001d011610::8:155819508-155821509(-)
Zm00001d032363::1:224035431-224037432(-)
Zm00001d032179::1:215958279-215960280(-)
Zm00001d004479::2:114487723-114489724(-)
Zm00001d033719::1:272188769-272190770(+)
Zm00001d011034::8:137151915-137153916(+)
Zm00001d038557::6:159797842-159799843(+)
Zm00001d036807::6:101494079-101496080(+)
Zm00001d009762::8:80085172-80087173(-)
Zm00001d029814::1:88195723-88197724(+)
Zm00001d003635::2:51166992-51168993(-)
Zm00001d039101::6:170022203-170024204(+)
Zm00001d033553::1:266984609-266986610(-)
Zm00001d012396::8:173531857-173533858(+)
Zm00001d036565::6:92669470-92671471(-)
Zm00001d021453::7:152603583-152605584(+)
Zm00001d007139::2:223188081-223190082(+)
Zm00001d039883::3:17589234-17591235(+)
Zm00001d044226::3:222434276-222436277(-)
Zm00001d007897::2:241926495-241928496(+)
Zm00001d041158::3:100617771-100619772(-)
Zm00001d054016::4:245192706-245194707(-)
Zm00001d022262::7:173863713-173865714(+)
Zm00001d010806::8:128424828-128426829(-)
Zm00001d010445::8:115435108-115437109(-)
Zm00001d037307::6:120257767-120259768(+)
Zm00001d002369::2:11160718-11162719(+)
Zm00001d032333::1:222803524-222805525(-)
Zm00001d032279::1:220043310-220045311(-)
Zm00001d018969::7:11055671-11057672(+)
Zm00001d020538::7:121469884-121471885(+)
Zm00001d038841::6:165639478-165641479(-)
Zm00001d010894::8:132434291-132436292(+)
Zm00001d030688::1:152990523-152992524(+)
Zm00001d036761::6:99963146-99965147(-)
Zm00001d034900::1:305113858-305115859(-)
Zm00001d038262::6:152610924-152612925(-)
Zm00001d022600::7:180835275-180837276(+)
Zm00001d048715::4:4112980-4114981(+)
Zm00001d009631::8:73932010-73934011(-)
Zm00001d003612::2:50119475-50121476(+)
Zm00001d017165::5:187558310-187560311(+)
Zm00001d030577::1:145542110-145544111(+)
Zm00001d004818::2:141035496-141037497(-)
Zm00001d011246::8:144413151-144415152(-)
Zm00001d025167::10:107179880-107181881(+)
Zm00001d020595::7:124129446-124131447(+)
Zm00001d048945::4:10448609-10450610(-)
Zm00001d036539::6:91461333-91463334(+)
Zm00001d041750::3:135906848-135908849(-)
Zm00001d025195::10:108515187-108517188(+)
Zm00001d021721::7:161422984-161424985(+)
Zm00001d044399::3:227151187-227153188(+)
Zm00001d042879::3:182648220-182650221(+)
Zm00001d003345::2:41016292-41018293(+)
Zm00001d011033::8:137135171-137137172(+)
Zm00001d027813::1:14320149-14322150(+)
Zm00001d004366::2:106629899-106631900(-)
Zm00001d007172::2:223807323-223809324(-)
Zm00001d026641::10:149277320-149279321(-)
Zm00001d035182::6:8512092-8514093(-)
Zm00001d032464::1:227538290-227540291(+)
Zm00001d022144::7:171131980-171133981(-)
Zm00001d049916::4:52467047-52469048(-)
Zm00001d038554::6:159782204-159784205(+)
Zm00001d011138::8:140118263-140120264(-)
Zm00001d017032::5:183208899-183210900(+)
Zm00001d032685::1:234361245-234363246(-)
Zm00001d048795::4:5648741-5650742(+)
Zm00001d016874::5:179019117-179021118(+)
Zm00001d037982::6:144257909-144259910(-)
Zm00001d032298::1:220969834-220971835(+)
Zm00001d043207::3:191784897-191786898(+)
Zm00001d045475::9:23612888-23614889(+)
Zm00001d041712::3:134637180-134639181(+)
Zm00001d038409::6:156613577-156615578(-)
Zm00001d017730::5:205472630-205474631(-)
Zm00001d013468::5:12329126-12331127(-)
Zm00001d036086::6:71147432-71149433(-)
Zm00001d021676::7:159789483-159791484(+)
Zm00001d039372::3:2736394-2738395(+)
Zm00001d037537::6:128607791-128609792(+)
Zm00001d032897::1:242039587-242041588(-)
Zm00001d045950::9:49158302-49160303(+)
Zm00001d023377::10:4285888-4287889(-)
Zm00001d046995::9:114406909-114408910(+)
Zm00001d022038::7:168404257-168406258(-)
Zm00001d018718::7:3077024-3079025(-)
Zm00001d043076::3:188448248-188450249(-)
Zm00001d005193::2:163078119-163080120(+)
Zm00001d042482::3:169074349-169076350(-)
Zm00001d006565::2:211026780-211028781(+)
Zm00001d043171::3:190531867-190533868(+)
Zm00001d033504::1:264698627-264700628(-)
Zm00001d045098::9:12437429-12439430(+)
Zm00001d039452::3:4735873-4737874(+)
Zm00001d026186::10:140543669-140545670(-)
Zm00001d024723::10:85132656-85134657(-)
Zm00001d003750::2:57480606-57482607(-)
Zm00001d011174::8:141803830-141805831(+)
Zm00001d018754::7:4278245-4280246(+)
Zm00001d032532::1:229808076-229810077(+)
Zm00001d046422::9:88940620-88942621(-)
Zm00001d051245::4:150308947-150310948(+)
Zm00001d016280::5:155469369-155471370(-)
Zm00001d035208::6:9910367-9912368(-)
Zm00001d018462::5:221236349-221238350(-)
Zm00001d019836::7:67849862-67851863(-)
Zm00001d020963::7:138055876-138057877(+)
Zm00001d011470::8:151372141-151374142(-)
Zm00001d042367::3:163392113-163394114(-)
Zm00001d038695::6:162655115-162657116(+)
Zm00001d030999::1:172724670-172726671(-)
Zm00001d028998::1:54252942-54254943(-)
Zm00001d022514::7:179170655-179172656(+)
Zm00001d017559::5:199537922-199539923(-)
Zm00001d002454::2:13185622-13187623(+)
Zm00001d018864::7:7687465-7689466(-)
Zm00001d025827::10:131079188-131081189(+)
Zm00001d015135::5:76821926-76823927(+)
Zm00001d041548::3:126576293-126578294(+)
Zm00001d029590::1:78112836-78114837(-)
Zm00001d045112::9:13122181-13124182(-)
Zm00001d043117::3:189691630-189693631(+)
Zm00001d041549::3:126667190-126669191(-)
Zm00001d047761::9:141192548-141194549(+)
Zm00001d035445::6:25935344-25937345(-)
Zm00001d014795::5:63481359-63483360(+)
Zm00001d028565::1:39234993-39236994(+)
Zm00001d035029::6:2393866-2395867(+)
Zm00001d024647::10:82036995-82038996(+)
Zm00001d024522::10:75942179-75944180(+)
Zm00001d031539::1:193692368-193694369(+)
Zm00001d040622::3:54368378-54370379(-)
Zm00001d015484::5:92896603-92898604(+)
Zm00001d009858::8:85449021-85451022(-)
Zm00001d038838::6:165586857-165588858(+)
Zm00001d008222::8:1659430-1661431(+)
Zm00001d008631::8:15270720-15272721(+)
Zm00001d036933::6:106775767-106777768(+)
Zm00001d027544::1:7990703-7992704(-)
Zm00001d053967::4:244412916-244414917(+)
Zm00001d026084::10:138075729-138077730(+)
Zm00001d015568::5:98399634-98401635(+)
Zm00001d023366::10:4129470-4131471(-)
Zm00001d044599::3:233045241-233047242(+)
Zm00001d042973::3:185489595-185491596(+)
Zm00001d009431::8:64111364-64113365(-)
Zm00001d042512::3:170270600-170272601(+)
Zm00001d035039::6:2918004-2920005(-)
Zm00001d038126::6:148787709-148789710(-)
Zm00001d029758::1:85999907-86001908(+)
Zm00001d028840::1:48331783-48333784(+)
Zm00001d036688::6:97593443-97595444(-)
Zm00001d015459::5:91463356-91465357(-)
Zm00001d005798::2:189022244-189024245(+)
Zm00001d021634::7:158643902-158645903(+)
Zm00001d015415::5:89134836-89136837(-)
Zm00001d019062::7:14879010-14881011(+)
Zm00001d022180::7:171989065-171991066(+)
Zm00001d035298::6:20156656-20158657(-)
Zm00001d015134::5:76822752-76824753(-)
Zm00001d025453::10:119067681-119069682(-)
Zm00001d028130::1:23634248-23636249(-)
Zm00001d034022::1:281350626-281352627(-)
Zm00001d010504::8:118249235-118251236(+)
Zm00001d038768::6:164161004-164163005(+)
Zm00001d035629::6:37509645-37511646(-)
Zm00001d038617::6:160996437-160998438(-)
Zm00001d027462::1:5824528-5826529(-)
Zm00001d039451::3:4736729-4738730(-)
Zm00001d027506::1:7026837-7028838(+)
```
