## Supplementary material for "A comprehensive map of preferentially located motifs reveals distinct proximal *cis*-regulatory elements in plants": TGGGGG_containing_gene_set.txt

```
#Occurences of TGGGGG between -5 and 3 (positions relative to the transcription start site)
#228 sequences with TGGGGG in this interval
#0.88% of the sequences in promoter set with TGGGGG (set with 25847 sequences)
Zm00001d035266::6:18672236-18674237(+)
Zm00001d038500::6:158639867-158641868(-)
Zm00001d039952::3:20514647-20516648(-)
Zm00001d015006::5:72016594-72018595(+)
Zm00001d015005::5:71997252-71999253(+)
Zm00001d002639::2:17681539-17683540(+)
Zm00001d009908::8:88823985-88825986(-)
Zm00001d044744::9:1003812-1005813(+)
Zm00001d029046::1:56028430-56030431(+)
Zm00001d052713::4:198408854-198410855(-)
Zm00001d043096::3:189144499-189146500(+)
Zm00001d017799::5:207114274-207116275(+)
Zm00001d020973::7:138255880-138257881(-)
Zm00001d009007::8:29782503-29784504(+)
Zm00001d051690::4:166832414-166834415(+)
Zm00001d024718::10:84952524-84954525(-)
Zm00001d020851::7:134651422-134653423(+)
Zm00001d033193::1:253361554-253363555(-)
Zm00001d048437::9:156328580-156330581(-)
Zm00001d018072::5:213778781-213780782(-)
Zm00001d013343::5:8971992-8973993(-)
Zm00001d032683::1:234270856-234272857(-)
Zm00001d007837::2:240574863-240576864(-)
Zm00001d032439::1:226421202-226423203(+)
Zm00001d021538::7:155393465-155395466(+)
Zm00001d024600::10:79996884-79998885(-)
Zm00001d047812::9:142392902-142394903(-)
Zm00001d022487::7:178591199-178593200(+)
Zm00001d003368::2:41703847-41705848(-)
Zm00001d049043::4:13727935-13729936(-)
Zm00001d040164::3:29857803-29859804(-)
Zm00001d029590::1:78112836-78114837(-)
Zm00001d042442::3:167603638-167605639(+)
Zm00001d034420::1:292482799-292484800(-)
Zm00001d018870::7:7862645-7864646(+)
Zm00001d018516::5:222356509-222358510(-)
Zm00001d033539::1:266421318-266423319(-)
Zm00001d014138::5:33842200-33844201(-)
Zm00001d005287::2:167714570-167716571(-)
Zm00001d029002::1:54345019-54347020(+)
Zm00001d006679::2:214116970-214118971(-)
Zm00001d036437::6:88367494-88369495(+)
Zm00001d048926::4:8246520-8248521(-)
Zm00001d040107::3:27838559-27840560(+)
Zm00001d027480::1:6268810-6270811(+)
Zm00001d012973::5:2606894-2608895(+)
Zm00001d025149::10:106637758-106639759(-)
Zm00001d022250::7:173625981-173627982(-)
Zm00001d014888::5:67028718-67030719(+)
Zm00001d050583::4:102470063-102472064(+)
Zm00001d014821::5:64546951-64548952(+)
Zm00001d029403::1:69020506-69022507(+)
Zm00001d015174::5:78392504-78394505(+)
Zm00001d046183::9:70137490-70139491(+)
Zm00001d035390::6:24034862-24036863(-)
Zm00001d041438::3:119804536-119806537(+)
Zm00001d012883::5:1586518-1588519(-)
Zm00001d042615::3:173799141-173801142(-)
Zm00001d025717::10:127363531-127365532(-)
Zm00001d036646::6:96108353-96110354(-)
Zm00001d012148::8:168936717-168938718(-)
Zm00001d026331::10:143630750-143632751(+)
Zm00001d053386::4:228810529-228812530(-)
Zm00001d035974::6:63768830-63770831(-)
Zm00001d013844::5:22384559-22386560(+)
Zm00001d002475::2:13571157-13573158(+)
Zm00001d008282::8:3984928-3986929(+)
Zm00001d038861::6:166017494-166019495(+)
Zm00001d033415::1:262540441-262542442(+)
Zm00001d010422::8:114407466-114409467(-)
Zm00001d031618::1:196229171-196231172(-)
Zm00001d053617::4:236575670-236577671(+)
Zm00001d052613::4:194770899-194772900(+)
Zm00001d021023::7:140687641-140689642(-)
Zm00001d021072::7:142150106-142152107(+)
Zm00001d048891::4:7219914-7221915(-)
Zm00001d020471::7:116945214-116947215(+)
Zm00001d052087::4:179068680-179070681(+)
Zm00001d035047::6:3084564-3086565(-)
Zm00001d027299::1:2169831-2171832(-)
Zm00001d012146::8:168882041-168884042(+)
Zm00001d038826::6:165297999-165300000(-)
Zm00001d006128::2:199361005-199363006(-)
Zm00001d003067::2:31066439-31068440(+)
Zm00001d004467::2:113712726-113714727(-)
Zm00001d033625::1:269112408-269114409(+)
Zm00001d001811::2:1329998-1331999(+)
Zm00001d012866::5:1356852-1358853(+)
Zm00001d003400::2:43083329-43085330(+)
Zm00001d034553::1:296077643-296079644(-)
Zm00001d048643::4:2533085-2535086(+)
Zm00001d015759::5:116973437-116975438(-)
Zm00001d028730::1:44530853-44532854(+)
Zm00001d029963::1:96571907-96573908(+)
Zm00001d014765::5:62284482-62286483(-)
Zm00001d023673::10:14793656-14795657(+)
Zm00001d026335::10:143750217-143752218(-)
Zm00001d053968::4:244424656-244426657(-)
Zm00001d037871::6:140514626-140516627(-)
Zm00001d029118::1:58539500-58541501(-)
Zm00001d037742::6:136090801-136092802(-)
Zm00001d025691::10:126324290-126326291(+)
Zm00001d020932::7:136984708-136986709(+)
Zm00001d004193::2:90160610-90162611(-)
Zm00001d035704::6:41838501-41840502(-)
Zm00001d025027::10:100380191-100382192(+)
Zm00001d035561::6:33194649-33196650(-)
Zm00001d012401::8:173735017-173737018(-)
Zm00001d013680::5:17205497-17207498(+)
Zm00001d030101::1:105701509-105703510(-)
Zm00001d004843::2:143854472-143856473(+)
Zm00001d051995::4:176049332-176051333(-)
Zm00001d027808::1:14079695-14081696(+)
Zm00001d015188::5:78731598-78733599(+)
Zm00001d025275::10:112188243-112190244(-)
Zm00001d009312::8:54219115-54221116(+)
Zm00001d040318::3:37816859-37818860(-)
Zm00001d027976::1:19021515-19023516(+)
Zm00001d009571::8:71285600-71287601(+)
Zm00001d023979::10:33926208-33928209(-)
Zm00001d031044::1:174809756-174811757(+)
Zm00001d006777::2:216439674-216441675(+)
Zm00001d014525::5:51643769-51645770(-)
Zm00001d014481::5:49725566-49727567(+)
Zm00001d048790::4:5585170-5587171(-)
Zm00001d002829::2:24059016-24061017(+)
Zm00001d020530::7:121055861-121057862(-)
Zm00001d050588::4:102685535-102687536(-)
Zm00001d017862::5:209089559-209091560(+)
Zm00001d013319::5:8620008-8622009(-)
Zm00001d047256::9:124513061-124515062(+)
Zm00001d013725::5:18630480-18632481(+)
Zm00001d048404::9:155668561-155670562(+)
Zm00001d045237::9:16772646-16774647(-)
Zm00001d034336::1:290153155-290155156(+)
Zm00001d049958::4:55684457-55686458(-)
Zm00001d008956::8:26971110-26973111(-)
Zm00001d017441::5:195908669-195910670(-)
Zm00001d005995::2:194922652-194924653(+)
Zm00001d052964::4:206414798-206416799(-)
Zm00001d039437::3:4315026-4317027(+)
Zm00001d006587::2:211694232-211696233(-)
Zm00001d029375::1:68086859-68088860(+)
Zm00001d039133::6:170757705-170759706(+)
Zm00001d021785::7:162980121-162982122(-)
Zm00001d019267::7:24906456-24908457(-)
Zm00001d008808::8:21237265-21239266(+)
Zm00001d008941::8:26179517-26181518(-)
Zm00001d031527::1:192950525-192952526(+)
Zm00001d048410::9:155792465-155794466(-)
Zm00001d003066::2:31038191-31040192(-)
Zm00001d018929::7:9551118-9553119(-)
Zm00001d037720::6:135178179-135180180(+)
Zm00001d001962::2:3570726-3572727(+)
Zm00001d029380::1:68396128-68398129(-)
Zm00001d030832::1:162230218-162232219(+)
Zm00001d051514::4:161096585-161098586(-)
Zm00001d047285::9:125450630-125452631(+)
Zm00001d013858::5:22861884-22863885(+)
Zm00001d039439::3:4460008-4462009(-)
Zm00001d011512::8:152926614-152928615(+)
Zm00001d021305::7:148356475-148358476(-)
Zm00001d003129::2:33332885-33334886(-)
Zm00001d011405::8:149592037-149594038(+)
Zm00001d037004::6:108804079-108806080(+)
Zm00001d047335::9:126827237-126829238(-)
Zm00001d045112::9:13122181-13124182(-)
Zm00001d024373::10:67655027-67657028(+)
Zm00001d018130::5:214937675-214939676(+)
Zm00001d044153::3:220580462-220582463(-)
Zm00001d030681::1:152752746-152754747(-)
Zm00001d021448::7:152390296-152392297(-)
Zm00001d051498::4:160457814-160459815(+)
Zm00001d028232::1:27419636-27421637(-)
Zm00001d008552::8:12746299-12748300(+)
Zm00001d011781::8:161470699-161472700(+)
Zm00001d029762::1:86128513-86130514(+)
Zm00001d040571::3:50762484-50764485(+)
Zm00001d048531::9:157942145-157944146(-)
Zm00001d044939::9:7777539-7779540(-)
Zm00001d006344::2:205087494-205089495(-)
Zm00001d021759::7:162466770-162468771(+)
Zm00001d024168::10:52223969-52225970(+)
Zm00001d006691::2:214478577-214480578(+)
Zm00001d020037::7:87652285-87654286(+)
Zm00001d014983::5:71067360-71069361(-)
Zm00001d016157::5:147559572-147561573(-)
Zm00001d038849::6:165817952-165819953(+)
Zm00001d002391::2:11811773-11813774(-)
Zm00001d049789::4:44703441-44705442(+)
Zm00001d037297::6:119872471-119874472(-)
Zm00001d009773::8:80503427-80505428(+)
Zm00001d005570::2:178767990-178769991(-)
Zm00001d016550::5:167016181-167018182(-)
Zm00001d002396::2:11913877-11915878(+)
Zm00001d026146::10:139752556-139754557(+)
Zm00001d051338::4:155170579-155172580(-)
Zm00001d036668::6:97140897-97142898(+)
Zm00001d053255::4:222640005-222642006(-)
Zm00001d038698::6:162802080-162804081(+)
Zm00001d021435::7:152283779-152285780(-)
Zm00001d029725::1:84223320-84225321(+)
Zm00001d052124::4:180350639-180352640(+)
Zm00001d039016::6:168725034-168727035(-)
Zm00001d034161::1:285415946-285417947(+)
Zm00001d007814::2:240143270-240145271(+)
Zm00001d007267::2:226143197-226145198(-)
Zm00001d035871::6:57902742-57904743(+)
Zm00001d044104::3:219355339-219357340(+)
Zm00001d024795::10:88556405-88558406(+)
Zm00001d026222::10:141443902-141445903(+)
Zm00001d024186::10:54191887-54193888(+)
Zm00001d013261::5:7368086-7370087(-)
Zm00001d052932::4:205268094-205270095(+)
Zm00001d018600::7:470484-472485(+)
Zm00001d011673::8:158268366-158270367(+)
Zm00001d036531::6:91285767-91287768(+)
Zm00001d039460::3:4949557-4951558(+)
Zm00001d033340::1:259600162-259602163(+)
Zm00001d052372::4:188396585-188398586(+)
Zm00001d028701::1:43620652-43622653(-)
Zm00001d007901::2:242053539-242055540(-)
Zm00001d049059::4:14331635-14333636(+)
Zm00001d025645::10:124865268-124867269(+)
Zm00001d021342::7:149410334-149412335(+)
Zm00001d041315::3:111767721-111769722(-)
Zm00001d038631::6:161383196-161385197(+)
Zm00001d037483::6:126836992-126838993(-)
```
