## Supplementary material for "A comprehensive map of preferentially located motifs reveals distinct proximal *cis*-regulatory elements in plants": TGGGGGAA_containing_gene_set.txt

```
#Occurences of TGGGGGAA between -28 and 114 (positions relative to the transcription start site)
#202 sequences with TGGGGGAA in this interval
#0.78% of the sequences in promoter set with TGGGGGAA (set with 25847 sequences)
Zm00001d039973::3:21310261-21312262(+)
Zm00001d052998::4:208161946-208163947(+)
Zm00001d039330::3:1991192-1993193(+)
Zm00001d043553::3:203690300-203692301(+)
Zm00001d007465::2:232278360-232280361(-)
Zm00001d043517::3:202502930-202504931(+)
Zm00001d043096::3:189144499-189146500(+)
Zm00001d023843::10:24290268-24292269(-)
Zm00001d039710::3:12750063-12752064(+)
Zm00001d014718::5:60362097-60364098(+)
Zm00001d001819::2:1437987-1439988(-)
Zm00001d003427::2:43981071-43983072(+)
Zm00001d012962::5:2393996-2395997(+)
Zm00001d046916::9:110418144-110420145(-)
Zm00001d052964::4:206414798-206416799(-)
Zm00001d051986::4:175910945-175912946(+)
Zm00001d042341::3:162113772-162115773(-)
Zm00001d032916::1:242986425-242988426(+)
Zm00001d019893::7:73475027-73477028(+)
Zm00001d050480::4:91846683-91848684(-)
Zm00001d022544::7:179773790-179775791(-)
Zm00001d004784::2:139071282-139073283(+)
Zm00001d018415::5:220295624-220297625(+)
Zm00001d048031::9:148425799-148427800(+)
Zm00001d029151::1:60741842-60743843(+)
Zm00001d014481::5:49725566-49727567(+)
Zm00001d018974::7:11271508-11273509(-)
Zm00001d007287::2:226851685-226853686(+)
Zm00001d019225::7:22612633-22614634(-)
Zm00001d049126::4:16829106-16831107(-)
Zm00001d038752::6:163890548-163892549(-)
Zm00001d018072::5:213778781-213780782(-)
Zm00001d028701::1:43620652-43622653(-)
Zm00001d049059::4:14331635-14333636(+)
Zm00001d007672::2:237207177-237209178(-)
Zm00001d047589::9:136493430-136495431(+)
Zm00001d048015::9:148010497-148012498(+)
Zm00001d013697::5:17803618-17805619(+)
Zm00001d048567::9:158942750-158944751(+)
Zm00001d031712::1:199139005-199141006(-)
Zm00001d016189::5:149397460-149399461(+)
Zm00001d007500::2:233343761-233345762(+)
Zm00001d038871::6:166174055-166176056(+)
Zm00001d037917::6:141961892-141963893(+)
Zm00001d022028::7:168278182-168280183(-)
Zm00001d028984::1:53529528-53531529(+)
Zm00001d048863::4:6623634-6625635(-)
Zm00001d028560::1:39153435-39155436(+)
Zm00001d047880::9:144117556-144119557(+)
Zm00001d031486::1:191638259-191640260(+)
Zm00001d023701::10:16194733-16196734(-)
Zm00001d048138::9:150688268-150690269(-)
Zm00001d005159::2:161854849-161856850(-)
Zm00001d026249::10:141903107-141905108(-)
Zm00001d027430::1:5109746-5111747(+)
Zm00001d033496::1:264462735-264464736(-)
Zm00001d017453::5:196266824-196268825(+)
Zm00001d027239::1:198658-200659(-)
Zm00001d025199::10:108608358-108610359(+)
Zm00001d032470::1:227697299-227699300(-)
Zm00001d009029::8:30689752-30691753(+)
Zm00001d044813::9:3447469-3449470(-)
Zm00001d030683::1:152851267-152853268(+)
Zm00001d021199::7:145756411-145758412(+)
Zm00001d035390::6:24034862-24036863(-)
Zm00001d040780::3:65422432-65424433(+)
Zm00001d048661::4:2960298-2962299(-)
Zm00001d029740::1:84850793-84852794(-)
Zm00001d010918::8:133383400-133385401(+)
Zm00001d036635::6:95842589-95844590(+)
Zm00001d019432::7:33509639-33511640(-)
Zm00001d046406::9:87614683-87616684(+)
Zm00001d035679::6:40851336-40853337(+)
Zm00001d013030::5:3475997-3477998(-)
Zm00001d024718::10:84952524-84954525(-)
Zm00001d024423::10:70398373-70400374(+)
Zm00001d013858::5:22861884-22863885(+)
Zm00001d040318::3:37816859-37818860(-)
Zm00001d028571::1:39423303-39425304(-)
Zm00001d044054::3:217931735-217933736(-)
Zm00001d051809::4:170148136-170150137(-)
Zm00001d008264::8:3419583-3421584(-)
Zm00001d027299::1:2169831-2171832(-)
Zm00001d025520::10:121083605-121085606(-)
Zm00001d013666::5:16868524-16870525(-)
Zm00001d017926::5:210201430-210203431(+)
Zm00001d040175::3:30634866-30636867(-)
Zm00001d007215::2:224901478-224903479(-)
Zm00001d051584::4:163369984-163371985(-)
Zm00001d036871::6:105227058-105229059(-)
Zm00001d011512::8:152926614-152928615(+)
Zm00001d040958::3:83069924-83071925(+)
Zm00001d046739::9:103949389-103951390(-)
Zm00001d014507::5:50794373-50796374(+)
Zm00001d027589::1:8570744-8572745(+)
Zm00001d013844::5:22384559-22386560(+)
Zm00001d045684::9:33189010-33191011(+)
Zm00001d034120::1:284493604-284495605(-)
Zm00001d005899::2:192212608-192214609(+)
Zm00001d031442::1:190254478-190256479(-)
Zm00001d028277::1:28934880-28936881(+)
Zm00001d041731::3:135462273-135464274(-)
Zm00001d016674::5:172183263-172185264(-)
Zm00001d047967::9:146609839-146611840(+)
Zm00001d015174::5:78392504-78394505(+)
Zm00001d053852::4:242212297-242214298(-)
Zm00001d044367::3:226308911-226310912(+)
Zm00001d033193::1:253361554-253363555(-)
Zm00001d029539::1:75378994-75380995(-)
Zm00001d029132::1:59748778-59750779(+)
Zm00001d012660::8:178112979-178114980(-)
Zm00001d013733::5:18856134-18858135(+)
Zm00001d016995::5:182272645-182274646(+)
Zm00001d034152::1:285213659-285215660(-)
Zm00001d012866::5:1356852-1358853(+)
Zm00001d021587::7:157214677-157216678(+)
Zm00001d013821::5:21438573-21440574(-)
Zm00001d023673::10:14793656-14795657(+)
Zm00001d022578::7:180301329-180303330(+)
Zm00001d037860::6:140057127-140059128(-)
Zm00001d006738::2:215633818-215635819(+)
Zm00001d009840::8:84650234-84652235(+)
Zm00001d046912::9:110200668-110202669(+)
Zm00001d020471::7:116945214-116947215(+)
Zm00001d017519::5:198526896-198528897(+)
Zm00001d049226::4:21694745-21696746(-)
Zm00001d005072::2:157227982-157229983(-)
Zm00001d020814::7:133808253-133810254(+)
Zm00001d013252::5:7142591-7144592(-)
Zm00001d016903::5:179649824-179651825(+)
Zm00001d018142::5:215339745-215341746(+)
Zm00001d004407::2:110118813-110120814(+)
Zm00001d029180::1:61213210-61215211(+)
Zm00001d033795::1:273945951-273947952(-)
Zm00001d045683::9:33178842-33180843(+)
Zm00001d052983::4:207296879-207298880(-)
Zm00001d007670::2:237181713-237183714(-)
Zm00001d046882::9:108779659-108781660(+)
Zm00001d034772::1:301735878-301737879(+)
Zm00001d043260::3:193682233-193684234(-)
Zm00001d031122::1:178357101-178359102(-)
Zm00001d008939::8:26133414-26135415(+)
Zm00001d033257::1:256173956-256175957(+)
Zm00001d038276::6:153100023-153102024(+)
Zm00001d017514::5:198288051-198290052(-)
Zm00001d027808::1:14079695-14081696(+)
Zm00001d032955::1:244545991-244547992(-)
Zm00001d047752::9:140899621-140901622(+)
Zm00001d013182::5:6083239-6085240(-)
Zm00001d048355::9:154877969-154879970(-)
Zm00001d035346::6:22744145-22746146(-)
Zm00001d019147::7:19138714-19140715(+)
Zm00001d050199::4:73084962-73086963(-)
Zm00001d031995::1:209021692-209023693(+)
Zm00001d008956::8:26971110-26973111(-)
Zm00001d047153::9:120186013-120188014(+)
Zm00001d029118::1:58539500-58541501(-)
Zm00001d013469::5:12348927-12350928(+)
Zm00001d013256::5:7179561-7181562(+)
Zm00001d052765::4:200036857-200038858(+)
Zm00001d018470::5:221356219-221358220(+)
Zm00001d049412::4:29804134-29806135(-)
Zm00001d034896::1:305006702-305008703(+)
Zm00001d046223::9:73062769-73064770(+)
Zm00001d024424::10:70419510-70421511(-)
Zm00001d010852::8:130473965-130475966(+)
Zm00001d013624::5:15727268-15729269(+)
Zm00001d020978::7:138455410-138457411(-)
Zm00001d007667::2:237166849-237168850(-)
Zm00001d047349::9:127175633-127177634(+)
Zm00001d028593::1:40161346-40163347(+)
Zm00001d024787::10:88359868-88361869(+)
Zm00001d039460::3:4949557-4951558(+)
Zm00001d036090::6:71682051-71684052(+)
Zm00001d041234::3:107223105-107225106(-)
Zm00001d038931::6:167227885-167229886(+)
Zm00001d049873::4:49845679-49847680(-)
Zm00001d035225::6:15042563-15044564(+)
Zm00001d018297::5:218093098-218095099(-)
Zm00001d010138::8:101132855-101134856(+)
Zm00001d050704::4:116741776-116743777(+)
Zm00001d051163::4:146798308-146800309(-)
Zm00001d037541::6:128776767-128778768(+)
Zm00001d047340::9:126973725-126975726(-)
Zm00001d044545::3:231360053-231362054(+)
Zm00001d045310::9:18780753-18782754(+)
Zm00001d048511::9:157592007-157594008(-)
Zm00001d004411::2:110289530-110291531(-)
Zm00001d024361::10:66986915-66988916(-)
Zm00001d014186::5:35488010-35490011(+)
Zm00001d048946::4:10448758-10450759(+)
Zm00001d010523::8:119148935-119150936(-)
Zm00001d016488::5:164518538-164520539(-)
Zm00001d016595::5:168997332-168999333(-)
Zm00001d049712::4:41055000-41057001(+)
Zm00001d036118::6:72943257-72945258(+)
Zm00001d030984::1:172057974-172059975(-)
Zm00001d038947::6:167420085-167422086(+)
Zm00001d050353::4:83019608-83021609(+)
Zm00001d039260::3:748757-750758(+)
Zm00001d010189::8:103429916-103431917(+)
Zm00001d022240::7:173420643-173422644(-)
```
