## Supplementary material for "A comprehensive map of preferentially located motifs reveals distinct proximal *cis*-regulatory elements in plants": TGGGGTAG_containing_gene_set.txt

```
#Occurences of TGGGGTAG between 13 and 75 (positions relative to the transcription start site)
#58 sequences with TGGGGTAG in this interval
#0.22% of the sequences in promoter set with TGGGGTAG (set with 25847 sequences)
Zm00001d032921::1:243103732-243105733(+)
Zm00001d005995::2:194922652-194924653(+)
Zm00001d011526::8:153522834-153524835(+)
Zm00001d011970::8:165338465-165340466(+)
Zm00001d007087::2:221945266-221947267(+)
Zm00001d039155::6:171176392-171178393(+)
Zm00001d006390::2:206471907-206473908(+)
Zm00001d038536::6:159536061-159538062(+)
Zm00001d047508::9:133079059-133081060(+)
Zm00001d035902::6:58859362-58861363(-)
Zm00001d010658::8:123184971-123186972(-)
Zm00001d053081::4:212715316-212717317(+)
Zm00001d039665::3:11341447-11343448(-)
Zm00001d049062::4:14560379-14562380(+)
Zm00001d027317::1:2817454-2819455(+)
Zm00001d003696::2:54983786-54985787(-)
Zm00001d013417::5:10816292-10818293(+)
Zm00001d017721::5:205197926-205199927(-)
Zm00001d004936::2:149589129-149591130(-)
Zm00001d037027::6:109471193-109473194(-)
Zm00001d052452::4:190321610-190323611(-)
Zm00001d051634::4:165269080-165271081(+)
Zm00001d011997::8:166104761-166106762(-)
Zm00001d028909::1:50717801-50719802(+)
Zm00001d029891::1:92682212-92684213(-)
Zm00001d040781::3:65576263-65578264(+)
Zm00001d026387::10:144880477-144882478(+)
Zm00001d034869::1:304308205-304310206(-)
Zm00001d025164::10:107133155-107135156(+)
Zm00001d046047::9:58915767-58917768(+)
Zm00001d016846::5:178249404-178251405(-)
Zm00001d053196::4:219323203-219325204(+)
Zm00001d023238::10:1100576-1102577(+)
Zm00001d024994::10:98235254-98237255(+)
Zm00001d010645::8:122849550-122851551(+)
Zm00001d006844::2:217766937-217768938(-)
Zm00001d024655::10:82210556-82212557(+)
Zm00001d012484::8:175354312-175356313(-)
Zm00001d005183::2:162878337-162880338(-)
Zm00001d014529::5:51710546-51712547(-)
Zm00001d009364::8:59919170-59921171(+)
Zm00001d043960::3:214927526-214929527(+)
Zm00001d020363::7:109393694-109395695(-)
Zm00001d008203::8:1026155-1028156(-)
Zm00001d009601::8:72503272-72505273(-)
Zm00001d005155::2:161485806-161487807(+)
Zm00001d048211::9:152566896-152568897(+)
Zm00001d031293::1:185502756-185504757(+)
Zm00001d013953::5:26058545-26060546(-)
Zm00001d048060::9:149096657-149098658(-)
Zm00001d004499::2:115229394-115231395(+)
Zm00001d014975::5:70814398-70816399(-)
Zm00001d049294::4:24895247-24897248(+)
Zm00001d044754::9:1353246-1355247(-)
Zm00001d028672::1:42580020-42582021(-)
Zm00001d017393::5:194460799-194462800(+)
Zm00001d023593::10:11238206-11240207(-)
Zm00001d021742::7:162004259-162006260(-)
```
