## Supplementary material for "A comprehensive map of preferentially located motifs reveals distinct proximal *cis*-regulatory elements in plants": TGGGTAAG_containing_gene_set.txt

```
#Occurences of TGGGTAAG between 157 and 192 (positions relative to the transcription start site)
#33 sequences with TGGGTAAG in this interval
#0.13% of the sequences in promoter set with TGGGTAAG (set with 25847 sequences)
Zm00001d021643::7:158946976-158948977(-)
Zm00001d012950::5:2316678-2318679(+)
Zm00001d033102::1:250206266-250208267(-)
Zm00001d027697::1:11313119-11315120(+)
Zm00001d025501::10:120595036-120597037(+)
Zm00001d012331::8:172533174-172535175(-)
Zm00001d033808::1:274304674-274306675(-)
Zm00001d016968::5:181540870-181542871(+)
Zm00001d044993::9:9486750-9488751(+)
Zm00001d043819::3:210966368-210968369(-)
Zm00001d042244::3:157374708-157376709(-)
Zm00001d025497::10:120578475-120580476(+)
Zm00001d016711::5:173426227-173428228(+)
Zm00001d043821::3:210977037-210979038(-)
Zm00001d051290::4:151990816-151992817(+)
Zm00001d011441::8:150502466-150504467(-)
Zm00001d036622::6:95026122-95028123(+)
Zm00001d038496::6:158594773-158596774(-)
Zm00001d035705::6:41918629-41920630(-)
Zm00001d016163::5:147966631-147968632(+)
Zm00001d049338::4:27148971-27150972(-)
Zm00001d015672::5:105101027-105103028(-)
Zm00001d053072::4:212303754-212305755(+)
Zm00001d038565::6:159997600-159999601(-)
Zm00001d045998::9:53113245-53115246(+)
Zm00001d043638::3:205790226-205792227(+)
Zm00001d021768::7:162725623-162727624(+)
Zm00001d036876::6:105418269-105420270(+)
Zm00001d025160::10:106962802-106964803(+)
Zm00001d016585::5:168380012-168382013(+)
Zm00001d029995::1:98255722-98257723(+)
Zm00001d029640::1:80898663-80900664(-)
Zm00001d004052::2:79609444-79611445(+)
```
