## Supplementary material for "A comprehensive map of preferentially located motifs reveals distinct proximal *cis*-regulatory elements in plants": TGGGTCC_containing_gene_set.txt

```
#Occurences of TGGGTCC between -138 and -53 (positions relative to the transcription start site)
#373 sequences with TGGGTCC in this interval
#1.44% of the sequences in promoter set with TGGGTCC (set with 25847 sequences)
Zm00001d027937::1:17976312-17978313(+)
Zm00001d049928::4:53499445-53501446(-)
Zm00001d029432::1:70226474-70228475(+)
Zm00001d050319::4:81117689-81119690(-)
Zm00001d011972::8:165424949-165426950(+)
Zm00001d020684::7:128254651-128256652(+)
Zm00001d051998::4:176205726-176207727(+)
Zm00001d035869::6:57755437-57757438(-)
Zm00001d046530::9:94208910-94210911(+)
Zm00001d033232::1:255279837-255281838(-)
Zm00001d015399::5:88370790-88372791(+)
Zm00001d023713::10:16575948-16577949(+)
Zm00001d008511::8:11009481-11011482(+)
Zm00001d021516::7:154839898-154841899(-)
Zm00001d051419::4:157826572-157828573(-)
Zm00001d002166::2:7052113-7054114(+)
Zm00001d034433::1:292903592-292905593(+)
Zm00001d040426::3:42868038-42870039(-)
Zm00001d045394::9:20527558-20529559(+)
Zm00001d005882::2:191722300-191724301(+)
Zm00001d035835::6:54257727-54259728(-)
Zm00001d008393::8:7164007-7166008(+)
Zm00001d052955::4:206257651-206259652(+)
Zm00001d013065::5:4128088-4130089(-)
Zm00001d033287::1:257634996-257636997(+)
Zm00001d016836::5:177829155-177831156(-)
Zm00001d030110::1:106383114-106385115(-)
Zm00001d021345::7:149527322-149529323(-)
Zm00001d016059::5:141989786-141991787(-)
Zm00001d038189::6:150943434-150945435(-)
Zm00001d022558::7:180011688-180013689(-)
Zm00001d005350::2:170604677-170606678(+)
Zm00001d017724::5:205291254-205293255(-)
Zm00001d009964::8:92638077-92640078(+)
Zm00001d041993::3:146857896-146859897(-)
Zm00001d032805::1:238806320-238808321(-)
Zm00001d012856::5:1134985-1136986(-)
Zm00001d026376::10:144631445-144633446(+)
Zm00001d045640::9:30402059-30404060(-)
Zm00001d042478::3:169007334-169009335(-)
Zm00001d043248::3:193224570-193226571(+)
Zm00001d013140::5:5360592-5362593(-)
Zm00001d018429::5:220589195-220591196(-)
Zm00001d026154::10:139927441-139929442(-)
Zm00001d013443::5:11711987-11713988(-)
Zm00001d024528::10:76464304-76466305(+)
Zm00001d039352::3:2370975-2372976(-)
Zm00001d016364::5:159328279-159330280(-)
Zm00001d003307::2:39645275-39647276(+)
Zm00001d033128::1:251574358-251576359(+)
Zm00001d011064::8:137947268-137949269(-)
Zm00001d039296::3:1222779-1224780(-)
Zm00001d039564::3:8064102-8066103(+)
Zm00001d016744::5:174762106-174764107(-)
Zm00001d016479::5:164244512-164246513(+)
Zm00001d014011::5:28544050-28546051(+)
Zm00001d018305::5:218215574-218217575(-)
Zm00001d047632::9:137497317-137499318(-)
Zm00001d027340::1:3270729-3272730(+)
Zm00001d053397::4:229284254-229286255(-)
Zm00001d008430::8:8613456-8615457(-)
Zm00001d043935::3:214161769-214163770(-)
Zm00001d019439::7:33879128-33881129(-)
Zm00001d002020::2:4480991-4482992(-)
Zm00001d029717::1:83805138-83807139(-)
Zm00001d038407::6:156458540-156460541(-)
Zm00001d045574::9:27068309-27070310(+)
Zm00001d040056::3:25351565-25353566(+)
Zm00001d007632::2:236543598-236545599(-)
Zm00001d006344::2:205087494-205089495(-)
Zm00001d012521::8:176024316-176026317(-)
Zm00001d038204::6:151482416-151484417(-)
Zm00001d010638::8:122763418-122765419(+)
Zm00001d047751::9:140864656-140866657(-)
Zm00001d009288::8:52361089-52363090(+)
Zm00001d017126::5:186225784-186227785(-)
Zm00001d051887::4:173751962-173753963(+)
Zm00001d044290::3:224361085-224363086(+)
Zm00001d020641::7:126098674-126100675(+)
Zm00001d038440::6:157295822-157297823(+)
Zm00001d024718::10:84952524-84954525(-)
Zm00001d035679::6:40851336-40853337(+)
Zm00001d006750::2:215850363-215852364(+)
Zm00001d053335::4:226592529-226594530(-)
Zm00001d004739::2:135105980-135107981(+)
Zm00001d051337::4:155161051-155163052(+)
Zm00001d044961::9:8300084-8302085(+)
Zm00001d028216::1:26769664-26771665(+)
Zm00001d052719::4:198622417-198624418(+)
Zm00001d038113::6:148380889-148382890(+)
Zm00001d014330::5:41123391-41125392(-)
Zm00001d032440::1:226437532-226439533(-)
Zm00001d041690::3:133489519-133491520(+)
Zm00001d041772::3:136995488-136997489(+)
Zm00001d013863::5:23268199-23270200(-)
Zm00001d004340::2:104764708-104766709(-)
Zm00001d027344::1:3369823-3371824(+)
Zm00001d025036::10:100774777-100776778(-)
Zm00001d049223::4:21428170-21430171(+)
Zm00001d008721::8:17740679-17742680(+)
Zm00001d021830::7:164033730-164035731(-)
Zm00001d017986::5:211410874-211412875(-)
Zm00001d044240::3:222773495-222775496(+)
Zm00001d005657::2:182380904-182382905(+)
Zm00001d031654::1:197508468-197510469(+)
Zm00001d050963::4:133978994-133980995(-)
Zm00001d020013::7:85550644-85552645(-)
Zm00001d028098::1:22958574-22960575(+)
Zm00001d015997::5:138119316-138121317(+)
Zm00001d029840::1:89586117-89588118(+)
Zm00001d033422::1:262598231-262600232(-)
Zm00001d015992::5:137822706-137824707(-)
Zm00001d006605::2:211891193-211893194(-)
Zm00001d014321::5:40902840-40904841(-)
Zm00001d002258::2:9083881-9085882(-)
Zm00001d046601::9:98194075-98196076(+)
Zm00001d018375::5:219489502-219491503(-)
Zm00001d039771::3:14421555-14423556(+)
Zm00001d020383::7:110505908-110507909(+)
Zm00001d044431::3:227750541-227752542(+)
Zm00001d038776::6:164211568-164213569(-)
Zm00001d009361::8:59484988-59486989(-)
Zm00001d007921::2:242696519-242698520(+)
Zm00001d007102::2:222326107-222328108(-)
Zm00001d032019::1:209572618-209574619(+)
Zm00001d040411::3:42023108-42025109(-)
Zm00001d015497::5:93779754-93781755(-)
Zm00001d003310::2:39702301-39704302(-)
Zm00001d046489::9:92157436-92159437(-)
Zm00001d052404::4:189184152-189186153(+)
Zm00001d051321::4:154080628-154082629(+)
Zm00001d002615::2:16789702-16791703(-)
Zm00001d024033::10:38575233-38577234(-)
Zm00001d027826::1:14611310-14613311(-)
Zm00001d040769::3:64644431-64646432(-)
Zm00001d046014::9:54566964-54568965(+)
Zm00001d040629::3:55087673-55089674(-)
Zm00001d021645::7:158957503-158959504(+)
Zm00001d037327::6:121368393-121370394(+)
Zm00001d013536::5:13854818-13856819(+)
Zm00001d031495::1:191993265-191995266(+)
Zm00001d016326::5:157262687-157264688(-)
Zm00001d037687::6:133980613-133982614(+)
Zm00001d047064::9:117064399-117066400(-)
Zm00001d031715::1:199211349-199213350(+)
Zm00001d028929::1:51816454-51818455(+)
Zm00001d048127::9:150520109-150522110(-)
Zm00001d039214::6:172683461-172685462(-)
Zm00001d013105::5:4761153-4763154(+)
Zm00001d051563::4:162872447-162874448(+)
Zm00001d014951::5:69610096-69612097(+)
Zm00001d018699::7:2729159-2731160(-)
Zm00001d038724::6:163364590-163366591(+)
Zm00001d005666::2:182754297-182756298(+)
Zm00001d029087::1:57464309-57466310(-)
Zm00001d009317::8:55160047-55162048(-)
Zm00001d020152::7:96116386-96118387(+)
Zm00001d026691::10:150061207-150063208(-)
Zm00001d049630::4:38150446-38152447(-)
Zm00001d020137::7:95347410-95349411(+)
Zm00001d053983::4:244585236-244587237(-)
Zm00001d025931::10:134028523-134030524(-)
Zm00001d048969::4:11102643-11104644(-)
Zm00001d018451::5:221116336-221118337(+)
Zm00001d026543::10:147948064-147950065(+)
Zm00001d003598::2:49331406-49333407(+)
Zm00001d048616::4:1390982-1392983(+)
Zm00001d018902::7:8762349-8764350(-)
Zm00001d026337::10:143795661-143797662(-)
Zm00001d011246::8:144413151-144415152(-)
Zm00001d031209::1:182291606-182293607(+)
Zm00001d009883::8:87312629-87314630(-)
Zm00001d029200::1:62031058-62033059(-)
Zm00001d041515::3:125329587-125331588(-)
Zm00001d047701::9:139520316-139522317(+)
Zm00001d010174::8:102995382-102997383(-)
Zm00001d052699::4:198048252-198050253(-)
Zm00001d047446::9:130358115-130360116(+)
Zm00001d027747::1:12535392-12537393(-)
Zm00001d029165::1:60887889-60889890(-)
Zm00001d034376::1:291275303-291277304(-)
Zm00001d034011::1:281128512-281130513(+)
Zm00001d026026::10:136308671-136310672(-)
Zm00001d012865::5:1347807-1349808(+)
Zm00001d012285::8:171872470-171874471(-)
Zm00001d033719::1:272188769-272190770(+)
Zm00001d048161::9:151214867-151216868(-)
Zm00001d046261::9:77148912-77150913(+)
Zm00001d039079::6:169683696-169685697(+)
Zm00001d012699::8:178818218-178820219(+)
Zm00001d053909::4:243468210-243470211(-)
Zm00001d015509::5:94543057-94545058(-)
Zm00001d011799::8:161723418-161725419(+)
Zm00001d021187::7:145304713-145306714(+)
Zm00001d039022::6:168837972-168839973(-)
Zm00001d012232::8:170588312-170590313(+)
Zm00001d043146::3:190106562-190108563(+)
Zm00001d048492::9:157095398-157097399(-)
Zm00001d035541::6:31642706-31644707(+)
Zm00001d005065::2:156947167-156949168(+)
Zm00001d038411::6:156635568-156637569(-)
Zm00001d007186::2:224111441-224113442(+)
Zm00001d028464::1:35717360-35719361(+)
Zm00001d024450::10:71427455-71429456(+)
Zm00001d012119::8:168441498-168443499(+)
Zm00001d039174::6:171787144-171789145(-)
Zm00001d046642::9:100124898-100126899(+)
Zm00001d045480::9:23972231-23974232(+)
Zm00001d042980::3:185755765-185757766(-)
Zm00001d011078::8:138323699-138325700(+)
Zm00001d026407::10:145324650-145326651(+)
Zm00001d050970::4:134317861-134319862(-)
Zm00001d021906::7:165738433-165740434(+)
Zm00001d037759::6:136595763-136597764(+)
Zm00001d044447::3:228351442-228353443(-)
Zm00001d049450::4:30708172-30710173(-)
Zm00001d006504::2:210106497-210108498(-)
Zm00001d041719::3:134954463-134956464(+)
Zm00001d012542::8:176405244-176407245(+)
Zm00001d028337::1:31113981-31115982(-)
Zm00001d011993::8:166039212-166041213(-)
Zm00001d048153::9:151007680-151009681(-)
Zm00001d041215::3:105824853-105826854(+)
Zm00001d013542::5:13952390-13954391(+)
Zm00001d044208::3:221911873-221913874(-)
Zm00001d011614::8:155949382-155951383(+)
Zm00001d039127::6:170605311-170607312(+)
Zm00001d029478::1:72426729-72428730(-)
Zm00001d034432::1:292904433-292906434(-)
Zm00001d037586::6:130621298-130623299(-)
Zm00001d032655::1:233281562-233283563(-)
Zm00001d031668::1:198135482-198137483(-)
Zm00001d033994::1:280603876-280605877(+)
Zm00001d008856::8:22783160-22785161(-)
Zm00001d030860::1:164015449-164017450(+)
Zm00001d005784::2:188226500-188228501(-)
Zm00001d010213::8:104355265-104357266(+)
Zm00001d018547::5:222772923-222774924(+)
Zm00001d044327::3:225307914-225309915(-)
Zm00001d016188::5:149302658-149304659(+)
Zm00001d027846::1:15058689-15060690(+)
Zm00001d025911::10:133606099-133608100(+)
Zm00001d021085::7:142426416-142428417(+)
Zm00001d027267::1:1030285-1032286(+)
Zm00001d005306::2:168884394-168886395(-)
Zm00001d037616::6:131897018-131899019(-)
Zm00001d018938::7:9827560-9829561(-)
Zm00001d019191::7:21060538-21062539(+)
Zm00001d013836::5:21982891-21984892(-)
Zm00001d022621::7:181293421-181295422(-)
Zm00001d006794::2:216883422-216885423(+)
Zm00001d025465::10:119803759-119805760(+)
Zm00001d010809::8:128591563-128593564(+)
Zm00001d048962::4:10901741-10903742(-)
Zm00001d019054::7:14301266-14303267(+)
Zm00001d019037::7:13820197-13822198(-)
Zm00001d043707::3:207956424-207958425(+)
Zm00001d013832::5:21892192-21894193(-)
Zm00001d003516::2:46382937-46384938(-)
Zm00001d029392::1:68667221-68669222(+)
Zm00001d016675::5:172221484-172223485(-)
Zm00001d034524::1:295632362-295634363(-)
Zm00001d017754::5:205939713-205941714(-)
Zm00001d039994::3:22281389-22283390(-)
Zm00001d002475::2:13571157-13573158(+)
Zm00001d023504::10:7634179-7636180(-)
Zm00001d039175::6:171821521-171823522(+)
Zm00001d012608::8:177137409-177139410(+)
Zm00001d052667::4:196494259-196496260(-)
Zm00001d012809::5:634464-636465(+)
Zm00001d014580::5:54179888-54181889(-)
Zm00001d035119::6:6132595-6134596(-)
Zm00001d007943::2:243547806-243549807(-)
Zm00001d018624::7:1253240-1255241(-)
Zm00001d012286::8:171906818-171908819(+)
Zm00001d048505::9:157484523-157486524(+)
Zm00001d013026::5:3432238-3434239(+)
Zm00001d035651::6:38680963-38682964(+)
Zm00001d031318::1:185914035-185916036(+)
Zm00001d005124::2:159685423-159687424(+)
Zm00001d023914::10:27978117-27980118(+)
Zm00001d034714::1:300522147-300524148(+)
Zm00001d048080::9:149460984-149462985(-)
Zm00001d008545::8:12511539-12513540(+)
Zm00001d040153::3:29315127-29317128(+)
Zm00001d040726::3:60293001-60295002(-)
Zm00001d044747::9:1104347-1106348(-)
Zm00001d025060::10:102182354-102184355(+)
Zm00001d030895::1:166289683-166291684(-)
Zm00001d030069::1:103285775-103287776(-)
Zm00001d008847::8:22508122-22510123(-)
Zm00001d041855::3:141245449-141247450(-)
Zm00001d018506::5:222067260-222069261(-)
Zm00001d022231::7:173286506-173288507(-)
Zm00001d001988::2:3999035-4001036(+)
Zm00001d049764::4:43696090-43698091(+)
Zm00001d006931::2:219613222-219615223(-)
Zm00001d036541::6:91510376-91512377(-)
Zm00001d025794::10:129811316-129813317(+)
Zm00001d046902::9:109673099-109675100(+)
Zm00001d038976::6:168038757-168040758(+)
Zm00001d043544::3:203515451-203517452(+)
Zm00001d010315::8:109287845-109289846(-)
Zm00001d045787::9:39199166-39201167(+)
Zm00001d026692::10:150060394-150062395(+)
Zm00001d013071::5:4308948-4310949(+)
Zm00001d030732::1:156421142-156423143(-)
Zm00001d052231::4:184150627-184152628(+)
Zm00001d039356::3:2466422-2468423(-)
Zm00001d022491::7:178682611-178684612(-)
Zm00001d011458::8:150983218-150985219(+)
Zm00001d025055::10:101884222-101886223(+)
Zm00001d021999::7:167779854-167781855(+)
Zm00001d035715::6:42370455-42372456(+)
Zm00001d003110::2:32544035-32546036(-)
Zm00001d020129::7:94631180-94633181(-)
Zm00001d027884::1:16714216-16716217(-)
Zm00001d049729::4:41727822-41729823(+)
Zm00001d016475::5:163837322-163839323(-)
Zm00001d037385::6:123964875-123966876(+)
Zm00001d004115::2:83488184-83490185(+)
Zm00001d040689::3:58305454-58307455(-)
Zm00001d014423::5:46044976-46046977(-)
Zm00001d048077::9:149412315-149414316(-)
Zm00001d043565::3:204175363-204177364(+)
Zm00001d047495::9:132529432-132531433(+)
Zm00001d029091::1:57492757-57494758(-)
Zm00001d006590::2:211724477-211726478(-)
Zm00001d018751::7:4196885-4198886(-)
Zm00001d048415::9:155896500-155898501(-)
Zm00001d051725::4:168144557-168146558(+)
Zm00001d048217::9:152620309-152622310(+)
Zm00001d019950::7:79540980-79542981(+)
Zm00001d032435::1:226329759-226331760(-)
Zm00001d004823::2:141331834-141333835(+)
Zm00001d039285::3:1017358-1019359(-)
Zm00001d050548::4:99411414-99413415(-)
Zm00001d037935::6:142627758-142629759(-)
Zm00001d021137::7:143755465-143757466(+)
Zm00001d002530::2:14788273-14790274(+)
Zm00001d054002::4:244905503-244907504(-)
Zm00001d047054::9:116810295-116812296(-)
Zm00001d018653::7:1886280-1888281(-)
Zm00001d004913::2:148162096-148164097(-)
Zm00001d043196::3:191231809-191233810(-)
Zm00001d048194::9:152175724-152177725(-)
Zm00001d017352::5:193505133-193507134(-)
Zm00001d007445::2:231912090-231914091(+)
Zm00001d024713::10:84568148-84570149(-)
Zm00001d022423::7:177359240-177361241(-)
Zm00001d006351::2:205396872-205398873(+)
Zm00001d027859::1:15498725-15500726(+)
Zm00001d015948::5:133577791-133579792(-)
Zm00001d039709::3:12746217-12748218(+)
Zm00001d038685::6:162570272-162572273(+)
Zm00001d014526::5:51650361-51652362(-)
Zm00001d051307::4:152673930-152675931(-)
Zm00001d032109::1:213248507-213250508(+)
Zm00001d011081::8:138419801-138421802(-)
Zm00001d051048::4:138682475-138684476(-)
Zm00001d009868::8:86008734-86010735(-)
Zm00001d028204::1:26172272-26174273(+)
Zm00001d002654::2:18319505-18321506(-)
Zm00001d007716::2:238074068-238076069(-)
Zm00001d001884::2:2348015-2350016(+)
Zm00001d047086::9:117850879-117852880(-)
Zm00001d012635::8:177545603-177547604(+)
Zm00001d019659::7:48430074-48432075(-)
Zm00001d031179::1:181316950-181318951(-)
Zm00001d021084::7:142426405-142428406(+)
Zm00001d032366::1:224071071-224073072(-)
Zm00001d028010::1:20268412-20270413(-)
Zm00001d006758::2:216100682-216102683(-)
```
