## Supplementary material for "A comprehensive map of preferentially located motifs reveals distinct proximal *cis*-regulatory elements in plants": TGGGTGGA_containing_gene_set.txt

```
#Occurences of TGGGTGGA between -9 and 14 (positions relative to the transcription start site)
#51 sequences with TGGGTGGA in this interval
#0.20% of the sequences in promoter set with TGGGTGGA (set with 25847 sequences)
Zm00001d018763::7:4527311-4529312(-)
Zm00001d013302::5:8063761-8065762(+)
Zm00001d018765::7:4588046-4590047(-)
Zm00001d035253::6:17372720-17374721(-)
Zm00001d053625::4:237081549-237083550(+)
Zm00001d011252::8:144608353-144610354(+)
Zm00001d043335::3:196983332-196985333(+)
Zm00001d048428::9:156043350-156045351(+)
Zm00001d038139::6:149205906-149207907(-)
Zm00001d053066::4:211858605-211860606(+)
Zm00001d053149::4:216213181-216215182(+)
Zm00001d033402::1:261931258-261933259(-)
Zm00001d020697::7:128988919-128990920(-)
Zm00001d017354::5:193522170-193524171(-)
Zm00001d016714::5:173526744-173528745(-)
Zm00001d041083::3:96170831-96172832(-)
Zm00001d018514::5:222223395-222225396(+)
Zm00001d034577::1:296871182-296873183(-)
Zm00001d015559::5:97474046-97476047(-)
Zm00001d030672::1:152355021-152357022(-)
Zm00001d018178::5:215871142-215873143(-)
Zm00001d053172::4:217827226-217829227(+)
Zm00001d013745::5:19105690-19107691(-)
Zm00001d008193::8:829099-831100(-)
Zm00001d046667::9:101396697-101398698(+)
Zm00001d052734::4:199303331-199305332(+)
Zm00001d028172::1:25159637-25161638(-)
Zm00001d018177::5:215857445-215859446(+)
Zm00001d029065::1:56917500-56919501(+)
Zm00001d031794::1:202092117-202094118(+)
Zm00001d049461::4:31100866-31102867(+)
Zm00001d005846::2:190703100-190705101(-)
Zm00001d040996::3:89084427-89086428(-)
Zm00001d031534::1:193347536-193349537(-)
Zm00001d013015::5:3232541-3234542(-)
Zm00001d023741::10:18405844-18407845(-)
Zm00001d029459::1:71768757-71770758(+)
Zm00001d041824::3:139356201-139358202(-)
Zm00001d045136::9:13997047-13999048(+)
Zm00001d033048::1:248466441-248468442(+)
Zm00001d045574::9:27068309-27070310(+)
Zm00001d013077::5:4383315-4385316(+)
Zm00001d034807::1:302525382-302527383(+)
Zm00001d037059::6:110968899-110970900(+)
Zm00001d030724::1:155804457-155806458(-)
Zm00001d008952::8:26879169-26881170(-)
Zm00001d020544::7:121752666-121754667(-)
Zm00001d005287::2:167714570-167716571(-)
Zm00001d032203::1:217007977-217009978(+)
Zm00001d045925::9:47427765-47429766(-)
Zm00001d015002::5:71945468-71947469(-)
```
