## Supplementary material for "A comprehensive map of preferentially located motifs reveals distinct proximal *cis*-regulatory elements in plants": TGGGTT_containing_gene_set.txt

```
#Occurences of TGGGTT between -42 and 42 (positions relative to the transcription start site)
#1329 sequences with TGGGTT in this interval
#5.14% of the sequences in promoter set with TGGGTT (set with 25847 sequences)
Zm00001d021224::7:146510183-146512184(-)
Zm00001d026429::10:145712439-145714440(+)
Zm00001d041593::3:129043134-129045135(+)
Zm00001d004409::2:110205744-110207745(+)
Zm00001d010599::8:121510467-121512468(-)
Zm00001d012553::8:176512659-176514660(+)
Zm00001d018419::5:220379039-220381040(-)
Zm00001d021371::7:150148939-150150940(-)
Zm00001d019721::7:53793221-53795222(-)
Zm00001d032637::1:232699089-232701090(-)
Zm00001d022406::7:176975857-176977858(+)
Zm00001d037897::6:141445123-141447124(-)
Zm00001d036812::6:101689172-101691173(-)
Zm00001d005662::2:182627174-182629175(-)
Zm00001d033136::1:251753156-251755157(+)
Zm00001d013841::5:22113246-22115247(-)
Zm00001d040113::3:28019603-28021604(-)
Zm00001d029531::1:75100659-75102660(-)
Zm00001d009878::8:86797615-86799616(-)
Zm00001d003448::2:44632230-44634231(+)
Zm00001d050329::4:81623833-81625834(-)
Zm00001d038807::6:164810959-164812960(+)
Zm00001d034240::1:287652510-287654511(+)
Zm00001d034406::1:292047749-292049750(+)
Zm00001d054049::4:245577188-245579189(+)
Zm00001d010918::8:133383400-133385401(+)
Zm00001d027347::1:3385022-3387023(-)
Zm00001d006923::2:219458699-219460700(-)
Zm00001d034279::1:288412150-288414151(-)
Zm00001d042091::3:150529055-150531056(+)
Zm00001d026312::10:143373163-143375164(-)
Zm00001d008300::8:4574226-4576227(+)
Zm00001d012047::8:167199608-167201609(+)
Zm00001d015513::5:94708865-94710866(+)
Zm00001d033778::1:273541746-273543747(+)
Zm00001d037852::6:139762697-139764698(+)
Zm00001d005325::2:169617890-169619891(+)
Zm00001d014066::5:31262820-31264821(-)
Zm00001d014786::5:63032366-63034367(-)
Zm00001d032178::1:215895404-215897405(+)
Zm00001d020770::7:131819406-131821407(+)
Zm00001d033648::1:269564842-269566843(+)
Zm00001d002208::2:8253078-8255079(+)
Zm00001d007942::2:243523949-243525950(-)
Zm00001d033665::1:269985384-269987385(+)
Zm00001d025958::10:134778921-134780922(-)
Zm00001d021956::7:167094738-167096739(-)
Zm00001d038198::6:151371441-151373442(-)
Zm00001d012928::5:2161232-2163233(+)
Zm00001d049785::4:44632075-44634076(+)
Zm00001d043358::3:197615363-197617364(-)
Zm00001d040686::3:58063244-58065245(-)
Zm00001d041753::3:135988600-135990601(-)
Zm00001d051031::4:137693369-137695370(-)
Zm00001d009352::8:58156358-58158359(-)
Zm00001d029560::1:76212323-76214324(-)
Zm00001d030150::1:108954426-108956427(-)
Zm00001d018947::7:10204363-10206364(-)
Zm00001d012648::8:177800486-177802487(+)
Zm00001d002436::2:12636376-12638377(+)
Zm00001d007017::2:220219221-220221222(-)
Zm00001d037528::6:128145893-128147894(+)
Zm00001d053232::4:221143580-221145581(-)
Zm00001d020283::7:104131033-104133034(-)
Zm00001d014804::5:63814099-63816100(+)
Zm00001d035871::6:57902742-57904743(+)
Zm00001d008308::8:4803553-4805554(-)
Zm00001d042281::3:158678571-158680572(+)
Zm00001d050808::4:123989903-123991904(-)
Zm00001d042901::3:183400928-183402929(-)
Zm00001d028097::1:22890259-22892260(+)
Zm00001d028268::1:28684422-28686423(+)
Zm00001d046202::9:71567845-71569846(+)
Zm00001d047238::9:123560981-123562982(-)
Zm00001d040238::3:33377457-33379458(+)
Zm00001d028309::1:30015529-30017530(+)
Zm00001d016545::5:166779753-166781754(+)
Zm00001d047528::9:133979827-133981828(-)
Zm00001d052726::4:199112326-199114327(+)
Zm00001d018667::7:2190453-2192454(+)
Zm00001d032261::1:219331873-219333874(+)
Zm00001d043827::3:211031208-211033209(+)
Zm00001d011853::8:162806519-162808520(-)
Zm00001d041955::3:145504717-145506718(-)
Zm00001d052763::4:199997077-199999078(-)
Zm00001d021023::7:140687641-140689642(-)
Zm00001d013082::5:4453561-4455562(+)
Zm00001d034719::1:300619019-300621020(-)
Zm00001d024826::10:89845517-89847518(-)
Zm00001d001868::2:2110699-2112700(-)
Zm00001d007186::2:224111441-224113442(+)
Zm00001d003112::2:32660529-32662530(+)
Zm00001d010055::8:97445489-97447490(-)
Zm00001d007172::2:223807323-223809324(-)
Zm00001d019169::7:20088431-20090432(+)
Zm00001d041696::3:133854749-133856750(+)
Zm00001d011812::8:161928594-161930595(-)
Zm00001d006507::2:210171818-210173819(-)
Zm00001d039771::3:14421555-14423556(+)
Zm00001d026487::10:146902509-146904510(-)
Zm00001d033527::1:265734199-265736200(+)
Zm00001d017598::5:201222743-201224744(+)
Zm00001d007667::2:237166849-237168850(-)
Zm00001d028011::1:20292557-20294558(-)
Zm00001d013886::5:23784143-23786144(-)
Zm00001d012221::8:170367956-170369957(-)
Zm00001d043226::3:192429214-192431215(+)
Zm00001d017583::5:200658410-200660411(-)
Zm00001d013730::5:18813833-18815834(+)
Zm00001d052715::4:198517446-198519447(+)
Zm00001d016595::5:168997332-168999333(-)
Zm00001d014983::5:71067360-71069361(-)
Zm00001d032311::1:221830051-221832052(+)
Zm00001d010195::8:103503730-103505731(+)
Zm00001d004139::2:85803001-85805002(-)
Zm00001d004661::2:127003847-127005848(+)
Zm00001d039335::3:2037255-2039256(+)
Zm00001d020810::7:133594883-133596884(+)
Zm00001d039956::3:20570933-20572934(-)
Zm00001d033233::1:255285765-255287766(+)
Zm00001d053036::4:210071244-210073245(+)
Zm00001d044593::3:232905738-232907739(-)
Zm00001d021522::7:155096788-155098789(-)
Zm00001d009057::8:33663493-33665494(+)
Zm00001d025784::10:129515198-129517199(+)
Zm00001d024429::10:70579292-70581293(-)
Zm00001d014991::5:71270961-71272962(+)
Zm00001d029125::1:59071367-59073368(-)
Zm00001d005488::2:175657211-175659212(+)
Zm00001d025919::10:133757985-133759986(+)
Zm00001d016349::5:158777216-158779217(+)
Zm00001d008233::8:2061065-2063066(+)
Zm00001d033558::1:267136720-267138721(-)
Zm00001d004521::2:116480252-116482253(-)
Zm00001d034252::1:287998505-288000506(+)
Zm00001d011353::8:147889093-147891094(+)
Zm00001d044459::3:228696373-228698374(+)
Zm00001d017998::5:211659765-211661766(-)
Zm00001d033204::1:254161669-254163670(+)
Zm00001d004680::2:129969539-129971540(+)
Zm00001d035056::6:3357157-3359158(-)
Zm00001d021348::7:149647231-149649232(-)
Zm00001d034793::1:302373334-302375335(-)
Zm00001d035399::6:24381149-24383150(+)
Zm00001d023603::10:11678414-11680415(-)
Zm00001d011348::8:147534593-147536594(-)
Zm00001d035693::6:41342107-41344108(-)
Zm00001d028204::1:26172272-26174273(+)
Zm00001d012445::8:174624660-174626661(+)
Zm00001d027523::1:7393483-7395484(+)
Zm00001d019866::7:71134173-71136174(-)
Zm00001d042287::3:159073168-159075169(+)
Zm00001d028207::1:26332763-26334764(+)
Zm00001d035992::6:65106252-65108253(-)
Zm00001d033926::1:278711167-278713168(+)
Zm00001d038865::6:166072906-166074907(-)
Zm00001d048236::9:152965392-152967393(-)
Zm00001d021048::7:141206350-141208351(-)
Zm00001d010579::8:120810943-120812944(-)
Zm00001d036668::6:97140897-97142898(+)
Zm00001d041608::3:129604704-129606705(-)
Zm00001d033132::1:251722993-251724994(-)
Zm00001d040431::3:43185978-43187979(+)
Zm00001d033543::1:266534075-266536076(+)
Zm00001d016602::5:169625154-169627155(-)
Zm00001d022072::7:169442212-169444213(-)
Zm00001d033595::1:268071262-268073263(+)
Zm00001d011162::8:141384898-141386899(-)
Zm00001d017946::5:210580959-210582960(-)
Zm00001d012664::8:178282787-178284788(+)
Zm00001d023969::10:32588479-32590480(-)
Zm00001d044418::3:227498377-227500378(+)
Zm00001d042028::3:147786944-147788945(-)
Zm00001d036633::6:95830989-95832990(-)
Zm00001d052408::4:189243474-189245475(-)
Zm00001d034049::1:282399043-282401044(-)
Zm00001d013375::5:9994347-9996348(-)
Zm00001d032227::1:217945405-217947406(+)
Zm00001d010068::8:98144457-98146458(-)
Zm00001d029087::1:57464309-57466310(-)
Zm00001d022257::7:173795679-173797680(+)
Zm00001d034856::1:303908034-303910035(-)
Zm00001d005997::2:194953865-194955866(-)
Zm00001d030222::1:114073242-114075243(-)
Zm00001d023585::10:10845568-10847569(-)
Zm00001d051682::4:166609695-166611696(-)
Zm00001d048023::9:148224694-148226695(-)
Zm00001d025764::10:128930635-128932636(+)
Zm00001d007567::2:235019174-235021175(-)
Zm00001d048180::9:151799416-151801417(+)
Zm00001d010867::8:131311264-131313265(+)
Zm00001d014005::5:28296125-28298126(+)
Zm00001d049445::4:30591143-30593144(+)
Zm00001d007670::2:237181713-237183714(-)
Zm00001d040543::3:48847439-48849440(+)
Zm00001d019187::7:20845397-20847398(-)
Zm00001d005500::2:176231221-176233222(+)
Zm00001d023683::10:15307057-15309058(-)
Zm00001d016378::5:160069436-160071437(+)
Zm00001d014033::5:29823509-29825510(-)
Zm00001d016446::5:162606045-162608046(-)
Zm00001d006673::2:214010327-214012328(+)
Zm00001d028255::1:28064526-28066527(+)
Zm00001d037001::6:108733052-108735053(-)
Zm00001d010190::8:103454552-103456553(+)
Zm00001d028542::1:38683902-38685903(+)
Zm00001d044399::3:227151187-227153188(+)
Zm00001d052198::4:183150465-183152466(+)
Zm00001d022301::7:174758033-174760034(+)
Zm00001d029010::1:54751675-54753676(+)
Zm00001d031514::1:192436956-192438957(-)
Zm00001d031669::1:198136081-198138082(+)
Zm00001d029431::1:70221272-70223273(-)
Zm00001d039079::6:169683696-169685697(+)
Zm00001d028955::1:52848681-52850682(+)
Zm00001d024873::10:91635227-91637228(+)
Zm00001d044071::3:218353584-218355585(-)
Zm00001d038208::6:151702041-151704042(+)
Zm00001d050658::4:112867635-112869636(+)
Zm00001d048381::9:155279369-155281370(+)
Zm00001d013858::5:22861884-22863885(+)
Zm00001d026634::10:149204100-149206101(-)
Zm00001d047194::9:121580787-121582788(-)
Zm00001d032427::1:226011993-226013994(-)
Zm00001d016995::5:182272645-182274646(+)
Zm00001d014093::5:32113105-32115106(-)
Zm00001d039327::3:1956631-1958632(-)
Zm00001d045405::9:20787182-20789183(-)
Zm00001d002450::2:12954271-12956272(-)
Zm00001d032789::1:238200691-238202692(-)
Zm00001d037509::6:127640691-127642692(-)
Zm00001d028664::1:42283670-42285671(-)
Zm00001d008310::8:4831235-4833236(+)
Zm00001d025836::10:131417118-131419119(-)
Zm00001d051839::4:171795909-171797910(-)
Zm00001d021236::7:146663993-146665994(-)
Zm00001d049956::4:55419134-55421135(+)
Zm00001d038312::6:154177259-154179260(+)
Zm00001d014392::5:44433345-44435346(-)
Zm00001d043905::3:213456534-213458535(+)
Zm00001d022152::7:171327451-171329452(-)
Zm00001d023692::10:15719037-15721038(+)
Zm00001d020367::7:109767275-109769276(-)
Zm00001d018047::5:212827115-212829116(+)
Zm00001d037846::6:139567666-139569667(+)
Zm00001d001968::2:3657522-3659523(+)
Zm00001d022428::7:177464615-177466616(-)
Zm00001d021225::7:146554738-146556739(-)
Zm00001d042464::3:168521726-168523727(+)
Zm00001d014703::5:59966275-59968276(+)
Zm00001d020639::7:125929312-125931313(-)
Zm00001d041718::3:134918677-134920678(+)
Zm00001d023674::10:14796659-14798660(+)
Zm00001d002649::2:18095238-18097239(-)
Zm00001d037594::6:130834624-130836625(-)
Zm00001d048652::4:2635009-2637010(-)
Zm00001d034083::1:283632892-283634893(+)
Zm00001d024270::10:60597410-60599411(+)
Zm00001d002457::2:13206726-13208727(+)
Zm00001d010727::8:126051316-126053317(-)
Zm00001d025874::10:132242199-132244200(+)
Zm00001d047784::9:141747570-141749571(-)
Zm00001d046274::9:77377122-77379123(-)
Zm00001d035450::6:26188845-26190846(+)
Zm00001d014554::5:52962020-52964021(-)
Zm00001d045538::9:25845088-25847089(+)
Zm00001d023488::10:7213103-7215104(-)
Zm00001d028299::1:29669836-29671837(+)
Zm00001d022097::7:170216551-170218552(+)
Zm00001d034118::1:284440014-284442015(+)
Zm00001d050304::4:80216700-80218701(+)
Zm00001d038779::6:164283827-164285828(+)
Zm00001d053091::4:213275870-213277871(-)
Zm00001d019312::7:27243031-27245032(-)
Zm00001d041657::3:132174644-132176645(+)
Zm00001d018056::5:213280597-213282598(-)
Zm00001d041819::3:139133529-139135530(+)
Zm00001d043101::3:189201101-189203102(+)
Zm00001d026589::10:148510792-148512793(-)
Zm00001d029794::1:87313478-87315479(+)
Zm00001d009965::8:92685678-92687679(-)
Zm00001d020355::7:108774477-108776478(-)
Zm00001d032229::1:217998907-218000908(+)
Zm00001d009693::8:76209666-76211667(+)
Zm00001d034485::1:294246051-294248052(+)
Zm00001d021893::7:165542161-165544162(-)
Zm00001d049637::4:38394085-38396086(+)
Zm00001d005241::2:165415038-165417039(-)
Zm00001d020284::7:104148495-104150496(-)
Zm00001d005974::2:194482524-194484525(+)
Zm00001d035207::6:9904566-9906567(-)
Zm00001d027859::1:15498725-15500726(+)
Zm00001d050723::4:118822421-118824422(-)
Zm00001d010355::8:110807109-110809110(+)
Zm00001d008651::8:15986204-15988205(-)
Zm00001d026004::10:135830919-135832920(+)
Zm00001d032748::1:237181648-237183649(-)
Zm00001d045136::9:13997047-13999048(+)
Zm00001d039499::3:6013520-6015521(-)
Zm00001d033504::1:264698627-264700628(-)
Zm00001d049738::4:42138671-42140672(+)
Zm00001d020538::7:121469884-121471885(+)
Zm00001d052184::4:182565311-182567312(-)
Zm00001d007875::2:241466912-241468913(+)
Zm00001d028980::1:53450358-53452359(+)
Zm00001d046884::9:108819097-108821098(+)
Zm00001d049627::4:38063658-38065659(+)
Zm00001d014393::5:44436366-44438367(-)
Zm00001d039630::3:9557742-9559743(+)
Zm00001d032589::1:231418500-231420501(+)
Zm00001d032925::1:243314579-243316580(-)
Zm00001d013824::5:21485104-21487105(+)
Zm00001d035601::6:36100051-36102052(-)
Zm00001d025824::10:130915480-130917481(+)
Zm00001d010172::8:102871236-102873237(-)
Zm00001d028513::1:37761351-37763352(+)
Zm00001d043548::3:203550023-203552024(-)
Zm00001d025561::10:122374466-122376467(-)
Zm00001d028201::1:26040024-26042025(+)
Zm00001d052926::4:205104369-205106370(-)
Zm00001d012976::5:2658795-2660796(-)
Zm00001d051713::4:167832251-167834252(-)
Zm00001d046948::9:112327824-112329825(+)
Zm00001d006295::2:203937421-203939422(-)
Zm00001d025931::10:134028523-134030524(-)
Zm00001d012131::8:168614377-168616378(+)
Zm00001d031977::1:208391728-208393729(-)
Zm00001d017345::5:193469305-193471306(+)
Zm00001d006275::2:203396489-203398490(+)
Zm00001d034244::1:287678371-287680372(-)
Zm00001d021191::7:145444134-145446135(+)
Zm00001d026501::10:147248880-147250881(-)
Zm00001d005969::2:194252186-194254187(+)
Zm00001d053664::4:238417152-238419153(+)
Zm00001d036878::6:105490363-105492364(+)
Zm00001d050069::4:63831056-63833057(+)
Zm00001d035183::6:8560528-8562529(-)
Zm00001d029497::1:73246277-73248278(-)
Zm00001d041497::3:124230573-124232574(-)
Zm00001d010062::8:97858200-97860201(-)
Zm00001d015495::5:93671619-93673620(+)
Zm00001d030333::1:122965354-122967355(-)
Zm00001d012339::8:172715719-172717720(+)
Zm00001d002086::2:5769835-5771836(+)
Zm00001d009077::8:34969759-34971760(-)
Zm00001d002955::2:28082280-28084281(+)
Zm00001d011123::8:139677121-139679122(-)
Zm00001d039184::6:172146498-172148499(+)
Zm00001d030114::1:106841809-106843810(-)
Zm00001d044821::9:3898012-3900013(-)
Zm00001d031542::1:193751694-193753695(+)
Zm00001d037777::6:137316719-137318720(+)
Zm00001d052445::4:190184815-190186816(-)
Zm00001d003670::2:53329232-53331233(-)
Zm00001d007328::2:228716302-228718303(+)
Zm00001d024841::10:90402303-90404304(+)
Zm00001d006876::2:218334577-218336578(+)
Zm00001d020371::7:109929365-109931366(-)
Zm00001d002403::2:12027454-12029455(-)
Zm00001d032256::1:219174092-219176093(-)
Zm00001d021076::7:142294707-142296708(+)
Zm00001d044535::3:231194611-231196612(+)
Zm00001d051630::4:165084605-165086606(+)
Zm00001d016716::5:173630953-173632954(-)
Zm00001d028554::1:38997857-38999858(-)
Zm00001d020719::7:130048245-130050246(+)
Zm00001d024858::10:90996776-90998777(+)
Zm00001d013147::5:5421379-5423380(-)
Zm00001d036880::6:105525860-105527861(-)
Zm00001d019472::7:35444793-35446794(+)
Zm00001d036215::6:77509481-77511482(+)
Zm00001d014602::5:54873805-54875806(-)
Zm00001d005346::2:170383965-170385966(-)
Zm00001d012750::8:179692983-179694984(-)
Zm00001d007215::2:224901478-224903479(-)
Zm00001d043272::3:193967560-193969561(-)
Zm00001d036202::6:76922490-76924491(-)
Zm00001d032432::1:226213445-226215446(+)
Zm00001d006298::2:204035259-204037260(+)
Zm00001d012925::5:2063524-2065525(+)
Zm00001d038955::6:167638573-167640574(-)
Zm00001d048201::9:152367765-152369766(+)
Zm00001d048059::9:149084386-149086387(+)
Zm00001d009879::8:86962913-86964914(+)
Zm00001d039448::3:4609408-4611409(-)
Zm00001d004997::2:153086701-153088702(-)
Zm00001d049712::4:41055000-41057001(+)
Zm00001d039341::3:2119288-2121289(-)
Zm00001d034840::1:303624652-303626653(+)
Zm00001d019477::7:35910335-35912336(+)
Zm00001d010149::8:101501618-101503619(-)
Zm00001d046755::9:104448238-104450239(-)
Zm00001d016479::5:164244512-164246513(+)
Zm00001d007518::2:233700983-233702984(-)
Zm00001d010530::8:119421580-119423581(+)
Zm00001d039682::3:11807170-11809171(+)
Zm00001d020526::7:120925771-120927772(-)
Zm00001d042841::3:181693028-181695029(+)
Zm00001d046999::9:114868436-114870437(-)
Zm00001d019283::7:25503348-25505349(-)
Zm00001d043485::3:201654547-201656548(-)
Zm00001d019889::7:73324443-73326444(+)
Zm00001d029776::1:86462387-86464388(-)
Zm00001d002501::2:14133849-14135850(+)
Zm00001d042269::3:158419706-158421707(+)
Zm00001d043762::3:209234844-209236845(-)
Zm00001d031707::1:199073201-199075202(+)
Zm00001d025071::10:102504930-102506931(+)
Zm00001d040203::3:31846794-31848795(-)
Zm00001d026556::10:148056945-148058946(-)
Zm00001d039522::3:6842266-6844267(-)
Zm00001d038463::6:157758936-157760937(+)
Zm00001d021015::7:140478441-140480442(+)
Zm00001d032439::1:226421202-226423203(+)
Zm00001d029038::1:55698012-55700013(-)
Zm00001d041785::3:138020742-138022743(+)
Zm00001d049858::4:48667089-48669090(-)
Zm00001d005712::2:184285003-184287004(+)
Zm00001d010795::8:128034795-128036796(-)
Zm00001d020726::7:130299853-130301854(-)
Zm00001d011602::8:155603753-155605754(+)
Zm00001d016722::5:174156475-174158476(-)
Zm00001d051746::4:168640860-168642861(-)
Zm00001d050109::4:66242869-66244870(+)
Zm00001d012667::8:178313695-178315696(-)
Zm00001d027464::1:5885435-5887436(+)
Zm00001d045545::9:25956074-25958075(+)
Zm00001d043743::3:208866985-208868986(-)
Zm00001d007698::2:237631849-237633850(-)
Zm00001d022016::7:168058204-168060205(-)
Zm00001d011709::8:159458362-159460363(-)
Zm00001d007792::2:239795925-239797926(-)
Zm00001d047729::9:140114748-140116749(-)
Zm00001d002360::2:10839050-10841051(-)
Zm00001d012807::5:484276-486277(-)
Zm00001d053660::4:238364694-238366695(+)
Zm00001d034617::1:297882392-297884393(-)
Zm00001d016997::5:182318681-182320682(+)
Zm00001d008610::8:14452563-14454564(-)
Zm00001d017139::5:186712245-186714246(-)
Zm00001d005958::2:193819829-193821830(-)
Zm00001d013746::5:19170412-19172413(+)
Zm00001d029091::1:57492757-57494758(-)
Zm00001d030305::1:121210310-121212311(+)
Zm00001d019980::7:81722483-81724484(-)
Zm00001d015942::5:132982222-132984223(+)
Zm00001d010859::8:130745434-130747435(+)
Zm00001d021659::7:159374581-159376582(+)
Zm00001d029526::1:74784740-74786741(-)
Zm00001d047220::9:122715704-122717705(+)
Zm00001d040148::3:29233261-29235262(-)
Zm00001d024756::10:86473434-86475435(-)
Zm00001d044754::9:1353246-1355247(-)
Zm00001d003280::2:38634539-38636540(+)
Zm00001d016712::5:173429810-173431811(+)
Zm00001d025437::10:118679856-118681857(+)
Zm00001d047635::9:137670491-137672492(-)
Zm00001d028426::1:34647519-34649520(+)
Zm00001d002819::2:23556615-23558616(+)
Zm00001d031942::1:207635107-207637108(+)
Zm00001d043701::3:207871498-207873499(+)
Zm00001d023431::10:5426972-5428973(-)
Zm00001d018130::5:214937675-214939676(+)
Zm00001d041376::3:114784720-114786721(+)
Zm00001d052260::4:185140692-185142693(-)
Zm00001d049135::4:17280446-17282447(+)
Zm00001d034512::1:295266350-295268351(+)
Zm00001d011565::8:154587967-154589968(-)
Zm00001d047762::9:141214360-141216361(-)
Zm00001d050464::4:90535098-90537099(-)
Zm00001d009118::8:37521078-37523079(-)
Zm00001d046602::9:98267621-98269622(+)
Zm00001d003612::2:50119475-50121476(+)
Zm00001d028153::1:24327397-24329398(+)
Zm00001d018472::5:221374924-221376925(-)
Zm00001d017501::5:197654621-197656622(-)
Zm00001d046399::9:87278795-87280796(-)
Zm00001d002850::2:24664549-24666550(-)
Zm00001d048364::9:155138509-155140510(-)
Zm00001d038885::6:166382879-166384880(-)
Zm00001d038954::6:167623281-167625282(+)
Zm00001d022139::7:171048144-171050145(+)
Zm00001d031473::1:191331718-191333719(-)
Zm00001d001993::2:4072421-4074422(-)
Zm00001d052918::4:204773270-204775271(-)
Zm00001d053290::4:224372927-224374928(+)
Zm00001d047562::9:135608170-135610171(-)
Zm00001d029408::1:69294359-69296360(+)
Zm00001d038796::6:164516674-164518675(-)
Zm00001d042125::3:152131269-152133270(+)
Zm00001d011716::8:159804716-159806717(-)
Zm00001d014723::5:60602966-60604967(-)
Zm00001d036895::6:105847676-105849677(-)
Zm00001d045774::9:38443090-38445091(-)
Zm00001d015209::5:79497281-79499282(+)
Zm00001d020205::7:99147457-99149458(+)
Zm00001d016163::5:147966631-147968632(+)
Zm00001d008706::8:17460048-17462049(+)
Zm00001d012960::5:2378240-2380241(+)
Zm00001d010030::8:96116339-96118340(+)
Zm00001d054090::4:246286302-246288303(-)
Zm00001d049664::4:39122329-39124330(-)
Zm00001d048907::4:7663652-7665653(-)
Zm00001d013962::5:26408568-26410569(+)
Zm00001d020086::7:91005068-91007069(+)
Zm00001d030392::1:128916006-128918007(-)
Zm00001d005458::2:174937153-174939154(+)
Zm00001d036929::6:106702540-106704541(+)
Zm00001d003556::2:47901424-47903425(-)
Zm00001d008221::8:1654967-1656968(+)
Zm00001d029325::1:65992378-65994379(-)
Zm00001d041504::3:124538796-124540797(+)
Zm00001d039826::3:15960751-15962752(-)
Zm00001d047659::9:138357870-138359871(-)
Zm00001d007243::2:225534377-225536378(+)
Zm00001d029632::1:80765872-80767873(-)
Zm00001d034932::1:306079342-306081343(-)
Zm00001d045221::9:16491574-16493575(-)
Zm00001d007807::2:240021937-240023938(-)
Zm00001d013176::5:5957111-5959112(+)
Zm00001d017059::5:184133866-184135867(+)
Zm00001d037266::6:118732598-118734599(+)
Zm00001d050082::4:64845520-64847521(+)
Zm00001d008362::8:6325036-6327037(-)
Zm00001d025369::10:115864413-115866414(+)
Zm00001d004498::2:115233305-115235306(-)
Zm00001d016890::5:179450266-179452267(+)
Zm00001d025651::10:125020026-125022027(-)
Zm00001d029938::1:95640544-95642545(+)
Zm00001d044353::3:225680220-225682221(+)
Zm00001d006069::2:197410547-197412548(+)
Zm00001d046740::9:103967847-103969848(+)
Zm00001d033975::1:279917310-279919311(+)
Zm00001d029429::1:70209979-70211980(+)
Zm00001d025658::10:125261223-125263224(-)
Zm00001d007124::2:222816473-222818474(+)
Zm00001d032670::1:233734577-233736578(+)
Zm00001d048531::9:157942145-157944146(-)
Zm00001d051156::4:146399755-146401756(+)
Zm00001d049826::4:46707432-46709433(-)
Zm00001d024365::10:67173030-67175031(-)
Zm00001d039547::3:7811065-7813066(+)
Zm00001d021699::7:160632777-160634778(-)
Zm00001d048857::4:6478629-6480630(+)
Zm00001d020345::7:108131663-108133664(+)
Zm00001d032533::1:229829636-229831637(-)
Zm00001d014038::5:30234953-30236954(-)
Zm00001d032221::1:217703849-217705850(-)
Zm00001d009481::8:66854356-66856357(+)
Zm00001d002405::2:12047408-12049409(-)
Zm00001d043410::3:199008329-199010330(-)
Zm00001d052801::4:201399230-201401231(+)
Zm00001d002084::2:5709804-5711805(+)
Zm00001d024344::10:65887327-65889328(-)
Zm00001d018814::7:5970318-5972319(+)
Zm00001d040243::3:33414172-33416173(-)
Zm00001d032492::1:228330712-228332713(+)
Zm00001d031494::1:191906728-191908729(+)
Zm00001d030218::1:113761779-113763780(+)
Zm00001d024274::10:61038274-61040275(-)
Zm00001d020315::7:105847822-105849823(+)
Zm00001d029879::1:91813272-91815273(+)
Zm00001d041950::3:144976432-144978433(+)
Zm00001d036540::6:91499346-91501347(+)
Zm00001d008481::8:9832946-9834947(+)
Zm00001d038225::6:151981911-151983912(+)
Zm00001d051577::4:163298053-163300054(-)
Zm00001d019926::7:76714995-76716996(-)
Zm00001d029916::1:94179260-94181261(+)
Zm00001d017753::5:205896469-205898470(+)
Zm00001d025291::10:112918309-112920310(+)
Zm00001d002357::2:10772553-10774554(-)
Zm00001d012237::8:170723234-170725235(+)
Zm00001d031747::1:200674070-200676071(+)
Zm00001d017153::5:187155047-187157048(-)
Zm00001d053524::4:233022415-233024416(-)
Zm00001d009708::8:77016835-77018836(-)
Zm00001d042746::3:178827993-178829994(+)
Zm00001d014553::5:52953908-52955909(+)
Zm00001d028213::1:26609254-26611255(-)
Zm00001d010210::8:104155054-104157055(+)
Zm00001d042982::3:185776700-185778701(+)
Zm00001d022442::7:177743475-177745476(+)
Zm00001d009493::8:67175647-67177648(+)
Zm00001d020561::7:122326403-122328404(+)
Zm00001d042291::3:159304744-159306745(+)
Zm00001d002629::2:17325157-17327158(+)
Zm00001d011446::8:150568127-150570128(-)
Zm00001d025572::10:122644632-122646633(-)
Zm00001d004339::2:104573878-104575879(-)
Zm00001d042263::3:157974945-157976946(+)
Zm00001d019768::7:58240658-58242659(+)
Zm00001d029060::1:56815952-56817953(-)
Zm00001d006085::2:197752644-197754645(-)
Zm00001d036711::6:98379930-98381931(+)
Zm00001d024904::10:94178347-94180348(+)
Zm00001d023630::10:12786246-12788247(+)
Zm00001d011278::8:145556179-145558180(-)
Zm00001d028098::1:22958574-22960575(+)
Zm00001d038196::6:151265340-151267341(+)
Zm00001d035309::6:20498414-20500415(-)
Zm00001d034618::1:297939498-297941499(-)
Zm00001d048627::4:1741119-1743120(-)
Zm00001d037229::6:116918816-116920817(+)
Zm00001d024934::10:95626777-95628778(-)
Zm00001d039081::6:169697876-169699877(-)
Zm00001d003373::2:42047773-42049774(+)
Zm00001d033062::1:249133618-249135619(-)
Zm00001d043562::3:203927706-203929707(+)
Zm00001d025175::10:107680128-107682129(-)
Zm00001d003655::2:52476807-52478808(+)
Zm00001d018713::7:2992579-2994580(+)
Zm00001d023539::10:9371946-9373947(+)
Zm00001d051459::4:159426004-159428005(-)
Zm00001d019034::7:13649320-13651321(-)
Zm00001d008997::8:29226271-29228272(+)
Zm00001d016277::5:155416390-155418391(+)
Zm00001d053048::4:210547267-210549268(-)
Zm00001d011541::8:153971108-153973109(-)
Zm00001d017095::5:185263350-185265351(-)
Zm00001d032184::1:216047089-216049090(-)
Zm00001d005990::2:194858177-194860178(+)
Zm00001d048065::9:149246648-149248649(+)
Zm00001d025538::10:121717239-121719240(+)
Zm00001d021646::7:158969189-158971190(-)
Zm00001d053616::4:236543923-236545924(+)
Zm00001d014876::5:66779461-66781462(-)
Zm00001d032632::1:232558256-232560257(+)
Zm00001d031061::1:175175565-175177566(-)
Zm00001d006024::2:195439458-195441459(+)
Zm00001d031561::1:194338193-194340194(+)
Zm00001d035367::6:23488129-23490130(+)
Zm00001d053754::4:240515866-240517867(+)
Zm00001d028317::1:30516318-30518319(+)
Zm00001d045877::9:45288637-45290638(+)
Zm00001d051478::4:160007766-160009767(-)
Zm00001d005679::2:183152486-183154487(+)
Zm00001d016122::5:145596242-145598243(-)
Zm00001d052324::4:187123555-187125556(+)
Zm00001d041917::3:143611138-143613139(+)
Zm00001d018722::7:3096852-3098853(+)
Zm00001d012233::8:170596647-170598648(-)
Zm00001d009497::8:67365941-67367942(+)
Zm00001d007514::2:233608530-233610531(+)
Zm00001d048616::4:1390982-1392983(+)
Zm00001d029488::1:72869083-72871084(+)
Zm00001d020046::7:88549159-88551160(-)
Zm00001d042888::3:183083222-183085223(-)
Zm00001d048100::9:150169547-150171548(-)
Zm00001d006191::2:201035927-201037928(+)
Zm00001d014872::5:66607535-66609536(-)
Zm00001d048926::4:8246520-8248521(-)
Zm00001d022276::7:174259032-174261033(-)
Zm00001d031361::1:187353541-187355542(-)
Zm00001d007577::2:235097941-235099942(-)
Zm00001d002865::2:25004467-25006468(-)
Zm00001d024231::10:58453560-58455561(-)
Zm00001d034919::1:305602127-305604128(-)
Zm00001d034581::1:297038053-297040054(+)
Zm00001d013606::5:15244634-15246635(+)
Zm00001d040980::3:87907334-87909335(-)
Zm00001d022264::7:173952036-173954037(+)
Zm00001d030834::1:162278163-162280164(+)
Zm00001d048155::9:151072525-151074526(+)
Zm00001d016472::5:163703221-163705222(+)
Zm00001d046083::9:61958908-61960909(-)
Zm00001d015248::5:81111954-81113955(+)
Zm00001d038311::6:154177960-154179961(-)
Zm00001d035337::6:22135533-22137534(-)
Zm00001d006323::2:204591874-204593875(+)
Zm00001d008264::8:3419583-3421584(-)
Zm00001d011197::8:142731975-142733976(+)
Zm00001d020331::7:106923130-106925131(+)
Zm00001d005692::2:183563862-183565863(-)
Zm00001d007263::2:226044128-226046129(+)
Zm00001d032798::1:238471177-238473178(-)
Zm00001d003354::2:41356862-41358863(+)
Zm00001d047582::9:136349421-136351422(+)
Zm00001d047699::9:139509946-139511947(+)
Zm00001d027837::1:14704039-14706040(-)
Zm00001d002725::2:20510892-20512893(+)
Zm00001d036879::6:105513747-105515748(+)
Zm00001d020136::7:95250564-95252565(+)
Zm00001d010207::8:104013345-104015346(-)
Zm00001d031672::1:198162867-198164868(+)
Zm00001d004366::2:106629899-106631900(-)
Zm00001d026270::10:142471961-142473962(-)
Zm00001d005738::2:185482060-185484061(+)
Zm00001d027630::1:9486499-9488500(+)
Zm00001d024311::10:63456962-63458963(-)
Zm00001d047946::9:145957661-145959662(-)
Zm00001d026237::10:141675260-141677261(-)
Zm00001d027530::1:7491804-7493805(-)
Zm00001d005156::2:161499121-161501122(-)
Zm00001d015499::5:93925854-93927855(+)
Zm00001d006094::2:197964089-197966090(+)
Zm00001d033104::1:250304266-250306267(-)
Zm00001d041663::3:132593658-132595659(+)
Zm00001d002634::2:17632856-17634857(-)
Zm00001d025474::10:119980836-119982837(-)
Zm00001d006753::2:215959204-215961205(-)
Zm00001d031511::1:192367284-192369285(-)
Zm00001d045783::9:38813090-38815091(-)
Zm00001d023962::10:32093741-32095742(-)
Zm00001d034071::1:283091948-283093949(-)
Zm00001d045257::9:17238789-17240790(-)
Zm00001d008571::8:13321289-13323290(-)
Zm00001d010109::8:99423253-99425254(-)
Zm00001d026532::10:147795158-147797159(+)
Zm00001d029563::1:76517112-76519113(+)
Zm00001d002451::2:12957011-12959012(+)
Zm00001d006214::2:202010173-202012174(-)
Zm00001d017214::5:189136027-189138028(-)
Zm00001d014594::5:54557655-54559656(-)
Zm00001d011619::8:156246028-156248029(+)
Zm00001d039839::3:16294777-16296778(-)
Zm00001d003291::2:38953502-38955503(+)
Zm00001d011760::8:160943023-160945024(+)
Zm00001d043595::3:204595233-204597234(-)
Zm00001d034665::1:299212183-299214184(-)
Zm00001d022211::7:172908869-172910870(+)
Zm00001d034703::1:300279965-300281966(-)
Zm00001d025166::10:107144054-107146055(-)
Zm00001d012158::8:169116560-169118561(+)
Zm00001d003464::2:45201479-45203480(+)
Zm00001d037110::6:112653572-112655573(+)
Zm00001d018819::7:6340955-6342956(+)
Zm00001d011668::8:158111527-158113528(+)
Zm00001d047746::9:140706939-140708940(-)
Zm00001d036765::6:100098386-100100387(+)
Zm00001d016185::5:148957469-148959470(-)
Zm00001d043462::3:200754819-200756820(+)
Zm00001d015242::5:80673938-80675939(+)
Zm00001d005742::2:185586862-185588863(+)
Zm00001d015686::5:107586345-107588346(+)
Zm00001d009631::8:73932010-73934011(-)
Zm00001d015865::5:127124991-127126992(-)
Zm00001d046302::9:79385873-79387874(+)
Zm00001d014043::5:30424552-30426553(-)
Zm00001d022470::7:178314619-178316620(-)
Zm00001d037742::6:136090801-136092802(-)
Zm00001d013448::5:11831702-11833703(+)
Zm00001d033578::1:267643349-267645350(+)
Zm00001d048215::9:152593375-152595376(+)
Zm00001d028073::1:21988679-21990680(+)
Zm00001d009702::8:76428375-76430376(-)
Zm00001d020970::7:138209634-138211635(-)
Zm00001d038992::6:168338021-168340022(+)
Zm00001d016557::5:167249777-167251778(+)
Zm00001d026111::10:138697896-138699897(+)
Zm00001d042569::3:172233022-172235023(-)
Zm00001d049817::4:45997215-45999216(-)
Zm00001d012820::5:851366-853367(-)
Zm00001d031422::1:189579402-189581403(+)
Zm00001d011474::8:151596395-151598396(-)
Zm00001d024832::10:90132628-90134629(+)
Zm00001d016548::5:166952560-166954561(+)
Zm00001d053348::4:227076837-227078838(+)
Zm00001d011900::8:164244267-164246268(-)
Zm00001d051794::4:169920139-169922140(+)
Zm00001d007684::2:237388892-237390893(-)
Zm00001d024294::10:62514312-62516313(-)
Zm00001d033879::1:277224180-277226181(-)
Zm00001d047539::9:134371433-134373434(-)
Zm00001d022172::7:171727473-171729474(-)
Zm00001d037829::6:138959834-138961835(-)
Zm00001d018659::7:2083929-2085930(-)
Zm00001d011610::8:155819508-155821509(-)
Zm00001d047430::9:129739732-129741733(+)
Zm00001d037025::6:109438304-109440305(+)
Zm00001d026088::10:138127926-138129927(+)
Zm00001d028595::1:40236727-40238728(+)
Zm00001d010866::8:131151094-131153095(-)
Zm00001d032519::1:229235513-229237514(-)
Zm00001d011233::8:144109276-144111277(+)
Zm00001d015970::5:134956624-134958625(-)
Zm00001d036834::6:103293394-103295395(-)
Zm00001d001902::2:2631859-2633860(+)
Zm00001d015810::5:122544577-122546578(-)
Zm00001d030532::1:142191525-142193526(+)
Zm00001d042435::3:167150009-167152010(-)
Zm00001d037986::6:144414705-144416706(-)
Zm00001d034409::1:292160713-292162714(+)
Zm00001d034119::1:284492252-284494253(-)
Zm00001d003807::2:60107760-60109761(-)
Zm00001d042856::3:182224098-182226099(+)
Zm00001d030554::1:143510407-143512408(-)
Zm00001d040695::3:58721021-58723022(-)
Zm00001d012846::5:1069925-1071926(+)
Zm00001d047354::9:127350490-127352491(-)
Zm00001d038857::6:165912798-165914799(-)
Zm00001d021385::7:150622823-150624824(+)
Zm00001d052747::4:199615024-199617025(-)
Zm00001d021825::7:163784239-163786240(-)
Zm00001d014679::5:58660856-58662857(-)
Zm00001d044050::3:217849185-217851186(+)
Zm00001d014084::5:31805005-31807006(+)
Zm00001d022120::7:170790969-170792970(-)
Zm00001d018072::5:213778781-213780782(-)
Zm00001d013278::5:7714413-7716414(-)
Zm00001d029973::1:97095736-97097737(+)
Zm00001d021057::7:141715453-141717454(+)
Zm00001d037608::6:131625023-131627024(-)
Zm00001d053749::4:240412599-240414600(+)
Zm00001d036026::6:66936925-66938926(+)
Zm00001d025624::10:124378866-124380867(+)
Zm00001d045293::9:18060756-18062757(+)
Zm00001d007805::2:239996881-239998882(-)
Zm00001d006658::2:213740400-213742401(+)
Zm00001d015638::5:102527996-102529997(-)
Zm00001d038227::6:151999705-152001706(-)
Zm00001d004876::2:145766096-145768097(+)
Zm00001d043728::3:208558020-208560021(-)
Zm00001d020541::7:121683585-121685586(+)
Zm00001d008227::8:1967499-1969500(+)
Zm00001d010822::8:128817667-128819668(+)
Zm00001d053251::4:222319732-222321733(-)
Zm00001d050993::4:135915081-135917082(-)
Zm00001d016036::5:140779240-140781241(-)
Zm00001d029417::1:69628127-69630128(-)
Zm00001d037860::6:140057127-140059128(-)
Zm00001d047989::9:147321256-147323257(+)
Zm00001d014597::5:54728543-54730544(-)
Zm00001d047759::9:141089624-141091625(+)
Zm00001d043915::3:213755787-213757788(-)
Zm00001d034876::1:304511276-304513277(-)
Zm00001d048507::9:157496347-157498348(-)
Zm00001d012693::8:178733704-178735705(-)
Zm00001d003376::2:42144658-42146659(-)
Zm00001d003515::2:46329863-46331864(-)
Zm00001d002732::2:20705314-20707315(-)
Zm00001d029025::1:55177014-55179015(+)
Zm00001d011001::8:136347723-136349724(+)
Zm00001d015890::5:129557071-129559072(-)
Zm00001d005671::2:182854927-182856928(+)
Zm00001d013008::5:3152148-3154149(+)
Zm00001d003611::2:50107517-50109518(+)
Zm00001d028332::1:31060252-31062253(-)
Zm00001d036654::6:96556098-96558099(-)
Zm00001d034407::1:292054647-292056648(-)
Zm00001d029576::1:77167339-77169340(+)
Zm00001d010772::8:127430919-127432920(-)
Zm00001d037766::6:136760645-136762646(+)
Zm00001d005851::2:190883101-190885102(+)
Zm00001d039210::6:172596248-172598249(-)
Zm00001d023765::10:19360914-19362915(-)
Zm00001d023648::10:13618549-13620550(-)
Zm00001d038087::6:147377663-147379664(+)
Zm00001d040411::3:42023108-42025109(-)
Zm00001d021567::7:156229658-156231659(-)
Zm00001d010039::8:96544033-96546034(+)
Zm00001d030391::1:128838976-128840977(+)
Zm00001d040618::3:54063670-54065671(+)
Zm00001d017077::5:184495708-184497709(-)
Zm00001d009997::8:93878563-93880564(-)
Zm00001d007463::2:232258959-232260960(-)
Zm00001d021707::7:160894581-160896582(+)
Zm00001d015497::5:93779754-93781755(-)
Zm00001d047823::9:142605708-142607709(-)
Zm00001d004012::2:75640349-75642350(+)
Zm00001d026587::10:148410689-148412690(-)
Zm00001d003067::2:31066439-31068440(+)
Zm00001d009144::8:39286490-39288491(-)
Zm00001d007489::2:232846777-232848778(-)
Zm00001d011457::8:150981786-150983787(-)
Zm00001d007881::2:241666029-241668030(+)
Zm00001d036201::6:76917804-76919805(+)
Zm00001d032131::1:213970071-213972072(+)
Zm00001d024594::10:79725496-79727497(+)
Zm00001d052028::4:176842872-176844873(+)
Zm00001d038572::6:160152384-160154385(+)
Zm00001d042994::3:186182843-186184844(-)
Zm00001d026654::10:149492354-149494355(+)
Zm00001d002397::2:11955587-11957588(+)
Zm00001d036903::6:105990402-105992403(+)
Zm00001d014898::5:67322692-67324693(+)
Zm00001d027595::1:8660345-8662346(+)
Zm00001d034757::1:301486221-301488222(+)
Zm00001d012998::5:2896409-2898410(-)
Zm00001d007270::2:226306434-226308435(-)
Zm00001d035316::6:20918793-20920794(+)
Zm00001d030755::1:158278015-158280016(-)
Zm00001d014763::5:62082787-62084788(-)
Zm00001d019370::7:30360010-30362011(+)
Zm00001d034251::1:287920113-287922114(+)
Zm00001d019568::7:43322372-43324373(-)
Zm00001d041111::3:97981684-97983685(-)
Zm00001d034028::1:281464086-281466087(-)
Zm00001d053838::4:242131023-242133024(+)
Zm00001d042165::3:154384716-154386717(+)
Zm00001d015005::5:71997252-71999253(+)
Zm00001d013259::5:7239112-7241113(+)
Zm00001d043494::3:201750046-201752047(+)
Zm00001d017985::5:211405363-211407364(-)
Zm00001d023608::10:11913063-11915064(-)
Zm00001d016196::5:150139734-150141735(+)
Zm00001d039301::3:1323645-1325646(+)
Zm00001d002958::2:28094659-28096660(+)
Zm00001d032024::1:209719546-209721547(+)
Zm00001d002124::2:6271024-6273025(-)
Zm00001d007646::2:236836090-236838091(-)
Zm00001d021185::7:145198970-145200971(+)
Zm00001d033497::1:264500234-264502235(+)
Zm00001d048427::9:156041265-156043266(+)
Zm00001d049297::4:25081947-25083948(+)
Zm00001d010092::8:99050551-99052552(+)
Zm00001d017270::5:191242183-191244184(+)
Zm00001d034853::1:303822670-303824671(-)
Zm00001d045617::9:28908069-28910070(+)
Zm00001d040320::3:37936278-37938279(-)
Zm00001d052338::4:187390632-187392633(-)
Zm00001d010735::8:126343633-126345634(-)
Zm00001d012456::8:174837593-174839594(-)
Zm00001d023436::10:5474690-5476691(+)
Zm00001d016783::5:175769560-175771561(-)
Zm00001d042582::3:172729277-172731278(+)
Zm00001d049674::4:39643765-39645766(-)
Zm00001d048012::9:147994039-147996040(-)
Zm00001d023896::10:26770879-26772880(+)
Zm00001d047807::9:142294966-142296967(-)
Zm00001d008674::8:16863094-16865095(+)
Zm00001d017284::5:191688980-191690981(+)
Zm00001d051990::4:176010599-176012600(+)
Zm00001d042905::3:183566509-183568510(+)
Zm00001d012900::5:1766873-1768874(+)
Zm00001d009074::8:34605458-34607459(+)
Zm00001d040738::3:60989275-60991276(-)
Zm00001d007294::2:226982989-226984990(+)
Zm00001d010708::8:125232825-125234826(+)
Zm00001d043466::3:200945500-200947501(-)
Zm00001d024220::10:57650763-57652764(-)
Zm00001d045956::9:49734108-49736109(+)
Zm00001d039687::3:11887868-11889869(-)
Zm00001d041995::3:146871395-146873396(-)
Zm00001d049606::4:37198045-37200046(-)
Zm00001d003066::2:31038191-31040192(-)
Zm00001d003251::2:37953090-37955091(-)
Zm00001d017834::5:208262985-208264986(+)
Zm00001d014049::5:30730566-30732567(-)
Zm00001d010763::8:127327613-127329614(-)
Zm00001d024343::10:65879413-65881414(+)
Zm00001d005460::2:174985380-174987381(-)
Zm00001d010243::8:105778380-105780381(-)
Zm00001d020291::7:104351342-104353343(-)
Zm00001d015006::5:72016594-72018595(+)
Zm00001d051457::4:159339642-159341643(+)
Zm00001d034366::1:290947321-290949322(-)
Zm00001d016365::5:159337513-159339514(-)
Zm00001d036506::6:90876765-90878766(+)
Zm00001d034476::1:294034169-294036170(+)
Zm00001d011130::8:139918803-139920804(+)
Zm00001d026518::10:147473168-147475169(+)
Zm00001d024353::10:66258892-66260893(+)
Zm00001d043935::3:214161769-214163770(-)
Zm00001d038927::6:167154735-167156736(-)
Zm00001d037352::6:122518035-122520036(-)
Zm00001d006624::2:212793396-212795397(-)
Zm00001d039904::3:18860312-18862313(+)
Zm00001d009402::8:62915258-62917259(+)
Zm00001d052552::4:192879075-192881076(-)
Zm00001d012171::8:169441501-169443502(+)
Zm00001d029840::1:89586117-89588118(+)
Zm00001d003864::2:63707738-63709739(+)
Zm00001d010969::8:135353264-135355265(-)
Zm00001d005240::2:165398470-165400471(-)
Zm00001d015963::5:134453834-134455835(+)
Zm00001d043574::3:204277471-204279472(+)
Zm00001d017384::5:193961082-193963083(+)
Zm00001d005257::2:166062709-166064710(-)
Zm00001d006798::2:216965151-216967152(-)
Zm00001d005011::2:153727209-153729210(-)
Zm00001d038351::6:155007648-155009649(+)
Zm00001d033402::1:261931258-261933259(-)
Zm00001d051001::4:136185578-136187579(+)
Zm00001d013658::5:16524944-16526945(-)
Zm00001d021484::7:153516161-153518162(-)
Zm00001d043696::3:207630158-207632159(-)
Zm00001d044159::3:220746689-220748690(+)
Zm00001d028339::1:31218416-31220417(-)
Zm00001d003491::2:45889561-45891562(-)
Zm00001d039935::3:19867223-19869224(+)
Zm00001d031024::1:174051788-174053789(-)
Zm00001d037393::6:124237436-124239437(-)
Zm00001d033821::1:274775911-274777912(-)
Zm00001d032990::1:245865744-245867745(-)
Zm00001d043362::3:197711034-197713035(-)
Zm00001d039085::6:169717146-169719147(+)
Zm00001d002553::2:15279680-15281681(+)
Zm00001d004709::2:132766207-132768208(-)
Zm00001d027941::1:18017603-18019604(+)
Zm00001d002788::2:22631071-22633072(-)
Zm00001d047856::9:143538429-143540430(-)
Zm00001d029353::1:67116359-67118360(-)
Zm00001d013317::5:8497553-8499554(+)
Zm00001d028402::1:33656240-33658241(-)
Zm00001d024595::10:79812005-79814006(+)
Zm00001d022117::7:170769941-170771942(-)
Zm00001d032158::1:214730826-214732827(-)
Zm00001d007183::2:224002520-224004521(+)
Zm00001d028119::1:23364055-23366056(+)
Zm00001d020471::7:116945214-116947215(+)
Zm00001d018873::7:7920463-7922464(-)
Zm00001d048198::9:152253919-152255920(-)
Zm00001d031925::1:206931025-206933026(+)
Zm00001d006317::2:204330927-204332928(-)
Zm00001d041049::3:92905762-92907763(+)
Zm00001d053631::4:237408480-237410481(-)
Zm00001d027871::1:16009757-16011758(-)
Zm00001d050330::4:81872201-81874202(+)
Zm00001d034524::1:295632362-295634363(-)
Zm00001d015504::5:94159201-94161202(+)
Zm00001d006690::2:214479253-214481254(-)
Zm00001d033714::1:271993040-271995041(+)
Zm00001d041958::3:145659616-145661617(+)
Zm00001d033990::1:280542549-280544550(+)
Zm00001d021512::7:154607685-154609686(+)
Zm00001d045756::9:37383066-37385067(+)
Zm00001d016615::5:170195790-170197791(+)
Zm00001d050666::4:113567635-113569636(+)
Zm00001d042777::3:179386226-179388227(+)
Zm00001d013781::5:19952286-19954287(-)
Zm00001d006314::2:204308373-204310374(-)
Zm00001d013644::5:16109717-16111718(-)
Zm00001d043075::3:188433776-188435777(+)
Zm00001d028714::1:44015755-44017756(-)
Zm00001d042850::3:182055980-182057981(+)
Zm00001d021903::7:165714905-165716906(+)
Zm00001d032346::1:223325373-223327374(+)
Zm00001d034623::1:298181472-298183473(+)
Zm00001d011517::8:153166570-153168571(-)
Zm00001d007871::2:241394454-241396455(+)
Zm00001d026286::10:142862173-142864174(+)
Zm00001d046864::9:108488825-108490826(+)
Zm00001d001894::2:2489776-2491777(+)
Zm00001d038804::6:164790788-164792789(+)
Zm00001d002533::2:14890004-14892005(+)
Zm00001d039076::6:169624706-169626707(-)
Zm00001d028608::1:40711507-40713508(+)
Zm00001d048982::4:11450425-11452426(+)
Zm00001d047125::9:119384604-119386605(+)
Zm00001d025835::10:131401070-131403071(+)
Zm00001d049242::4:22483611-22485612(+)
Zm00001d053061::4:211464047-211466048(+)
Zm00001d032291::1:220503806-220505807(+)
Zm00001d010141::8:101168616-101170617(+)
Zm00001d019186::7:20832095-20834096(+)
Zm00001d045348::9:19264953-19266954(+)
Zm00001d048345::9:154812255-154814256(+)
Zm00001d021545::7:155506484-155508485(+)
Zm00001d038045::6:145987034-145989035(+)
Zm00001d049313::4:26003517-26005518(-)
Zm00001d034789::1:302353544-302355545(-)
Zm00001d006375::2:206065338-206067339(+)
Zm00001d019898::7:73678034-73680035(+)
Zm00001d036832::6:103276043-103278044(-)
Zm00001d043288::3:194546993-194548994(-)
Zm00001d002019::2:4432892-4434893(-)
Zm00001d052634::4:195457490-195459491(-)
Zm00001d032282::1:220212222-220214223(+)
Zm00001d030762::1:158943571-158945572(-)
Zm00001d033752::1:272913918-272915919(-)
Zm00001d009330::8:56637298-56639299(-)
Zm00001d043850::3:211985842-211987843(-)
Zm00001d014186::5:35488010-35490011(+)
Zm00001d039989::3:21879220-21881221(-)
Zm00001d039006::6:168657071-168659072(+)
Zm00001d051672::4:166296029-166298030(-)
Zm00001d038834::6:165401069-165403070(-)
Zm00001d042421::3:166644067-166646068(-)
Zm00001d042320::3:161154928-161156929(-)
Zm00001d038396::6:156305430-156307431(+)
Zm00001d022517::7:179272372-179274373(+)
Zm00001d016861::5:178508208-178510209(+)
Zm00001d018230::5:217048462-217050463(-)
Zm00001d045594::9:27789137-27791138(-)
Zm00001d006125::2:199262029-199264030(-)
Zm00001d053018::4:209377564-209379565(+)
Zm00001d025777::10:129244747-129246748(-)
Zm00001d012196::8:169918469-169920470(+)
Zm00001d043556::3:203747751-203749752(+)
Zm00001d032674::1:233753500-233755501(+)
Zm00001d011775::8:161299788-161301789(+)
Zm00001d026358::10:144196979-144198980(-)
Zm00001d051688::4:166781944-166783945(+)
Zm00001d018429::5:220589195-220591196(-)
Zm00001d046855::9:108416053-108418054(+)
Zm00001d004468::2:113827149-113829150(-)
Zm00001d024403::10:68998623-69000624(+)
Zm00001d003575::2:48711051-48713052(-)
Zm00001d039441::3:4484594-4486595(-)
Zm00001d006602::2:211856723-211858724(-)
Zm00001d015020::5:72640534-72642535(-)
Zm00001d007760::2:239092547-239094548(-)
Zm00001d050911::4:130236737-130238738(-)
Zm00001d039181::6:172039147-172041148(-)
Zm00001d020055::7:89023220-89025221(+)
Zm00001d043843::3:211668830-211670831(-)
Zm00001d043807::3:210703908-210705909(-)
Zm00001d004372::2:106902646-106904647(+)
Zm00001d051119::4:144249357-144251358(-)
Zm00001d008871::8:23385319-23387320(+)
Zm00001d026472::10:146561320-146563321(+)
Zm00001d008496::8:10383791-10385792(-)
Zm00001d043112::3:189492178-189494179(+)
Zm00001d029180::1:61213210-61215211(+)
Zm00001d027342::1:3294225-3296226(-)
Zm00001d012044::8:167186270-167188271(+)
Zm00001d006534::2:210622704-210624705(+)
Zm00001d014617::5:55871940-55873941(-)
Zm00001d047023::9:115648159-115650160(-)
Zm00001d024601::10:80000517-80002518(+)
Zm00001d003511::2:46294671-46296672(-)
Zm00001d016566::5:167770095-167772096(-)
Zm00001d023885::10:26308487-26310488(-)
Zm00001d016736::5:174725524-174727525(-)
Zm00001d038106::6:148099109-148101110(-)
Zm00001d044999::9:9675504-9677505(-)
Zm00001d010946::8:134631758-134633759(+)
Zm00001d033100::1:250195631-250197632(-)
Zm00001d052905::4:204255785-204257786(+)
Zm00001d028803::1:46858186-46860187(-)
Zm00001d031331::1:186313042-186315043(+)
Zm00001d019576::7:43882344-43884345(-)
Zm00001d008491::8:10206589-10208590(-)
Zm00001d045607::9:28661748-28663749(+)
Zm00001d003653::2:52008618-52010619(+)
Zm00001d021482::7:153390074-153392075(-)
Zm00001d017435::5:195867220-195869221(-)
Zm00001d028593::1:40161346-40163347(+)
Zm00001d030328::1:122697487-122699488(-)
Zm00001d020432::7:113908569-113910570(-)
Zm00001d016501::5:165012018-165014019(-)
Zm00001d010461::8:116333798-116335799(-)
Zm00001d012567::8:176774298-176776299(+)
Zm00001d041070::3:94778974-94780975(+)
Zm00001d026414::10:145393100-145395101(+)
Zm00001d019250::7:23981868-23983869(+)
Zm00001d043669::3:206836509-206838510(-)
Zm00001d032618::1:232257645-232259646(-)
Zm00001d041112::3:98139234-98141235(-)
Zm00001d022050::7:169038848-169040849(+)
Zm00001d020036::7:87374492-87376493(+)
Zm00001d014785::5:63014958-63016959(+)
Zm00001d018964::7:10849868-10851869(+)
Zm00001d015156::5:77352650-77354651(-)
Zm00001d015086::5:74955844-74957845(-)
Zm00001d023755::10:18806007-18808008(-)
Zm00001d021961::7:167204502-167206503(-)
Zm00001d002812::2:23396257-23398258(+)
Zm00001d030508::1:140234049-140236050(+)
Zm00001d042455::3:168348864-168350865(-)
Zm00001d002479::2:13605337-13607338(-)
Zm00001d022058::7:169141456-169143457(-)
Zm00001d032209::1:217182234-217184235(-)
Zm00001d002673::2:18905822-18907823(+)
Zm00001d038540::6:159602237-159604238(-)
Zm00001d046170::9:68855981-68857982(-)
Zm00001d025818::10:130619284-130621285(+)
Zm00001d010424::8:114437419-114439420(-)
Zm00001d051364::4:155995223-155997224(-)
Zm00001d013318::5:8521674-8523675(+)
Zm00001d028660::1:42115480-42117481(+)
Zm00001d031854::1:204235026-204237027(+)
Zm00001d040769::3:64644431-64646432(-)
Zm00001d036760::6:99955994-99957995(+)
Zm00001d032010::1:209336529-209338530(+)
Zm00001d050893::4:128776955-128778956(+)
Zm00001d046936::9:111783602-111785603(-)
Zm00001d043301::3:195089194-195091195(-)
Zm00001d013755::5:19468478-19470479(-)
Zm00001d026211::10:141000292-141002293(-)
Zm00001d005781::2:188134257-188136258(-)
Zm00001d023296::10:2278799-2280800(-)
Zm00001d012092::8:168112177-168114178(+)
Zm00001d018790::7:5232059-5234060(-)
Zm00001d042899::3:183381604-183383605(+)
Zm00001d033278::1:257222103-257224104(+)
Zm00001d041484::3:123248651-123250652(-)
Zm00001d052758::4:199901730-199903731(-)
Zm00001d040193::3:31641224-31643225(-)
Zm00001d039594::3:8559257-8561258(+)
Zm00001d036998::6:108625528-108627529(+)
Zm00001d014025::5:29086457-29088458(+)
Zm00001d028075::1:22069604-22071605(-)
Zm00001d013223::5:6727375-6729376(-)
Zm00001d012895::5:1717561-1719562(-)
Zm00001d035597::6:35982466-35984467(+)
Zm00001d036448::6:88914965-88916966(-)
Zm00001d007405::2:230982105-230984106(+)
Zm00001d036449::6:88956909-88958910(+)
Zm00001d010411::8:113496008-113498009(-)
Zm00001d014601::5:54850920-54852921(-)
Zm00001d006204::2:201766093-201768094(+)
Zm00001d035666::6:40033183-40035184(-)
Zm00001d006220::2:202180922-202182923(+)
Zm00001d026147::10:139779467-139781468(+)
Zm00001d005008::2:153455900-153457901(+)
Zm00001d044404::3:227293923-227295924(+)
Zm00001d034215::1:286964160-286966161(+)
Zm00001d042485::3:169170202-169172203(-)
Zm00001d032552::1:230243409-230245410(-)
Zm00001d009794::8:81741683-81743684(-)
Zm00001d018028::5:212371078-212373079(+)
Zm00001d021950::7:166913231-166915232(+)
Zm00001d041480::3:122681071-122683072(-)
Zm00001d044038::3:217466848-217468849(-)
Zm00001d042712::3:177901036-177903037(+)
Zm00001d012228::8:170457218-170459219(+)
Zm00001d043244::3:193002685-193004686(-)
Zm00001d003038::2:30073293-30075294(-)
Zm00001d005789::2:188709161-188711162(+)
Zm00001d013631::5:15871376-15873377(-)
Zm00001d047698::9:139495228-139497229(-)
Zm00001d013361::5:9586938-9588939(+)
Zm00001d051671::4:166260494-166262495(-)
Zm00001d024120::10:47324675-47326676(+)
Zm00001d041246::3:108034989-108036990(-)
Zm00001d021564::7:156176937-156178938(+)
Zm00001d004517::2:116131938-116133939(+)
Zm00001d020532::7:121219997-121221998(-)
Zm00001d033876::1:277129406-277131407(+)
Zm00001d052997::4:208063338-208065339(-)
Zm00001d012932::5:2185801-2187802(-)
Zm00001d023266::10:1669206-1671207(+)
Zm00001d032921::1:243103732-243105733(+)
Zm00001d042154::3:153984129-153986130(+)
Zm00001d054004::4:245031044-245033045(-)
Zm00001d028216::1:26769664-26771665(+)
Zm00001d050809::4:124016580-124018581(-)
Zm00001d023865::10:25420834-25422835(-)
Zm00001d008443::8:8728606-8730607(+)
Zm00001d038366::6:155614221-155616222(+)
Zm00001d038831::6:165373921-165375922(-)
Zm00001d020268::7:103431861-103433862(+)
Zm00001d019813::7:64603842-64605843(+)
Zm00001d002168::2:7091557-7093558(-)
Zm00001d007341::2:229192298-229194299(+)
Zm00001d043945::3:214383010-214385011(+)
Zm00001d021514::7:154729253-154731254(+)
Zm00001d020256::7:102402559-102404560(+)
Zm00001d014577::5:54083568-54085569(-)
Zm00001d024102::10:45052650-45054651(-)
Zm00001d036900::6:105941670-105943671(-)
Zm00001d035578::6:34511731-34513732(-)
Zm00001d038769::6:164171495-164173496(-)
Zm00001d008846::8:22492817-22494818(+)
Zm00001d020365::7:109592894-109594895(+)
Zm00001d040084::3:26930028-26932029(+)
Zm00001d021021::7:140566900-140568901(-)
Zm00001d006924::2:219458699-219460700(-)
Zm00001d007226::2:225139459-225141460(+)
Zm00001d013339::5:8898202-8900203(+)
Zm00001d028931::1:51976338-51978339(+)
Zm00001d020552::7:122013811-122015812(+)
Zm00001d028484::1:36587021-36589022(+)
Zm00001d015066::5:73964884-73966885(-)
Zm00001d050106::4:65976463-65978464(-)
Zm00001d026521::10:147486841-147488842(-)
Zm00001d028615::1:40884564-40886565(+)
Zm00001d030299::1:120672241-120674242(+)
Zm00001d043691::3:207539794-207541795(+)
Zm00001d023366::10:4129470-4131471(-)
Zm00001d026536::10:147849794-147851795(-)
Zm00001d004132::2:85446979-85448980(+)
Zm00001d017203::5:188730549-188732550(-)
Zm00001d032517::1:229145981-229147982(+)
Zm00001d043970::3:215384926-215386927(+)
Zm00001d045511::9:25057696-25059697(+)
Zm00001d040060::3:25497156-25499157(+)
Zm00001d035736::6:44291659-44293660(-)
Zm00001d039171::6:171719917-171721918(-)
Zm00001d032058::1:211059974-211061975(-)
Zm00001d026083::10:138052629-138054630(+)
Zm00001d009247::8:47084154-47086155(-)
Zm00001d013854::5:22727595-22729596(-)
Zm00001d003518::2:46392080-46394081(-)
Zm00001d009520::8:68800877-68802878(+)
Zm00001d053783::4:240988402-240990403(+)
Zm00001d048524::9:157771028-157773029(+)
Zm00001d050081::4:64824966-64826967(-)
Zm00001d042040::3:148155893-148157894(-)
Zm00001d042801::3:180265522-180267523(+)
Zm00001d031009::1:173189677-173191678(-)
Zm00001d003129::2:33332885-33334886(-)
Zm00001d025950::10:134559079-134561080(-)
Zm00001d044515::3:230679056-230681057(+)
Zm00001d032112::1:213422964-213424965(+)
Zm00001d015571::5:98864960-98866961(+)
Zm00001d046190::9:71031748-71033749(-)
Zm00001d005707::2:184026673-184028674(-)
Zm00001d042670::3:176197392-176199393(+)
Zm00001d042372::3:163613049-163615050(+)
Zm00001d028922::1:51602511-51604512(-)
Zm00001d027848::1:15125344-15127345(-)
Zm00001d016845::5:178235449-178237450(+)
Zm00001d033832::1:275188791-275190792(+)
Zm00001d034519::1:295602738-295604739(-)
Zm00001d017703::5:204681746-204683747(+)
Zm00001d038409::6:156613577-156615578(-)
Zm00001d020765::7:131562724-131564725(+)
Zm00001d004768::2:137852054-137854055(+)
Zm00001d053975::4:244504666-244506667(+)
Zm00001d048945::4:10448609-10450610(-)
Zm00001d046874::9:108639116-108641117(-)
Zm00001d053241::4:221662712-221664713(-)
Zm00001d036567::6:92810819-92812820(-)
Zm00001d021823::7:163782349-163784350(-)
Zm00001d001952::2:3424307-3426308(+)
Zm00001d010837::8:129411121-129413122(+)
Zm00001d047423::9:129609381-129611382(-)
Zm00001d046846::9:108266454-108268455(-)
Zm00001d022473::7:178320843-178322844(+)
Zm00001d038806::6:164806808-164808809(+)
Zm00001d037189::6:115181675-115183676(+)
Zm00001d040286::3:35728064-35730065(-)
Zm00001d002400::2:11982297-11984298(+)
Zm00001d035877::6:58266774-58268775(-)
Zm00001d010146::8:101397198-101399199(-)
Zm00001d009373::8:60722268-60724269(+)
Zm00001d051474::4:159936497-159938498(+)
Zm00001d033092::1:250102298-250104299(+)
Zm00001d036045::6:68230161-68232162(+)
Zm00001d005432::2:173792989-173794990(-)
Zm00001d035815::6:52061788-52063789(+)
Zm00001d022600::7:180835275-180837276(+)
Zm00001d028766::1:45935372-45937373(+)
Zm00001d026307::10:143306988-143308989(-)
Zm00001d042585::3:172748839-172750840(-)
Zm00001d034887::1:304723954-304725955(-)
```
