## Supplementary material for "A comprehensive map of preferentially located motifs reveals distinct proximal *cis*-regulatory elements in plants": TGGGTTTC_containing_gene_set.txt

```
#Occurences of TGGGTTTC between -60 and 32 (positions relative to the transcription start site)
#119 sequences with TGGGTTTC in this interval
#0.46% of the sequences in promoter set with TGGGTTTC (set with 25847 sequences)
Zm00001d052324::4:187123555-187125556(+)
Zm00001d019186::7:20832095-20834096(+)
Zm00001d023648::10:13618549-13620550(-)
Zm00001d012846::5:1069925-1071926(+)
Zm00001d016716::5:173630953-173632954(-)
Zm00001d043494::3:201750046-201752047(+)
Zm00001d008706::8:17460048-17462049(+)
Zm00001d029576::1:77167339-77169340(+)
Zm00001d002533::2:14890004-14892005(+)
Zm00001d043691::3:207539794-207541795(+)
Zm00001d018472::5:221374924-221376925(-)
Zm00001d006698::2:214593339-214595340(+)
Zm00001d019941::7:78277340-78279341(+)
Zm00001d032921::1:243103732-243105733(+)
Zm00001d047946::9:145957661-145959662(-)
Zm00001d053232::4:221143580-221145581(-)
Zm00001d005240::2:165398470-165400471(-)
Zm00001d008884::8:23825584-23827585(-)
Zm00001d050109::4:66242869-66244870(+)
Zm00001d053251::4:222319732-222321733(-)
Zm00001d043548::3:203550023-203552024(-)
Zm00001d048507::9:157496347-157498348(-)
Zm00001d003251::2:37953090-37955091(-)
Zm00001d027595::1:8660345-8662346(+)
Zm00001d013644::5:16109717-16111718(-)
Zm00001d052910::4:204476479-204478480(+)
Zm00001d036878::6:105490363-105492364(+)
Zm00001d041718::3:134918677-134920678(+)
Zm00001d015495::5:93671619-93673620(+)
Zm00001d044399::3:227151187-227153188(+)
Zm00001d027288::1:1843088-1845089(-)
Zm00001d032112::1:213422964-213424965(+)
Zm00001d024631::10:81311502-81313503(+)
Zm00001d010866::8:131151094-131153095(-)
Zm00001d030150::1:108954426-108956427(-)
Zm00001d002360::2:10839050-10841051(-)
Zm00001d030755::1:158278015-158280016(-)
Zm00001d043590::3:204496237-204498238(+)
Zm00001d005011::2:153727209-153729210(-)
Zm00001d037393::6:124237436-124239437(-)
Zm00001d018028::5:212371078-212373079(+)
Zm00001d015865::5:127124991-127126992(-)
Zm00001d033543::1:266534075-266536076(+)
Zm00001d021048::7:141206350-141208351(-)
Zm00001d022600::7:180835275-180837276(+)
Zm00001d015499::5:93925854-93927855(+)
Zm00001d006923::2:219458699-219460700(-)
Zm00001d023235::10:1048217-1050218(+)
Zm00001d052361::4:188295898-188297899(-)
Zm00001d024403::10:68998623-69000624(+)
Zm00001d011448::8:150834319-150836320(+)
Zm00001d030834::1:162278163-162280164(+)
Zm00001d034240::1:287652510-287654511(+)
Zm00001d020557::7:122227304-122229305(+)
Zm00001d006924::2:219458699-219460700(-)
Zm00001d036469::6:89404147-89406148(-)
Zm00001d008571::8:13321289-13323290(-)
Zm00001d029429::1:70209979-70211980(+)
Zm00001d006295::2:203937421-203939422(-)
Zm00001d020367::7:109767275-109769276(-)
Zm00001d038166::6:150262494-150264495(-)
Zm00001d039956::3:20570933-20572934(-)
Zm00001d022576::7:180274214-180276215(+)
Zm00001d053975::4:244504666-244506667(+)
Zm00001d035871::6:57902742-57904743(+)
Zm00001d003112::2:32660529-32662530(+)
Zm00001d002812::2:23396257-23398258(+)
Zm00001d024353::10:66258892-66260893(+)
Zm00001d002553::2:15279680-15281681(+)
Zm00001d023436::10:5474690-5476691(+)
Zm00001d020256::7:102402559-102404560(+)
Zm00001d003653::2:52008618-52010619(+)
Zm00001d051765::4:168992230-168994231(-)
Zm00001d025291::10:112918309-112920310(+)
Zm00001d032010::1:209336529-209338530(+)
Zm00001d033648::1:269564842-269566843(+)
Zm00001d048236::9:152965392-152967393(-)
Zm00001d002403::2:12027454-12029455(-)
Zm00001d013962::5:26408568-26410569(+)
Zm00001d046302::9:79385873-79387874(+)
Zm00001d045538::9:25845088-25847089(+)
Zm00001d017139::5:186712245-186714246(-)
Zm00001d012339::8:172715719-172717720(+)
Zm00001d029125::1:59071367-59073368(-)
Zm00001d003291::2:38953502-38955503(+)
Zm00001d038396::6:156305430-156307431(+)
Zm00001d053664::4:238417152-238419153(+)
Zm00001d010039::8:96544033-96546034(+)
Zm00001d007807::2:240021937-240023938(-)
Zm00001d010579::8:120810943-120812944(-)
Zm00001d021823::7:163782349-163784350(-)
Zm00001d031422::1:189579402-189581403(+)
Zm00001d045257::9:17238789-17240790(-)
Zm00001d021236::7:146663993-146665994(-)
Zm00001d017598::5:201222743-201224744(+)
Zm00001d037807::6:138379796-138381797(+)
Zm00001d010795::8:128034795-128036796(-)
Zm00001d032670::1:233734577-233736578(+)
Zm00001d040959::3:83204842-83206843(+)
Zm00001d015242::5:80673938-80675939(+)
Zm00001d036796::6:101177415-101179416(+)
Zm00001d004914::2:148232921-148234922(-)
Zm00001d016712::5:173429810-173431811(+)
Zm00001d030166::1:110007425-110009426(-)
Zm00001d020561::7:122326403-122328404(+)
Zm00001d012998::5:2896409-2898410(-)
Zm00001d020526::7:120925771-120927772(-)
Zm00001d021484::7:153516161-153518162(-)
Zm00001d028204::1:26172272-26174273(+)
Zm00001d032533::1:229829636-229831637(-)
Zm00001d015209::5:79497281-79499282(+)
Zm00001d046936::9:111783602-111785603(-)
Zm00001d019093::7:15935955-15937956(-)
Zm00001d042601::3:173170011-173172012(+)
Zm00001d032256::1:219174092-219176093(-)
Zm00001d013147::5:5421379-5423380(-)
Zm00001d028679::1:42782261-42784262(+)
Zm00001d003556::2:47901424-47903425(-)
Zm00001d009118::8:37521078-37523079(-)
```
