## Supplementary material for "A comprehensive map of preferentially located motifs reveals distinct proximal *cis*-regulatory elements in plants": TGGGTTTG_containing_gene_set.txt

```
#Occurences of TGGGTTTG between -3 and 27 (positions relative to the transcription start site)
#75 sequences with TGGGTTTG in this interval
#0.29% of the sequences in promoter set with TGGGTTTG (set with 25847 sequences)
Zm00001d012664::8:178282787-178284788(+)
Zm00001d010141::8:101168616-101170617(+)
Zm00001d029353::1:67116359-67118360(-)
Zm00001d021371::7:150148939-150150940(-)
Zm00001d050304::4:80216700-80218701(+)
Zm00001d013008::5:3152148-3154149(+)
Zm00001d047354::9:127350490-127352491(-)
Zm00001d034071::1:283091948-283093949(-)
Zm00001d004409::2:110205744-110207745(+)
Zm00001d023431::10:5426972-5428973(-)
Zm00001d031925::1:206931025-206933026(+)
Zm00001d051364::4:155995223-155997224(-)
Zm00001d014005::5:28296125-28298126(+)
Zm00001d044999::9:9675504-9677505(-)
Zm00001d050723::4:118822421-118824422(-)
Zm00001d048012::9:147994039-147996040(-)
Zm00001d034407::1:292054647-292056648(-)
Zm00001d047194::9:121580787-121582788(-)
Zm00001d033714::1:271993040-271995041(+)
Zm00001d049956::4:55419134-55421135(+)
Zm00001d050329::4:81623833-81625834(-)
Zm00001d008997::8:29226271-29228272(+)
Zm00001d016783::5:175769560-175771561(-)
Zm00001d011348::8:147534593-147536594(-)
Zm00001d019898::7:73678034-73680035(+)
Zm00001d033092::1:250102298-250104299(+)
Zm00001d033136::1:251753156-251755157(+)
Zm00001d034665::1:299212183-299214184(-)
Zm00001d014804::5:63814099-63816100(+)
Zm00001d005346::2:170383965-170385966(-)
Zm00001d042746::3:178827993-178829994(+)
Zm00001d007577::2:235097941-235099942(-)
Zm00001d040286::3:35728064-35730065(-)
Zm00001d035309::6:20498414-20500415(-)
Zm00001d043556::3:203747751-203749752(+)
Zm00001d001894::2:2489776-2491777(+)
Zm00001d012228::8:170457218-170459219(+)
Zm00001d016595::5:168997332-168999333(-)
Zm00001d028011::1:20292557-20294558(-)
Zm00001d005707::2:184026673-184028674(-)
Zm00001d021225::7:146554738-146556739(-)
Zm00001d017384::5:193961082-193963083(+)
Zm00001d043669::3:206836509-206838510(-)
Zm00001d013278::5:7714413-7716414(-)
Zm00001d039085::6:169717146-169719147(+)
Zm00001d021191::7:145444134-145446135(+)
Zm00001d007341::2:229192298-229194299(+)
Zm00001d017153::5:187155047-187157048(-)
Zm00001d024841::10:90402303-90404304(+)
Zm00001d043272::3:193967560-193969561(-)
Zm00001d025919::10:133757985-133759986(+)
Zm00001d015571::5:98864960-98866961(+)
Zm00001d033832::1:275188791-275190792(+)
Zm00001d052198::4:183150465-183152466(+)
Zm00001d018873::7:7920463-7922464(-)
Zm00001d017059::5:184133866-184135867(+)
Zm00001d029560::1:76212323-76214324(-)
Zm00001d032058::1:211059974-211061975(-)
Zm00001d032748::1:237181648-237183649(-)
Zm00001d022072::7:169442212-169444213(-)
Zm00001d048531::9:157942145-157944146(-)
Zm00001d005692::2:183563862-183565863(-)
Zm00001d009118::8:37521078-37523079(-)
Zm00001d033132::1:251722993-251724994(-)
Zm00001d041049::3:92905762-92907763(+)
Zm00001d035337::6:22135533-22137534(-)
Zm00001d010149::8:101501618-101503619(-)
Zm00001d011123::8:139677121-139679122(-)
Zm00001d040980::3:87907334-87909335(-)
Zm00001d048215::9:152593375-152595376(+)
Zm00001d024344::10:65887327-65889328(-)
Zm00001d012456::8:174837593-174839594(-)
Zm00001d024601::10:80000517-80002518(+)
Zm00001d052763::4:199997077-199999078(-)
Zm00001d042905::3:183566509-183568510(+)
```
