## Supplementary material for "A comprehensive map of preferentially located motifs reveals distinct proximal *cis*-regulatory elements in plants": TGGT_containing_gene_set.txt

```
#Occurences of TGGT between 0 and 0 (positions relative to the transcription start site)
#428 sequences with TGGT in this interval
#1.66% of the sequences in promoter set with TGGT (set with 25847 sequences)
Zm00001d045320::9:18912445-18914446(+)
Zm00001d025386::10:116622395-116624396(+)
Zm00001d002537::2:14981345-14983346(+)
Zm00001d005019::2:154118451-154120452(-)
Zm00001d037125::6:113340251-113342252(-)
Zm00001d036571::6:93102940-93104941(-)
Zm00001d052952::4:206112206-206114207(+)
Zm00001d043167::3:190456528-190458529(-)
Zm00001d053237::4:221573836-221575837(+)
Zm00001d050162::4:69709802-69711803(-)
Zm00001d043771::3:209629215-209631216(-)
Zm00001d026113::10:138724893-138726894(-)
Zm00001d046949::9:112343222-112345223(-)
Zm00001d044745::9:1014004-1016005(+)
Zm00001d012918::5:1939427-1941428(+)
Zm00001d050836::4:125511896-125513897(-)
Zm00001d017168::5:187803676-187805677(+)
Zm00001d002423::2:12369563-12371564(+)
Zm00001d047858::9:143630071-143632072(+)
Zm00001d013802::5:20825358-20827359(-)
Zm00001d011624::8:156530005-156532006(+)
Zm00001d037239::6:117466829-117468830(-)
Zm00001d045372::9:19991437-19993438(+)
Zm00001d043801::3:210473256-210475257(-)
Zm00001d006197::2:201334334-201336335(-)
Zm00001d010228::8:104783146-104785147(-)
Zm00001d044594::3:232916561-232918562(-)
Zm00001d047358::9:127483261-127485262(+)
Zm00001d014155::5:34327653-34329654(+)
Zm00001d031275::1:184815628-184817629(+)
Zm00001d049120::4:16709103-16711104(-)
Zm00001d015246::5:81094921-81096922(+)
Zm00001d042136::3:153018433-153020434(+)
Zm00001d036035::6:67522089-67524090(+)
Zm00001d047489::9:132230150-132232151(+)
Zm00001d045487::9:24296707-24298708(-)
Zm00001d048291::9:153993777-153995778(+)
Zm00001d038235::6:152164823-152166824(-)
Zm00001d039747::3:13692983-13694984(-)
Zm00001d021192::7:145449388-145451389(-)
Zm00001d027884::1:16714216-16716217(-)
Zm00001d051552::4:162527932-162529933(+)
Zm00001d025713::10:127159444-127161445(-)
Zm00001d032533::1:229829636-229831637(-)
Zm00001d005590::2:180004302-180006303(+)
Zm00001d024155::10:50390926-50392927(+)
Zm00001d009404::8:63103294-63105295(+)
Zm00001d033840::1:275468343-275470344(-)
Zm00001d044111::3:219557208-219559209(+)
Zm00001d038345::6:154903106-154905107(+)
Zm00001d009747::8:79416793-79418794(+)
Zm00001d026307::10:143306988-143308989(-)
Zm00001d039568::3:8115310-8117311(-)
Zm00001d014126::5:33392232-33394233(+)
Zm00001d052125::4:180357979-180359980(+)
Zm00001d035629::6:37509645-37511646(-)
Zm00001d009362::8:59516838-59518839(-)
Zm00001d043483::3:201602382-201604383(+)
Zm00001d050793::4:123425130-123427131(+)
Zm00001d040499::3:46914839-46916840(-)
Zm00001d044176::3:221181416-221183417(-)
Zm00001d032537::1:229899802-229901803(-)
Zm00001d014852::5:65587496-65589497(+)
Zm00001d042845::3:181887309-181889310(+)
Zm00001d002658::2:18548914-18550915(+)
Zm00001d016952::5:181021146-181023147(+)
Zm00001d036406::6:87049480-87051481(+)
Zm00001d037170::6:114740197-114742198(+)
Zm00001d037902::6:141548082-141550083(+)
Zm00001d021621::7:158201726-158203727(-)
Zm00001d007270::2:226306434-226308435(-)
Zm00001d013540::5:13928093-13930094(+)
Zm00001d015634::5:102238801-102240802(-)
Zm00001d032470::1:227697299-227699300(-)
Zm00001d017981::5:211320636-211322637(-)
Zm00001d029263::1:64045186-64047187(-)
Zm00001d036919::6:106396452-106398453(-)
Zm00001d006364::2:205731127-205733128(-)
Zm00001d004133::2:85454323-85456324(-)
Zm00001d031078::1:176199220-176201221(+)
Zm00001d040450::3:43935257-43937258(-)
Zm00001d051479::4:160032323-160034324(+)
Zm00001d013092::5:4605468-4607469(-)
Zm00001d013468::5:12329126-12331127(-)
Zm00001d051383::4:156516394-156518395(+)
Zm00001d005772::2:187738864-187740865(+)
Zm00001d018277::5:217810960-217812961(+)
Zm00001d021086::7:142453858-142455859(-)
Zm00001d051842::4:171958801-171960802(+)
Zm00001d017363::5:193674559-193676560(-)
Zm00001d044353::3:225680220-225682221(+)
Zm00001d033468::1:263518518-263520519(+)
Zm00001d015780::5:118861081-118863082(-)
Zm00001d025711::10:126997411-126999412(-)
Zm00001d004719::2:133581598-133583599(+)
Zm00001d029726::1:84231897-84233898(-)
Zm00001d026000::10:135740158-135742159(+)
Zm00001d010399::8:112883871-112885872(-)
Zm00001d034957::1:306781823-306783824(-)
Zm00001d043063::3:187952205-187954206(-)
Zm00001d021442::7:152340710-152342711(-)
Zm00001d048774::4:5282536-5284537(+)
Zm00001d039494::3:5814684-5816685(+)
Zm00001d011851::8:162795708-162797709(+)
Zm00001d032222::1:217821853-217823854(-)
Zm00001d028151::1:24298122-24300123(-)
Zm00001d016796::5:176120976-176122977(+)
Zm00001d047744::9:140581712-140583713(+)
Zm00001d047238::9:123560981-123562982(-)
Zm00001d025816::10:130438005-130440006(-)
Zm00001d032363::1:224035431-224037432(-)
Zm00001d041915::3:143334761-143336762(-)
Zm00001d012787::8:180932189-180934190(+)
Zm00001d005641::2:181704301-181706302(+)
Zm00001d020521::7:120460899-120462900(-)
Zm00001d021188::7:145410274-145412275(+)
Zm00001d027537::1:7716105-7718106(-)
Zm00001d019591::7:45125969-45127970(-)
Zm00001d045556::9:26653441-26655442(-)
Zm00001d014601::5:54850920-54852921(-)
Zm00001d004751::2:136239968-136241969(+)
Zm00001d053396::4:229218791-229220792(-)
Zm00001d045111::9:13105766-13107767(+)
Zm00001d037539::6:128701873-128703874(+)
Zm00001d013511::5:13211387-13213388(+)
Zm00001d023673::10:14793656-14795657(+)
Zm00001d005001::2:153142831-153144832(+)
Zm00001d005360::2:170988570-170990571(+)
Zm00001d047673::9:138870617-138872618(-)
Zm00001d017186::5:188277414-188279415(-)
Zm00001d043248::3:193224570-193226571(+)
Zm00001d007489::2:232846777-232848778(-)
Zm00001d017139::5:186712245-186714246(-)
Zm00001d017646::5:202983852-202985853(-)
Zm00001d033496::1:264462735-264464736(-)
Zm00001d041582::3:128248138-128250139(-)
Zm00001d051307::4:152673930-152675931(-)
Zm00001d020552::7:122013811-122015812(+)
Zm00001d042708::3:177681513-177683514(+)
Zm00001d048697::4:3467494-3469495(-)
Zm00001d023469::10:6641181-6643182(-)
Zm00001d017379::5:193884201-193886202(-)
Zm00001d002825::2:23895172-23897173(-)
Zm00001d005185::2:162909942-162911943(+)
Zm00001d050993::4:135915081-135917082(-)
Zm00001d015932::5:132597502-132599503(+)
Zm00001d020500::7:119409500-119411501(+)
Zm00001d006561::2:210942309-210944310(+)
Zm00001d024251::10:59638152-59640153(+)
Zm00001d009494::8:67183875-67185876(+)
Zm00001d051733::4:168460045-168462046(+)
Zm00001d049290::4:24612315-24614316(+)
Zm00001d048202::9:152374509-152376510(+)
Zm00001d039276::3:920847-922848(-)
Zm00001d045746::9:36868211-36870212(+)
Zm00001d042482::3:169074349-169076350(-)
Zm00001d047388::9:128470262-128472263(-)
Zm00001d032385::1:224918992-224920993(+)
Zm00001d038533::6:159389728-159391729(-)
Zm00001d003923::2:68482876-68484877(-)
Zm00001d014090::5:31984696-31986697(-)
Zm00001d052234::4:184185526-184187527(-)
Zm00001d008679::8:16972985-16974986(-)
Zm00001d022006::7:167848329-167850330(-)
Zm00001d037977::6:143959900-143961901(+)
Zm00001d024718::10:84952524-84954525(-)
Zm00001d032896::1:241999317-242001318(+)
Zm00001d004585::2:119951344-119953345(+)
Zm00001d050185::4:71476506-71478507(+)
Zm00001d022553::7:179904170-179906171(-)
Zm00001d052855::4:202675291-202677292(-)
Zm00001d018797::7:5386374-5388375(+)
Zm00001d045603::9:28434711-28436712(+)
Zm00001d035625::6:37483181-37485182(-)
Zm00001d020035::7:87299922-87301923(-)
Zm00001d023327::10:3478961-3480962(-)
Zm00001d006204::2:201766093-201768094(+)
Zm00001d037050::6:110480316-110482317(+)
Zm00001d007081::2:221844079-221846080(+)
Zm00001d036602::6:94199185-94201186(-)
Zm00001d047107::9:118806777-118808778(-)
Zm00001d046489::9:92157436-92159437(-)
Zm00001d040082::3:26342996-26344997(-)
Zm00001d014880::5:66849936-66851937(-)
Zm00001d046505::9:92930543-92932544(+)
Zm00001d015611::5:101019085-101021086(-)
Zm00001d045128::9:13701799-13703800(+)
Zm00001d029608::1:79117606-79119607(-)
Zm00001d014690::5:59248483-59250484(+)
Zm00001d023885::10:26308487-26310488(-)
Zm00001d054066::4:245800477-245802478(-)
Zm00001d008311::8:4846753-4848754(-)
Zm00001d039049::6:169244387-169246388(+)
Zm00001d018459::5:221176651-221178652(-)
Zm00001d006293::2:203857473-203859474(+)
Zm00001d007365::2:229752721-229754722(+)
Zm00001d028760::1:45799345-45801346(+)
Zm00001d031539::1:193692368-193694369(+)
Zm00001d010546::8:120087331-120089332(-)
Zm00001d019706::7:52666094-52668095(+)
Zm00001d042189::3:155484558-155486559(+)
Zm00001d007085::2:221920054-221922055(-)
Zm00001d028782::1:46314618-46316619(+)
Zm00001d012764::8:180336114-180338115(-)
Zm00001d026073::10:137728302-137730303(-)
Zm00001d029707::1:83262782-83264783(+)
Zm00001d017057::5:184097727-184099728(+)
Zm00001d033342::1:259639080-259641081(+)
Zm00001d046534::9:94412153-94414154(+)
Zm00001d028797::1:46671201-46673202(+)
Zm00001d047067::9:117139238-117141239(-)
Zm00001d019249::7:23915396-23917397(+)
Zm00001d006080::2:197578518-197580519(-)
Zm00001d010493::8:117897967-117899968(+)
Zm00001d019578::7:44226806-44228807(+)
Zm00001d004467::2:113712726-113714727(-)
Zm00001d048166::9:151251698-151253699(-)
Zm00001d006399::2:206591586-206593587(+)
Zm00001d039171::6:171719917-171721918(-)
Zm00001d019035::7:13729123-13731124(-)
Zm00001d020776::7:132122145-132124146(-)
Zm00001d018060::5:213524073-213526074(-)
Zm00001d050021::4:60286712-60288713(-)
Zm00001d053554::4:233851400-233853401(+)
Zm00001d010207::8:104013345-104015346(-)
Zm00001d013196::5:6194441-6196442(-)
Zm00001d019450::7:34350037-34352038(-)
Zm00001d029987::1:97696596-97698597(+)
Zm00001d018183::5:215970050-215972051(-)
Zm00001d025193::10:108466886-108468887(+)
Zm00001d046763::9:104799682-104801683(-)
Zm00001d002716::2:20250779-20252780(-)
Zm00001d029907::1:93605925-93607926(+)
Zm00001d035168::6:7507805-7509806(+)
Zm00001d049348::4:27373988-27375989(-)
Zm00001d036632::6:95757708-95759709(-)
Zm00001d004586::2:120063174-120065175(+)
Zm00001d017962::5:210945883-210947884(+)
Zm00001d027740::1:12443482-12445483(-)
Zm00001d041277::3:109768363-109770364(-)
Zm00001d026214::10:141188437-141190438(-)
Zm00001d040038::3:24237342-24239343(-)
Zm00001d033274::1:257022153-257024154(-)
Zm00001d048648::4:2604636-2606637(+)
Zm00001d028173::1:25304328-25306329(+)
Zm00001d003267::2:38395276-38397277(+)
Zm00001d004899::2:147712292-147714293(-)
Zm00001d015656::5:103463489-103465490(-)
Zm00001d011644::8:157390616-157392617(-)
Zm00001d004718::2:133577005-133579006(+)
Zm00001d050608::4:103853657-103855658(-)
Zm00001d028167::1:25049514-25051515(-)
Zm00001d028967::1:53181878-53183879(+)
Zm00001d035136::6:6623423-6625424(-)
Zm00001d008758::8:19233795-19235796(+)
Zm00001d022069::7:169297637-169299638(-)
Zm00001d017418::5:195382952-195384953(-)
Zm00001d053407::4:230550734-230552735(-)
Zm00001d016259::5:154043006-154045007(+)
Zm00001d049490::4:32212044-32214045(-)
Zm00001d022396::7:176695865-176697866(-)
Zm00001d043981::3:215537093-215539094(-)
Zm00001d031973::1:208326634-208328635(+)
Zm00001d033619::1:269006150-269008151(+)
Zm00001d002964::2:28240797-28242798(-)
Zm00001d009748::8:79515670-79517671(-)
Zm00001d036541::6:91510376-91512377(-)
Zm00001d036328::6:84478605-84480606(-)
Zm00001d039205::6:172496071-172498072(-)
Zm00001d048954::4:10616688-10618689(+)
Zm00001d032402::1:225533926-225535927(-)
Zm00001d018969::7:11055671-11057672(+)
Zm00001d028655::1:41901193-41903194(-)
Zm00001d031967::1:208222588-208224589(-)
Zm00001d014602::5:54873805-54875806(-)
Zm00001d037174::6:114787016-114789017(-)
Zm00001d053354::4:227336441-227338442(-)
Zm00001d013852::5:22710902-22712903(-)
Zm00001d004655::2:126651486-126653487(+)
Zm00001d007684::2:237388892-237390893(-)
Zm00001d053022::4:209734076-209736077(-)
Zm00001d003671::2:53370476-53372477(+)
Zm00001d021046::7:141158672-141160673(+)
Zm00001d052277::4:185650633-185652634(+)
Zm00001d007196::2:224442193-224444194(+)
Zm00001d046214::9:72391310-72393311(-)
Zm00001d048511::9:157592007-157594008(-)
Zm00001d040037::3:24011546-24013547(+)
Zm00001d025580::10:122860542-122862543(-)
Zm00001d030657::1:151234094-151236095(-)
Zm00001d009513::8:68450984-68452985(-)
Zm00001d017021::5:182894885-182896886(-)
Zm00001d040691::3:58478595-58480596(+)
Zm00001d020622::7:125312287-125314288(+)
Zm00001d004857::2:145118867-145120868(-)
Zm00001d049371::4:28129088-28131089(+)
Zm00001d024432::10:70725928-70727929(+)
Zm00001d022193::7:172488693-172490694(-)
Zm00001d021528::7:155173714-155175715(+)
Zm00001d018333::5:218600873-218602874(-)
Zm00001d007391::2:230575354-230577355(-)
Zm00001d038134::6:148983708-148985709(-)
Zm00001d052741::4:199480933-199482934(-)
Zm00001d047435::9:129900611-129902612(+)
Zm00001d048050::9:148901654-148903655(+)
Zm00001d050955::4:133316900-133318901(-)
Zm00001d002064::2:5190312-5192313(+)
Zm00001d022636::7:181972154-181974155(+)
Zm00001d004334::2:104151118-104153119(+)
Zm00001d030888::1:165739726-165741727(+)
Zm00001d047115::9:119212975-119214976(-)
Zm00001d018123::5:214731112-214733113(-)
Zm00001d009657::8:74877912-74879913(+)
Zm00001d042493::3:169437884-169439885(+)
Zm00001d011490::8:152110216-152112217(+)
Zm00001d019667::7:49138972-49140973(-)
Zm00001d018432::5:220720564-220722565(+)
Zm00001d022425::7:177411818-177413819(-)
Zm00001d006383::2:206306390-206308391(+)
Zm00001d032331::1:222707689-222709690(-)
Zm00001d003644::2:51527231-51529232(+)
Zm00001d007302::2:227320016-227322017(-)
Zm00001d004697::2:131928377-131930378(+)
Zm00001d050923::4:131658839-131660840(-)
Zm00001d050925::4:131907275-131909276(+)
Zm00001d019234::7:23326889-23328890(-)
Zm00001d040197::3:31706557-31708558(-)
Zm00001d029062::1:56857676-56859677(-)
Zm00001d016002::5:138879244-138881245(+)
Zm00001d022077::7:169604303-169606304(+)
Zm00001d016897::5:179614135-179616136(+)
Zm00001d042178::3:155179204-155181205(-)
Zm00001d033912::1:278372376-278374377(+)
Zm00001d038411::6:156635568-156637569(-)
Zm00001d025998::10:135686945-135688946(+)
Zm00001d039316::3:1543799-1545800(-)
Zm00001d025326::10:114254786-114256787(-)
Zm00001d049831::4:46816324-46818325(+)
Zm00001d016558::5:167259918-167261919(-)
Zm00001d035552::6:32905223-32907224(+)
Zm00001d035346::6:22744145-22746146(-)
Zm00001d003379::2:42235043-42237044(-)
Zm00001d032912::1:242972815-242974816(-)
Zm00001d010799::8:128195296-128197297(+)
Zm00001d006004::2:195082650-195084651(-)
Zm00001d014196::5:35997125-35999126(-)
Zm00001d028120::1:23433997-23435998(-)
Zm00001d010700::8:124960171-124962172(+)
Zm00001d025911::10:133606099-133608100(+)
Zm00001d006166::2:200271052-200273053(+)
Zm00001d038803::6:164787425-164789426(+)
Zm00001d011402::8:149530837-149532838(-)
Zm00001d041343::3:113589030-113591031(+)
Zm00001d031647::1:197311290-197313291(-)
Zm00001d050082::4:64845520-64847521(+)
Zm00001d010619::8:122044855-122046856(+)
Zm00001d013122::5:5125991-5127992(+)
Zm00001d019534::7:40699675-40701676(-)
Zm00001d042685::3:176830252-176832253(-)
Zm00001d045147::9:14273313-14275314(-)
Zm00001d002340::2:10596820-10598821(+)
Zm00001d032301::1:221131434-221133435(-)
Zm00001d021552::7:155684892-155686893(+)
Zm00001d011825::8:162160191-162162192(-)
Zm00001d009727::8:78046673-78048674(+)
Zm00001d007363::2:229722058-229724059(+)
Zm00001d013562::5:14370423-14372424(-)
Zm00001d013824::5:21485104-21487105(+)
Zm00001d050509::4:94928486-94930487(-)
Zm00001d036728::6:99236107-99238108(+)
Zm00001d048133::9:150628341-150630342(+)
Zm00001d042870::3:182557349-182559350(+)
Zm00001d031958::1:208009221-208011222(+)
Zm00001d034441::1:293012878-293014879(+)
Zm00001d021646::7:158969189-158971190(-)
Zm00001d032031::1:209987652-209989653(-)
Zm00001d009351::8:57978641-57980642(-)
Zm00001d007151::2:223363901-223365902(+)
Zm00001d049399::4:29273919-29275920(+)
Zm00001d003878::2:64530181-64532182(-)
Zm00001d045252::9:17076491-17078492(-)
Zm00001d049790::4:44842120-44844121(+)
Zm00001d002326::2:10334933-10336934(-)
Zm00001d024393::10:68594247-68596248(-)
Zm00001d043675::3:206999896-207001897(-)
Zm00001d025036::10:100774777-100776778(-)
Zm00001d016277::5:155416390-155418391(+)
Zm00001d040291::3:36011913-36013914(+)
Zm00001d014015::5:28777677-28779678(-)
Zm00001d018613::7:879615-881616(-)
Zm00001d014129::5:33517264-33519265(-)
Zm00001d011061::8:137875115-137877116(-)
Zm00001d014826::5:64618131-64620132(+)
Zm00001d011297::8:146092391-146094392(+)
Zm00001d049095::4:15930545-15932546(+)
Zm00001d020595::7:124129446-124131447(+)
Zm00001d053960::4:244299371-244301372(+)
Zm00001d030392::1:128916006-128918007(-)
Zm00001d036865::6:104839348-104841349(+)
Zm00001d014153::5:34317941-34319942(+)
Zm00001d029011::1:54826098-54828099(-)
Zm00001d012289::8:171914604-171916605(+)
Zm00001d028936::1:52173113-52175114(-)
Zm00001d017598::5:201222743-201224744(+)
Zm00001d042872::3:182587805-182589806(+)
Zm00001d038955::6:167638573-167640574(-)
Zm00001d040899::3:77279159-77281160(-)
Zm00001d026163::10:140146318-140148319(-)
Zm00001d021929::7:166017684-166019685(-)
Zm00001d048223::9:152678209-152680210(+)
Zm00001d005241::2:165415038-165417039(-)
Zm00001d050393::4:85563266-85565267(-)
Zm00001d021626::7:158450230-158452231(+)
Zm00001d047404::9:129018024-129020025(-)
Zm00001d027447::1:5500143-5502144(-)
Zm00001d051837::4:171682697-171684698(-)
Zm00001d006631::2:213065125-213067126(-)
Zm00001d047407::9:129147563-129149564(-)
Zm00001d022108::7:170554582-170556583(+)
Zm00001d042795::3:180014264-180016265(-)
Zm00001d043648::3:205908332-205910333(+)
Zm00001d030523::1:141150417-141152418(+)
Zm00001d024807::10:88834928-88836929(+)
Zm00001d046306::9:79737158-79739159(-)
Zm00001d031420::1:189572581-189574582(+)
Zm00001d035063::6:3471036-3473037(-)
Zm00001d015445::5:90493400-90495401(+)
Zm00001d027302::1:2288900-2290901(-)
```
