## Supplementary material for "A comprehensive map of preferentially located motifs reveals distinct proximal *cis*-regulatory elements in plants": TGGTAA_containing_gene_set.txt

```
#Occurences of TGGTAA between -363 and -361 (positions relative to the transcription start site)
#92 sequences with TGGTAA in this interval
#0.36% of the sequences in promoter set with TGGTAA (set with 25847 sequences)
Zm00001d024459::10:71758541-71760542(+)
Zm00001d023747::10:18440248-18442249(+)
Zm00001d001979::2:3826067-3828068(-)
Zm00001d015683::5:107120251-107122252(-)
Zm00001d003039::2:30081361-30083362(-)
Zm00001d007332::2:228913328-228915329(+)
Zm00001d025309::10:113728172-113730173(+)
Zm00001d040577::3:50991632-50993633(+)
Zm00001d029987::1:97696596-97698597(+)
Zm00001d034222::1:287046765-287048766(-)
Zm00001d026637::10:149252503-149254504(-)
Zm00001d052830::4:202076604-202078605(+)
Zm00001d039539::3:7539181-7541182(-)
Zm00001d004417::2:110448811-110450812(-)
Zm00001d032807::1:238900293-238902294(-)
Zm00001d027784::1:13437298-13439299(+)
Zm00001d051755::4:168934746-168936747(+)
Zm00001d014542::5:52457023-52459024(-)
Zm00001d050217::4:74114075-74116076(+)
Zm00001d049186::4:19701284-19703285(+)
Zm00001d015500::5:94102683-94104684(+)
Zm00001d045353::9:19415379-19417380(+)
Zm00001d010923::8:133671132-133673133(+)
Zm00001d024209::10:56567177-56569178(+)
Zm00001d008875::8:23554172-23556173(-)
Zm00001d028332::1:31060252-31062253(-)
Zm00001d054039::4:245460702-245462703(-)
Zm00001d021040::7:141044288-141046289(-)
Zm00001d008765::8:19525889-19527890(+)
Zm00001d041331::3:112432948-112434949(+)
Zm00001d033203::1:253924342-253926343(-)
Zm00001d050934::4:132599859-132601860(-)
Zm00001d019105::7:16888389-16890390(-)
Zm00001d033021::1:247429837-247431838(+)
Zm00001d032616::1:232178777-232180778(-)
Zm00001d050378::4:84773565-84775566(+)
Zm00001d007289::2:226917414-226919415(+)
Zm00001d039890::3:18010953-18012954(-)
Zm00001d036356::6:85553809-85555810(+)
Zm00001d032534::1:229831668-229833669(-)
Zm00001d037853::6:139797215-139799216(+)
Zm00001d003428::2:44075841-44077842(+)
Zm00001d030764::1:158951514-158953515(+)
Zm00001d014411::5:45062825-45064826(-)
Zm00001d036682::6:97482012-97484013(-)
Zm00001d029709::1:83412848-83414849(-)
Zm00001d010145::8:101315097-101317098(+)
Zm00001d010849::8:130301550-130303551(+)
Zm00001d005744::2:185664254-185666255(-)
Zm00001d031808::1:202462655-202464656(+)
Zm00001d044180::3:221250420-221252421(-)
Zm00001d023497::10:7361288-7363289(-)
Zm00001d026482::10:146768570-146770571(-)
Zm00001d038638::6:161445177-161447178(+)
Zm00001d023824::10:23508834-23510835(-)
Zm00001d027502::1:6824333-6826334(+)
Zm00001d006869::2:218300886-218302887(-)
Zm00001d045894::9:46152736-46154737(+)
Zm00001d017006::5:182539751-182541752(+)
Zm00001d052674::4:196902870-196904871(+)
Zm00001d043067::3:188231506-188233507(+)
Zm00001d005419::2:173367074-173369075(-)
Zm00001d048902::4:7414170-7416171(-)
Zm00001d007163::2:223624676-223626677(-)
Zm00001d005024::2:154435772-154437773(-)
Zm00001d030055::1:102371904-102373905(-)
Zm00001d024910::10:94436593-94438594(-)
Zm00001d027677::1:10877828-10879829(-)
Zm00001d051510::4:160975548-160977549(-)
Zm00001d003100::2:32062442-32064443(+)
Zm00001d046511::9:93193009-93195010(+)
Zm00001d014832::5:64751325-64753326(-)
Zm00001d009242::8:46230625-46232626(-)
Zm00001d046638::9:100058886-100060887(+)
Zm00001d022150::7:171312059-171314060(-)
Zm00001d047605::9:136919887-136921888(+)
Zm00001d015759::5:116973437-116975438(-)
Zm00001d031411::1:189276583-189278584(+)
Zm00001d030703::1:154502524-154504525(+)
Zm00001d045424::9:21656810-21658811(+)
Zm00001d038131::6:148928303-148930304(+)
Zm00001d024278::10:61397693-61399694(-)
Zm00001d015622::5:101915008-101917009(-)
Zm00001d052980::4:207106063-207108064(+)
Zm00001d020806::7:133444299-133446300(-)
Zm00001d015244::5:80935137-80937138(+)
Zm00001d033886::1:277478790-277480791(-)
Zm00001d043688::3:207418561-207420562(-)
Zm00001d018952::7:10370372-10372373(+)
Zm00001d026334::10:143657283-143659284(-)
Zm00001d006506::2:210158515-210160516(+)
Zm00001d051403::4:157198899-157200900(+)
```
