## Supplementary material for "A comprehensive map of preferentially located motifs reveals distinct proximal *cis*-regulatory elements in plants": TGGTAATA_containing_gene_set.txt

```
#Occurences of TGGTAATA between -541 and -525 (positions relative to the transcription start site)
#25 sequences with TGGTAATA in this interval
#0.10% of the sequences in promoter set with TGGTAATA (set with 25847 sequences)
Zm00001d012839::5:990117-992118(-)
Zm00001d007324::2:228475189-228477190(+)
Zm00001d037767::6:136768731-136770732(-)
Zm00001d007754::2:238904845-238906846(-)
Zm00001d034577::1:296871182-296873183(-)
Zm00001d044529::3:230993974-230995975(+)
Zm00001d042183::3:155333735-155335736(+)
Zm00001d045684::9:33189010-33191011(+)
Zm00001d025701::10:126777845-126779846(-)
Zm00001d037497::6:127267590-127269591(+)
Zm00001d033654::1:269772609-269774610(-)
Zm00001d034117::1:284351295-284353296(+)
Zm00001d039604::3:8765668-8767669(-)
Zm00001d034985::6:801344-803345(-)
Zm00001d052975::4:206863072-206865073(-)
Zm00001d020686::7:128316191-128318192(-)
Zm00001d021169::7:144825665-144827666(+)
Zm00001d045683::9:33178842-33180843(+)
Zm00001d008600::8:14145259-14147260(+)
Zm00001d031442::1:190254478-190256479(-)
Zm00001d041234::3:107223105-107225106(-)
Zm00001d034926::1:305710788-305712789(-)
Zm00001d017936::5:210383429-210385430(-)
Zm00001d048178::9:151712822-151714823(-)
Zm00001d035723::6:43291714-43293715(+)
```
