## Supplementary material for "A comprehensive map of preferentially located motifs reveals distinct proximal *cis*-regulatory elements in plants": TGGTAGCG_containing_gene_set.txt

```
#Occurences of TGGTAGCG between 46 and 106 (positions relative to the transcription start site)
#41 sequences with TGGTAGCG in this interval
#0.16% of the sequences in promoter set with TGGTAGCG (set with 25847 sequences)
Zm00001d003429::2:44101680-44103681(-)
Zm00001d013420::5:10936199-10938200(+)
Zm00001d017345::5:193469305-193471306(+)
Zm00001d034853::1:303822670-303824671(-)
Zm00001d014122::5:33178796-33180797(-)
Zm00001d012337::8:172698248-172700249(+)
Zm00001d031954::1:207944763-207946764(+)
Zm00001d025712::10:127005540-127007541(-)
Zm00001d031262::1:184234391-184236392(-)
Zm00001d041829::3:139495893-139497894(-)
Zm00001d015679::5:105319368-105321369(+)
Zm00001d017248::5:190306435-190308436(+)
Zm00001d017563::5:199682271-199684272(+)
Zm00001d043275::3:194101621-194103622(-)
Zm00001d035704::6:41838501-41840502(-)
Zm00001d013614::5:15421248-15423249(+)
Zm00001d021596::7:157697786-157699787(-)
Zm00001d010631::8:122409655-122411656(-)
Zm00001d049157::4:18295765-18297766(-)
Zm00001d031946::1:207699652-207701653(+)
Zm00001d053179::4:218419895-218421896(+)
Zm00001d007340::2:229182882-229184883(-)
Zm00001d014770::5:62511783-62513784(-)
Zm00001d005398::2:172423207-172425208(+)
Zm00001d031997::1:209094481-209096482(+)
Zm00001d043591::3:204506053-204508054(+)
Zm00001d031952::1:207854493-207856494(+)
Zm00001d005813::2:189507815-189509816(-)
Zm00001d009929::8:90222626-90224627(+)
Zm00001d007632::2:236543598-236545599(-)
Zm00001d053610::4:236308928-236310929(-)
Zm00001d011402::8:149530837-149532838(-)
Zm00001d052133::4:180562765-180564766(-)
Zm00001d034981::6:728119-730120(-)
Zm00001d006944::2:219969679-219971680(-)
Zm00001d048215::9:152593375-152595376(+)
Zm00001d033927::1:278740298-278742299(-)
Zm00001d021666::7:159495464-159497465(-)
Zm00001d043418::3:199092952-199094953(+)
Zm00001d047723::9:140002635-140004636(-)
Zm00001d044111::3:219557208-219559209(+)
```
