## Supplementary material for "A comprehensive map of preferentially located motifs reveals distinct proximal *cis*-regulatory elements in plants": TGGTAGTA_containing_gene_set.txt

```
#Occurences of TGGTAGTA between -613 and -595 (positions relative to the transcription start site)
#31 sequences with TGGTAGTA in this interval
#0.12% of the sequences in promoter set with TGGTAGTA (set with 25847 sequences)
Zm00001d008984::8:28567667-28569668(+)
Zm00001d045595::9:27928472-27930473(+)
Zm00001d023934::10:30001783-30003784(-)
Zm00001d037828::6:138945486-138947487(+)
Zm00001d015320::5:84429667-84431668(+)
Zm00001d033360::1:260209175-260211176(+)
Zm00001d029312::1:65585916-65587917(-)
Zm00001d038568::6:160027097-160029098(-)
Zm00001d024079::10:42160878-42162879(-)
Zm00001d053331::4:226420825-226422826(-)
Zm00001d009829::8:84166013-84168014(+)
Zm00001d035682::6:40983791-40985792(+)
Zm00001d042518::3:170334095-170336096(-)
Zm00001d044152::3:220523226-220525227(+)
Zm00001d030486::1:136741682-136743683(-)
Zm00001d032878::1:241275086-241277087(+)
Zm00001d004829::2:141965354-141967355(+)
Zm00001d050314::4:80553902-80555903(+)
Zm00001d045995::9:53096056-53098057(+)
Zm00001d005431::2:173736462-173738463(+)
Zm00001d051225::4:149091190-149093191(-)
Zm00001d016964::5:181503448-181505449(+)
Zm00001d002402::2:11992966-11994967(+)
Zm00001d020288::7:104315315-104317316(-)
Zm00001d046438::9:89732701-89734702(+)
Zm00001d038530::6:159358767-159360768(+)
Zm00001d040299::3:36489486-36491487(+)
Zm00001d019018::7:12874637-12876638(-)
Zm00001d016214::5:150598669-150600670(+)
Zm00001d009473::8:66141819-66143820(+)
Zm00001d003081::2:31392699-31394700(-)
```
