## Supplementary material for "A comprehensive map of preferentially located motifs reveals distinct proximal *cis*-regulatory elements in plants": TGGTCGAC_containing_gene_set.txt

```
#Occurences of TGGTCGAC between 289 and 375 (positions relative to the transcription start site)
#133 sequences with TGGTCGAC in this interval
#0.51% of the sequences in promoter set with TGGTCGAC (set with 25847 sequences)
Zm00001d016963::5:181490430-181492431(+)
Zm00001d029950::1:96144450-96146451(+)
Zm00001d012785::8:180901285-180903286(-)
Zm00001d009374::8:60776835-60778836(+)
Zm00001d016902::5:179649170-179651171(-)
Zm00001d045087::9:12093469-12095470(-)
Zm00001d006287::2:203641267-203643268(+)
Zm00001d007087::2:221945266-221947267(+)
Zm00001d037553::6:129191272-129193273(-)
Zm00001d035819::6:52815635-52817636(-)
Zm00001d016756::5:175025373-175027374(+)
Zm00001d029257::1:63915032-63917033(+)
Zm00001d037150::6:113955289-113957290(+)
Zm00001d023901::10:27250029-27252030(+)
Zm00001d025857::10:131579180-131581181(-)
Zm00001d043938::3:214303882-214305883(-)
Zm00001d039665::3:11341447-11343448(-)
Zm00001d030408::1:130193834-130195835(-)
Zm00001d030453::1:133432547-133434548(-)
Zm00001d023243::10:1301128-1303129(-)
Zm00001d023979::10:33926208-33928209(-)
Zm00001d024980::10:97825767-97827768(+)
Zm00001d053295::4:224779806-224781807(+)
Zm00001d036824::6:102773288-102775289(-)
Zm00001d015549::5:96923900-96925901(+)
Zm00001d036657::6:96578981-96580982(+)
Zm00001d041410::3:117581252-117583253(-)
Zm00001d029891::1:92682212-92684213(-)
Zm00001d031293::1:185502756-185504757(+)
Zm00001d046678::9:102074077-102076078(+)
Zm00001d045190::9:15648897-15650898(+)
Zm00001d053296::4:224799662-224801663(+)
Zm00001d021445::7:152359291-152361292(-)
Zm00001d028351::1:31659390-31661391(-)
Zm00001d017318::5:192530853-192532854(-)
Zm00001d019795::7:62191094-62193095(-)
Zm00001d014529::5:51710546-51712547(-)
Zm00001d007153::2:223377833-223379834(+)
Zm00001d041990::3:146845370-146847371(+)
Zm00001d009205::8:42548066-42550067(-)
Zm00001d038927::6:167154735-167156736(-)
Zm00001d002285::2:9591237-9593238(-)
Zm00001d004499::2:115229394-115231395(+)
Zm00001d044970::9:8481573-8483574(-)
Zm00001d036727::6:99180266-99182267(+)
Zm00001d032565::1:230662755-230664756(+)
Zm00001d034698::1:300198468-300200469(-)
Zm00001d053749::4:240412599-240414600(+)
Zm00001d033829::1:275156552-275158553(+)
Zm00001d040265::3:35054923-35056924(+)
Zm00001d025164::10:107133155-107135156(+)
Zm00001d017092::5:185198084-185200085(+)
Zm00001d024823::10:89624721-89626722(+)
Zm00001d008883::8:23812341-23814342(+)
Zm00001d017718::5:205086608-205088609(+)
Zm00001d008820::8:21654023-21656024(-)
Zm00001d005350::2:170604677-170606678(+)
Zm00001d052936::4:205476642-205478643(-)
Zm00001d034564::1:296462395-296464396(-)
Zm00001d048521::9:157721175-157723176(-)
Zm00001d038347::6:154943467-154945468(+)
Zm00001d033594::1:268063066-268065067(+)
Zm00001d003439::2:44474962-44476963(-)
Zm00001d037545::6:128883195-128885196(+)
Zm00001d038346::6:154924880-154926881(-)
Zm00001d035777::6:48101341-48103342(-)
Zm00001d020137::7:95347410-95349411(+)
Zm00001d021246::7:146815231-146817232(-)
Zm00001d007226::2:225139459-225141460(+)
Zm00001d018202::5:216492450-216494451(-)
Zm00001d019956::7:79908858-79910859(+)
Zm00001d027707::1:11595159-11597160(-)
Zm00001d015459::5:91463356-91465357(-)
Zm00001d021215::7:146380166-146382167(-)
Zm00001d021636::7:158766199-158768200(-)
Zm00001d043117::3:189691630-189693631(+)
Zm00001d005393::2:172160997-172162998(-)
Zm00001d014729::5:60858640-60860641(+)
Zm00001d050969::4:134221800-134223801(+)
Zm00001d011722::8:159970700-159972701(+)
Zm00001d047320::9:126562801-126564802(-)
Zm00001d009601::8:72503272-72505273(-)
Zm00001d027987::1:19431658-19433659(+)
Zm00001d047491::9:132267896-132269897(-)
Zm00001d032142::1:214313418-214315419(+)
Zm00001d010920::8:133485739-133487740(-)
Zm00001d022337::7:175700273-175702274(+)
Zm00001d053985::4:244601287-244603288(-)
Zm00001d048211::9:152566896-152568897(+)
Zm00001d038357::6:155273632-155275633(+)
Zm00001d028120::1:23433997-23435998(-)
Zm00001d008422::8:8311383-8313384(+)
Zm00001d043201::3:191436023-191438024(-)
Zm00001d040076::3:25959180-25961181(-)
Zm00001d008305::8:4711918-4713919(+)
Zm00001d005189::2:163019747-163021748(-)
Zm00001d015141::5:76871309-76873310(-)
Zm00001d005155::2:161485806-161487807(+)
Zm00001d004810::2:140742517-140744518(+)
Zm00001d012868::5:1368110-1370111(+)
Zm00001d042011::3:147227190-147229191(-)
Zm00001d027325::1:2972757-2974758(+)
Zm00001d009084::8:35520869-35522870(+)
Zm00001d009478::8:66706500-66708501(+)
Zm00001d037228::6:116842838-116844839(-)
Zm00001d040239::3:33383088-33385089(-)
Zm00001d012426::8:174301830-174303831(+)
Zm00001d045257::9:17238789-17240790(-)
Zm00001d014212::5:36780517-36782518(-)
Zm00001d046568::9:96268298-96270299(+)
Zm00001d047234::9:123492598-123494599(+)
Zm00001d017821::5:207746173-207748174(-)
Zm00001d046044::9:58534792-58536793(-)
Zm00001d021742::7:162004259-162006260(-)
Zm00001d044979::9:9103785-9105786(+)
Zm00001d043960::3:214927526-214929527(+)
Zm00001d017021::5:182894885-182896886(-)
Zm00001d004365::2:106624132-106626133(+)
Zm00001d002246::2:8901781-8903782(+)
Zm00001d028369::1:32353276-32355277(+)
Zm00001d049062::4:14560379-14562380(+)
Zm00001d043552::3:203661114-203663115(+)
Zm00001d016089::5:144123580-144125581(+)
Zm00001d013290::5:7921561-7923562(+)
Zm00001d014417::5:45484466-45486467(+)
Zm00001d021360::7:149844388-149846389(-)
Zm00001d053081::4:212715316-212717317(+)
Zm00001d010645::8:122849550-122851551(+)
Zm00001d013953::5:26058545-26060546(-)
Zm00001d028900::1:50155664-50157665(+)
Zm00001d040155::3:29578855-29580856(+)
Zm00001d001915::2:2813439-2815440(-)
Zm00001d031665::1:198080368-198082369(-)
```
