## Supplementary material for "A comprehensive map of preferentially located motifs reveals distinct proximal *cis*-regulatory elements in plants": TGGTGTGG_containing_gene_set.txt

```
#Occurences of TGGTGTGG between -21 and 70 (positions relative to the transcription start site)
#315 sequences with TGGTGTGG in this interval
#1.22% of the sequences in promoter set with TGGTGTGG (set with 25847 sequences)
Zm00001d025963::10:134953701-134955702(+)
Zm00001d012636::8:177552774-177554775(-)
Zm00001d034843::1:303646181-303648182(+)
Zm00001d012748::8:179663192-179665193(+)
Zm00001d047522::9:133468713-133470714(-)
Zm00001d025720::10:127513918-127515919(+)
Zm00001d010113::8:99706678-99708679(-)
Zm00001d018797::7:5386374-5388375(+)
Zm00001d021682::7:159931304-159933305(+)
Zm00001d022526::7:179351525-179353526(-)
Zm00001d027545::1:7997314-7999315(-)
Zm00001d018369::5:219411921-219413922(+)
Zm00001d008976::8:28096072-28098073(-)
Zm00001d043469::3:201088075-201090076(-)
Zm00001d009248::8:47151513-47153514(-)
Zm00001d024413::10:69714965-69716966(-)
Zm00001d003016::2:29536672-29538673(+)
Zm00001d013571::5:14478466-14480467(+)
Zm00001d047255::9:124476456-124478457(+)
Zm00001d042266::3:158050662-158052663(+)
Zm00001d042172::3:154801632-154803633(-)
Zm00001d017789::5:206896782-206898783(+)
Zm00001d021718::7:161352494-161354495(+)
Zm00001d002132::2:6436811-6438812(-)
Zm00001d011731::8:160190312-160192313(+)
Zm00001d003767::2:58174486-58176487(-)
Zm00001d010410::8:113394076-113396077(-)
Zm00001d048692::4:3352923-3354924(+)
Zm00001d026614::10:148993655-148995656(+)
Zm00001d043565::3:204175363-204177364(+)
Zm00001d053349::4:227106365-227108366(+)
Zm00001d002642::2:17896319-17898320(+)
Zm00001d046247::9:76314295-76316296(-)
Zm00001d046190::9:71031748-71033749(-)
Zm00001d004862::2:145380660-145382661(-)
Zm00001d008264::8:3419583-3421584(-)
Zm00001d028098::1:22958574-22960575(+)
Zm00001d053060::4:211440580-211442581(+)
Zm00001d033189::1:253287229-253289230(-)
Zm00001d028962::1:53029336-53031337(+)
Zm00001d021303::7:148336373-148338374(-)
Zm00001d032096::1:212542988-212544989(+)
Zm00001d036008::6:65517056-65519057(-)
Zm00001d040833::3:68843081-68845082(-)
Zm00001d040091::3:27160308-27162309(-)
Zm00001d017053::5:184028947-184030948(-)
Zm00001d012571::8:176807971-176809972(-)
Zm00001d036894::6:105838072-105840073(+)
Zm00001d044375::3:226412741-226414742(-)
Zm00001d045959::9:49801224-49803225(-)
Zm00001d047483::9:131739973-131741974(+)
Zm00001d006151::2:199816446-199818447(+)
Zm00001d020163::7:96650874-96652875(-)
Zm00001d032911::1:242885177-242887178(-)
Zm00001d002859::2:24844121-24846122(-)
Zm00001d021045::7:141092540-141094541(-)
Zm00001d039160::6:171429462-171431463(-)
Zm00001d022193::7:172488693-172490694(-)
Zm00001d051067::4:140452568-140454569(-)
Zm00001d015676::5:105124611-105126612(-)
Zm00001d023713::10:16575948-16577949(+)
Zm00001d048137::9:150674403-150676404(+)
Zm00001d019265::7:24772322-24774323(-)
Zm00001d015246::5:81094921-81096922(+)
Zm00001d052339::4:187392940-187394941(+)
Zm00001d029508::1:73763720-73765721(-)
Zm00001d010728::8:126074601-126076602(+)
Zm00001d047538::9:134285810-134287811(+)
Zm00001d006298::2:204035259-204037260(+)
Zm00001d049120::4:16709103-16711104(-)
Zm00001d014792::5:63352980-63354981(-)
Zm00001d005657::2:182380904-182382905(+)
Zm00001d013141::5:5371741-5373742(+)
Zm00001d013109::5:4784219-4786220(-)
Zm00001d018220::5:216863115-216865116(-)
Zm00001d051386::4:156630845-156632846(-)
Zm00001d019497::7:37783829-37785830(+)
Zm00001d005912::2:192529979-192531980(+)
Zm00001d009016::8:30230678-30232679(+)
Zm00001d028806::1:46953826-46955827(+)
Zm00001d040154::3:29458236-29460237(-)
Zm00001d042343::3:162171138-162173139(+)
Zm00001d007500::2:233343761-233345762(+)
Zm00001d012433::8:174379565-174381566(-)
Zm00001d048524::9:157771028-157773029(+)
Zm00001d015094::5:75257500-75259501(+)
Zm00001d032191::1:216355159-216357160(+)
Zm00001d025011::10:99638053-99640054(-)
Zm00001d041079::3:95623450-95625451(-)
Zm00001d028333::1:31062340-31064341(-)
Zm00001d030526::1:141704233-141706234(+)
Zm00001d052460::4:190482230-190484231(+)
Zm00001d029827::1:89016082-89018083(-)
Zm00001d027691::1:11206187-11208188(+)
Zm00001d014814::5:64069048-64071049(+)
Zm00001d046979::9:113963396-113965397(+)
Zm00001d019317::7:27565510-27567511(+)
Zm00001d028465::1:35814876-35816877(+)
Zm00001d029934::1:95218620-95220621(+)
Zm00001d045864::9:44511451-44513452(-)
Zm00001d042454::3:168344875-168346876(-)
Zm00001d037482::6:126791321-126793322(+)
Zm00001d048314::9:154445028-154447029(+)
Zm00001d006408::2:206924193-206926194(+)
Zm00001d021586::7:157209491-157211492(+)
Zm00001d037983::6:144377832-144379833(-)
Zm00001d017186::5:188277414-188279415(-)
Zm00001d039465::3:5019147-5021148(+)
Zm00001d018201::5:216453306-216455307(-)
Zm00001d037297::6:119872471-119874472(-)
Zm00001d048785::4:5526085-5528086(-)
Zm00001d037341::6:122110427-122112428(-)
Zm00001d002716::2:20250779-20252780(-)
Zm00001d005645::2:181817130-181819131(+)
Zm00001d031200::1:181950353-181952354(+)
Zm00001d014244::5:37831651-37833652(+)
Zm00001d043914::3:213720667-213722668(-)
Zm00001d020622::7:125312287-125314288(+)
Zm00001d023579::10:10647900-10649901(+)
Zm00001d042254::3:157462300-157464301(+)
Zm00001d024776::10:87349335-87351336(+)
Zm00001d032577::1:231131109-231133110(-)
Zm00001d011817::8:162018007-162020008(-)
Zm00001d041154::3:100565396-100567397(-)
Zm00001d009657::8:74877912-74879913(+)
Zm00001d010736::8:126376526-126378527(+)
Zm00001d048282::9:153826502-153828503(-)
Zm00001d026577::10:148264796-148266797(-)
Zm00001d049540::4:33809032-33811033(+)
Zm00001d015686::5:107586345-107588346(+)
Zm00001d028317::1:30516318-30518319(+)
Zm00001d010232::8:105190249-105192250(+)
Zm00001d031270::1:184550923-184552924(-)
Zm00001d042367::3:163392113-163394114(-)
Zm00001d049680::4:39886847-39888848(-)
Zm00001d028386::1:32861297-32863298(-)
Zm00001d020862::7:134952796-134954797(+)
Zm00001d024716::10:84742051-84744052(-)
Zm00001d033594::1:268063066-268065067(+)
Zm00001d048948::4:10533187-10535188(-)
Zm00001d012472::8:175082245-175084246(+)
Zm00001d034679::1:299642641-299644642(-)
Zm00001d035044::6:3021913-3023914(+)
Zm00001d037381::6:123782457-123784458(+)
Zm00001d031524::1:192827296-192829297(-)
Zm00001d029910::1:93742950-93744951(+)
Zm00001d045788::9:39264599-39266600(+)
Zm00001d022460::7:178137327-178139328(+)
Zm00001d009676::8:75405220-75407221(+)
Zm00001d050082::4:64845520-64847521(+)
Zm00001d014797::5:63627139-63629140(-)
Zm00001d021974::7:167392406-167394407(-)
Zm00001d039409::3:3630003-3632004(-)
Zm00001d042384::3:164056881-164058882(-)
Zm00001d029105::1:58196400-58198401(+)
Zm00001d017958::5:210870720-210872721(-)
Zm00001d002982::2:28867223-28869224(-)
Zm00001d052952::4:206112206-206114207(+)
Zm00001d050850::4:126957462-126959463(+)
Zm00001d041096::3:97126298-97128299(-)
Zm00001d012852::5:1101328-1103329(-)
Zm00001d042137::3:153102429-153104430(+)
Zm00001d013319::5:8620008-8622009(-)
Zm00001d051311::4:152980146-152982147(+)
Zm00001d038326::6:154557924-154559925(+)
Zm00001d032467::1:227646794-227648795(+)
Zm00001d040731::3:60608719-60610720(+)
Zm00001d004318::2:102952925-102954926(-)
Zm00001d015394::5:88144663-88146664(+)
Zm00001d033847::1:275683714-275685715(+)
Zm00001d027854::1:15306424-15308425(-)
Zm00001d046531::9:94216710-94218711(-)
Zm00001d038859::6:165985535-165987536(+)
Zm00001d021609::7:158034748-158036749(+)
Zm00001d015485::5:93097230-93099231(-)
Zm00001d027359::1:3660750-3662751(-)
Zm00001d039477::3:5332976-5334977(-)
Zm00001d042274::3:158533765-158535766(-)
Zm00001d020983::7:139017343-139019344(+)
Zm00001d052008::4:176344483-176346484(-)
Zm00001d005823::2:189796088-189798089(+)
Zm00001d037189::6:115181675-115183676(+)
Zm00001d013092::5:4605468-4607469(-)
Zm00001d052673::4:196891702-196893703(+)
Zm00001d007907::2:242235769-242237770(+)
Zm00001d025404::10:117394250-117396251(+)
Zm00001d040302::3:36674705-36676706(-)
Zm00001d010233::8:105233527-105235528(+)
Zm00001d040738::3:60989275-60991276(-)
Zm00001d038051::6:146433182-146435183(+)
Zm00001d011297::8:146092391-146094392(+)
Zm00001d008189::8:748834-750835(+)
Zm00001d020792::7:132839198-132841199(-)
Zm00001d003667::2:53265368-53267369(+)
Zm00001d005684::2:183287189-183289190(+)
Zm00001d050061::4:63222372-63224373(+)
Zm00001d033606::1:268493268-268495269(+)
Zm00001d045875::9:45232586-45234587(+)
Zm00001d023544::10:9599239-9601240(-)
Zm00001d053800::4:241343020-241345021(-)
Zm00001d030952::1:168644570-168646571(+)
Zm00001d040090::3:27140603-27142604(-)
Zm00001d053916::4:243628837-243630838(-)
Zm00001d017441::5:195908669-195910670(-)
Zm00001d016832::5:177784018-177786019(-)
Zm00001d048667::4:3014920-3016921(-)
Zm00001d049912::4:52241706-52243707(+)
Zm00001d044094::3:218988347-218990348(-)
Zm00001d022491::7:178682611-178684612(-)
Zm00001d042780::3:179451813-179453814(-)
Zm00001d048291::9:153993777-153995778(+)
Zm00001d016796::5:176120976-176122977(+)
Zm00001d032334::1:222840856-222842857(-)
Zm00001d020694::7:128794699-128796700(-)
Zm00001d033018::1:247107635-247109636(-)
Zm00001d034151::1:285172972-285174973(-)
Zm00001d017107::5:185556086-185558087(+)
Zm00001d051139::4:145549108-145551109(-)
Zm00001d028608::1:40711507-40713508(+)
Zm00001d032745::1:237066782-237068783(-)
Zm00001d045371::9:19940258-19942259(-)
Zm00001d046443::9:90210549-90212550(+)
Zm00001d034203::1:286721367-286723368(+)
Zm00001d027939::1:18006229-18008230(-)
Zm00001d045665::9:32282701-32284702(+)
Zm00001d037714::6:134990607-134992608(+)
Zm00001d036090::6:71682051-71684052(+)
Zm00001d028694::1:43351163-43353164(-)
Zm00001d004762::2:137324436-137326437(+)
Zm00001d034196::1:286310391-286312392(-)
Zm00001d042747::3:178856871-178858872(+)
Zm00001d029290::1:64984555-64986556(+)
Zm00001d002369::2:11160718-11162719(+)
Zm00001d032322::1:222262400-222264401(+)
Zm00001d043468::3:200996906-200998907(-)
Zm00001d047350::9:127190538-127192539(-)
Zm00001d043556::3:203747751-203749752(+)
Zm00001d014129::5:33517264-33519265(-)
Zm00001d017492::5:197506628-197508629(-)
Zm00001d027973::1:18906430-18908431(+)
Zm00001d002509::2:14287525-14289526(-)
Zm00001d009351::8:57978641-57980642(-)
Zm00001d030080::1:104118210-104120211(+)
Zm00001d010174::8:102995382-102997383(-)
Zm00001d029526::1:74784740-74786741(-)
Zm00001d037277::6:119163809-119165810(+)
Zm00001d006836::2:217640084-217642085(+)
Zm00001d040541::3:48774177-48776178(+)
Zm00001d046273::9:77370112-77372113(+)
Zm00001d020211::7:100354090-100356091(-)
Zm00001d003512::2:46300510-46302511(-)
Zm00001d036475::6:89534770-89536771(+)
Zm00001d013468::5:12329126-12331127(-)
Zm00001d044409::3:227431797-227433798(+)
Zm00001d036395::6:86724894-86726895(+)
Zm00001d012993::5:2873374-2875375(+)
Zm00001d049234::4:22026503-22028504(-)
Zm00001d005805::2:189321381-189323382(+)
Zm00001d038020::6:145387022-145389023(+)
Zm00001d006130::2:199411967-199413968(-)
Zm00001d021421::7:151711715-151713716(-)
Zm00001d026413::10:145389810-145391811(+)
Zm00001d052651::4:195817705-195819706(-)
Zm00001d004650::2:125938015-125940016(-)
Zm00001d051165::4:146827386-146829387(-)
Zm00001d022563::7:180073111-180075112(+)
Zm00001d039657::3:10865912-10867913(+)
Zm00001d011763::8:161021547-161023548(-)
Zm00001d052873::4:203086914-203088915(+)
Zm00001d042526::3:170859865-170861866(+)
Zm00001d011636::8:156960894-156962895(-)
Zm00001d025740::10:128077955-128079956(+)
Zm00001d021875::7:165252768-165254769(+)
Zm00001d015930::5:132526411-132528412(+)
Zm00001d018060::5:213524073-213526074(-)
Zm00001d010899::8:132494889-132496890(+)
Zm00001d005478::2:175504665-175506666(+)
Zm00001d027948::1:18145656-18147657(+)
Zm00001d015705::5:109789991-109791992(+)
Zm00001d024155::10:50390926-50392927(+)
Zm00001d031318::1:185914035-185916036(+)
Zm00001d016550::5:167016181-167018182(-)
Zm00001d053981::4:244571025-244573026(-)
Zm00001d003220::2:36510836-36512837(-)
Zm00001d038766::6:164158611-164160612(-)
Zm00001d014793::5:63455338-63457339(+)
Zm00001d002326::2:10334933-10336934(-)
Zm00001d053909::4:243468210-243470211(-)
Zm00001d051806::4:170129961-170131962(+)
Zm00001d042066::3:149548453-149550454(-)
Zm00001d039963::3:20815953-20817954(-)
Zm00001d019446::7:34278474-34280475(-)
Zm00001d043661::3:206195419-206197420(+)
Zm00001d004159::2:87749745-87751746(-)
Zm00001d036066::6:69887256-69889257(-)
Zm00001d014084::5:31805005-31807006(+)
Zm00001d042178::3:155179204-155181205(-)
Zm00001d023273::10:1814833-1816834(-)
Zm00001d029442::1:70785450-70787451(-)
Zm00001d027277::1:1235834-1237835(-)
Zm00001d017796::5:207002412-207004413(+)
Zm00001d020052::7:88711621-88713622(-)
Zm00001d027354::1:3543020-3545021(+)
Zm00001d003601::2:49481528-49483529(-)
Zm00001d036143::6:74389958-74391959(-)
Zm00001d030217::1:113695271-113697272(+)
Zm00001d011944::8:164889548-164891549(+)
Zm00001d020965::7:138115140-138117141(+)
Zm00001d008846::8:22492817-22494818(+)
Zm00001d048181::9:151803686-151805687(+)
Zm00001d015893::5:129690070-129692071(+)
Zm00001d037461::6:126009252-126011253(+)
Zm00001d027542::1:7886362-7888363(-)
Zm00001d031750::1:200705768-200707769(+)
Zm00001d008266::8:3529440-3531441(-)
```
