## Supplementary material for "A comprehensive map of preferentially located motifs reveals distinct proximal *cis*-regulatory elements in plants": TGGTT_containing_gene_set.txt

```
#Occurences of TGGTT between 0 and 0 (positions relative to the transcription start site)
#143 sequences with TGGTT in this interval
#0.55% of the sequences in promoter set with TGGTT (set with 25847 sequences)
Zm00001d025816::10:130438005-130440006(-)
Zm00001d011624::8:156530005-156532006(+)
Zm00001d048133::9:150628341-150630342(+)
Zm00001d047858::9:143630071-143632072(+)
Zm00001d010399::8:112883871-112885872(-)
Zm00001d011825::8:162160191-162162192(-)
Zm00001d036035::6:67522089-67524090(+)
Zm00001d038235::6:152164823-152166824(-)
Zm00001d019534::7:40699675-40701676(-)
Zm00001d029707::1:83262782-83264783(+)
Zm00001d024155::10:50390926-50392927(+)
Zm00001d047238::9:123560981-123562982(-)
Zm00001d052125::4:180357979-180359980(+)
Zm00001d050955::4:133316900-133318901(-)
Zm00001d004697::2:131928377-131930378(+)
Zm00001d007085::2:221920054-221922055(-)
Zm00001d031647::1:197311290-197313291(-)
Zm00001d005360::2:170988570-170990571(+)
Zm00001d029011::1:54826098-54828099(-)
Zm00001d044594::3:232916561-232918562(-)
Zm00001d028936::1:52173113-52175114(-)
Zm00001d043248::3:193224570-193226571(+)
Zm00001d032363::1:224035431-224037432(-)
Zm00001d043483::3:201602382-201604383(+)
Zm00001d020776::7:132122145-132124146(-)
Zm00001d038411::6:156635568-156637569(-)
Zm00001d007684::2:237388892-237390893(-)
Zm00001d033274::1:257022153-257024154(-)
Zm00001d048511::9:157592007-157594008(-)
Zm00001d050923::4:131658839-131660840(-)
Zm00001d048166::9:151251698-151253699(-)
Zm00001d048774::4:5282536-5284537(+)
Zm00001d032896::1:241999317-242001318(+)
Zm00001d043801::3:210473256-210475257(-)
Zm00001d035063::6:3471036-3473037(-)
Zm00001d021086::7:142453858-142455859(-)
Zm00001d015780::5:118861081-118863082(-)
Zm00001d007270::2:226306434-226308435(-)
Zm00001d037125::6:113340251-113342252(-)
Zm00001d045128::9:13701799-13703800(+)
Zm00001d020552::7:122013811-122015812(+)
Zm00001d023885::10:26308487-26310488(-)
Zm00001d042493::3:169437884-169439885(+)
Zm00001d014880::5:66849936-66851937(-)
Zm00001d010493::8:117897967-117899968(+)
Zm00001d035136::6:6623423-6625424(-)
Zm00001d048223::9:152678209-152680210(+)
Zm00001d047115::9:119212975-119214976(-)
Zm00001d019591::7:45125969-45127970(-)
Zm00001d036632::6:95757708-95759709(-)
Zm00001d031078::1:176199220-176201221(+)
Zm00001d019578::7:44226806-44228807(+)
Zm00001d008758::8:19233795-19235796(+)
Zm00001d014155::5:34327653-34329654(+)
Zm00001d039171::6:171719917-171721918(-)
Zm00001d026113::10:138724893-138726894(-)
Zm00001d014602::5:54873805-54875806(-)
Zm00001d016002::5:138879244-138881245(+)
Zm00001d004467::2:113712726-113714727(-)
Zm00001d017981::5:211320636-211322637(-)
Zm00001d039205::6:172496071-172498072(-)
Zm00001d049095::4:15930545-15932546(+)
Zm00001d006631::2:213065125-213067126(-)
Zm00001d007151::2:223363901-223365902(+)
Zm00001d010799::8:128195296-128197297(+)
Zm00001d034957::1:306781823-306783824(-)
Zm00001d014153::5:34317941-34319942(+)
Zm00001d014852::5:65587496-65589497(+)
Zm00001d028151::1:24298122-24300123(-)
Zm00001d042872::3:182587805-182589806(+)
Zm00001d005019::2:154118451-154120452(-)
Zm00001d006561::2:210942309-210944310(+)
Zm00001d037174::6:114787016-114789017(-)
Zm00001d019667::7:49138972-49140973(-)
Zm00001d033840::1:275468343-275470344(-)
Zm00001d042870::3:182557349-182559350(+)
Zm00001d017418::5:195382952-195384953(-)
Zm00001d027302::1:2288900-2290901(-)
Zm00001d024432::10:70725928-70727929(+)
Zm00001d004655::2:126651486-126653487(+)
Zm00001d010700::8:124960171-124962172(+)
Zm00001d006197::2:201334334-201336335(-)
Zm00001d026163::10:140146318-140148319(-)
Zm00001d028967::1:53181878-53183879(+)
Zm00001d022077::7:169604303-169606304(+)
Zm00001d009727::8:78046673-78048674(+)
Zm00001d029263::1:64045186-64047187(-)
Zm00001d045556::9:26653441-26655442(-)
Zm00001d041915::3:143334761-143336762(-)
Zm00001d045147::9:14273313-14275314(-)
Zm00001d005001::2:153142831-153144832(+)
Zm00001d021552::7:155684892-155686893(+)
Zm00001d003671::2:53370476-53372477(+)
Zm00001d036328::6:84478605-84480606(-)
Zm00001d015445::5:90493400-90495401(+)
Zm00001d051837::4:171682697-171684698(-)
Zm00001d029608::1:79117606-79119607(-)
Zm00001d035552::6:32905223-32907224(+)
Zm00001d036865::6:104839348-104841349(+)
Zm00001d051479::4:160032323-160034324(+)
Zm00001d049290::4:24612315-24614316(+)
Zm00001d038803::6:164787425-164789426(+)
Zm00001d019706::7:52666094-52668095(+)
Zm00001d022069::7:169297637-169299638(-)
Zm00001d047673::9:138870617-138872618(-)
Zm00001d044745::9:1014004-1016005(+)
Zm00001d043167::3:190456528-190458529(-)
Zm00001d025711::10:126997411-126999412(-)
Zm00001d033342::1:259639080-259641081(+)
Zm00001d046949::9:112343222-112345223(-)
Zm00001d009513::8:68450984-68452985(-)
Zm00001d040037::3:24011546-24013547(+)
Zm00001d048202::9:152374509-152376510(+)
Zm00001d038134::6:148983708-148985709(-)
Zm00001d039747::3:13692983-13694984(-)
Zm00001d049490::4:32212044-32214045(-)
Zm00001d028120::1:23433997-23435998(-)
Zm00001d021646::7:158969189-158971190(-)
Zm00001d020622::7:125312287-125314288(+)
Zm00001d024251::10:59638152-59640153(+)
Zm00001d018060::5:213524073-213526074(-)
Zm00001d025998::10:135686945-135688946(+)
Zm00001d016259::5:154043006-154045007(+)
Zm00001d002326::2:10334933-10336934(-)
Zm00001d042685::3:176830252-176832253(-)
Zm00001d037050::6:110480316-110482317(+)
Zm00001d014601::5:54850920-54852921(-)
Zm00001d037539::6:128701873-128703874(+)
Zm00001d021442::7:152340710-152342711(-)
Zm00001d006004::2:195082650-195084651(-)
Zm00001d004899::2:147712292-147714293(-)
Zm00001d013824::5:21485104-21487105(+)
Zm00001d021621::7:158201726-158203727(-)
Zm00001d043063::3:187952205-187954206(-)
Zm00001d036541::6:91510376-91512377(-)
Zm00001d004857::2:145118867-145120868(-)
Zm00001d038345::6:154903106-154905107(+)
Zm00001d027447::1:5500143-5502144(-)
Zm00001d013562::5:14370423-14372424(-)
Zm00001d028760::1:45799345-45801346(+)
Zm00001d034441::1:293012878-293014879(+)
Zm00001d053396::4:229218791-229220792(-)
Zm00001d019249::7:23915396-23917397(+)
```
