## Supplementary material for "A comprehensive map of preferentially located motifs reveals distinct proximal *cis*-regulatory elements in plants": TGGTTA_containing_gene_set.txt

```
#Occurences of TGGTTA between -734 and -732 (positions relative to the transcription start site)
#81 sequences with TGGTTA in this interval
#0.31% of the sequences in promoter set with TGGTTA (set with 25847 sequences)
Zm00001d010145::8:101315097-101317098(+)
Zm00001d044729::9:642232-644233(-)
Zm00001d016239::5:152163149-152165150(-)
Zm00001d024209::10:56567177-56569178(+)
Zm00001d052980::4:207106063-207108064(+)
Zm00001d026637::10:149252503-149254504(-)
Zm00001d041708::3:134377434-134379435(+)
Zm00001d023497::10:7361288-7363289(-)
Zm00001d050217::4:74114075-74116076(+)
Zm00001d018614::7:906913-908914(+)
Zm00001d035265::6:18504809-18506810(+)
Zm00001d005195::2:163094055-163096056(+)
Zm00001d046511::9:93193009-93195010(+)
Zm00001d023747::10:18440248-18442249(+)
Zm00001d048386::9:155337896-155339897(-)
Zm00001d026482::10:146768570-146770571(-)
Zm00001d020747::7:131059824-131061825(+)
Zm00001d018952::7:10370372-10372373(+)
Zm00001d029709::1:83412848-83414849(-)
Zm00001d027784::1:13437298-13439299(+)
Zm00001d051452::4:159116595-159118596(-)
Zm00001d044629::3:233607211-233609212(+)
Zm00001d031002::1:172838909-172840910(-)
Zm00001d051755::4:168934746-168936747(+)
Zm00001d042183::3:155333735-155335736(+)
Zm00001d024278::10:61397693-61399694(-)
Zm00001d043688::3:207418561-207420562(-)
Zm00001d007289::2:226917414-226919415(+)
Zm00001d005419::2:173367074-173369075(-)
Zm00001d012844::5:1059372-1061373(+)
Zm00001d032534::1:229831668-229833669(-)
Zm00001d015244::5:80935137-80937138(+)
Zm00001d010894::8:132434291-132436292(+)
Zm00001d010566::8:120515992-120517993(+)
Zm00001d046638::9:100058886-100060887(+)
Zm00001d020806::7:133444299-133446300(-)
Zm00001d003100::2:32062442-32064443(+)
Zm00001d036682::6:97482012-97484013(-)
Zm00001d008977::8:28094439-28096440(+)
Zm00001d005849::2:190822417-190824418(+)
Zm00001d005744::2:185664254-185666255(-)
Zm00001d051364::4:155995223-155997224(-)
Zm00001d025288::10:112745317-112747318(-)
Zm00001d030764::1:158951514-158953515(+)
Zm00001d007332::2:228913328-228915329(+)
Zm00001d015622::5:101915008-101917009(-)
Zm00001d015591::5:100041641-100043642(-)
Zm00001d006835::2:217599701-217601702(-)
Zm00001d034544::1:295926000-295928001(-)
Zm00001d044180::3:221250420-221252421(-)
Zm00001d033211::1:254285490-254287491(+)
Zm00001d034593::1:297393412-297395413(+)
Zm00001d052674::4:196902870-196904871(+)
Zm00001d011970::8:165338465-165340466(+)
Zm00001d037853::6:139797215-139799216(+)
Zm00001d042416::3:166415858-166417859(-)
Zm00001d019105::7:16888389-16890390(-)
Zm00001d045972::9:50992214-50994215(+)
Zm00001d024857::10:90989978-90991979(+)
Zm00001d025761::10:128647610-128649611(-)
Zm00001d025958::10:134778921-134780922(-)
Zm00001d045424::9:21656810-21658811(+)
Zm00001d020491::7:118697607-118699608(+)
Zm00001d021426::7:151841391-151843392(+)
Zm00001d051404::4:157213867-157215868(-)
Zm00001d047498::9:132744296-132746297(-)
Zm00001d031411::1:189276583-189278584(+)
Zm00001d015683::5:107120251-107122252(-)
Zm00001d039890::3:18010953-18012954(-)
Zm00001d033203::1:253924342-253926343(-)
Zm00001d022269::7:174016120-174018121(+)
Zm00001d019450::7:34350037-34352038(-)
Zm00001d027887::1:16746365-16748366(-)
Zm00001d025309::10:113728172-113730173(+)
Zm00001d030703::1:154502524-154504525(+)
Zm00001d006869::2:218300886-218302887(-)
Zm00001d040327::3:38309885-38311886(-)
Zm00001d040577::3:50991632-50993633(+)
Zm00001d002741::2:21194174-21196175(+)
Zm00001d009242::8:46230625-46232626(-)
Zm00001d017285::5:191697897-191699898(+)
```
