## Supplementary material for "A comprehensive map of preferentially located motifs reveals distinct proximal *cis*-regulatory elements in plants": TGGTTTGG_containing_gene_set.txt

```
#Occurences of TGGTTTGG between -44 and 29 (positions relative to the transcription start site)
#181 sequences with TGGTTTGG in this interval
#0.70% of the sequences in promoter set with TGGTTTGG (set with 25847 sequences)
Zm00001d006672::2:214007102-214009103(+)
Zm00001d026591::10:148628352-148630353(-)
Zm00001d013895::5:24087988-24089989(+)
Zm00001d011638::8:157104396-157106397(+)
Zm00001d015460::5:91586412-91588413(+)
Zm00001d016036::5:140779240-140781241(-)
Zm00001d008846::8:22492817-22494818(+)
Zm00001d009987::8:93546782-93548783(+)
Zm00001d034218::1:286996565-286998566(+)
Zm00001d045354::9:19434849-19436850(+)
Zm00001d014186::5:35488010-35490011(+)
Zm00001d022209::7:172899465-172901466(+)
Zm00001d048115::9:150392284-150394285(+)
Zm00001d031660::1:197839179-197841180(+)
Zm00001d044043::3:217613934-217615935(+)
Zm00001d013204::5:6432255-6434256(-)
Zm00001d015121::5:76469426-76471427(+)
Zm00001d031647::1:197311290-197313291(-)
Zm00001d021582::7:156881115-156883116(-)
Zm00001d028801::1:46817854-46819855(+)
Zm00001d052210::4:183364921-183366922(+)
Zm00001d014246::5:37902152-37904153(+)
Zm00001d052002::4:176258164-176260165(-)
Zm00001d037377::6:123595348-123597349(-)
Zm00001d039727::3:13020127-13022128(-)
Zm00001d039963::3:20815953-20817954(-)
Zm00001d045632::9:29533557-29535558(+)
Zm00001d053976::4:244549689-244551690(-)
Zm00001d044224::3:222408390-222410391(-)
Zm00001d013089::5:4533908-4535909(+)
Zm00001d020283::7:104131033-104133034(-)
Zm00001d042997::3:186193211-186195212(+)
Zm00001d005100::2:158156418-158158419(-)
Zm00001d015976::5:135876475-135878476(+)
Zm00001d037052::6:110618468-110620469(+)
Zm00001d050011::4:59300004-59302005(-)
Zm00001d043150::3:190209849-190211850(-)
Zm00001d052996::4:208002405-208004406(-)
Zm00001d037509::6:127640691-127642692(-)
Zm00001d053048::4:210547267-210549268(-)
Zm00001d039901::3:18650124-18652125(-)
Zm00001d041593::3:129043134-129045135(+)
Zm00001d030766::1:159016872-159018873(+)
Zm00001d003376::2:42144658-42146659(-)
Zm00001d010780::8:127577456-127579457(-)
Zm00001d022038::7:168404257-168406258(-)
Zm00001d017298::5:192063472-192065473(-)
Zm00001d023450::10:5905957-5907958(-)
Zm00001d015927::5:131802659-131804660(-)
Zm00001d035543::6:31736338-31738339(-)
Zm00001d011208::8:142997524-142999525(+)
Zm00001d002974::2:28493548-28495549(+)
Zm00001d052888::4:203493189-203495190(+)
Zm00001d003896::2:65740572-65742573(-)
Zm00001d015981::5:136451441-136453442(+)
Zm00001d016378::5:160069436-160071437(+)
Zm00001d002803::2:23173535-23175536(-)
Zm00001d030385::1:127967374-127969375(-)
Zm00001d011829::8:162248600-162250601(-)
Zm00001d025773::10:129106909-129108910(+)
Zm00001d008970::8:27767371-27769372(-)
Zm00001d036328::6:84478605-84480606(-)
Zm00001d028827::1:47790935-47792936(+)
Zm00001d021558::7:156001361-156003362(-)
Zm00001d018413::5:220276980-220278981(-)
Zm00001d043483::3:201602382-201604383(+)
Zm00001d023648::10:13618549-13620550(-)
Zm00001d010274::8:106966301-106968302(-)
Zm00001d015679::5:105319368-105321369(+)
Zm00001d053919::4:243651341-243653342(-)
Zm00001d038908::6:166805725-166807726(-)
Zm00001d018504::5:221989863-221991864(-)
Zm00001d018235::5:217144995-217146996(-)
Zm00001d006833::2:217558624-217560625(+)
Zm00001d008520::8:11327709-11329710(+)
Zm00001d005241::2:165415038-165417039(-)
Zm00001d021073::7:142166776-142168777(-)
Zm00001d003846::2:61942772-61944773(+)
Zm00001d004857::2:145118867-145120868(-)
Zm00001d045596::9:28027095-28029096(+)
Zm00001d016446::5:162606045-162608046(-)
Zm00001d042281::3:158678571-158680572(+)
Zm00001d042665::3:175965237-175967238(-)
Zm00001d052962::4:206378673-206380674(+)
Zm00001d023870::10:25715571-25717572(-)
Zm00001d052125::4:180357979-180359980(+)
Zm00001d037096::6:112024348-112026349(-)
Zm00001d053282::4:223910014-223912015(+)
Zm00001d013329::5:8761347-8763348(+)
Zm00001d043442::3:200062028-200064029(-)
Zm00001d033407::1:262152214-262154215(-)
Zm00001d040364::3:40092405-40094406(-)
Zm00001d017387::5:194107835-194109836(-)
Zm00001d021021::7:140566900-140568901(-)
Zm00001d041418::3:118359049-118361050(+)
Zm00001d033337::1:259491511-259493512(+)
Zm00001d018146::5:215513911-215515912(-)
Zm00001d046755::9:104448238-104450239(-)
Zm00001d010439::8:115164090-115166091(+)
Zm00001d023945::10:30971019-30973020(+)
Zm00001d020437::7:114151529-114153530(-)
Zm00001d013834::5:21904913-21906914(+)
Zm00001d041095::3:97124303-97126304(+)
Zm00001d007075::2:221664229-221666230(+)
Zm00001d049226::4:21694745-21696746(-)
Zm00001d013958::5:26240910-26242911(-)
Zm00001d024429::10:70579292-70581293(-)
Zm00001d046935::9:111777364-111779365(-)
Zm00001d024373::10:67655027-67657028(+)
Zm00001d025985::10:135308500-135310501(-)
Zm00001d015975::5:135868534-135870535(+)
Zm00001d029109::1:58299117-58301118(-)
Zm00001d044059::3:218079180-218081181(-)
Zm00001d043248::3:193224570-193226571(+)
Zm00001d035871::6:57902742-57904743(+)
Zm00001d003076::2:31279203-31281204(+)
Zm00001d007035::2:220606379-220608380(-)
Zm00001d044621::3:233488952-233490953(+)
Zm00001d010427::8:114563401-114565402(-)
Zm00001d040694::3:58713034-58715035(+)
Zm00001d012369::8:173121530-173123531(-)
Zm00001d039049::6:169244387-169246388(+)
Zm00001d018503::5:221972669-221974670(-)
Zm00001d042320::3:161154928-161156929(-)
Zm00001d018261::5:217573559-217575560(+)
Zm00001d034550::1:296026785-296028786(+)
Zm00001d012605::8:177083150-177085151(+)
Zm00001d039371::3:2707784-2709785(+)
Zm00001d012849::5:1081108-1083109(+)
Zm00001d047673::9:138870617-138872618(-)
Zm00001d011364::8:148603822-148605823(+)
Zm00001d033860::1:276299677-276301678(+)
Zm00001d001848::2:1838605-1840606(-)
Zm00001d029112::1:58369465-58371466(-)
Zm00001d027967::1:18521178-18523179(+)
Zm00001d025057::10:102024692-102026693(+)
Zm00001d047772::9:141399951-141401952(-)
Zm00001d034523::1:295616454-295618455(+)
Zm00001d033218::1:254678059-254680060(-)
Zm00001d006085::2:197752644-197754645(-)
Zm00001d052233::4:184162688-184164689(-)
Zm00001d016441::5:162427869-162429870(+)
Zm00001d036240::6:78615138-78617139(+)
Zm00001d029608::1:79117606-79119607(-)
Zm00001d042213::3:156309937-156311938(-)
Zm00001d034966::6:293584-295585(+)
Zm00001d009599::8:72401531-72403532(+)
Zm00001d031422::1:189579402-189581403(+)
Zm00001d009298::8:52963331-52965332(+)
Zm00001d010716::8:125537928-125539929(-)
Zm00001d048238::9:153032715-153034716(-)
Zm00001d018278::5:217820733-217822734(+)
Zm00001d015509::5:94543057-94545058(-)
Zm00001d033020::1:247310408-247312409(+)
Zm00001d002090::2:5814417-5816418(-)
Zm00001d052208::4:183236497-183238498(+)
Zm00001d015020::5:72640534-72642535(-)
Zm00001d045763::9:37492901-37494902(-)
Zm00001d014621::5:56115914-56117915(-)
Zm00001d020284::7:104148495-104150496(-)
Zm00001d053749::4:240412599-240414600(+)
Zm00001d003068::2:31082935-31084936(+)
Zm00001d037981::6:144128639-144130640(-)
Zm00001d017213::5:189100580-189102581(-)
Zm00001d004467::2:113712726-113714727(-)
Zm00001d017306::5:192241905-192243906(+)
Zm00001d038408::6:156584590-156586591(-)
Zm00001d035337::6:22135533-22137534(-)
Zm00001d045652::9:31130223-31132224(-)
Zm00001d027434::1:5157802-5159803(+)
Zm00001d029530::1:75048710-75050711(-)
Zm00001d014003::5:28272277-28274278(+)
Zm00001d036301::6:83187082-83189083(-)
Zm00001d052767::4:200052156-200054157(-)
Zm00001d002610::2:16707067-16709068(+)
Zm00001d039785::3:14612934-14614935(+)
Zm00001d014943::5:69317295-69319296(+)
Zm00001d039081::6:169697876-169699877(-)
Zm00001d007698::2:237631849-237633850(-)
Zm00001d032293::1:220709902-220711903(+)
Zm00001d039624::3:9365439-9367440(+)
```
