## Supplementary material for "A comprehensive map of preferentially located motifs reveals distinct proximal *cis*-regulatory elements in plants": TGTACCAT_containing_gene_set.txt

```
#Occurences of TGTACCAT between -991 and -982 (positions relative to the transcription start site)
#30 sequences with TGTACCAT in this interval
#0.12% of the sequences in promoter set with TGTACCAT (set with 25847 sequences)
Zm00001d011092::8:138774796-138776797(+)
Zm00001d018156::5:215687964-215689965(+)
Zm00001d023952::10:31258053-31260054(-)
Zm00001d005368::2:171114441-171116442(+)
Zm00001d044650::3:234075704-234077705(+)
Zm00001d014716::5:60306544-60308545(-)
Zm00001d031549::1:193874125-193876126(-)
Zm00001d043509::3:202332198-202334199(+)
Zm00001d031570::1:194696436-194698437(-)
Zm00001d008704::8:17456028-17458029(-)
Zm00001d007037::2:220618243-220620244(-)
Zm00001d051383::4:156516394-156518395(+)
Zm00001d033533::1:266060817-266062818(-)
Zm00001d039369::3:2690150-2692151(-)
Zm00001d033874::1:277059641-277061642(-)
Zm00001d019966::7:80963492-80965493(+)
Zm00001d006857::2:217991979-217993980(-)
Zm00001d045869::9:44792947-44794948(+)
Zm00001d040148::3:29233261-29235262(-)
Zm00001d020102::7:92119663-92121664(-)
Zm00001d037616::6:131897018-131899019(-)
Zm00001d039153::6:171108792-171110793(-)
Zm00001d021788::7:162997642-162999643(+)
Zm00001d042596::3:173078426-173080427(-)
Zm00001d036888::6:105643881-105645882(+)
Zm00001d019733::7:54459066-54461067(-)
Zm00001d015224::5:80043633-80045634(+)
Zm00001d018048::5:212842953-212844954(-)
Zm00001d006071::2:197415996-197417997(+)
Zm00001d015217::5:79952820-79954821(+)
```
