## Supplementary material for "A comprehensive map of preferentially located motifs reveals distinct proximal *cis*-regulatory elements in plants": TGTAGACG_containing_gene_set.txt

```
#Occurences of TGTAGACG between -776 and -720 (positions relative to the transcription start site)
#29 sequences with TGTAGACG in this interval
#0.11% of the sequences in promoter set with TGTAGACG (set with 25847 sequences)
Zm00001d045155::9:14557970-14559971(+)
Zm00001d016521::5:166097350-166099351(+)
Zm00001d038384::6:156038703-156040704(-)
Zm00001d004135::2:85516206-85518207(+)
Zm00001d018220::5:216863115-216865116(-)
Zm00001d031437::1:190178355-190180356(+)
Zm00001d029705::1:83198089-83200090(+)
Zm00001d052910::4:204476479-204478480(+)
Zm00001d024302::10:62902661-62904662(-)
Zm00001d024179::10:53533871-53535872(+)
Zm00001d008856::8:22783160-22785161(-)
Zm00001d037837::6:139290186-139292187(-)
Zm00001d033025::1:247655824-247657825(-)
Zm00001d043879::3:212718364-212720365(+)
Zm00001d020946::7:137471036-137473037(+)
Zm00001d013166::5:5728915-5730916(+)
Zm00001d031231::1:182827004-182829005(-)
Zm00001d034225::1:287118875-287120876(+)
Zm00001d031209::1:182291606-182293607(+)
Zm00001d051126::4:144681570-144683571(+)
Zm00001d010931::8:133995215-133997216(-)
Zm00001d008462::8:9352248-9354249(-)
Zm00001d009938::8:90692349-90694350(-)
Zm00001d045202::9:15927089-15929090(-)
Zm00001d027469::1:6019278-6021279(+)
Zm00001d035695::6:41476311-41478312(-)
Zm00001d029842::1:89645329-89647330(-)
Zm00001d041363::3:114369757-114371758(-)
Zm00001d014027::5:29099863-29101864(-)
```
