## Supplementary material for "A comprehensive map of preferentially located motifs reveals distinct proximal *cis*-regulatory elements in plants": TGTAGGCC_containing_gene_set.txt

```
#Occurences of TGTAGGCC between -136 and -51 (positions relative to the transcription start site)
#58 sequences with TGTAGGCC in this interval
#0.22% of the sequences in promoter set with TGTAGGCC (set with 25847 sequences)
Zm00001d017422::5:195637364-195639365(-)
Zm00001d022597::7:180743797-180745798(+)
Zm00001d003033::2:29988343-29990344(+)
Zm00001d046979::9:113963396-113965397(+)
Zm00001d014692::5:59277508-59279509(-)
Zm00001d006051::2:196575093-196577094(-)
Zm00001d005726::2:184844771-184846772(-)
Zm00001d014813::5:64099587-64101588(-)
Zm00001d016105::5:144808405-144810406(-)
Zm00001d052303::4:186502976-186504977(-)
Zm00001d049789::4:44703441-44705442(+)
Zm00001d021288::7:147972139-147974140(-)
Zm00001d003427::2:43981071-43983072(+)
Zm00001d023580::10:10652242-10654243(+)
Zm00001d010667::8:123643171-123645172(-)
Zm00001d052057::4:177966493-177968494(-)
Zm00001d027511::1:7146167-7148168(-)
Zm00001d025012::10:99660047-99662048(-)
Zm00001d035542::6:31732631-31734632(-)
Zm00001d049959::4:55912363-55914364(-)
Zm00001d006872::2:218310719-218312720(+)
Zm00001d050455::4:89655349-89657350(-)
Zm00001d039670::3:11498559-11500560(+)
Zm00001d010308::8:108951319-108953320(+)
Zm00001d011255::8:144689376-144691377(+)
Zm00001d041079::3:95623450-95625451(-)
Zm00001d023604::10:11809823-11811824(-)
Zm00001d050970::4:134317861-134319862(-)
Zm00001d039505::3:6099056-6101057(-)
Zm00001d030366::1:126666572-126668573(-)
Zm00001d033797::1:274044566-274046567(-)
Zm00001d028494::1:37046770-37048771(+)
Zm00001d005614::2:180729451-180731452(+)
Zm00001d003426::2:43981918-43983919(-)
Zm00001d022010::7:167934827-167936828(-)
Zm00001d052561::4:193205354-193207355(-)
Zm00001d006871::2:218311556-218313557(-)
Zm00001d040464::3:44809729-44811730(+)
Zm00001d002956::2:28088573-28090574(-)
Zm00001d052123::4:180321670-180323671(-)
Zm00001d028128::1:23599840-23601841(+)
Zm00001d021686::7:160059658-160061659(+)
Zm00001d008859::8:22873299-22875300(-)
Zm00001d026652::10:149397062-149399063(-)
Zm00001d042683::3:176800133-176802134(-)
Zm00001d029519::1:74247935-74249936(+)
Zm00001d025479::10:120093433-120095434(-)
Zm00001d049148::4:17757990-17759991(-)
Zm00001d026231::10:141560361-141562362(+)
Zm00001d011678::8:158331017-158333018(-)
Zm00001d046935::9:111777364-111779365(-)
Zm00001d053839::4:242137569-242139570(+)
Zm00001d009848::8:84946340-84948341(+)
Zm00001d044018::3:216729322-216731323(-)
Zm00001d052198::4:183150465-183152466(+)
Zm00001d004982::2:152190269-152192270(+)
Zm00001d038747::6:163791410-163793411(+)
Zm00001d038982::6:168206523-168208524(-)
```
