## Supplementary material for "A comprehensive map of preferentially located motifs reveals distinct proximal *cis*-regulatory elements in plants": TGTAGGT_containing_gene_set.txt

```
#Occurences of TGTAGGT between -7 and -5 (positions relative to the transcription start site)
#32 sequences with TGTAGGT in this interval
#0.12% of the sequences in promoter set with TGTAGGT (set with 25847 sequences)
Zm00001d035373::6:23597470-23599471(+)
Zm00001d020785::7:132643358-132645359(+)
Zm00001d051300::4:152412754-152414755(-)
Zm00001d025078::10:102815372-102817373(+)
Zm00001d043078::3:188512557-188514558(+)
Zm00001d012025::8:166727520-166729521(+)
Zm00001d005992::2:194904386-194906387(+)
Zm00001d022382::7:176505644-176507645(+)
Zm00001d045457::9:23010756-23012757(-)
Zm00001d029837::1:89481616-89483617(+)
Zm00001d026185::10:140534733-140536734(+)
Zm00001d048518::9:157711423-157713424(-)
Zm00001d023623::10:12554543-12556544(+)
Zm00001d023449::10:5896489-5898490(+)
Zm00001d024435::10:70731773-70733774(+)
Zm00001d052860::4:202738887-202740888(+)
Zm00001d031575::1:195065777-195067778(+)
Zm00001d035470::6:28270125-28272126(+)
Zm00001d030973::1:170237594-170239595(-)
Zm00001d015837::5:124869371-124871372(+)
Zm00001d050358::4:83465831-83467832(-)
Zm00001d001818::2:1434013-1436014(-)
Zm00001d015677::5:105126938-105128939(-)
Zm00001d029924::1:94649560-94651561(+)
Zm00001d052688::4:197447765-197449766(+)
Zm00001d003027::2:29755676-29757677(+)
Zm00001d046890::9:109051152-109053153(-)
Zm00001d041032::3:92032731-92034732(-)
Zm00001d040377::3:40777437-40779438(-)
Zm00001d002777::2:22314394-22316395(+)
Zm00001d007484::2:232758799-232760800(+)
Zm00001d043448::3:200390412-200392413(-)
```
