## Supplementary material for "A comprehensive map of preferentially located motifs reveals distinct proximal *cis*-regulatory elements in plants": TGTATAAA_containing_gene_set.txt

```
#Occurences of TGTATAAA between -41 and -33 (positions relative to the transcription start site)
#60 sequences with TGTATAAA in this interval
#0.23% of the sequences in promoter set with TGTATAAA (set with 25847 sequences)
Zm00001d033602::1:268306736-268308737(+)
Zm00001d044061::3:218241291-218243292(-)
Zm00001d052194::4:182773285-182775286(-)
Zm00001d035770::6:46873590-46875591(+)
Zm00001d031443::1:190262814-190264815(+)
Zm00001d033106::1:250323857-250325858(-)
Zm00001d049290::4:24612315-24614316(+)
Zm00001d006933::2:219652710-219654711(-)
Zm00001d002436::2:12636376-12638377(+)
Zm00001d043989::3:215691817-215693818(-)
Zm00001d042373::3:163720448-163722449(+)
Zm00001d004322::2:103033439-103035440(+)
Zm00001d015493::5:93602034-93604035(-)
Zm00001d009103::8:36534439-36536440(+)
Zm00001d040651::3:56281054-56283055(+)
Zm00001d043144::3:190103475-190105476(-)
Zm00001d018006::5:211894318-211896319(+)
Zm00001d031959::1:208018837-208020838(-)
Zm00001d028020::1:20531770-20533771(+)
Zm00001d041549::3:126667190-126669191(-)
Zm00001d011003::8:136384681-136386682(-)
Zm00001d038300::6:153807372-153809373(+)
Zm00001d011497::8:152509404-152511405(+)
Zm00001d027353::1:3496647-3498648(-)
Zm00001d003173::2:34478842-34480843(+)
Zm00001d007363::2:229722058-229724059(+)
Zm00001d037628::6:132325346-132327347(-)
Zm00001d003754::2:57608928-57610929(-)
Zm00001d007443::2:231894212-231896213(-)
Zm00001d051629::4:165084016-165086017(-)
Zm00001d012448::8:174723075-174725076(-)
Zm00001d009939::8:90769353-90771354(-)
Zm00001d035383::6:23858912-23860913(-)
Zm00001d002271::2:9186521-9188522(+)
Zm00001d043344::3:197151005-197153006(+)
Zm00001d047253::9:124184371-124186372(-)
Zm00001d037336::6:121968432-121970433(-)
Zm00001d038205::6:151503187-151505188(-)
Zm00001d009936::8:90587428-90589429(+)
Zm00001d022254::7:173715212-173717213(-)
Zm00001d003174::2:34500384-34502385(+)
Zm00001d041864::3:141463071-141465072(-)
Zm00001d033029::1:247783334-247785335(+)
Zm00001d002128::2:6408018-6410019(+)
Zm00001d033300::1:258064953-258066954(-)
Zm00001d019667::7:49138972-49140973(-)
Zm00001d042720::3:178146332-178148333(-)
Zm00001d017989::5:211464713-211466714(-)
Zm00001d043708::3:207960096-207962097(-)
Zm00001d017730::5:205472630-205474631(-)
Zm00001d044812::9:3294558-3296559(-)
Zm00001d053228::4:220895326-220897327(+)
Zm00001d039430::3:4038266-4040267(-)
Zm00001d053599::4:235958311-235960312(+)
Zm00001d025193::10:108466886-108468887(+)
Zm00001d024903::10:93906816-93908817(+)
Zm00001d037091::6:111835047-111837048(-)
Zm00001d046630::9:99668176-99670177(-)
Zm00001d019160::7:19591830-19593831(+)
Zm00001d048329::9:154561041-154563042(-)
```
