## Supplementary material for "A comprehensive map of preferentially located motifs reveals distinct proximal *cis*-regulatory elements in plants": TGTATAT_containing_gene_set.txt

```
#Occurences of TGTATAT between -41 and -32 (positions relative to the transcription start site)
#154 sequences with TGTATAT in this interval
#0.60% of the sequences in promoter set with TGTATAT (set with 25847 sequences)
Zm00001d003470::2:45279915-45281916(+)
Zm00001d017686::5:204296650-204298651(+)
Zm00001d013177::5:5975266-5977267(+)
Zm00001d010500::8:118162192-118164193(+)
Zm00001d002713::2:20011696-20013697(+)
Zm00001d045551::9:26530298-26532299(+)
Zm00001d045387::9:20376744-20378745(+)
Zm00001d040248::3:33743131-33745132(-)
Zm00001d031135::1:179003854-179005855(+)
Zm00001d047194::9:121580787-121582788(-)
Zm00001d031418::1:189510175-189512176(+)
Zm00001d003379::2:42235043-42237044(-)
Zm00001d048787::4:5543524-5545525(-)
Zm00001d034732::1:300948600-300950601(-)
Zm00001d002476::2:13589365-13591366(+)
Zm00001d024281::10:61490536-61492537(-)
Zm00001d013477::5:12475678-12477679(+)
Zm00001d045185::9:15356077-15358078(-)
Zm00001d028924::1:51725121-51727122(+)
Zm00001d048633::4:1813709-1815710(+)
Zm00001d041111::3:97981684-97983685(-)
Zm00001d007884::2:241686482-241688483(+)
Zm00001d047224::9:122920498-122922499(-)
Zm00001d030907::1:166740409-166742410(+)
Zm00001d035157::6:7245374-7247375(+)
Zm00001d018926::7:9490939-9492940(+)
Zm00001d048772::4:5265537-5267538(+)
Zm00001d011270::8:145291325-145293326(-)
Zm00001d044352::3:225663012-225665013(-)
Zm00001d014102::5:32580658-32582659(-)
Zm00001d045513::9:25069213-25071214(-)
Zm00001d051206::4:148674365-148676366(+)
Zm00001d013206::5:6550973-6552974(+)
Zm00001d042140::3:153223234-153225235(+)
Zm00001d025281::10:112503449-112505450(+)
Zm00001d048622::4:1525317-1527318(+)
Zm00001d043151::3:190219552-190221553(-)
Zm00001d051502::4:160503964-160505965(-)
Zm00001d030556::1:143748501-143750502(+)
Zm00001d021700::7:160733849-160735850(+)
Zm00001d016373::5:159736218-159738219(-)
Zm00001d048010::9:147957585-147959586(-)
Zm00001d002558::2:15316302-15318303(+)
Zm00001d049024::4:12949862-12951863(+)
Zm00001d032893::1:241798665-241800666(-)
Zm00001d011220::8:143294356-143296357(-)
Zm00001d030544::1:142965042-142967043(-)
Zm00001d049381::4:28445801-28447802(-)
Zm00001d028332::1:31060252-31062253(-)
Zm00001d017077::5:184495708-184497709(-)
Zm00001d007341::2:229192298-229194299(+)
Zm00001d021270::7:147364794-147366795(-)
Zm00001d039101::6:170022203-170024204(+)
Zm00001d047779::9:141540635-141542636(-)
Zm00001d048163::9:151226383-151228384(-)
Zm00001d048819::4:5968003-5970004(+)
Zm00001d002825::2:23895172-23897173(-)
Zm00001d002613::2:16765984-16767985(-)
Zm00001d053168::4:217740849-217742850(+)
Zm00001d005739::2:185513883-185515884(+)
Zm00001d023905::10:27384379-27386380(-)
Zm00001d021086::7:142453858-142455859(-)
Zm00001d032858::1:240463617-240465618(+)
Zm00001d050323::4:81388271-81390272(+)
Zm00001d021654::7:159174207-159176208(+)
Zm00001d045774::9:38443090-38445091(-)
Zm00001d035915::6:60126722-60128723(+)
Zm00001d002772::2:22169255-22171256(+)
Zm00001d013071::5:4308948-4310949(+)
Zm00001d034565::1:296471587-296473588(-)
Zm00001d037041::6:110123904-110125905(+)
Zm00001d049179::4:19407903-19409904(+)
Zm00001d031724::1:199516086-199518087(+)
Zm00001d043415::3:199055925-199057926(-)
Zm00001d016760::5:175170320-175172321(-)
Zm00001d013203::5:6417305-6419306(+)
Zm00001d043525::3:202740709-202742710(+)
Zm00001d029737::1:84614786-84616787(-)
Zm00001d006097::2:198121281-198123282(-)
Zm00001d004707::2:132464818-132466819(-)
Zm00001d031769::1:201199316-201201317(-)
Zm00001d025957::10:134739584-134741585(+)
Zm00001d008679::8:16972985-16974986(-)
Zm00001d050130::4:68039371-68041372(+)
Zm00001d043025::3:186843341-186845342(-)
Zm00001d020233::7:101485859-101487860(+)
Zm00001d016256::5:153845039-153847040(-)
Zm00001d020501::7:119462768-119464769(+)
Zm00001d004736::2:134746212-134748213(+)
Zm00001d015229::5:80104197-80106198(-)
Zm00001d002176::2:7285459-7287460(-)
Zm00001d030424::1:131549537-131551538(-)
Zm00001d020638::7:125917745-125919746(+)
Zm00001d042862::3:182289283-182291284(+)
Zm00001d043479::3:201469282-201471283(-)
Zm00001d033139::1:251924624-251926625(-)
Zm00001d007464::2:232271813-232273814(+)
Zm00001d017895::5:209708033-209710034(+)
Zm00001d030871::1:164373189-164375190(-)
Zm00001d025037::10:100954061-100956062(+)
Zm00001d040621::3:54360496-54362497(+)
Zm00001d027892::1:16841523-16843524(+)
Zm00001d030285::1:119493334-119495335(-)
Zm00001d002132::2:6436811-6438812(-)
Zm00001d002208::2:8253078-8255079(+)
Zm00001d020384::7:110531208-110533209(-)
Zm00001d028509::1:37474355-37476356(+)
Zm00001d014680::5:58718500-58720501(-)
Zm00001d011088::8:138560348-138562349(-)
Zm00001d025171::10:107520519-107522520(-)
Zm00001d008331::8:5480288-5482289(+)
Zm00001d037099::6:112124642-112126643(-)
Zm00001d043737::3:208733928-208735929(-)
Zm00001d035377::6:23678667-23680668(+)
Zm00001d026336::10:143755598-143757599(+)
Zm00001d017030::5:183179816-183181817(+)
Zm00001d045314::9:18799700-18801701(+)
Zm00001d043179::3:190700184-190702185(+)
Zm00001d036137::6:74135436-74137437(+)
Zm00001d025868::10:132093285-132095286(+)
Zm00001d020307::7:105077118-105079119(+)
Zm00001d013082::5:4453561-4455562(+)
Zm00001d034109::1:284178891-284180892(-)
Zm00001d044618::3:233469325-233471326(+)
Zm00001d040302::3:36674705-36676706(-)
Zm00001d022227::7:173167295-173169296(-)
Zm00001d044765::9:1840681-1842682(-)
Zm00001d003415::2:43719430-43721431(-)
Zm00001d018826::7:6582840-6584841(+)
Zm00001d009390::8:61814456-61816457(-)
Zm00001d053894::4:243183085-243185086(+)
Zm00001d007728::2:238243319-238245320(-)
Zm00001d024652::10:82135181-82137182(+)
Zm00001d043820::3:210973417-210975418(-)
Zm00001d011514::8:152944799-152946800(-)
Zm00001d028360::1:32048146-32050147(+)
Zm00001d018029::5:212390780-212392781(-)
Zm00001d027306::1:2467039-2469040(-)
Zm00001d009372::8:60513708-60515709(+)
Zm00001d051901::4:173982035-173984036(+)
Zm00001d048499::9:157246475-157248476(-)
Zm00001d023903::10:27300666-27302667(-)
Zm00001d014001::5:28208902-28210903(-)
Zm00001d048009::9:147936969-147938970(-)
Zm00001d053897::4:243334190-243336191(+)
Zm00001d050893::4:128776955-128778956(+)
Zm00001d028401::1:33645926-33647927(+)
Zm00001d006180::2:200832631-200834632(-)
Zm00001d025752::10:128395388-128397389(-)
Zm00001d018497::5:221821493-221823494(-)
Zm00001d043276::3:194186377-194188378(+)
Zm00001d008334::8:5576696-5578697(+)
Zm00001d049995::4:58641186-58643187(+)
Zm00001d041988::3:146708282-146710283(+)
```
