## Supplementary material for "A comprehensive map of preferentially located motifs reveals distinct proximal *cis*-regulatory elements in plants": TGTCAAT_containing_gene_set.txt

```
#Occurences of TGTCAAT between -5 and -4 (positions relative to the transcription start site)
#28 sequences with TGTCAAT in this interval
#0.11% of the sequences in promoter set with TGTCAAT (set with 25847 sequences)
Zm00001d015672::5:105101027-105103028(-)
Zm00001d033102::1:250206266-250208267(-)
Zm00001d049231::4:21925365-21927366(+)
Zm00001d033808::1:274304674-274306675(-)
Zm00001d043819::3:210966368-210968369(-)
Zm00001d021768::7:162725623-162727624(+)
Zm00001d025501::10:120595036-120597037(+)
Zm00001d045998::9:53113245-53115246(+)
Zm00001d016968::5:181540870-181542871(+)
Zm00001d016711::5:173426227-173428228(+)
Zm00001d042515::3:170303366-170305367(-)
Zm00001d038565::6:159997600-159999601(-)
Zm00001d025497::10:120578475-120580476(+)
Zm00001d038496::6:158594773-158596774(-)
Zm00001d002039::2:4869504-4871505(-)
Zm00001d027697::1:11313119-11315120(+)
Zm00001d029640::1:80898663-80900664(-)
Zm00001d049338::4:27148971-27150972(-)
Zm00001d043821::3:210977037-210979038(-)
Zm00001d050144::4:69051233-69053234(-)
Zm00001d032452::1:226940777-226942778(-)
Zm00001d014998::5:71508938-71510939(-)
Zm00001d012950::5:2316678-2318679(+)
Zm00001d011901::8:164250558-164252559(-)
Zm00001d035705::6:41918629-41920630(-)
Zm00001d051250::4:150567514-150569515(+)
Zm00001d029995::1:98255722-98257723(+)
Zm00001d044993::9:9486750-9488751(+)
```
