## Supplementary material for "A comprehensive map of preferentially located motifs reveals distinct proximal *cis*-regulatory elements in plants": TGTCACA_containing_gene_set.txt

```
#Occurences of TGTCACA between -101 and -100 (positions relative to the transcription start site)
#28 sequences with TGTCACA in this interval
#0.11% of the sequences in promoter set with TGTCACA (set with 25847 sequences)
Zm00001d045063::9:11345145-11347146(+)
Zm00001d038565::6:159997600-159999601(-)
Zm00001d030609::1:148160534-148162535(+)
Zm00001d021768::7:162725623-162727624(+)
Zm00001d016711::5:173426227-173428228(+)
Zm00001d024305::10:63042731-63044732(+)
Zm00001d049338::4:27148971-27150972(-)
Zm00001d044993::9:9486750-9488751(+)
Zm00001d010047::8:96812729-96814730(+)
Zm00001d045998::9:53113245-53115246(+)
Zm00001d025501::10:120595036-120597037(+)
Zm00001d016968::5:181540870-181542871(+)
Zm00001d025497::10:120578475-120580476(+)
Zm00001d033102::1:250206266-250208267(-)
Zm00001d001838::2:1673958-1675959(+)
Zm00001d015672::5:105101027-105103028(-)
Zm00001d012950::5:2316678-2318679(+)
Zm00001d027697::1:11313119-11315120(+)
Zm00001d020901::7:136114860-136116861(-)
Zm00001d043819::3:210966368-210968369(-)
Zm00001d039923::3:19602465-19604466(-)
Zm00001d035705::6:41918629-41920630(-)
Zm00001d043821::3:210977037-210979038(-)
Zm00001d003796::2:59684862-59686863(-)
Zm00001d033808::1:274304674-274306675(-)
Zm00001d012972::5:2580803-2582804(+)
Zm00001d042515::3:170303366-170305367(-)
Zm00001d036773::6:100237953-100239954(-)
```
