## Supplementary material for "A comprehensive map of preferentially located motifs reveals distinct proximal *cis*-regulatory elements in plants": TGTCACCT_containing_gene_set.txt

```
#Occurences of TGTCACCT between -840 and -826 (positions relative to the transcription start site)
#25 sequences with TGTCACCT in this interval
#0.10% of the sequences in promoter set with TGTCACCT (set with 25847 sequences)
Zm00001d023680::10:15093861-15095862(+)
Zm00001d004084::2:80919577-80921578(+)
Zm00001d038963::6:167826827-167828828(+)
Zm00001d051349::4:155449083-155451084(+)
Zm00001d015448::5:90857627-90859628(+)
Zm00001d035286::6:19372033-19374034(-)
Zm00001d053072::4:212303754-212305755(+)
Zm00001d036916::6:106352586-106354587(+)
Zm00001d004190::2:90082686-90084687(-)
Zm00001d007679::2:237305895-237307896(-)
Zm00001d032812::1:239024440-239026441(-)
Zm00001d028212::1:26531511-26533512(+)
Zm00001d044172::3:221077531-221079532(-)
Zm00001d003590::2:49128413-49130414(-)
Zm00001d022338::7:175726669-175728670(-)
Zm00001d025773::10:129106909-129108910(+)
Zm00001d006691::2:214478577-214480578(+)
Zm00001d030048::1:102063087-102065088(-)
Zm00001d002380::2:11526744-11528745(+)
Zm00001d053897::4:243334190-243336191(+)
Zm00001d012331::8:172533174-172535175(-)
Zm00001d014661::5:57838395-57840396(+)
Zm00001d004517::2:116131938-116133939(+)
Zm00001d019941::7:78277340-78279341(+)
Zm00001d047140::9:119772802-119774803(-)
```
