## Supplementary material for "A comprehensive map of preferentially located motifs reveals distinct proximal *cis*-regulatory elements in plants": TGTCACGG_containing_gene_set.txt

```
#Occurences of TGTCACGG between -63 and 35 (positions relative to the transcription start site)
#73 sequences with TGTCACGG in this interval
#0.28% of the sequences in promoter set with TGTCACGG (set with 25847 sequences)
Zm00001d012559::8:176630908-176632909(+)
Zm00001d040707::3:59442226-59444227(+)
Zm00001d013103::5:4715088-4717089(-)
Zm00001d015948::5:133577791-133579792(-)
Zm00001d047536::9:134138381-134140382(+)
Zm00001d012231::8:170531365-170533366(+)
Zm00001d051157::4:146410400-146412401(-)
Zm00001d010200::8:103834416-103836417(-)
Zm00001d021033::7:140981576-140983577(+)
Zm00001d024495::10:74140253-74142254(+)
Zm00001d017863::5:209095026-209097027(+)
Zm00001d031606::1:196103197-196105198(-)
Zm00001d008172::8:114764-116765(+)
Zm00001d027688::1:11164746-11166747(-)
Zm00001d036872::6:105289674-105291675(+)
Zm00001d002704::2:19812186-19814187(-)
Zm00001d026653::10:149457605-149459606(+)
Zm00001d009365::8:60086133-60088134(-)
Zm00001d044274::3:223591134-223593135(-)
Zm00001d045122::9:13444763-13446764(+)
Zm00001d006836::2:217640084-217642085(+)
Zm00001d042856::3:182224098-182226099(+)
Zm00001d012418::8:174170762-174172763(-)
Zm00001d036828::6:102970643-102972644(-)
Zm00001d031617::1:196223073-196225074(+)
Zm00001d009627::8:73812161-73814162(-)
Zm00001d040146::3:29162254-29164255(+)
Zm00001d012382::8:173267988-173269989(+)
Zm00001d034643::1:298702878-298704879(+)
Zm00001d012988::5:2847520-2849521(+)
Zm00001d036907::6:106141694-106143695(+)
Zm00001d010585::8:121005319-121007320(+)
Zm00001d018080::5:213842971-213844972(-)
Zm00001d047859::9:143632030-143634031(+)
Zm00001d004386::2:107911934-107913935(+)
Zm00001d012265::8:171482807-171484808(-)
Zm00001d020704::7:129348742-129350743(-)
Zm00001d025453::10:119067681-119069682(-)
Zm00001d033287::1:257634996-257636997(+)
Zm00001d014719::5:60375916-60377917(-)
Zm00001d039341::3:2119288-2121289(-)
Zm00001d005429::2:173708457-173710458(+)
Zm00001d038851::6:165845300-165847301(-)
Zm00001d037028::6:109546394-109548395(+)
Zm00001d027402::1:4416329-4418330(+)
Zm00001d051219::4:148980469-148982470(-)
Zm00001d048010::9:147957585-147959586(-)
Zm00001d004055::2:79798541-79800542(-)
Zm00001d012667::8:178313695-178315696(-)
Zm00001d028437::1:34969768-34971769(-)
Zm00001d052516::4:191937817-191939818(+)
Zm00001d013918::5:24813586-24815587(+)
Zm00001d014171::5:34977055-34979056(+)
Zm00001d018618::7:1146522-1148523(+)
Zm00001d044498::3:229748093-229750094(-)
Zm00001d039111::6:170219777-170221778(+)
Zm00001d042636::3:174782350-174784351(+)
Zm00001d009319::8:55170152-55172153(+)
Zm00001d029266::1:64352532-64354533(+)
Zm00001d048009::9:147936969-147938970(-)
Zm00001d053856::4:242288362-242290363(-)
Zm00001d046937::9:111796959-111798960(-)
Zm00001d039663::3:11197071-11199072(+)
Zm00001d052147::4:181053550-181055551(-)
Zm00001d032046::1:210547309-210549310(+)
Zm00001d019418::7:32860171-32862172(+)
Zm00001d037457::6:126000217-126002218(+)
Zm00001d016544::5:166735464-166737465(-)
Zm00001d017901::5:209820887-209822888(-)
Zm00001d002905::2:26327981-26329982(+)
Zm00001d042918::3:183918813-183920814(-)
Zm00001d042781::3:179454094-179456095(+)
Zm00001d006951::2:220028870-220030871(-)
```
