## Supplementary material for "A comprehensive map of preferentially located motifs reveals distinct proximal *cis*-regulatory elements in plants": TGTCAGTA_containing_gene_set.txt

```
#Occurences of TGTCAGTA between -138 and -121 (positions relative to the transcription start site)
#24 sequences with TGTCAGTA in this interval
#0.09% of the sequences in promoter set with TGTCAGTA (set with 25847 sequences)
Zm00001d004727::2:134129919-134131920(+)
Zm00001d018901::7:8754586-8756587(+)
Zm00001d033240::1:255508508-255510509(+)
Zm00001d004948::2:150117647-150119648(+)
Zm00001d020985::7:139303503-139305504(+)
Zm00001d039294::3:1175874-1177875(-)
Zm00001d048597::4:1026317-1028318(-)
Zm00001d051115::4:143896786-143898787(-)
Zm00001d026480::10:146719593-146721594(+)
Zm00001d046294::9:78793908-78795909(-)
Zm00001d032760::1:237514249-237516250(-)
Zm00001d010434::8:115007357-115009358(-)
Zm00001d002742::2:21202130-21204131(-)
Zm00001d009250::8:47181823-47183824(-)
Zm00001d021359::7:149804993-149806994(-)
Zm00001d018937::7:9807751-9809752(+)
Zm00001d043074::3:188388228-188390229(-)
Zm00001d018080::5:213842971-213844972(-)
Zm00001d030624::1:149516293-149518294(+)
Zm00001d047557::9:135396168-135398169(+)
Zm00001d008341::8:5820831-5822832(+)
Zm00001d047010::9:115065673-115067674(+)
Zm00001d015606::5:100807693-100809694(-)
Zm00001d019914::7:75378356-75380357(+)
```
