## Supplementary material for "A comprehensive map of preferentially located motifs reveals distinct proximal *cis*-regulatory elements in plants": TGTCAGTG_containing_gene_set.txt

```
#Occurences of TGTCAGTG between -197 and -55 (positions relative to the transcription start site)
#182 sequences with TGTCAGTG in this interval
#0.70% of the sequences in promoter set with TGTCAGTG (set with 25847 sequences)
Zm00001d038894::6:166589798-166591799(-)
Zm00001d021858::7:164644679-164646680(-)
Zm00001d004505::2:115437967-115439968(-)
Zm00001d033999::1:280695762-280697763(+)
Zm00001d031211::1:182339720-182341721(-)
Zm00001d015200::5:78977500-78979501(+)
Zm00001d022473::7:178320843-178322844(+)
Zm00001d003785::2:59314390-59316391(-)
Zm00001d039852::3:16640492-16642493(-)
Zm00001d046935::9:111777364-111779365(-)
Zm00001d026432::10:145730721-145732722(+)
Zm00001d022038::7:168404257-168406258(-)
Zm00001d015989::5:137388661-137390662(-)
Zm00001d021823::7:163782349-163784350(-)
Zm00001d025400::10:117013513-117015514(+)
Zm00001d011364::8:148603822-148605823(+)
Zm00001d021745::7:162091936-162093937(-)
Zm00001d036919::6:106396452-106398453(-)
Zm00001d049170::4:19001128-19003129(-)
Zm00001d025892::10:133209504-133211505(+)
Zm00001d021686::7:160059658-160061659(+)
Zm00001d025617::10:124143305-124145306(+)
Zm00001d051288::4:151825104-151827105(-)
Zm00001d005707::2:184026673-184028674(-)
Zm00001d008997::8:29226271-29228272(+)
Zm00001d037377::6:123595348-123597349(-)
Zm00001d048055::9:149062812-149064813(-)
Zm00001d045948::9:48991064-48993065(+)
Zm00001d041568::3:127513624-127515625(-)
Zm00001d053263::4:223177673-223179674(-)
Zm00001d007319::2:228320941-228322942(+)
Zm00001d003800::2:59845011-59847012(-)
Zm00001d036483::6:90180483-90182484(-)
Zm00001d025465::10:119803759-119805760(+)
Zm00001d042265::3:158027180-158029181(-)
Zm00001d054063::4:245758216-245760217(+)
Zm00001d053839::4:242137569-242139570(+)
Zm00001d028727::1:44511276-44513277(+)
Zm00001d041330::3:112429864-112431865(+)
Zm00001d007012::2:220173538-220175539(-)
Zm00001d010399::8:112883871-112885872(-)
Zm00001d016606::5:169940259-169942260(+)
Zm00001d048540::9:158110994-158112995(+)
Zm00001d003939::2:70558216-70560217(-)
Zm00001d031532::1:193248481-193250482(+)
Zm00001d047769::9:141361813-141363814(+)
Zm00001d040033::3:23728056-23730057(-)
Zm00001d018011::5:211983683-211985684(-)
Zm00001d043339::3:197023009-197025010(+)
Zm00001d037672::6:133578019-133580020(-)
Zm00001d024294::10:62514312-62516313(-)
Zm00001d042601::3:173170011-173172012(+)
Zm00001d037336::6:121968432-121970433(-)
Zm00001d033734::1:272421430-272423431(-)
Zm00001d017096::5:185270192-185272193(-)
Zm00001d027826::1:14611310-14613311(-)
Zm00001d017514::5:198288051-198290052(-)
Zm00001d036913::6:106314996-106316997(-)
Zm00001d010048::8:96822010-96824011(+)
Zm00001d049684::4:39987335-39989336(-)
Zm00001d039975::3:21326953-21328954(-)
Zm00001d018029::5:212390780-212392781(-)
Zm00001d024314::10:63674695-63676696(-)
Zm00001d034012::1:281140417-281142418(-)
Zm00001d029575::1:77121274-77123275(+)
Zm00001d005402::2:172686824-172688825(+)
Zm00001d018826::7:6582840-6584841(+)
Zm00001d002166::2:7052113-7054114(+)
Zm00001d033004::1:246678738-246680739(-)
Zm00001d047423::9:129609381-129611382(-)
Zm00001d027527::1:7459037-7461038(-)
Zm00001d005612::2:180672745-180674746(-)
Zm00001d041647::3:131545715-131547716(+)
Zm00001d037615::6:131892494-131894495(-)
Zm00001d013746::5:19170412-19172413(+)
Zm00001d018201::5:216453306-216455307(-)
Zm00001d017845::5:208601873-208603874(+)
Zm00001d039772::3:14484482-14486483(-)
Zm00001d011731::8:160190312-160192313(+)
Zm00001d007228::2:225205821-225207822(+)
Zm00001d012730::8:179420734-179422735(+)
Zm00001d036642::6:95989648-95991649(-)
Zm00001d010488::8:117493795-117495796(+)
Zm00001d045883::9:45472332-45474333(+)
Zm00001d036442::6:88735780-88737781(-)
Zm00001d013447::5:11826140-11828141(+)
Zm00001d034699::1:300197623-300199624(+)
Zm00001d031092::1:176875392-176877393(-)
Zm00001d002532::2:14854774-14856775(+)
Zm00001d028567::1:39389121-39391122(-)
Zm00001d036296::6:82473660-82475661(-)
Zm00001d019727::7:54092692-54094693(-)
Zm00001d028687::1:43088351-43090352(-)
Zm00001d014665::5:58157171-58159172(+)
Zm00001d013410::5:10553557-10555558(-)
Zm00001d021614::7:158106101-158108102(+)
Zm00001d042993::3:186056053-186058054(-)
Zm00001d024745::10:85908623-85910624(-)
Zm00001d029673::1:82099745-82101746(+)
Zm00001d011211::8:143045288-143047289(+)
Zm00001d036829::6:103040649-103042650(+)
Zm00001d012515::8:175903344-175905345(-)
Zm00001d008827::8:21833399-21835400(+)
Zm00001d039633::3:9622590-9624591(+)
Zm00001d012976::5:2658795-2660796(-)
Zm00001d047087::9:118043284-118045285(-)
Zm00001d027708::1:11666407-11668408(-)
Zm00001d027898::1:17062850-17064851(-)
Zm00001d016856::5:178413193-178415194(+)
Zm00001d045218::9:16467293-16469294(+)
Zm00001d014030::5:29409586-29411587(-)
Zm00001d038724::6:163364590-163366591(+)
Zm00001d031210::1:182328060-182330061(+)
Zm00001d009661::8:74962233-74964234(-)
Zm00001d033428::1:262685861-262687862(+)
Zm00001d001871::2:2124428-2126429(+)
Zm00001d021716::7:161223984-161225985(-)
Zm00001d026394::10:145132161-145134162(+)
Zm00001d051836::4:171674286-171676287(+)
Zm00001d026187::10:140544780-140546781(-)
Zm00001d040314::3:37616667-37618668(+)
Zm00001d002013::2:4340506-4342507(-)
Zm00001d028385::1:32815167-32817168(+)
Zm00001d018749::7:4085927-4087928(-)
Zm00001d010707::8:125231014-125233015(+)
Zm00001d036929::6:106702540-106704541(+)
Zm00001d017424::5:195712406-195714407(+)
Zm00001d037286::6:119480889-119482890(-)
Zm00001d050584::4:102549660-102551661(+)
Zm00001d024141::10:49071149-49073150(+)
Zm00001d041710::3:134443487-134445488(+)
Zm00001d052276::4:185634678-185636679(+)
Zm00001d037466::6:126233678-126235679(+)
Zm00001d030691::1:153355899-153357900(+)
Zm00001d042758::3:179025402-179027403(-)
Zm00001d029234::1:63279668-63281669(-)
Zm00001d028243::1:27815912-27817913(+)
Zm00001d044433::3:227884202-227886203(-)
Zm00001d008430::8:8613456-8615457(-)
Zm00001d041480::3:122681071-122683072(-)
Zm00001d053395::4:229174008-229176009(-)
Zm00001d027827::1:14610606-14612607(+)
Zm00001d050970::4:134317861-134319862(-)
Zm00001d043158::3:190367952-190369953(-)
Zm00001d024751::10:86090078-86092079(-)
Zm00001d018752::7:4250039-4252040(-)
Zm00001d037675::6:133722001-133724002(+)
Zm00001d002385::2:11635050-11637051(+)
Zm00001d023916::10:28179037-28181038(+)
Zm00001d037917::6:141961892-141963893(+)
Zm00001d015775::5:118261309-118263310(+)
Zm00001d019092::7:15921476-15923477(-)
Zm00001d006637::2:213097940-213099941(-)
Zm00001d039923::3:19602465-19604466(-)
Zm00001d007712::2:237945437-237947438(+)
Zm00001d034558::1:296304737-296306738(-)
Zm00001d007446::2:231921081-231923082(-)
Zm00001d020901::7:136114860-136116861(-)
Zm00001d006684::2:214255212-214257213(-)
Zm00001d004311::2:102243350-102245351(-)
Zm00001d020280::7:103981552-103983553(-)
Zm00001d034411::1:292180540-292182541(-)
Zm00001d050375::4:84715733-84717734(-)
Zm00001d013631::5:15871376-15873377(-)
Zm00001d047955::9:146100438-146102439(-)
Zm00001d020282::7:104039954-104041955(-)
Zm00001d039472::3:5167265-5169266(+)
Zm00001d049563::4:35307711-35309712(-)
Zm00001d031050::1:174875912-174877913(-)
Zm00001d035285::6:19338568-19340569(+)
Zm00001d009117::8:37516453-37518454(+)
Zm00001d027682::1:11068625-11070626(-)
Zm00001d020055::7:89023220-89025221(+)
Zm00001d046330::9:80613073-80615074(+)
Zm00001d046489::9:92157436-92159437(-)
Zm00001d005645::2:181817130-181819131(+)
Zm00001d031009::1:173189677-173191678(-)
Zm00001d045654::9:31225655-31227656(-)
Zm00001d027267::1:1030285-1032286(+)
Zm00001d023838::10:23896876-23898877(-)
Zm00001d051063::4:140060682-140062683(+)
Zm00001d001960::2:3557682-3559683(+)
```
