## Supplementary material for "A comprehensive map of preferentially located motifs reveals distinct proximal *cis*-regulatory elements in plants": TGTCCA_containing_gene_set.txt

```
#Occurences of TGTCCA between -579 and -577 (positions relative to the transcription start site)
#82 sequences with TGTCCA in this interval
#0.32% of the sequences in promoter set with TGTCCA (set with 25847 sequences)
Zm00001d028060::1:21796413-21798414(-)
Zm00001d003544::2:47664061-47666062(-)
Zm00001d046268::9:77356788-77358789(+)
Zm00001d018952::7:10370372-10372373(+)
Zm00001d024459::10:71758541-71760542(+)
Zm00001d048386::9:155337896-155339897(-)
Zm00001d019766::7:58224459-58226460(-)
Zm00001d025914::10:133727377-133729378(+)
Zm00001d037853::6:139797215-139799216(+)
Zm00001d001993::2:4072421-4074422(-)
Zm00001d040577::3:50991632-50993633(+)
Zm00001d024209::10:56567177-56569178(+)
Zm00001d024278::10:61397693-61399694(-)
Zm00001d020806::7:133444299-133446300(-)
Zm00001d026637::10:149252503-149254504(-)
Zm00001d007332::2:228913328-228915329(+)
Zm00001d024411::10:69498331-69500332(-)
Zm00001d042218::3:156525549-156527550(+)
Zm00001d043364::3:197722315-197724316(+)
Zm00001d014306::5:40400449-40402450(+)
Zm00001d003729::2:56647171-56649172(-)
Zm00001d019105::7:16888389-16890390(-)
Zm00001d030764::1:158951514-158953515(+)
Zm00001d002476::2:13589365-13591366(+)
Zm00001d044709::3:235528797-235530798(-)
Zm00001d041300::3:110921760-110923761(+)
Zm00001d045424::9:21656810-21658811(+)
Zm00001d023497::10:7361288-7363289(-)
Zm00001d038301::6:153931542-153933543(+)
Zm00001d022445::7:177902960-177904961(-)
Zm00001d015244::5:80935137-80937138(+)
Zm00001d033203::1:253924342-253926343(-)
Zm00001d015622::5:101915008-101917009(-)
Zm00001d039890::3:18010953-18012954(-)
Zm00001d013781::5:19952286-19954287(-)
Zm00001d002423::2:12369563-12371564(+)
Zm00001d034109::1:284178891-284180892(-)
Zm00001d052674::4:196902870-196904871(+)
Zm00001d048324::9:154493251-154495252(-)
Zm00001d007636::2:236694861-236696862(-)
Zm00001d018451::5:221116336-221118337(+)
Zm00001d007289::2:226917414-226919415(+)
Zm00001d011085::8:138461807-138463808(-)
Zm00001d011102::8:139050311-139052312(-)
Zm00001d036682::6:97482012-97484013(-)
Zm00001d004437::2:111720505-111722506(+)
Zm00001d031345::1:186943717-186945718(+)
Zm00001d035789::6:49261434-49263435(-)
Zm00001d024936::10:95792646-95794647(+)
Zm00001d041746::3:135771466-135773467(+)
Zm00001d046638::9:100058886-100060887(+)
Zm00001d011796::8:161722280-161724281(-)
Zm00001d051755::4:168934746-168936747(+)
Zm00001d052232::4:184158747-184160748(-)
Zm00001d050217::4:74114075-74116076(+)
Zm00001d049025::4:12953552-12955553(+)
Zm00001d005744::2:185664254-185666255(-)
Zm00001d005419::2:173367074-173369075(-)
Zm00001d052980::4:207106063-207108064(+)
Zm00001d034544::1:295926000-295928001(-)
Zm00001d003100::2:32062442-32064443(+)
Zm00001d015905::5:130029845-130031846(-)
Zm00001d010145::8:101315097-101317098(+)
Zm00001d006869::2:218300886-218302887(-)
Zm00001d043688::3:207418561-207420562(-)
Zm00001d046511::9:93193009-93195010(+)
Zm00001d009242::8:46230625-46232626(-)
Zm00001d015683::5:107120251-107122252(-)
Zm00001d032534::1:229831668-229833669(-)
Zm00001d044180::3:221250420-221252421(-)
Zm00001d026482::10:146768570-146770571(-)
Zm00001d022088::7:169842560-169844561(+)
Zm00001d030703::1:154502524-154504525(+)
Zm00001d005455::2:174864813-174866814(+)
Zm00001d031411::1:189276583-189278584(+)
Zm00001d027784::1:13437298-13439299(+)
Zm00001d018902::7:8762349-8764350(-)
Zm00001d025309::10:113728172-113730173(+)
Zm00001d041565::3:127282942-127284943(+)
Zm00001d046915::9:110359012-110361013(+)
Zm00001d029709::1:83412848-83414849(-)
Zm00001d023747::10:18440248-18442249(+)
```
