## Supplementary material for "A comprehensive map of preferentially located motifs reveals distinct proximal *cis*-regulatory elements in plants": TGTCCGCT_containing_gene_set.txt

```
#Occurences of TGTCCGCT between -45 and 11 (positions relative to the transcription start site)
#49 sequences with TGTCCGCT in this interval
#0.19% of the sequences in promoter set with TGTCCGCT (set with 25847 sequences)
Zm00001d017867::5:209141890-209143891(+)
Zm00001d007117::2:222660087-222662088(+)
Zm00001d017864::5:209117486-209119487(+)
Zm00001d003756::2:57733239-57735240(-)
Zm00001d051311::4:152980146-152982147(+)
Zm00001d012032::8:166817882-166819883(+)
Zm00001d036642::6:95989648-95991649(-)
Zm00001d039931::3:19817097-19819098(+)
Zm00001d035964::6:62960315-62962316(+)
Zm00001d039914::3:19238474-19240475(-)
Zm00001d036710::6:98373875-98375876(+)
Zm00001d034562::1:296435667-296437668(+)
Zm00001d005707::2:184026673-184028674(-)
Zm00001d050313::4:80520022-80522023(+)
Zm00001d051550::4:162309626-162311627(-)
Zm00001d028999::1:54265182-54267183(-)
Zm00001d053913::4:243605974-243607975(+)
Zm00001d003149::2:33782180-33784181(-)
Zm00001d050922::4:131522405-131524406(+)
Zm00001d044379::3:226472458-226474459(+)
Zm00001d006375::2:206065338-206067339(+)
Zm00001d013887::5:23882553-23884554(-)
Zm00001d020363::7:109393694-109395695(-)
Zm00001d052928::4:205226274-205228275(+)
Zm00001d022240::7:173420643-173422644(-)
Zm00001d011828::8:162235569-162237570(-)
Zm00001d017712::5:204964093-204966094(+)
Zm00001d036432::6:88271968-88273969(-)
Zm00001d025874::10:132242199-132244200(+)
Zm00001d052996::4:208002405-208004406(-)
Zm00001d011286::8:145834883-145836884(-)
Zm00001d043898::3:213266108-213268109(-)
Zm00001d050552::4:99668327-99670328(-)
Zm00001d012687::8:178644105-178646106(+)
Zm00001d054077::4:245969742-245971743(-)
Zm00001d043948::3:214479525-214481526(-)
Zm00001d044665::3:234409198-234411199(+)
Zm00001d016922::5:180075553-180077554(-)
Zm00001d046342::9:81732811-81734812(-)
Zm00001d029188::1:61564723-61566724(+)
Zm00001d042333::3:161631624-161633625(-)
Zm00001d017241::5:190059497-190061498(+)
Zm00001d037025::6:109438304-109440305(+)
Zm00001d040678::3:57609749-57611750(+)
Zm00001d034187::1:285962300-285964301(-)
Zm00001d047835::9:142832488-142834489(-)
Zm00001d004200::2:91148137-91150138(+)
Zm00001d051586::4:163480479-163482480(+)
Zm00001d019459::7:34706503-34708504(-)
```
