## Supplementary material for "A comprehensive map of preferentially located motifs reveals distinct proximal *cis*-regulatory elements in plants": TGTCCGTA_containing_gene_set.txt

```
#Occurences of TGTCCGTA between -648 and -610 (positions relative to the transcription start site)
#15 sequences with TGTCCGTA in this interval
#0.06% of the sequences in promoter set with TGTCCGTA (set with 25847 sequences)
Zm00001d019177::7:20465754-20467755(+)
Zm00001d019377::7:30755509-30757510(+)
Zm00001d039604::3:8765668-8767669(-)
Zm00001d021569::7:156299930-156301931(-)
Zm00001d033995::1:280611629-280613630(-)
Zm00001d023260::10:1515188-1517189(-)
Zm00001d008565::8:13137307-13139308(+)
Zm00001d014645::5:57165173-57167174(+)
Zm00001d040672::3:57200543-57202544(-)
Zm00001d049173::4:19027594-19029595(-)
Zm00001d008965::8:27714991-27716992(-)
Zm00001d013125::5:5149981-5151982(+)
Zm00001d024646::10:82013733-82015734(-)
Zm00001d051021::4:137418977-137420978(-)
Zm00001d014271::5:38629184-38631185(+)
```
