## Supplementary material for "A comprehensive map of preferentially located motifs reveals distinct proximal *cis*-regulatory elements in plants": TGTCGG_containing_gene_set.txt

```
#Occurences of TGTCGG between -73 and -71 (positions relative to the transcription start site)
#90 sequences with TGTCGG in this interval
#0.35% of the sequences in promoter set with TGTCGG (set with 25847 sequences)
Zm00001d036682::6:97482012-97484013(-)
Zm00001d050217::4:74114075-74116076(+)
Zm00001d031545::1:193835179-193837180(-)
Zm00001d025309::10:113728172-113730173(+)
Zm00001d024910::10:94436593-94438594(-)
Zm00001d015622::5:101915008-101917009(-)
Zm00001d029104::1:58175444-58177445(+)
Zm00001d034544::1:295926000-295928001(-)
Zm00001d024209::10:56567177-56569178(+)
Zm00001d030764::1:158951514-158953515(+)
Zm00001d052980::4:207106063-207108064(+)
Zm00001d001909::2:2777724-2779725(+)
Zm00001d010923::8:133671132-133673133(+)
Zm00001d046638::9:100058886-100060887(+)
Zm00001d046511::9:93193009-93195010(+)
Zm00001d015244::5:80935137-80937138(+)
Zm00001d030703::1:154502524-154504525(+)
Zm00001d007161::2:223600401-223602402(+)
Zm00001d015500::5:94102683-94104684(+)
Zm00001d016722::5:174156475-174158476(-)
Zm00001d052830::4:202076604-202078605(+)
Zm00001d033203::1:253924342-253926343(-)
Zm00001d039405::3:3512199-3514200(+)
Zm00001d003100::2:32062442-32064443(+)
Zm00001d032534::1:229831668-229833669(-)
Zm00001d026637::10:149252503-149254504(-)
Zm00001d004138::2:85737185-85739186(-)
Zm00001d051755::4:168934746-168936747(+)
Zm00001d024459::10:71758541-71760542(+)
Zm00001d020806::7:133444299-133446300(-)
Zm00001d053375::4:228269305-228271306(-)
Zm00001d026482::10:146768570-146770571(-)
Zm00001d011099::8:139010447-139012448(+)
Zm00001d002875::2:25263529-25265530(+)
Zm00001d044180::3:221250420-221252421(-)
Zm00001d045424::9:21656810-21658811(+)
Zm00001d052674::4:196902870-196904871(+)
Zm00001d053759::4:240553574-240555575(+)
Zm00001d006869::2:218300886-218302887(-)
Zm00001d012725::8:179228212-179230213(-)
Zm00001d015683::5:107120251-107122252(-)
Zm00001d007332::2:228913328-228915329(+)
Zm00001d044865::9:5838914-5840915(+)
Zm00001d029709::1:83412848-83414849(-)
Zm00001d018952::7:10370372-10372373(+)
Zm00001d019757::7:56704119-56706120(-)
Zm00001d005024::2:154435772-154437773(-)
Zm00001d044417::3:227499218-227501219(-)
Zm00001d008435::8:8642273-8644274(-)
Zm00001d033775::1:273300121-273302122(-)
Zm00001d048386::9:155337896-155339897(-)
Zm00001d019105::7:16888389-16890390(-)
Zm00001d010145::8:101315097-101317098(+)
Zm00001d040577::3:50991632-50993633(+)
Zm00001d017365::5:193682932-193684933(-)
Zm00001d047605::9:136919887-136921888(+)
Zm00001d031411::1:189276583-189278584(+)
Zm00001d027784::1:13437298-13439299(+)
Zm00001d006181::2:200883949-200885950(+)
Zm00001d008765::8:19525889-19527890(+)
Zm00001d007289::2:226917414-226919415(+)
Zm00001d025571::10:122636448-122638449(+)
Zm00001d005744::2:185664254-185666255(-)
Zm00001d023747::10:18440248-18442249(+)
Zm00001d044784::9:2337237-2339238(+)
Zm00001d037659::6:133278368-133280369(-)
Zm00001d039259::3:704852-706853(-)
Zm00001d023497::10:7361288-7363289(-)
Zm00001d051510::4:160975548-160977549(-)
Zm00001d009242::8:46230625-46232626(-)
Zm00001d034222::1:287046765-287048766(-)
Zm00001d014590::5:54534939-54536940(+)
Zm00001d050934::4:132599859-132601860(-)
Zm00001d043688::3:207418561-207420562(-)
Zm00001d037961::6:143607454-143609455(+)
Zm00001d005419::2:173367074-173369075(-)
Zm00001d012755::8:179869071-179871072(+)
Zm00001d025801::10:130019144-130021145(-)
Zm00001d048073::9:149384794-149386795(+)
Zm00001d037853::6:139797215-139799216(+)
Zm00001d039528::3:7291221-7293222(+)
Zm00001d007460::2:232197141-232199142(-)
Zm00001d004559::2:118055019-118057020(+)
Zm00001d024278::10:61397693-61399694(-)
Zm00001d039890::3:18010953-18012954(-)
Zm00001d011758::8:160884489-160886490(+)
Zm00001d022150::7:171312059-171314060(-)
Zm00001d034900::1:305113858-305115859(-)
Zm00001d003520::2:46554081-46556082(-)
Zm00001d016531::5:166567490-166569491(-)
```
