## Supplementary material for "A comprehensive map of preferentially located motifs reveals distinct proximal *cis*-regulatory elements in plants": TGTCGGGA_containing_gene_set.txt

```
#Occurences of TGTCGGGA between 22 and 165 (positions relative to the transcription start site)
#74 sequences with TGTCGGGA in this interval
#0.29% of the sequences in promoter set with TGTCGGGA (set with 25847 sequences)
Zm00001d010887::8:132244162-132246163(-)
Zm00001d021139::7:143859572-143861573(-)
Zm00001d049449::4:30655433-30657434(+)
Zm00001d053225::4:220839299-220841300(+)
Zm00001d009798::8:81980173-81982174(+)
Zm00001d026030::10:136394806-136396807(+)
Zm00001d014129::5:33517264-33519265(-)
Zm00001d025853::10:131523381-131525382(-)
Zm00001d047988::9:147308603-147310604(+)
Zm00001d005751::2:186189521-186191522(+)
Zm00001d036285::6:81826447-81828448(-)
Zm00001d020763::7:131555374-131557375(+)
Zm00001d029574::1:77113481-77115482(+)
Zm00001d018888::7:8364281-8366282(-)
Zm00001d013010::5:3160930-3162931(+)
Zm00001d034734::1:300968798-300970799(-)
Zm00001d013058::5:3966569-3968570(-)
Zm00001d013499::5:12901516-12903517(+)
Zm00001d052056::4:177960909-177962910(-)
Zm00001d040730::3:60564858-60566859(+)
Zm00001d006179::2:200785851-200787852(-)
Zm00001d007892::2:241886529-241888530(+)
Zm00001d041669::3:132744130-132746131(-)
Zm00001d019041::7:13887999-13890000(-)
Zm00001d020248::7:102057445-102059446(-)
Zm00001d020582::7:123671840-123673841(-)
Zm00001d010141::8:101168616-101170617(+)
Zm00001d039348::3:2280584-2282585(-)
Zm00001d026370::10:144457666-144459667(-)
Zm00001d022297::7:174720661-174722662(-)
Zm00001d039046::6:169220100-169222101(+)
Zm00001d029740::1:84850793-84852794(-)
Zm00001d021318::7:148769444-148771445(-)
Zm00001d002961::2:28157377-28159378(-)
Zm00001d014343::5:41981485-41983486(-)
Zm00001d044211::3:221914857-221916858(+)
Zm00001d046350::9:82792877-82794878(+)
Zm00001d003867::2:64012886-64014887(-)
Zm00001d011009::8:136545844-136547845(+)
Zm00001d029875::1:91420092-91422093(+)
Zm00001d040263::3:34651167-34653168(+)
Zm00001d027842::1:14890818-14892819(-)
Zm00001d049836::4:47124984-47126985(+)
Zm00001d016854::5:178386171-178388172(+)
Zm00001d022455::7:178063939-178065940(+)
Zm00001d011867::8:163257731-163259732(+)
Zm00001d008310::8:4831235-4833236(+)
Zm00001d048877::4:6902858-6904859(+)
Zm00001d045074::9:11745582-11747583(+)
Zm00001d026371::10:144456505-144458506(+)
Zm00001d043879::3:212718364-212720365(+)
Zm00001d006634::2:213076450-213078451(-)
Zm00001d002848::2:24524981-24526982(-)
Zm00001d003275::2:38559817-38561818(+)
Zm00001d048158::9:151103779-151105780(-)
Zm00001d041920::3:143648562-143650563(-)
Zm00001d023640::10:13341078-13343079(-)
Zm00001d012602::8:177062426-177064427(-)
Zm00001d041052::3:93315721-93317722(+)
Zm00001d039171::6:171719917-171721918(-)
Zm00001d015011::5:72063179-72065180(+)
Zm00001d034581::1:297038053-297040054(+)
Zm00001d025707::10:126902469-126904470(+)
Zm00001d009840::8:84650234-84652235(+)
Zm00001d011586::8:155079231-155081232(+)
Zm00001d052264::4:185239004-185241005(-)
Zm00001d038490::6:158525581-158527582(+)
Zm00001d003049::2:30349461-30351462(-)
Zm00001d041711::3:134548511-134550512(+)
Zm00001d010822::8:128817667-128819668(+)
Zm00001d015469::5:91972041-91974042(+)
Zm00001d031177::1:181307065-181309066(-)
Zm00001d029405::1:69139359-69141360(+)
Zm00001d025777::10:129244747-129246748(-)
```
