## Supplementary material for "A comprehensive map of preferentially located motifs reveals distinct proximal *cis*-regulatory elements in plants": TGTCGTTT_containing_gene_set.txt

```
#Occurences of TGTCGTTT between -391 and -254 (positions relative to the transcription start site)
#148 sequences with TGTCGTTT in this interval
#0.57% of the sequences in promoter set with TGTCGTTT (set with 25847 sequences)
Zm00001d033423::1:262655133-262657134(-)
Zm00001d021267::7:147320166-147322167(+)
Zm00001d044471::3:229103114-229105115(-)
Zm00001d017268::5:191152173-191154174(-)
Zm00001d043090::3:188974888-188976889(-)
Zm00001d021280::7:147730334-147732335(+)
Zm00001d039303::3:1394853-1396854(-)
Zm00001d041124::3:99064803-99066804(-)
Zm00001d003349::2:41031412-41033413(-)
Zm00001d012962::5:2393996-2395997(+)
Zm00001d040618::3:54063670-54065671(+)
Zm00001d018014::5:212116987-212118988(-)
Zm00001d046519::9:93490483-93492484(-)
Zm00001d002400::2:11982297-11984298(+)
Zm00001d038204::6:151482416-151484417(-)
Zm00001d038579::6:160395936-160397937(-)
Zm00001d024268::10:60224678-60226679(+)
Zm00001d043360::3:197686400-197688401(-)
Zm00001d036597::6:94021204-94023205(+)
Zm00001d027659::1:10347612-10349613(+)
Zm00001d012770::8:180493312-180495313(-)
Zm00001d043735::3:208694004-208696005(-)
Zm00001d011707::8:159314121-159316122(+)
Zm00001d010702::8:124976314-124978315(-)
Zm00001d032292::1:220642032-220644033(-)
Zm00001d031503::1:192154040-192156041(+)
Zm00001d051119::4:144249357-144251358(-)
Zm00001d007702::2:237750541-237752542(+)
Zm00001d005228::2:164597389-164599390(-)
Zm00001d032343::1:223240058-223242059(-)
Zm00001d021420::7:151699375-151701376(+)
Zm00001d037792::6:137883631-137885632(-)
Zm00001d007044::2:220794432-220796433(+)
Zm00001d047182::9:121101233-121103234(+)
Zm00001d039002::6:168620989-168622990(-)
Zm00001d021710::7:160974557-160976558(+)
Zm00001d037286::6:119480889-119482890(-)
Zm00001d028680::1:42787099-42789100(+)
Zm00001d044192::3:221545148-221547149(+)
Zm00001d025864::10:131916681-131918682(-)
Zm00001d033718::1:272132497-272134498(-)
Zm00001d040459::3:44575373-44577374(+)
Zm00001d008229::8:1983996-1985997(-)
Zm00001d053928::4:243720007-243722008(-)
Zm00001d025407::10:117686382-117688383(-)
Zm00001d029908::1:93695925-93697926(-)
Zm00001d038605::6:160889178-160891179(-)
Zm00001d011829::8:162248600-162250601(-)
Zm00001d042976::3:185594715-185596716(-)
Zm00001d046941::9:111963358-111965359(+)
Zm00001d021169::7:144825665-144827666(+)
Zm00001d037170::6:114740197-114742198(+)
Zm00001d049231::4:21925365-21927366(+)
Zm00001d039305::3:1402616-1404617(+)
Zm00001d011233::8:144109276-144111277(+)
Zm00001d018352::5:219058675-219060676(+)
Zm00001d025134::10:105947210-105949211(+)
Zm00001d008805::8:21002723-21004724(+)
Zm00001d029729::1:84331305-84333306(+)
Zm00001d014741::5:61154993-61156994(+)
Zm00001d010054::8:97425096-97427097(+)
Zm00001d029888::1:92326320-92328321(+)
Zm00001d029361::1:67441776-67443777(-)
Zm00001d039312::3:1465945-1467946(-)
Zm00001d012359::8:172992013-172994014(-)
Zm00001d042283::3:158782645-158784646(+)
Zm00001d029012::1:54926686-54928687(+)
Zm00001d018496::5:221802444-221804445(+)
Zm00001d051269::4:151308206-151310207(+)
Zm00001d051151::4:146166679-146168680(-)
Zm00001d010631::8:122409655-122411656(-)
Zm00001d051438::4:158510086-158512087(+)
Zm00001d038685::6:162570272-162572273(+)
Zm00001d043700::3:207770468-207772469(-)
Zm00001d048415::9:155896500-155898501(-)
Zm00001d051453::4:159241802-159243803(+)
Zm00001d011536::8:153755989-153757990(-)
Zm00001d002397::2:11955587-11957588(+)
Zm00001d037089::6:111808085-111810086(-)
Zm00001d007952::2:243980541-243982542(+)
Zm00001d033098::1:250178349-250180350(+)
Zm00001d053143::4:215992042-215994043(-)
Zm00001d038741::6:163652197-163654198(-)
Zm00001d049168::4:18890362-18892363(+)
Zm00001d047020::9:115520899-115522900(+)
Zm00001d017171::5:187859705-187861706(-)
Zm00001d035770::6:46873590-46875591(+)
Zm00001d017516::5:198492473-198494474(-)
Zm00001d034399::1:291823834-291825835(+)
Zm00001d020290::7:104328457-104330458(-)
Zm00001d013274::5:7558714-7560715(-)
Zm00001d005365::2:171080978-171082979(+)
Zm00001d007183::2:224002520-224004521(+)
Zm00001d030717::1:155480775-155482776(-)
Zm00001d028493::1:36899145-36901146(-)
Zm00001d035180::6:8224601-8226602(+)
Zm00001d013809::5:21119846-21121847(+)
Zm00001d025979::10:135123456-135125457(+)
Zm00001d053018::4:209377564-209379565(+)
Zm00001d020681::7:127879723-127881724(-)
Zm00001d041069::3:94742508-94744509(+)
Zm00001d051820::4:170835483-170837484(-)
Zm00001d022107::7:170520437-170522438(+)
Zm00001d012735::8:179514801-179516802(+)
Zm00001d025218::10:109659000-109661001(-)
Zm00001d018366::5:219241001-219243002(-)
Zm00001d038227::6:151999705-152001706(-)
Zm00001d001779::2:708100-710101(-)
Zm00001d051388::4:156847122-156849123(-)
Zm00001d034460::1:293620780-293622781(-)
Zm00001d017890::5:209670575-209672576(-)
Zm00001d038193::6:151174934-151176935(+)
Zm00001d010131::8:100731171-100733172(-)
Zm00001d032867::1:240864151-240866152(+)
Zm00001d038112::6:148380350-148382351(-)
Zm00001d018903::7:8799520-8801521(-)
Zm00001d029575::1:77121274-77123275(+)
Zm00001d015082::5:74803910-74805911(+)
Zm00001d019754::7:56522308-56524309(-)
Zm00001d032803::1:238799470-238801471(-)
Zm00001d003917::2:67658604-67660605(+)
Zm00001d003213::2:36139920-36141921(-)
Zm00001d004510::2:115890605-115892606(-)
Zm00001d007966::2:244316435-244318436(-)
Zm00001d051149::4:145960155-145962156(-)
Zm00001d005436::2:173915777-173917778(-)
Zm00001d017918::5:210085326-210087327(+)
Zm00001d035092::6:4889896-4891897(+)
Zm00001d005513::2:176956421-176958422(-)
Zm00001d010939::8:134231222-134233223(+)
Zm00001d037325::6:121211858-121213859(-)
Zm00001d038667::6:162266728-162268729(+)
Zm00001d017072::5:184393954-184395955(-)
Zm00001d037103::6:112379020-112381021(+)
Zm00001d008810::8:21253006-21255007(+)
Zm00001d045647::9:30894896-30896897(-)
Zm00001d032688::1:234476721-234478722(-)
Zm00001d053108::4:214199069-214201070(-)
Zm00001d029829::1:89156202-89158203(+)
Zm00001d006243::2:202662370-202664371(+)
Zm00001d013241::5:6902424-6904425(-)
Zm00001d033248::1:256099434-256101435(+)
Zm00001d035597::6:35982466-35984467(+)
Zm00001d008724::8:17876467-17878468(-)
Zm00001d035767::6:46576283-46578284(+)
Zm00001d034411::1:292180540-292182541(-)
Zm00001d011830::8:162248257-162250258(+)
Zm00001d039682::3:11807170-11809171(+)
```
