## Supplementary material for "A comprehensive map of preferentially located motifs reveals distinct proximal *cis*-regulatory elements in plants": TGTCTGCC_containing_gene_set.txt

```
#Occurences of TGTCTGCC between -30 and 117 (positions relative to the transcription start site)
#144 sequences with TGTCTGCC in this interval
#0.56% of the sequences in promoter set with TGTCTGCC (set with 25847 sequences)
Zm00001d047306::9:126191779-126193780(+)
Zm00001d002915::2:26411660-26413661(-)
Zm00001d002652::2:18287011-18289012(+)
Zm00001d042396::3:164459720-164461721(+)
Zm00001d048012::9:147994039-147996040(-)
Zm00001d021979::7:167508425-167510426(+)
Zm00001d002739::2:21113077-21115078(-)
Zm00001d035783::6:48487778-48489779(+)
Zm00001d044447::3:228351442-228353443(-)
Zm00001d047078::9:117550590-117552591(-)
Zm00001d005539::2:178056778-178058779(+)
Zm00001d024302::10:62902661-62904662(-)
Zm00001d045027::9:10606320-10608321(+)
Zm00001d033764::1:272996104-272998105(+)
Zm00001d018474::5:221424415-221426416(-)
Zm00001d036788::6:100893119-100895120(-)
Zm00001d017443::5:195943190-195945191(+)
Zm00001d052261::4:185177095-185179096(-)
Zm00001d010784::8:127681792-127683793(-)
Zm00001d026176::10:140368847-140370848(+)
Zm00001d023884::10:26296256-26298257(+)
Zm00001d034929::1:305906015-305908016(+)
Zm00001d011390::8:149381558-149383559(-)
Zm00001d003544::2:47664061-47666062(-)
Zm00001d020261::7:102774312-102776313(-)
Zm00001d009374::8:60776835-60778836(+)
Zm00001d042134::3:152748750-152750751(+)
Zm00001d027333::1:3102658-3104659(+)
Zm00001d043581::3:204413699-204415700(+)
Zm00001d037586::6:130621298-130623299(-)
Zm00001d015927::5:131802659-131804660(-)
Zm00001d012146::8:168882041-168884042(+)
Zm00001d028202::1:26121179-26123180(+)
Zm00001d033408::1:262233376-262235377(+)
Zm00001d045499::9:24601462-24603463(-)
Zm00001d046970::9:113518628-113520629(-)
Zm00001d009599::8:72401531-72403532(+)
Zm00001d031217::1:182492016-182494017(-)
Zm00001d022260::7:173858273-173860274(-)
Zm00001d041679::3:133012824-133014825(-)
Zm00001d014919::5:68358054-68360055(-)
Zm00001d025571::10:122636448-122638449(+)
Zm00001d009994::8:93781683-93783684(-)
Zm00001d012899::5:1763630-1765631(+)
Zm00001d008396::8:7203387-7205388(+)
Zm00001d007180::2:223920420-223922421(+)
Zm00001d024755::10:86463325-86465326(+)
Zm00001d030247::1:116369655-116371656(-)
Zm00001d027748::1:12542534-12544535(-)
Zm00001d051081::4:141307053-141309054(+)
Zm00001d002496::2:14016027-14018028(-)
Zm00001d051554::4:162653096-162655097(+)
Zm00001d023658::10:13787807-13789808(+)
Zm00001d039477::3:5332976-5334977(-)
Zm00001d048042::9:148676994-148678995(+)
Zm00001d004198::2:91036688-91038689(+)
Zm00001d027477::1:6238141-6240142(-)
Zm00001d005779::2:188004206-188006207(+)
Zm00001d023783::10:19973734-19975735(+)
Zm00001d037050::6:110480316-110482317(+)
Zm00001d052438::4:190067051-190069052(+)
Zm00001d051361::4:155966497-155968498(-)
Zm00001d005538::2:177984991-177986992(+)
Zm00001d052442::4:190121882-190123883(-)
Zm00001d012246::8:170926172-170928173(+)
Zm00001d010970::8:135472199-135474200(+)
Zm00001d005676::2:183136604-183138605(+)
Zm00001d017294::5:192010927-192012928(-)
Zm00001d020955::7:137668499-137670500(+)
Zm00001d039196::6:172333360-172335361(-)
Zm00001d052825::4:202035271-202037272(-)
Zm00001d043563::3:203959700-203961701(-)
Zm00001d040571::3:50762484-50764485(+)
Zm00001d047530::9:133993439-133995440(+)
Zm00001d010702::8:124976314-124978315(-)
Zm00001d031988::1:208838939-208840940(-)
Zm00001d005874::2:191438138-191440139(-)
Zm00001d047287::9:125629179-125631180(+)
Zm00001d032557::1:230446534-230448535(-)
Zm00001d035874::6:58029422-58031423(-)
Zm00001d044430::3:227743941-227745942(+)
Zm00001d008303::8:4670025-4672026(-)
Zm00001d028400::1:33595641-33597642(+)
Zm00001d008923::8:25309282-25311283(+)
Zm00001d012772::8:180572222-180574223(-)
Zm00001d048083::9:149632015-149634016(-)
Zm00001d013095::5:4684054-4686055(-)
Zm00001d013980::5:27083407-27085408(+)
Zm00001d052093::4:179373570-179375571(+)
Zm00001d045340::9:19217941-19219942(-)
Zm00001d040656::3:56764827-56766828(+)
Zm00001d032363::1:224035431-224037432(-)
Zm00001d033211::1:254285490-254287491(+)
Zm00001d034039::1:282005244-282007245(-)
Zm00001d031986::1:208754375-208756376(-)
Zm00001d012132::8:168623422-168625423(-)
Zm00001d039745::3:13649320-13651321(+)
Zm00001d018888::7:8364281-8366282(-)
Zm00001d050003::4:58846875-58848876(+)
Zm00001d020960::7:137939011-137941012(-)
Zm00001d020675::7:127685670-127687671(+)
Zm00001d048109::9:150355373-150357374(+)
Zm00001d029454::1:71427250-71429251(+)
Zm00001d031454::1:190653220-190655221(-)
Zm00001d035070::6:3734787-3736788(-)
Zm00001d050251::4:76388865-76390866(+)
Zm00001d051364::4:155995223-155997224(-)
Zm00001d051548::4:162159738-162161739(-)
Zm00001d039926::3:19723162-19725163(+)
Zm00001d031428::1:189810944-189812945(-)
Zm00001d036727::6:99180266-99182267(+)
Zm00001d028216::1:26769664-26771665(+)
Zm00001d034071::1:283091948-283093949(-)
Zm00001d014119::5:33045031-33047032(-)
Zm00001d028118::1:23363187-23365188(-)
Zm00001d015785::5:119226333-119228334(-)
Zm00001d032439::1:226421202-226423203(+)
Zm00001d042202::3:156029157-156031158(+)
Zm00001d003464::2:45201479-45203480(+)
Zm00001d021645::7:158957503-158959504(+)
Zm00001d042248::3:157433122-157435123(-)
Zm00001d052961::4:206357861-206359862(-)
Zm00001d026457::10:146225821-146227822(-)
Zm00001d033895::1:277648483-277650484(+)
Zm00001d017978::5:211178777-211180778(+)
Zm00001d023818::10:23337758-23339759(+)
Zm00001d032300::1:221081723-221083724(+)
Zm00001d015195::5:78925044-78927045(-)
Zm00001d032550::1:230211004-230213005(-)
Zm00001d010353::8:110722487-110724488(+)
Zm00001d003661::2:52989525-52991526(-)
Zm00001d031028::1:174125984-174127985(+)
Zm00001d026377::10:144635600-144637601(+)
Zm00001d013417::5:10816292-10818293(+)
Zm00001d018294::5:218061101-218063102(+)
Zm00001d012591::8:176957712-176959713(-)
Zm00001d041958::3:145659616-145661617(+)
Zm00001d017550::5:199317899-199319900(+)
Zm00001d031177::1:181307065-181309066(-)
Zm00001d043889::3:213111634-213113635(-)
Zm00001d029238::1:63323814-63325815(+)
Zm00001d018891::7:8493803-8495804(-)
Zm00001d014775::5:62826325-62828326(+)
Zm00001d050151::4:69443421-69445422(-)
```
