## Supplementary material for "A comprehensive map of preferentially located motifs reveals distinct proximal *cis*-regulatory elements in plants": TGTG_containing_gene_set.txt

```
#Occurences of TGTG between 2 and 2 (positions relative to the transcription start site)
#524 sequences with TGTG in this interval
#2.03% of the sequences in promoter set with TGTG (set with 25847 sequences)
Zm00001d002149::2:6827039-6829040(-)
Zm00001d021360::7:149844388-149846389(-)
Zm00001d036008::6:65517056-65519057(-)
Zm00001d049831::4:46816324-46818325(+)
Zm00001d018042::5:212710799-212712800(+)
Zm00001d011444::8:150550949-150552950(+)
Zm00001d037985::6:144392482-144394483(-)
Zm00001d021596::7:157697786-157699787(-)
Zm00001d053759::4:240553574-240555575(+)
Zm00001d017434::5:195861503-195863504(-)
Zm00001d027464::1:5885435-5887436(+)
Zm00001d051057::4:139269921-139271922(-)
Zm00001d017032::5:183208899-183210900(+)
Zm00001d022075::7:169510416-169512417(+)
Zm00001d010287::8:107617446-107619447(+)
Zm00001d006910::2:219227024-219229025(-)
Zm00001d047358::9:127483261-127485262(+)
Zm00001d031447::1:190291448-190293449(-)
Zm00001d036888::6:105643881-105645882(+)
Zm00001d037902::6:141548082-141550083(+)
Zm00001d032554::1:230380942-230382943(-)
Zm00001d043835::3:211256739-211258740(+)
Zm00001d041201::3:105182670-105184671(-)
Zm00001d019332::7:28219835-28221836(-)
Zm00001d012553::8:176512659-176514660(+)
Zm00001d007309::2:227409830-227411831(+)
Zm00001d027537::1:7716105-7718106(-)
Zm00001d041004::3:89703103-89705104(+)
Zm00001d048775::4:5327160-5329161(+)
Zm00001d011351::8:147717072-147719073(+)
Zm00001d003653::2:52008618-52010619(+)
Zm00001d006745::2:215777111-215779112(-)
Zm00001d037573::6:130064871-130066872(+)
Zm00001d048694::4:3417043-3419044(-)
Zm00001d047788::9:141790358-141792359(-)
Zm00001d045366::9:19830653-19832654(-)
Zm00001d021378::7:150321456-150323457(+)
Zm00001d047030::9:115984261-115986262(-)
Zm00001d052047::4:177543650-177545651(-)
Zm00001d031988::1:208838939-208840940(-)
Zm00001d006538::2:210695103-210697104(+)
Zm00001d012331::8:172533174-172535175(-)
Zm00001d042505::3:170023109-170025110(+)
Zm00001d038703::6:163000193-163002194(-)
Zm00001d002590::2:16294114-16296115(-)
Zm00001d041192::3:104342808-104344809(-)
Zm00001d048104::9:150288296-150290297(-)
Zm00001d012829::5:945521-947522(-)
Zm00001d048796::4:5655449-5657450(-)
Zm00001d051016::4:137046060-137048061(-)
Zm00001d035736::6:44291659-44293660(-)
Zm00001d044104::3:219355339-219357340(+)
Zm00001d004930::2:149278097-149280098(-)
Zm00001d020420::7:112921993-112923994(-)
Zm00001d032985::1:245802781-245804782(-)
Zm00001d006455::2:208752276-208754277(-)
Zm00001d029288::1:64854865-64856866(+)
Zm00001d013953::5:26058545-26060546(-)
Zm00001d033800::1:274114678-274116679(-)
Zm00001d038136::6:149165946-149167947(+)
Zm00001d009279::8:50947413-50949414(+)
Zm00001d029726::1:84231897-84233898(-)
Zm00001d027962::1:18450272-18452273(+)
Zm00001d027848::1:15125344-15127345(-)
Zm00001d002624::2:17087030-17089031(-)
Zm00001d017391::5:194319428-194321429(-)
Zm00001d007692::2:237524987-237526988(+)
Zm00001d039319::3:1706292-1708293(-)
Zm00001d043536::3:203124266-203126267(+)
Zm00001d036035::6:67522089-67524090(+)
Zm00001d029457::1:71669463-71671464(+)
Zm00001d025435::10:118617915-118619916(+)
Zm00001d042847::3:181905099-181907100(-)
Zm00001d052195::4:182881193-182883194(+)
Zm00001d020414::7:112337172-112339173(-)
Zm00001d045202::9:15927089-15929090(-)
Zm00001d037342::6:122121144-122123145(-)
Zm00001d040089::3:27067837-27069838(-)
Zm00001d045697::9:33758498-33760499(+)
Zm00001d031291::1:185471393-185473394(+)
Zm00001d044281::3:223976452-223978453(+)
Zm00001d023699::10:16079884-16081885(+)
Zm00001d029651::1:81337096-81339097(+)
Zm00001d003760::2:57804795-57806796(-)
Zm00001d018059::5:213455836-213457837(-)
Zm00001d037381::6:123782457-123784458(+)
Zm00001d043578::3:204363435-204365436(+)
Zm00001d043439::3:199906896-199908897(+)
Zm00001d052736::4:199344166-199346167(-)
Zm00001d036353::6:85352881-85354882(-)
Zm00001d032226::1:217939938-217941939(-)
Zm00001d036897::6:105876697-105878698(-)
Zm00001d027705::1:11554336-11556337(-)
Zm00001d044849::9:5069173-5071174(+)
Zm00001d031539::1:193692368-193694369(+)
Zm00001d047107::9:118806777-118808778(-)
Zm00001d021226::7:146555257-146557258(+)
Zm00001d020494::7:118954993-118956994(-)
Zm00001d001900::2:2561459-2563460(+)
Zm00001d050974::4:134741131-134743132(+)
Zm00001d045872::9:44949907-44951908(-)
Zm00001d035032::6:2452956-2454957(+)
Zm00001d010523::8:119148935-119150936(-)
Zm00001d049290::4:24612315-24614316(+)
Zm00001d024051::10:40110161-40112162(+)
Zm00001d048553::9:158557908-158559909(+)
Zm00001d041921::3:143714659-143716660(+)
Zm00001d043095::3:189144066-189146067(-)
Zm00001d003034::2:30046888-30048889(+)
Zm00001d014066::5:31262820-31264821(-)
Zm00001d044860::9:5650529-5652530(+)
Zm00001d018005::5:211817413-211819414(-)
Zm00001d006332::2:204905747-204907748(-)
Zm00001d053985::4:244601287-244603288(-)
Zm00001d042372::3:163613049-163615050(+)
Zm00001d020409::7:112016708-112018709(-)
Zm00001d042049::3:148587890-148589891(-)
Zm00001d050023::4:60714479-60716480(-)
Zm00001d052696::4:197668264-197670265(-)
Zm00001d035367::6:23488129-23490130(+)
Zm00001d011490::8:152110216-152112217(+)
Zm00001d051773::4:169200806-169202807(+)
Zm00001d053856::4:242288362-242290363(-)
Zm00001d031660::1:197839179-197841180(+)
Zm00001d047981::9:147119746-147121747(-)
Zm00001d033777::1:273465954-273467955(-)
Zm00001d050465::4:90607993-90609994(+)
Zm00001d053112::4:214256939-214258940(+)
Zm00001d023839::10:23909090-23911091(-)
Zm00001d029418::1:69734323-69736324(-)
Zm00001d042731::3:178456946-178458947(-)
Zm00001d028098::1:22958574-22960575(+)
Zm00001d015581::5:99288085-99290086(-)
Zm00001d020444::7:114908036-114910037(-)
Zm00001d048458::9:156700946-156702947(+)
Zm00001d051977::4:175736675-175738676(+)
Zm00001d006808::2:217124944-217126945(+)
Zm00001d036956::6:107320459-107322460(+)
Zm00001d053765::4:240702865-240704866(-)
Zm00001d010172::8:102871236-102873237(-)
Zm00001d034194::1:286262494-286264495(+)
Zm00001d052585::4:193609502-193611503(+)
Zm00001d012760::8:180047243-180049244(+)
Zm00001d012289::8:171914604-171916605(+)
Zm00001d025043::10:101213978-101215979(-)
Zm00001d036696::6:98044344-98046345(+)
Zm00001d022561::7:180064509-180066510(+)
Zm00001d029566::1:76612084-76614085(-)
Zm00001d042226::3:156830051-156832052(+)
Zm00001d050610::4:104013686-104015687(-)
Zm00001d011722::8:159970700-159972701(+)
Zm00001d042498::3:169636607-169638608(+)
Zm00001d002815::2:23484111-23486112(-)
Zm00001d013319::5:8620008-8622009(-)
Zm00001d019922::7:76573137-76575138(-)
Zm00001d047835::9:142832488-142834489(-)
Zm00001d012296::8:172055626-172057627(-)
Zm00001d023340::10:3671927-3673928(-)
Zm00001d015609::5:100952378-100954379(-)
Zm00001d032148::1:214489580-214491581(+)
Zm00001d028195::1:25930019-25932020(-)
Zm00001d041142::3:100231229-100233230(+)
Zm00001d006632::2:213073181-213075182(-)
Zm00001d007907::2:242235769-242237770(+)
Zm00001d033174::1:252799303-252801304(-)
Zm00001d047746::9:140706939-140708940(-)
Zm00001d027769::1:13175754-13177755(+)
Zm00001d039505::3:6099056-6101057(-)
Zm00001d052462::4:190491331-190493332(+)
Zm00001d024109::10:46165046-46167047(+)
Zm00001d010758::8:127164851-127166852(+)
Zm00001d041095::3:97124303-97126304(+)
Zm00001d028415::1:34143065-34145066(+)
Zm00001d044478::3:229246295-229248296(+)
Zm00001d043652::3:206060268-206062269(+)
Zm00001d010825::8:128900565-128902566(-)
Zm00001d010398::8:112853579-112855580(-)
Zm00001d019349::7:29159078-29161079(-)
Zm00001d039263::3:766397-768398(-)
Zm00001d032754::1:237451031-237453032(-)
Zm00001d003264::2:38334918-38336919(-)
Zm00001d040129::3:28676962-28678963(-)
Zm00001d040036::3:23965861-23967862(-)
Zm00001d049313::4:26003517-26005518(-)
Zm00001d035390::6:24034862-24036863(-)
Zm00001d016934::5:180381446-180383447(+)
Zm00001d051188::4:147840255-147842256(+)
Zm00001d052034::4:177027019-177029020(+)
Zm00001d028529::1:38258069-38260070(-)
Zm00001d031540::1:193697134-193699135(+)
Zm00001d010327::8:109904005-109906006(-)
Zm00001d035747::6:44779302-44781303(+)
Zm00001d042721::3:178185099-178187100(+)
Zm00001d026475::10:146666857-146668858(-)
Zm00001d021379::7:150388147-150390148(-)
Zm00001d033223::1:255084122-255086123(+)
Zm00001d044898::9:6689608-6691609(+)
Zm00001d010697::8:124865375-124867376(+)
Zm00001d007049::2:220867198-220869199(+)
Zm00001d047306::9:126191779-126193780(+)
Zm00001d035773::6:47323424-47325425(+)
Zm00001d046255::9:77025617-77027618(+)
Zm00001d053589::4:235579290-235581291(+)
Zm00001d050082::4:64845520-64847521(+)
Zm00001d042863::3:182294797-182296798(-)
Zm00001d048109::9:150355373-150357374(+)
Zm00001d002503::2:14167542-14169543(-)
Zm00001d034491::1:294503264-294505265(-)
Zm00001d033909::1:278286092-278288093(+)
Zm00001d052049::4:177639471-177641472(+)
Zm00001d019854::7:70487213-70489214(+)
Zm00001d022042::7:168494406-168496407(-)
Zm00001d041277::3:109768363-109770364(-)
Zm00001d003039::2:30081361-30083362(-)
Zm00001d039460::3:4949557-4951558(+)
Zm00001d014617::5:55871940-55873941(-)
Zm00001d053953::4:244170914-244172915(+)
Zm00001d014272::5:38677464-38679465(-)
Zm00001d022072::7:169442212-169444213(-)
Zm00001d016726::5:174357349-174359350(-)
Zm00001d007882::2:241674982-241676983(-)
Zm00001d021143::7:143958908-143960909(-)
Zm00001d036865::6:104839348-104841349(+)
Zm00001d042328::3:161429315-161431316(+)
Zm00001d046527::9:94132402-94134403(-)
Zm00001d019565::7:43072869-43074870(-)
Zm00001d017492::5:197506628-197508629(-)
Zm00001d017493::5:197520264-197522265(+)
Zm00001d013426::5:11134772-11136773(-)
Zm00001d030774::1:159111113-159113114(+)
Zm00001d041059::3:93624117-93626118(+)
Zm00001d047489::9:132230150-132232151(+)
Zm00001d034011::1:281128512-281130513(+)
Zm00001d027533::1:7562958-7564959(+)
Zm00001d028782::1:46314618-46316619(+)
Zm00001d048509::9:157546259-157548260(+)
Zm00001d016144::5:146554883-146556884(-)
Zm00001d010440::8:115239164-115241165(+)
Zm00001d053964::4:244384253-244386254(+)
Zm00001d037483::6:126836992-126838993(-)
Zm00001d045544::9:25949440-25951441(+)
Zm00001d039226::6:173881508-173883509(-)
Zm00001d005844::2:190610375-190612376(+)
Zm00001d007549::2:234536251-234538252(+)
Zm00001d051482::4:160052799-160054800(+)
Zm00001d012709::8:179049386-179051387(+)
Zm00001d017791::5:206954707-206956708(+)
Zm00001d041920::3:143648562-143650563(-)
Zm00001d013164::5:5672127-5674128(+)
Zm00001d028025::1:20835915-20837916(-)
Zm00001d020602::7:124319599-124321600(+)
Zm00001d030346::1:124047867-124049868(-)
Zm00001d049815::4:45903616-45905617(-)
Zm00001d032301::1:221131434-221133435(-)
Zm00001d002340::2:10596820-10598821(+)
Zm00001d009619::8:73562016-73564017(+)
Zm00001d008251::8:2926844-2928845(+)
Zm00001d047194::9:121580787-121582788(-)
Zm00001d029289::1:64915555-64917556(+)
Zm00001d036782::6:100778002-100780003(+)
Zm00001d041583::3:128251127-128253128(+)
Zm00001d026520::10:147479758-147481759(+)
Zm00001d014588::5:54444588-54446589(+)
Zm00001d009814::8:82755000-82757001(-)
Zm00001d032060::1:211115979-211117980(-)
Zm00001d009425::8:63827933-63829934(-)
Zm00001d007205::2:224665210-224667211(+)
Zm00001d038519::6:159119411-159121412(-)
Zm00001d035624::6:37477351-37479352(+)
Zm00001d019698::7:51731953-51733954(+)
Zm00001d019047::7:14101055-14103056(-)
Zm00001d050119::4:67237134-67239135(+)
Zm00001d049186::4:19701284-19703285(+)
Zm00001d023713::10:16575948-16577949(+)
Zm00001d016557::5:167249777-167251778(+)
Zm00001d002433::2:12558055-12560056(+)
Zm00001d010889::8:132314086-132316087(-)
Zm00001d048623::4:1531321-1533322(+)
Zm00001d047324::9:126617055-126619056(+)
Zm00001d034240::1:287652510-287654511(+)
Zm00001d040312::3:37527092-37529093(-)
Zm00001d022193::7:172488693-172490694(-)
Zm00001d013506::5:12954704-12956705(-)
Zm00001d019667::7:49138972-49140973(-)
Zm00001d042166::3:154401935-154403936(-)
Zm00001d007187::2:224119489-224121490(+)
Zm00001d020264::7:102994035-102996036(+)
Zm00001d034343::1:290264436-290266437(-)
Zm00001d027346::1:3377840-3379841(+)
Zm00001d017548::5:199283279-199285280(-)
Zm00001d032935::1:243994153-243996154(+)
Zm00001d022190::7:172343745-172345746(-)
Zm00001d039361::3:2562732-2564733(+)
Zm00001d033079::1:249838225-249840226(-)
Zm00001d005156::2:161499121-161501122(-)
Zm00001d038700::6:162853591-162855592(-)
Zm00001d048536::9:158037645-158039646(+)
Zm00001d035321::6:21255144-21257145(+)
Zm00001d007980::2:244420307-244422308(-)
Zm00001d045353::9:19415379-19417380(+)
Zm00001d016818::5:177141838-177143839(-)
Zm00001d026371::10:144456505-144458506(+)
Zm00001d031607::1:196125362-196127363(+)
Zm00001d012052::8:167252217-167254218(-)
Zm00001d018187::5:216021911-216023912(-)
Zm00001d006860::2:218017044-218019045(+)
Zm00001d036522::6:91174901-91176902(+)
Zm00001d018459::5:221176651-221178652(-)
Zm00001d027233::1:117811-119812(-)
Zm00001d002326::2:10334933-10336934(-)
Zm00001d050568::4:101340323-101342324(+)
Zm00001d027254::1:425263-427264(+)
Zm00001d049326::4:26474101-26476102(+)
Zm00001d001870::2:2120122-2122123(-)
Zm00001d017418::5:195382952-195384953(-)
Zm00001d051001::4:136185578-136187579(+)
Zm00001d051483::4:160081959-160083960(+)
Zm00001d042920::3:183961674-183963675(+)
Zm00001d041755::3:136107340-136109341(+)
Zm00001d021820::7:163679678-163681679(-)
Zm00001d049556::4:34944812-34946813(-)
Zm00001d029597::1:78377998-78379999(+)
Zm00001d027637::1:9643667-9645668(-)
Zm00001d027478::1:6246115-6248116(-)
Zm00001d047666::9:138640346-138642347(+)
Zm00001d013294::5:7975158-7977159(+)
Zm00001d014986::5:71091885-71093886(-)
Zm00001d029266::1:64352532-64354533(+)
Zm00001d008970::8:27767371-27769372(-)
Zm00001d021879::7:165313933-165315934(+)
Zm00001d048826::4:6035650-6037651(-)
Zm00001d038170::6:150421930-150423931(-)
Zm00001d036386::6:86341492-86343493(+)
Zm00001d013849::5:22607919-22609920(+)
Zm00001d044111::3:219557208-219559209(+)
Zm00001d020245::7:101948648-101950649(+)
Zm00001d036876::6:105418269-105420270(+)
Zm00001d017777::5:206409677-206411678(+)
Zm00001d047312::9:126317759-126319760(+)
Zm00001d031328::1:186085057-186087058(-)
Zm00001d039258::3:696480-698481(+)
Zm00001d014344::5:42063893-42065894(-)
Zm00001d049897::4:51302237-51304238(-)
Zm00001d048901::4:7399412-7401413(+)
Zm00001d031926::1:206984630-206986631(-)
Zm00001d034502::1:294740870-294742871(-)
Zm00001d049217::4:21135791-21137792(+)
Zm00001d019976::7:81479074-81481075(+)
Zm00001d028759::1:45728519-45730520(-)
Zm00001d013809::5:21119846-21121847(+)
Zm00001d028248::1:27968914-27970915(-)
Zm00001d029856::1:90493193-90495194(+)
Zm00001d040660::3:56947811-56949812(-)
Zm00001d024676::10:83289223-83291224(+)
Zm00001d044666::3:234417074-234419075(-)
Zm00001d032781::1:237931825-237933826(+)
Zm00001d042684::3:176822716-176824717(-)
Zm00001d049506::4:32692733-32694734(-)
Zm00001d038812::6:164983308-164985309(-)
Zm00001d026251::10:142014932-142016933(+)
Zm00001d033558::1:267136720-267138721(-)
Zm00001d051290::4:151990816-151992817(+)
Zm00001d023593::10:11238206-11240207(-)
Zm00001d053072::4:212303754-212305755(+)
Zm00001d037849::6:139652211-139654212(+)
Zm00001d049727::4:41554480-41556481(-)
Zm00001d053099::4:213557576-213559577(+)
Zm00001d033364::1:260339396-260341397(+)
Zm00001d008363::8:6388056-6390057(-)
Zm00001d029950::1:96144450-96146451(+)
Zm00001d014005::5:28296125-28298126(+)
Zm00001d002001::2:4156777-4158778(-)
Zm00001d022367::7:176184095-176186096(+)
Zm00001d010084::8:98786274-98788275(+)
Zm00001d002915::2:26411660-26413661(-)
Zm00001d038892::6:166537851-166539852(-)
Zm00001d019132::7:18526518-18528519(-)
Zm00001d032736::1:236835778-236837779(-)
Zm00001d011459::8:150992325-150994326(+)
Zm00001d019289::7:25894871-25896872(+)
Zm00001d050716::4:118330611-118332612(-)
Zm00001d021450::7:152446891-152448892(-)
Zm00001d016121::5:145588705-145590706(+)
Zm00001d049557::4:35016185-35018186(-)
Zm00001d020680::7:127859032-127861033(+)
Zm00001d045661::9:32055268-32057269(+)
Zm00001d017177::5:188090690-188092691(-)
Zm00001d007560::2:234890141-234892142(+)
Zm00001d008516::8:11270508-11272509(-)
Zm00001d026703::10:150490049-150492050(+)
Zm00001d034107::1:284125781-284127782(+)
Zm00001d047677::9:139086954-139088955(+)
Zm00001d021830::7:164033730-164035731(-)
Zm00001d013278::5:7714413-7716414(-)
Zm00001d018342::5:218886924-218888925(+)
Zm00001d041520::3:125607170-125609171(+)
Zm00001d019552::7:42055185-42057186(-)
Zm00001d020431::7:113768639-113770640(-)
Zm00001d006779::2:216466802-216468803(-)
Zm00001d040578::3:50993791-50995792(+)
Zm00001d043252::3:193349345-193351346(+)
Zm00001d049733::4:41953768-41955769(-)
Zm00001d017936::5:210383429-210385430(-)
Zm00001d049610::4:37576737-37578738(-)
Zm00001d032322::1:222262400-222264401(+)
Zm00001d024763::10:87100819-87102820(+)
Zm00001d037323::6:121110770-121112771(+)
Zm00001d043224::3:192363469-192365470(+)
Zm00001d028806::1:46953826-46955827(+)
Zm00001d020955::7:137668499-137670500(+)
Zm00001d020136::7:95250564-95252565(+)
Zm00001d031099::1:177230368-177232369(+)
Zm00001d043240::3:192829776-192831777(+)
Zm00001d034441::1:293012878-293014879(+)
Zm00001d004768::2:137852054-137854055(+)
Zm00001d026553::10:148038842-148040843(-)
Zm00001d002235::2:8476671-8478672(-)
Zm00001d054085::4:246128077-246130078(+)
Zm00001d005293::2:168004337-168006338(+)
Zm00001d027479::1:6250855-6252856(-)
Zm00001d031647::1:197311290-197313291(-)
Zm00001d044745::9:1014004-1016005(+)
Zm00001d007571::2:235051695-235053696(-)
Zm00001d011195::8:142643674-142645675(+)
Zm00001d049286::4:24426045-24428046(-)
Zm00001d048896::4:7262841-7264842(-)
Zm00001d027880::1:16446607-16448608(-)
Zm00001d042022::3:147650406-147652407(-)
Zm00001d029881::1:91831736-91833737(-)
Zm00001d036245::6:79480632-79482633(+)
Zm00001d053660::4:238364694-238366695(+)
Zm00001d043049::3:187418003-187420004(+)
Zm00001d016034::5:140714014-140716015(+)
Zm00001d033594::1:268063066-268065067(+)
Zm00001d045045::9:10949243-10951244(-)
Zm00001d014673::5:58595082-58597083(-)
Zm00001d010586::8:121034462-121036463(-)
Zm00001d022456::7:178097797-178099798(-)
Zm00001d029772::1:86350721-86352722(+)
Zm00001d036970::6:107804888-107806889(+)
Zm00001d006778::2:216447851-216449852(-)
Zm00001d004090::2:81701383-81703384(-)
Zm00001d042104::3:150759618-150761619(-)
Zm00001d048631::4:1768997-1770998(-)
Zm00001d035628::6:37503805-37505806(+)
Zm00001d015451::5:91104666-91106667(+)
Zm00001d049062::4:14560379-14562380(+)
Zm00001d012040::8:167024207-167026208(+)
Zm00001d026280::10:142747357-142749358(-)
Zm00001d024540::10:77149359-77151360(-)
Zm00001d041418::3:118359049-118361050(+)
Zm00001d029446::1:70974350-70976351(-)
Zm00001d035644::6:38126150-38128151(-)
Zm00001d007270::2:226306434-226308435(-)
Zm00001d041472::3:122366455-122368456(+)
Zm00001d043059::3:187821011-187823012(+)
Zm00001d053396::4:229218791-229220792(-)
Zm00001d048362::9:155110975-155112976(+)
Zm00001d024274::10:61038274-61040275(-)
Zm00001d016378::5:160069436-160071437(+)
Zm00001d048342::9:154781215-154783216(+)
Zm00001d038570::6:160116476-160118477(+)
Zm00001d039230::6:173901799-173903800(+)
Zm00001d033788::1:273749450-273751451(-)
Zm00001d014640::5:56923333-56925334(+)
Zm00001d038085::6:147223643-147225644(+)
Zm00001d009113::8:37206680-37208681(-)
Zm00001d028185::1:25740707-25742708(-)
Zm00001d044365::3:226292498-226294499(+)
Zm00001d023973::10:32813978-32815979(+)
Zm00001d036620::6:95016380-95018381(+)
Zm00001d030770::1:159029489-159031490(-)
Zm00001d043771::3:209629215-209631216(-)
Zm00001d016893::5:179480066-179482067(-)
Zm00001d017285::5:191697897-191699898(+)
Zm00001d034382::1:291403340-291405341(-)
Zm00001d020918::7:136526209-136528210(-)
Zm00001d002873::2:25240661-25242662(-)
Zm00001d048496::9:157232763-157234764(+)
Zm00001d043649::3:205979609-205981610(-)
Zm00001d045606::9:28569637-28571638(-)
Zm00001d049502::4:32643339-32645340(+)
Zm00001d048562::9:158812704-158814705(-)
Zm00001d021828::7:163887389-163889390(-)
Zm00001d051842::4:171958801-171960802(+)
Zm00001d035720::6:42946611-42948612(-)
Zm00001d027384::1:4113512-4115513(+)
Zm00001d004958::2:150679703-150681704(+)
Zm00001d033468::1:263518518-263520519(+)
Zm00001d023259::10:1503129-1505130(+)
Zm00001d045221::9:16491574-16493575(-)
Zm00001d035869::6:57755437-57757438(-)
Zm00001d018837::7:6923826-6925827(+)
Zm00001d002613::2:16765984-16767985(-)
Zm00001d052673::4:196891702-196893703(+)
Zm00001d021935::7:166374745-166376746(+)
Zm00001d013048::5:3770587-3772588(-)
Zm00001d025574::10:122790288-122792289(+)
Zm00001d005158::2:161668312-161670313(-)
Zm00001d038725::6:163368988-163370989(-)
Zm00001d022194::7:172575202-172577203(+)
Zm00001d019317::7:27565510-27567511(+)
Zm00001d013964::5:26501122-26503123(-)
Zm00001d019948::7:79088734-79090735(+)
Zm00001d002132::2:6436811-6438812(-)
Zm00001d021396::7:150909023-150911024(+)
Zm00001d015446::5:90559004-90561005(-)
Zm00001d027916::1:17532280-17534281(+)
Zm00001d005399::2:172533244-172535245(+)
Zm00001d044310::3:224938032-224940033(-)
Zm00001d044594::3:232916561-232918562(-)
Zm00001d026055::10:137221543-137223544(+)
Zm00001d012655::8:178017735-178019736(-)
Zm00001d047275::9:125244516-125246517(-)
Zm00001d013089::5:4533908-4535909(+)
Zm00001d010785::8:127751028-127753029(+)
Zm00001d028428::1:34704453-34706454(-)
Zm00001d051502::4:160503964-160505965(-)
Zm00001d013111::5:4798702-4800703(-)
Zm00001d046797::9:106407952-106409953(-)
Zm00001d008575::8:13349086-13351087(+)
Zm00001d036296::6:82473660-82475661(-)
Zm00001d035544::6:32008680-32010681(-)
Zm00001d023739::10:18112091-18114092(-)
```
