## Supplementary material for "A comprehensive map of preferentially located motifs reveals distinct proximal *cis*-regulatory elements in plants": TGTGA_containing_gene_set.txt

```
#Occurences of TGTGA between 2 and 2 (positions relative to the transcription start site)
#132 sequences with TGTGA in this interval
#0.51% of the sequences in promoter set with TGTGA (set with 25847 sequences)
Zm00001d041921::3:143714659-143716660(+)
Zm00001d020136::7:95250564-95252565(+)
Zm00001d017548::5:199283279-199285280(-)
Zm00001d005293::2:168004337-168006338(+)
Zm00001d025574::10:122790288-122792289(+)
Zm00001d045697::9:33758498-33760499(+)
Zm00001d052696::4:197668264-197670265(-)
Zm00001d033174::1:252799303-252801304(-)
Zm00001d045221::9:16491574-16493575(-)
Zm00001d005844::2:190610375-190612376(+)
Zm00001d010172::8:102871236-102873237(-)
Zm00001d043835::3:211256739-211258740(+)
Zm00001d049897::4:51302237-51304238(-)
Zm00001d048775::4:5327160-5329161(+)
Zm00001d006808::2:217124944-217126945(+)
Zm00001d007571::2:235051695-235053696(-)
Zm00001d049727::4:41554480-41556481(-)
Zm00001d051001::4:136185578-136187579(+)
Zm00001d020431::7:113768639-113770640(-)
Zm00001d042731::3:178456946-178458947(-)
Zm00001d026280::10:142747357-142749358(-)
Zm00001d025043::10:101213978-101215979(-)
Zm00001d029457::1:71669463-71671464(+)
Zm00001d029772::1:86350721-86352722(+)
Zm00001d024676::10:83289223-83291224(+)
Zm00001d004090::2:81701383-81703384(-)
Zm00001d013809::5:21119846-21121847(+)
Zm00001d010825::8:128900565-128902566(-)
Zm00001d048562::9:158812704-158814705(-)
Zm00001d042505::3:170023109-170025110(+)
Zm00001d048536::9:158037645-158039646(+)
Zm00001d010523::8:119148935-119150936(-)
Zm00001d015446::5:90559004-90561005(-)
Zm00001d047030::9:115984261-115986262(-)
Zm00001d044365::3:226292498-226294499(+)
Zm00001d016144::5:146554883-146556884(-)
Zm00001d044666::3:234417074-234419075(-)
Zm00001d006632::2:213073181-213075182(-)
Zm00001d020414::7:112337172-112339173(-)
Zm00001d043439::3:199906896-199908897(+)
Zm00001d012760::8:180047243-180049244(+)
Zm00001d027479::1:6250855-6252856(-)
Zm00001d015451::5:91104666-91106667(+)
Zm00001d028185::1:25740707-25742708(-)
Zm00001d042226::3:156830051-156832052(+)
Zm00001d041059::3:93624117-93626118(+)
Zm00001d035628::6:37503805-37505806(+)
Zm00001d021935::7:166374745-166376746(+)
Zm00001d048631::4:1768997-1770998(-)
Zm00001d053765::4:240702865-240704866(-)
Zm00001d031447::1:190291448-190293449(-)
Zm00001d033909::1:278286092-278288093(+)
Zm00001d049556::4:34944812-34946813(-)
Zm00001d030346::1:124047867-124049868(-)
Zm00001d011351::8:147717072-147719073(+)
Zm00001d049610::4:37576737-37578738(-)
Zm00001d020420::7:112921993-112923994(-)
Zm00001d051057::4:139269921-139271922(-)
Zm00001d041583::3:128251127-128253128(+)
Zm00001d019289::7:25894871-25896872(+)
Zm00001d036956::6:107320459-107322460(+)
Zm00001d022072::7:169442212-169444213(-)
Zm00001d042104::3:150759618-150761619(-)
Zm00001d035624::6:37477351-37479352(+)
Zm00001d035736::6:44291659-44293660(-)
Zm00001d044104::3:219355339-219357340(+)
Zm00001d006860::2:218017044-218019045(+)
Zm00001d041520::3:125607170-125609171(+)
Zm00001d053856::4:242288362-242290363(-)
Zm00001d052195::4:182881193-182883194(+)
Zm00001d010697::8:124865375-124867376(+)
Zm00001d041192::3:104342808-104344809(-)
Zm00001d037985::6:144392482-144394483(-)
Zm00001d007187::2:224119489-224121490(+)
Zm00001d048362::9:155110975-155112976(+)
Zm00001d042847::3:181905099-181907100(-)
Zm00001d047324::9:126617055-126619056(+)
Zm00001d040660::3:56947811-56949812(-)
Zm00001d012040::8:167024207-167026208(+)
Zm00001d031291::1:185471393-185473394(+)
Zm00001d011444::8:150550949-150552950(+)
Zm00001d029289::1:64915555-64917556(+)
Zm00001d016934::5:180381446-180383447(+)
Zm00001d050023::4:60714479-60716480(-)
Zm00001d006745::2:215777111-215779112(-)
Zm00001d014066::5:31262820-31264821(-)
Zm00001d028248::1:27968914-27970915(-)
Zm00001d041920::3:143648562-143650563(-)
Zm00001d021830::7:164033730-164035731(-)
Zm00001d042166::3:154401935-154403936(-)
Zm00001d009425::8:63827933-63829934(-)
Zm00001d035747::6:44779302-44781303(+)
Zm00001d007882::2:241674982-241676983(-)
Zm00001d002503::2:14167542-14169543(-)
Zm00001d020680::7:127859032-127861033(+)
Zm00001d023739::10:18112091-18114092(-)
Zm00001d048796::4:5655449-5657450(-)
Zm00001d014617::5:55871940-55873941(-)
Zm00001d013849::5:22607919-22609920(+)
Zm00001d041472::3:122366455-122368456(+)
Zm00001d023973::10:32813978-32815979(+)
Zm00001d024051::10:40110161-40112162(+)
Zm00001d051483::4:160081959-160083960(+)
Zm00001d050119::4:67237134-67239135(+)
Zm00001d036386::6:86341492-86343493(+)
Zm00001d050974::4:134741131-134743132(+)
Zm00001d014986::5:71091885-71093886(-)
Zm00001d029288::1:64854865-64856866(+)
Zm00001d018005::5:211817413-211819414(-)
Zm00001d019976::7:81479074-81481075(+)
Zm00001d038700::6:162853591-162855592(-)
Zm00001d027233::1:117811-119812(-)
Zm00001d023593::10:11238206-11240207(-)
Zm00001d049186::4:19701284-19703285(+)
Zm00001d023259::10:1503129-1505130(+)
Zm00001d018059::5:213455836-213457837(-)
Zm00001d038703::6:163000193-163002194(-)
Zm00001d050610::4:104013686-104015687(-)
Zm00001d031540::1:193697134-193699135(+)
Zm00001d005156::2:161499121-161501122(-)
Zm00001d014344::5:42063893-42065894(-)
Zm00001d033079::1:249838225-249840226(-)
Zm00001d021396::7:150909023-150911024(+)
Zm00001d021378::7:150321456-150323457(+)
Zm00001d027880::1:16446607-16448608(-)
Zm00001d033223::1:255084122-255086123(+)
Zm00001d039361::3:2562732-2564733(+)
Zm00001d013111::5:4798702-4800703(-)
Zm00001d010785::8:127751028-127753029(+)
Zm00001d017285::5:191697897-191699898(+)
Zm00001d037323::6:121110770-121112771(+)
Zm00001d039505::3:6099056-6101057(-)
```
