## Supplementary material for "A comprehensive map of preferentially located motifs reveals distinct proximal *cis*-regulatory elements in plants": TGTGAATA_containing_gene_set.txt

```
#Occurences of TGTGAATA between -939 and -905 (positions relative to the transcription start site)
#58 sequences with TGTGAATA in this interval
#0.22% of the sequences in promoter set with TGTGAATA (set with 25847 sequences)
Zm00001d008212::8:1358563-1360564(-)
Zm00001d034044::1:282122793-282124794(+)
Zm00001d016801::5:176398397-176400398(-)
Zm00001d011411::8:149790309-149792310(+)
Zm00001d030124::1:107459165-107461166(+)
Zm00001d051538::4:161852702-161854703(+)
Zm00001d004731::2:134457494-134459495(-)
Zm00001d053145::4:216137973-216139974(+)
Zm00001d005594::2:180119638-180121639(+)
Zm00001d004854::2:144678788-144680789(-)
Zm00001d042058::3:149048291-149050292(+)
Zm00001d018431::5:220636502-220638503(-)
Zm00001d032231::1:218060516-218062517(-)
Zm00001d011428::8:150250508-150252509(+)
Zm00001d005707::2:184026673-184028674(-)
Zm00001d047751::9:140864656-140866657(-)
Zm00001d024702::10:84132607-84134608(-)
Zm00001d053663::4:238375506-238377507(+)
Zm00001d027893::1:16947107-16949108(+)
Zm00001d010294::8:108099883-108101884(+)
Zm00001d041315::3:111767721-111769722(-)
Zm00001d011029::8:137058298-137060299(-)
Zm00001d049075::4:14902445-14904446(+)
Zm00001d044748::9:1118671-1120672(+)
Zm00001d042022::3:147650406-147652407(-)
Zm00001d012970::5:2553173-2555174(+)
Zm00001d038970::6:167989723-167991724(+)
Zm00001d021643::7:158946976-158948977(-)
Zm00001d033393::1:261680517-261682518(-)
Zm00001d034152::1:285213659-285215660(-)
Zm00001d052556::4:192917261-192919262(-)
Zm00001d011094::8:138797738-138799739(+)
Zm00001d037174::6:114787016-114789017(-)
Zm00001d017427::5:195766954-195768955(-)
Zm00001d012005::8:166367664-166369665(+)
Zm00001d052453::4:190320743-190322744(+)
Zm00001d017611::5:201590704-201592705(-)
Zm00001d040392::3:41130488-41132489(-)
Zm00001d052862::4:202852664-202854665(-)
Zm00001d035206::6:9897526-9899527(+)
Zm00001d031303::1:185698878-185700879(+)
Zm00001d036161::6:75152776-75154777(-)
Zm00001d041095::3:97124303-97126304(+)
Zm00001d005370::2:171123978-171125979(+)
Zm00001d007071::2:221450378-221452379(-)
Zm00001d015496::5:93745594-93747595(+)
Zm00001d020019::7:86092597-86094598(+)
Zm00001d041142::3:100231229-100233230(+)
Zm00001d031846::1:203933147-203935148(+)
Zm00001d003539::2:47407682-47409683(+)
Zm00001d050594::4:103195624-103197625(-)
Zm00001d044243::3:222862586-222864587(-)
Zm00001d037014::6:109114774-109116775(+)
Zm00001d054031::4:245304639-245306640(+)
Zm00001d002673::2:18905822-18907823(+)
Zm00001d048234::9:152920724-152922725(-)
Zm00001d041679::3:133012824-133014825(-)
Zm00001d019299::7:26629740-26631741(-)
```
