## Supplementary material for "A comprehensive map of preferentially located motifs reveals distinct proximal *cis*-regulatory elements in plants": TGTGC_containing_gene_set.txt

```
#Occurences of TGTGC between -24 and 26 (positions relative to the transcription start site)
#2877 sequences with TGTGC in this interval
#11.13% of the sequences in promoter set with TGTGC (set with 25847 sequences)
Zm00001d025130::10:105719942-105721943(-)
Zm00001d012729::8:179417073-179419074(-)
Zm00001d027677::1:10877828-10879829(-)
Zm00001d037651::6:133036044-133038045(+)
Zm00001d034415::1:292331981-292333982(-)
Zm00001d030193::1:112390403-112392404(-)
Zm00001d040748::3:62665552-62667553(-)
Zm00001d044232::3:222548334-222550335(-)
Zm00001d014016::5:28801805-28803806(-)
Zm00001d003307::2:39645275-39647276(+)
Zm00001d018292::5:218050338-218052339(+)
Zm00001d034107::1:284125781-284127782(+)
Zm00001d045645::9:30793825-30795826(+)
Zm00001d019591::7:45125969-45127970(-)
Zm00001d032249::1:218795393-218797394(-)
Zm00001d010702::8:124976314-124978315(-)
Zm00001d045665::9:32282701-32284702(+)
Zm00001d047184::9:121270160-121272161(-)
Zm00001d025743::10:128220734-128222735(+)
Zm00001d032194::1:216641839-216643840(+)
Zm00001d015921::5:131471053-131473054(-)
Zm00001d007395::2:230691934-230693935(-)
Zm00001d026207::10:140945051-140947052(+)
Zm00001d002125::2:6302151-6304152(-)
Zm00001d041520::3:125607170-125609171(+)
Zm00001d013959::5:26291808-26293809(+)
Zm00001d049817::4:45997215-45999216(-)
Zm00001d003181::2:34891914-34893915(-)
Zm00001d046438::9:89732701-89734702(+)
Zm00001d036739::6:99514466-99516467(+)
Zm00001d035541::6:31642706-31644707(+)
Zm00001d046305::9:79551354-79553355(-)
Zm00001d024959::10:96881181-96883182(-)
Zm00001d006793::2:216852347-216854348(+)
Zm00001d011424::8:150157418-150159419(+)
Zm00001d038671::6:162286751-162288752(-)
Zm00001d048455::9:156680959-156682960(-)
Zm00001d015852::5:126371117-126373118(+)
Zm00001d041215::3:105824853-105826854(+)
Zm00001d020292::7:104447954-104449955(-)
Zm00001d027333::1:3102658-3104659(+)
Zm00001d036959::6:107397088-107399089(+)
Zm00001d041726::3:135360747-135362748(-)
Zm00001d035304::6:20285942-20287943(-)
Zm00001d026532::10:147795158-147797159(+)
Zm00001d003788::2:59380750-59382751(+)
Zm00001d019704::7:52248336-52250337(+)
Zm00001d042656::3:175642542-175644543(-)
Zm00001d043971::3:215387930-215389931(+)
Zm00001d028485::1:36670334-36672335(+)
Zm00001d018537::5:222622863-222624864(+)
Zm00001d028102::1:23003010-23005011(+)
Zm00001d017939::5:210408617-210410618(-)
Zm00001d034387::1:291612750-291614751(-)
Zm00001d033829::1:275156552-275158553(+)
Zm00001d003859::2:63411386-63413387(+)
Zm00001d036862::6:104412893-104414894(-)
Zm00001d043067::3:188231506-188233507(+)
Zm00001d033830::1:275164899-275166900(-)
Zm00001d051800::4:169989999-169992000(+)
Zm00001d040618::3:54063670-54065671(+)
Zm00001d016822::5:177258594-177260595(+)
Zm00001d037988::6:144428008-144430009(-)
Zm00001d017345::5:193469305-193471306(+)
Zm00001d016923::5:180090170-180092171(+)
Zm00001d002086::2:5769835-5771836(+)
Zm00001d007446::2:231921081-231923082(-)
Zm00001d025271::10:112015185-112017186(+)
Zm00001d042879::3:182648220-182650221(+)
Zm00001d047559::9:135497128-135499129(+)
Zm00001d012426::8:174301830-174303831(+)
Zm00001d046096::9:63008799-63010800(+)
Zm00001d009295::8:52874182-52876183(+)
Zm00001d009227::8:44723676-44725677(+)
Zm00001d003677::2:53854379-53856380(-)
Zm00001d037557::6:129520434-129522435(-)
Zm00001d011599::8:155471921-155473922(+)
Zm00001d034522::1:295617197-295619198(-)
Zm00001d022108::7:170554582-170556583(+)
Zm00001d021525::7:155153065-155155066(-)
Zm00001d034108::1:284175278-284177279(-)
Zm00001d043112::3:189492178-189494179(+)
Zm00001d040479::3:46074664-46076665(+)
Zm00001d032882::1:241342504-241344505(-)
Zm00001d021028::7:140901425-140903426(-)
Zm00001d020971::7:138220663-138222664(-)
Zm00001d031049::1:174843563-174845564(-)
Zm00001d023270::10:1778105-1780106(+)
Zm00001d026258::10:142161798-142163799(-)
Zm00001d034342::1:290249884-290251885(+)
Zm00001d036608::6:94230153-94232154(+)
Zm00001d044746::9:1049754-1051755(+)
Zm00001d033426::1:262666212-262668213(+)
Zm00001d018286::5:217933788-217935789(+)
Zm00001d029066::1:56973650-56975651(+)
Zm00001d030051::1:102214186-102216187(+)
Zm00001d008893::8:24172017-24174018(-)
Zm00001d011983::8:165871384-165873385(+)
Zm00001d019698::7:51731953-51733954(+)
Zm00001d030621::1:149023092-149025093(-)
Zm00001d025116::10:105053953-105055954(-)
Zm00001d029449::1:71315554-71317555(+)
Zm00001d018014::5:212116987-212118988(-)
Zm00001d043428::3:199523841-199525842(+)
Zm00001d044855::9:5312901-5314902(-)
Zm00001d029729::1:84331305-84333306(+)
Zm00001d016893::5:179480066-179482067(-)
Zm00001d045579::9:27182189-27184190(-)
Zm00001d035288::6:19434449-19436450(+)
Zm00001d013873::5:23535037-23537038(+)
Zm00001d020984::7:139076406-139078407(-)
Zm00001d036673::6:97242865-97244866(-)
Zm00001d051290::4:151990816-151992817(+)
Zm00001d053107::4:214132326-214134327(-)
Zm00001d016105::5:144808405-144810406(-)
Zm00001d038699::6:162816394-162818395(-)
Zm00001d034457::1:293567009-293569010(-)
Zm00001d036045::6:68230161-68232162(+)
Zm00001d014864::5:66133424-66135425(+)
Zm00001d007318::2:228268450-228270451(+)
Zm00001d043775::3:209788276-209790277(+)
Zm00001d013067::5:4210377-4212378(-)
Zm00001d014246::5:37902152-37904153(+)
Zm00001d027489::1:6422000-6424001(-)
Zm00001d028889::1:49801018-49803019(+)
Zm00001d008515::8:11259675-11261676(+)
Zm00001d024958::10:96868583-96870584(-)
Zm00001d016863::5:178635458-178637459(-)
Zm00001d030103::1:105867199-105869200(-)
Zm00001d041634::3:130578505-130580506(-)
Zm00001d007549::2:234536251-234538252(+)
Zm00001d034380::1:291354913-291356914(+)
Zm00001d039786::3:14618166-14620167(-)
Zm00001d038170::6:150421930-150423931(-)
Zm00001d011792::8:161704239-161706240(+)
Zm00001d049921::4:52807131-52809132(+)
Zm00001d028199::1:26008584-26010585(-)
Zm00001d012709::8:179049386-179051387(+)
Zm00001d007436::2:231671921-231673922(+)
Zm00001d028731::1:44539028-44541029(-)
Zm00001d016575::5:167946612-167948613(+)
Zm00001d004591::2:120676763-120678764(+)
Zm00001d021695::7:160395178-160397179(+)
Zm00001d005732::2:185156830-185158831(+)
Zm00001d011799::8:161723418-161725419(+)
Zm00001d047430::9:129739732-129741733(+)
Zm00001d027444::1:5468150-5470151(+)
Zm00001d040733::3:60678331-60680332(+)
Zm00001d047209::9:122111082-122113083(+)
Zm00001d008379::8:6802265-6804266(+)
Zm00001d037094::6:111974416-111976417(+)
Zm00001d015462::5:91661069-91663070(+)
Zm00001d052318::4:187008984-187010985(+)
Zm00001d040317::3:37800578-37802579(+)
Zm00001d011012::8:136697847-136699848(-)
Zm00001d011497::8:152509404-152511405(+)
Zm00001d017445::5:196089933-196091934(-)
Zm00001d028603::1:40515514-40517515(-)
Zm00001d042967::3:185333444-185335445(-)
Zm00001d029758::1:85999907-86001908(+)
Zm00001d035883::6:58368857-58370858(-)
Zm00001d019627::7:46611000-46613001(+)
Zm00001d011855::8:162949517-162951518(-)
Zm00001d004052::2:79609444-79611445(+)
Zm00001d019854::7:70487213-70489214(+)
Zm00001d046571::9:96435675-96437676(+)
Zm00001d006133::2:199514448-199516449(-)
Zm00001d037786::6:137823535-137825536(+)
Zm00001d043854::3:212110833-212112834(+)
Zm00001d006687::2:214448809-214450810(+)
Zm00001d043748::3:209014193-209016194(+)
Zm00001d004948::2:150117647-150119648(+)
Zm00001d014852::5:65587496-65589497(+)
Zm00001d017796::5:207002412-207004413(+)
Zm00001d007145::2:223324275-223326276(-)
Zm00001d019450::7:34350037-34352038(-)
Zm00001d052791::4:201053360-201055361(+)
Zm00001d003004::2:29243656-29245657(-)
Zm00001d017601::5:201312133-201314134(+)
Zm00001d004332::2:104140596-104142597(+)
Zm00001d013346::5:9062609-9064610(-)
Zm00001d019914::7:75378356-75380357(+)
Zm00001d031135::1:179003854-179005855(+)
Zm00001d026547::10:147987596-147989597(-)
Zm00001d023222::10:712389-714390(-)
Zm00001d034382::1:291403340-291405341(-)
Zm00001d049023::4:12938457-12940458(+)
Zm00001d014721::5:60517570-60519571(-)
Zm00001d023706::10:16398882-16400883(+)
Zm00001d021231::7:146609950-146611951(-)
Zm00001d043069::3:188282094-188284095(-)
Zm00001d004535::2:116868869-116870870(+)
Zm00001d011941::8:164864177-164866178(-)
Zm00001d047989::9:147321256-147323257(+)
Zm00001d051750::4:168781575-168783576(+)
Zm00001d045918::9:47210410-47212411(-)
Zm00001d022561::7:180064509-180066510(+)
Zm00001d037097::6:112037087-112039088(-)
Zm00001d016726::5:174357349-174359350(-)
Zm00001d021914::7:165810265-165812266(+)
Zm00001d005756::2:186574171-186576172(+)
Zm00001d043851::3:212033474-212035475(+)
Zm00001d038914::6:166869692-166871693(+)
Zm00001d003086::2:31753160-31755161(-)
Zm00001d012915::5:1903803-1905804(+)
Zm00001d043762::3:209234844-209236845(-)
Zm00001d014880::5:66849936-66851937(-)
Zm00001d018356::5:219141127-219143128(+)
Zm00001d014640::5:56923333-56925334(+)
Zm00001d045375::9:20006582-20008583(-)
Zm00001d038552::6:159768591-159770592(+)
Zm00001d050994::4:135919984-135921985(-)
Zm00001d013086::5:4526924-4528925(+)
Zm00001d051882::4:173379899-173381900(-)
Zm00001d023429::10:5401076-5403077(+)
Zm00001d017742::5:205737174-205739175(-)
Zm00001d024883::10:92163698-92165699(-)
Zm00001d013844::5:22384559-22386560(+)
Zm00001d038251::6:152417756-152419757(-)
Zm00001d024425::10:70490831-70492832(+)
Zm00001d049217::4:21135791-21137792(+)
Zm00001d013475::5:12423859-12425860(-)
Zm00001d006734::2:215484597-215486598(+)
Zm00001d052859::4:202764154-202766155(-)
Zm00001d018207::5:216606097-216608098(-)
Zm00001d048092::9:149960773-149962774(+)
Zm00001d033655::1:269798767-269800768(-)
Zm00001d053721::4:239849197-239851198(-)
Zm00001d034863::1:304074009-304076010(-)
Zm00001d052901::4:204074624-204076625(-)
Zm00001d014884::5:66955690-66957691(-)
Zm00001d051687::4:166715703-166717704(+)
Zm00001d019062::7:14879010-14881011(+)
Zm00001d028336::1:31095777-31097778(+)
Zm00001d043386::3:198370138-198372139(-)
Zm00001d027937::1:17976312-17978313(+)
Zm00001d052361::4:188295898-188297899(-)
Zm00001d007718::2:238144687-238146688(-)
Zm00001d009250::8:47181823-47183824(-)
Zm00001d001898::2:2559498-2561499(-)
Zm00001d037550::6:129100372-129102373(+)
Zm00001d028543::1:38732578-38734579(+)
Zm00001d047255::9:124476456-124478457(+)
Zm00001d049905::4:51612646-51614647(-)
Zm00001d041232::3:106920327-106922328(-)
Zm00001d009404::8:63103294-63105295(+)
Zm00001d039250::3:555739-557740(+)
Zm00001d017493::5:197520264-197522265(+)
Zm00001d043357::3:197605019-197607020(+)
Zm00001d007204::2:224657053-224659054(-)
Zm00001d012829::5:945521-947522(-)
Zm00001d043953::3:214750350-214752351(+)
Zm00001d050936::4:132622865-132624866(+)
Zm00001d025020::10:99998008-100000009(-)
Zm00001d006316::2:204319971-204321972(+)
Zm00001d032116::1:213644429-213646430(-)
Zm00001d034441::1:293012878-293014879(+)
Zm00001d004727::2:134129919-134131920(+)
Zm00001d053234::4:221212967-221214968(-)
Zm00001d004387::2:107986831-107988832(+)
Zm00001d012947::5:2308569-2310570(-)
Zm00001d039200::6:172420213-172422214(+)
Zm00001d046582::9:97157925-97159926(-)
Zm00001d013913::5:24517939-24519940(+)
Zm00001d042906::3:183576526-183578527(+)
Zm00001d032653::1:233140685-233142686(+)
Zm00001d021817::7:163567083-163569084(-)
Zm00001d003525::2:46718620-46720621(-)
Zm00001d041573::3:127698071-127700072(+)
Zm00001d053453::4:232253320-232255321(-)
Zm00001d025709::10:126928257-126930258(-)
Zm00001d031078::1:176199220-176201221(+)
Zm00001d026069::10:137514930-137516931(-)
Zm00001d005472::2:175348235-175350236(+)
Zm00001d045520::9:25266736-25268737(-)
Zm00001d027752::1:12639643-12641644(-)
Zm00001d003808::2:60144643-60146644(+)
Zm00001d048448::9:156608107-156610108(+)
Zm00001d037828::6:138945486-138947487(+)
Zm00001d008395::8:7176303-7178304(-)
Zm00001d053688::4:239043308-239045309(+)
Zm00001d024823::10:89624721-89626722(+)
Zm00001d009392::8:62053402-62055403(-)
Zm00001d002250::2:8962030-8964031(+)
Zm00001d025703::10:126787743-126789744(+)
Zm00001d051502::4:160503964-160505965(-)
Zm00001d020556::7:122221034-122223035(-)
Zm00001d048014::9:148008271-148010272(-)
Zm00001d026475::10:146666857-146668858(-)
Zm00001d012007::8:166423464-166425465(-)
Zm00001d032326::1:222591156-222593157(+)
Zm00001d018317::5:218352351-218354352(-)
Zm00001d031607::1:196125362-196127363(+)
Zm00001d023532::10:8926797-8928798(-)
Zm00001d045050::9:11156842-11158843(-)
Zm00001d053976::4:244549689-244551690(-)
Zm00001d048109::9:150355373-150357374(+)
Zm00001d041375::3:114714823-114716824(-)
Zm00001d034027::1:281460478-281462479(-)
Zm00001d042658::3:175716370-175718371(-)
Zm00001d032301::1:221131434-221133435(-)
Zm00001d029656::1:81675890-81677891(-)
Zm00001d046474::9:91601218-91603219(-)
Zm00001d018512::5:222154441-222156442(+)
Zm00001d049286::4:24426045-24428046(-)
Zm00001d003283::2:38744224-38746225(+)
Zm00001d035363::6:23247643-23249644(+)
Zm00001d034078::1:283454656-283456657(-)
Zm00001d039601::3:8739689-8741690(-)
Zm00001d022570::7:180133763-180135764(+)
Zm00001d018422::5:220410246-220412247(-)
Zm00001d053245::4:221832715-221834716(-)
Zm00001d034476::1:294034169-294036170(+)
Zm00001d005160::2:161883954-161885955(-)
Zm00001d013033::5:3493333-3495334(-)
Zm00001d049926::4:53430830-53432831(-)
Zm00001d048456::9:156691827-156693828(+)
Zm00001d014446::5:47427071-47429072(-)
Zm00001d030935::1:168020106-168022107(+)
Zm00001d053891::4:243141779-243143780(+)
Zm00001d039331::3:2012464-2014465(+)
Zm00001d009619::8:73562016-73564017(+)
Zm00001d021040::7:141044288-141046289(-)
Zm00001d003039::2:30081361-30083362(-)
Zm00001d017110::5:185762595-185764596(+)
Zm00001d028525::1:38126139-38128140(-)
Zm00001d051145::4:145777393-145779394(-)
Zm00001d011061::8:137875115-137877116(-)
Zm00001d023674::10:14796659-14798660(+)
Zm00001d047345::9:127013718-127015719(-)
Zm00001d022549::7:179796297-179798298(-)
Zm00001d053329::4:226395511-226397512(-)
Zm00001d039713::3:12822521-12824522(+)
Zm00001d028293::1:29405534-29407535(+)
Zm00001d007709::2:237907935-237909936(-)
Zm00001d016942::5:180643024-180645025(+)
Zm00001d025211::10:109338808-109340809(-)
Zm00001d021958::7:167123735-167125736(-)
Zm00001d025437::10:118679856-118681857(+)
Zm00001d042410::3:166276006-166278007(-)
Zm00001d042690::3:177047486-177049487(-)
Zm00001d017093::5:185231437-185233438(+)
Zm00001d053775::4:240853046-240855047(-)
Zm00001d034818::1:302870970-302872971(-)
Zm00001d012623::8:177319611-177321612(+)
Zm00001d032556::1:230438638-230440639(+)
Zm00001d038229::6:152052314-152054315(-)
Zm00001d016054::5:141753451-141755452(-)
Zm00001d031712::1:199139005-199141006(-)
Zm00001d037228::6:116842838-116844839(-)
Zm00001d036635::6:95842589-95844590(+)
Zm00001d034097::1:283963873-283965874(+)
Zm00001d028384::1:32800410-32802411(+)
Zm00001d025258::10:111488225-111490226(+)
Zm00001d019957::7:80241601-80243602(-)
Zm00001d007255::2:225868390-225870391(+)
Zm00001d026383::10:144822341-144824342(+)
Zm00001d030043::1:101709745-101711746(+)
Zm00001d021685::7:160039641-160041642(+)
Zm00001d048458::9:156700946-156702947(+)
Zm00001d016704::5:173178347-173180348(-)
Zm00001d019933::7:77374216-77376217(+)
Zm00001d032432::1:226213445-226215446(+)
Zm00001d025817::10:130536953-130538954(-)
Zm00001d034003::1:280810592-280812593(-)
Zm00001d018930::7:9615794-9617795(+)
Zm00001d022300::7:174754555-174756556(-)
Zm00001d049830::4:46812243-46814244(+)
Zm00001d037242::6:117583230-117585231(-)
Zm00001d029575::1:77121274-77123275(+)
Zm00001d018769::7:4714733-4716734(-)
Zm00001d005293::2:168004337-168006338(+)
Zm00001d042920::3:183961674-183963675(+)
Zm00001d007560::2:234890141-234892142(+)
Zm00001d012472::8:175082245-175084246(+)
Zm00001d045224::9:16511809-16513810(+)
Zm00001d031159::1:180195045-180197046(+)
Zm00001d033931::1:278824617-278826618(-)
Zm00001d015844::5:125774919-125776920(+)
Zm00001d047437::9:130021186-130023187(-)
Zm00001d021881::7:165337192-165339193(-)
Zm00001d042974::3:185526705-185528706(-)
Zm00001d017714::5:205054708-205056709(+)
Zm00001d033672::1:270394557-270396558(+)
Zm00001d024772::10:87300112-87302113(+)
Zm00001d007034::2:220568758-220570759(+)
Zm00001d048839::4:6206616-6208617(-)
Zm00001d006563::2:210988242-210990243(+)
Zm00001d035621::6:37470850-37472851(-)
Zm00001d027576::1:8331573-8333574(+)
Zm00001d042832::3:181393840-181395841(+)
Zm00001d051135::4:145464233-145466234(+)
Zm00001d050018::4:60010122-60012123(+)
Zm00001d010236::8:105524280-105526281(-)
Zm00001d048025::9:148338810-148340811(+)
Zm00001d020236::7:101646449-101648450(-)
Zm00001d032656::1:233340391-233342392(-)
Zm00001d040106::3:27800430-27802431(-)
Zm00001d025773::10:129106909-129108910(+)
Zm00001d025711::10:126997411-126999412(-)
Zm00001d037261::6:118441832-118443833(-)
Zm00001d021285::7:147854362-147856363(-)
Zm00001d002418::2:12279869-12281870(+)
Zm00001d017598::5:201222743-201224744(+)
Zm00001d009097::8:35962417-35964418(+)
Zm00001d043376::3:198095001-198097002(-)
Zm00001d024141::10:49071149-49073150(+)
Zm00001d040593::3:52123927-52125928(+)
Zm00001d045667::9:32538109-32540110(+)
Zm00001d044586::3:232673551-232675552(-)
Zm00001d054013::4:245160665-245162666(+)
Zm00001d024936::10:95792646-95794647(+)
Zm00001d021137::7:143755465-143757466(+)
Zm00001d002146::2:6776193-6778194(-)
Zm00001d034650::1:298816281-298818282(-)
Zm00001d012021::8:166634664-166636665(-)
Zm00001d022254::7:173715212-173717213(-)
Zm00001d032883::1:241397143-241399144(-)
Zm00001d014187::5:35494120-35496121(+)
Zm00001d030214::1:113475767-113477768(+)
Zm00001d015504::5:94159201-94161202(+)
Zm00001d006041::2:196149561-196151562(+)
Zm00001d029568::1:76656892-76658893(+)
Zm00001d020642::7:126110393-126112394(-)
Zm00001d022407::7:176992218-176994219(-)
Zm00001d032616::1:232178777-232180778(-)
Zm00001d004042::2:78526768-78528769(+)
Zm00001d012707::8:179030629-179032630(+)
Zm00001d026421::10:145449296-145451297(+)
Zm00001d042676::3:176506962-176508963(+)
Zm00001d049409::4:29639355-29641356(+)
Zm00001d026600::10:148720605-148722606(+)
Zm00001d003835::2:61462611-61464612(+)
Zm00001d036237::6:78460039-78462040(+)
Zm00001d003365::2:41646412-41648413(+)
Zm00001d013197::5:6196104-6198105(+)
Zm00001d049815::4:45903616-45905617(-)
Zm00001d034194::1:286262494-286264495(+)
Zm00001d005949::2:193587174-193589175(-)
Zm00001d013979::5:27068765-27070766(+)
Zm00001d044816::9:3596001-3598002(-)
Zm00001d046017::9:55201001-55203002(-)
Zm00001d021988::7:167559515-167561516(-)
Zm00001d012898::5:1757762-1759763(+)
Zm00001d050032::4:61314074-61316075(+)
Zm00001d042851::3:182069161-182071162(-)
Zm00001d029468::1:72032319-72034320(-)
Zm00001d001870::2:2120122-2122123(-)
Zm00001d040348::3:39313335-39315336(+)
Zm00001d003492::2:45891862-45893863(+)
Zm00001d043272::3:193967560-193969561(-)
Zm00001d044280::3:223970688-223972689(-)
Zm00001d044434::3:227919076-227921077(-)
Zm00001d037775::6:137260110-137262111(-)
Zm00001d026301::10:143208876-143210877(-)
Zm00001d023943::10:30694517-30696518(-)
Zm00001d040708::3:59521323-59523324(-)
Zm00001d028924::1:51725121-51727122(+)
Zm00001d049733::4:41953768-41955769(-)
Zm00001d034509::1:294987477-294989478(-)
Zm00001d046345::9:82057198-82059199(+)
Zm00001d018820::7:6430626-6432627(+)
Zm00001d031351::1:187066392-187068393(-)
Zm00001d032240::1:218511466-218513467(-)
Zm00001d023479::10:6922946-6924947(+)
Zm00001d002917::2:26417249-26419250(+)
Zm00001d003578::2:48817782-48819783(-)
Zm00001d006459::2:208873759-208875760(-)
Zm00001d021639::7:158782421-158784422(-)
Zm00001d051824::4:171072608-171074609(-)
Zm00001d014858::5:65682511-65684512(-)
Zm00001d053090::4:213263563-213265564(+)
Zm00001d036403::6:86963092-86965093(-)
Zm00001d051952::4:175172295-175174296(+)
Zm00001d009745::8:79158144-79160145(+)
Zm00001d041436::3:119391508-119393509(-)
Zm00001d006271::2:203375161-203377162(+)
Zm00001d040572::3:50774497-50776498(+)
Zm00001d038776::6:164211568-164213569(-)
Zm00001d016374::5:159962173-159964174(-)
Zm00001d014673::5:58595082-58597083(-)
Zm00001d012089::8:168029904-168031905(-)
Zm00001d002479::2:13605337-13607338(-)
Zm00001d032027::1:209853059-209855060(-)
Zm00001d014364::5:42930295-42932296(+)
Zm00001d044803::9:2832653-2834654(-)
Zm00001d036735::6:99393193-99395194(-)
Zm00001d029373::1:67967518-67969519(+)
Zm00001d006731::2:215407793-215409794(+)
Zm00001d032591::1:231448033-231450034(+)
Zm00001d035212::6:10034179-10036180(+)
Zm00001d018821::7:6438072-6440073(-)
Zm00001d002783::2:22578123-22580124(+)
Zm00001d016228::5:151142205-151144206(-)
Zm00001d025857::10:131579180-131581181(-)
Zm00001d004548::2:117349815-117351816(-)
Zm00001d025771::10:129059316-129061317(+)
Zm00001d052663::4:196374643-196376644(+)
Zm00001d049627::4:38063658-38065659(+)
Zm00001d019699::7:51747341-51749342(+)
Zm00001d039505::3:6099056-6101057(-)
Zm00001d030030::1:100656479-100658480(+)
Zm00001d024211::10:56724057-56726058(+)
Zm00001d033777::1:273465954-273467955(-)
Zm00001d037797::6:138053772-138055773(+)
Zm00001d048017::9:148118346-148120347(+)
Zm00001d031986::1:208754375-208756376(-)
Zm00001d046333::9:81228034-81230035(-)
Zm00001d043520::3:202663380-202665381(-)
Zm00001d027987::1:19431658-19433659(+)
Zm00001d035194::6:8810026-8812027(+)
Zm00001d043248::3:193224570-193226571(+)
Zm00001d045972::9:50992214-50994215(+)
Zm00001d003469::2:45242107-45244108(-)
Zm00001d052009::4:176364134-176366135(-)
Zm00001d053342::4:226830535-226832536(-)
Zm00001d051405::4:157333706-157335707(-)
Zm00001d047425::9:129670639-129672640(-)
Zm00001d034629::1:298421358-298423359(+)
Zm00001d029579::1:77558340-77560341(+)
Zm00001d024043::10:39113205-39115206(-)
Zm00001d050594::4:103195624-103197625(-)
Zm00001d031018::1:173679722-173681723(+)
Zm00001d022009::7:167898311-167900312(+)
Zm00001d023866::10:25435519-25437520(+)
Zm00001d021131::7:143429430-143431431(+)
Zm00001d025752::10:128395388-128397389(-)
Zm00001d035450::6:26188845-26190846(+)
Zm00001d032109::1:213248507-213250508(+)
Zm00001d052033::4:176967640-176969641(+)
Zm00001d048622::4:1525317-1527318(+)
Zm00001d030936::1:168184813-168186814(-)
Zm00001d034074::1:283229515-283231516(-)
Zm00001d046853::9:108409586-108411587(+)
Zm00001d006666::2:213884997-213886998(+)
Zm00001d027450::1:5534634-5536635(-)
Zm00001d017444::5:196014267-196016268(-)
Zm00001d024602::10:80079591-80081592(+)
Zm00001d007553::2:234648995-234650996(-)
Zm00001d013738::5:18981506-18983507(+)
Zm00001d011156::8:141119915-141121916(-)
Zm00001d014425::5:46335959-46337960(+)
Zm00001d022305::7:174833259-174835260(-)
Zm00001d020549::7:121992653-121994654(+)
Zm00001d018613::7:879615-881616(-)
Zm00001d042082::3:150113978-150115979(-)
Zm00001d004083::2:80847839-80849840(+)
Zm00001d049716::4:41319953-41321954(-)
Zm00001d025776::10:129143878-129145879(+)
Zm00001d051206::4:148674365-148676366(+)
Zm00001d016573::5:167892920-167894921(-)
Zm00001d037647::6:132785914-132787915(-)
Zm00001d018072::5:213778781-213780782(-)
Zm00001d014427::5:46495545-46497546(+)
Zm00001d016121::5:145588705-145590706(+)
Zm00001d017908::5:209977613-209979614(-)
Zm00001d009271::8:49790393-49792394(-)
Zm00001d028753::1:45570370-45572371(+)
Zm00001d002164::2:7000697-7002698(+)
Zm00001d026376::10:144631445-144633446(+)
Zm00001d002661::2:18645454-18647455(+)
Zm00001d029135::1:59950622-59952623(-)
Zm00001d017492::5:197506628-197508629(-)
Zm00001d005736::2:185224961-185226962(+)
Zm00001d032026::1:209788142-209790143(+)
Zm00001d031680::1:198550664-198552665(-)
Zm00001d051550::4:162309626-162311627(-)
Zm00001d051704::4:167224841-167226842(+)
Zm00001d037096::6:112024348-112026349(-)
Zm00001d025036::10:100774777-100776778(-)
Zm00001d051115::4:143896786-143898787(-)
Zm00001d053599::4:235958311-235960312(+)
Zm00001d017627::5:202367112-202369113(-)
Zm00001d038700::6:162853591-162855592(-)
Zm00001d008407::8:7955054-7957055(+)
Zm00001d043329::3:196707710-196709711(-)
Zm00001d039192::6:172235914-172237915(+)
Zm00001d003751::2:57532752-57534753(+)
Zm00001d051929::4:174761285-174763286(-)
Zm00001d025369::10:115864413-115866414(+)
Zm00001d022240::7:173420643-173422644(-)
Zm00001d047265::9:124806263-124808264(+)
Zm00001d010397::8:112810489-112812490(+)
Zm00001d021820::7:163679678-163681679(-)
Zm00001d047047::9:116614082-116616083(+)
Zm00001d016182::5:148941509-148943510(-)
Zm00001d037127::6:113417215-113419216(-)
Zm00001d027652::1:10152390-10154391(-)
Zm00001d006779::2:216466802-216468803(-)
Zm00001d023699::10:16079884-16081885(+)
Zm00001d043167::3:190456528-190458529(-)
Zm00001d012884::5:1586405-1588406(+)
Zm00001d008398::8:7244995-7246996(+)
Zm00001d020804::7:133410278-133412279(+)
Zm00001d029270::1:64406551-64408552(-)
Zm00001d003021::2:29664762-29666763(+)
Zm00001d026703::10:150490049-150492050(+)
Zm00001d003332::2:40415354-40417355(+)
Zm00001d052176::4:181722925-181724926(+)
Zm00001d014737::5:61116485-61118486(+)
Zm00001d046527::9:94132402-94134403(-)
Zm00001d019093::7:15935955-15937956(-)
Zm00001d051626::4:164956720-164958721(-)
Zm00001d045047::9:10992438-10994439(-)
Zm00001d031053::1:174884586-174886587(-)
Zm00001d031672::1:198162867-198164868(+)
Zm00001d029719::1:84024254-84026255(+)
Zm00001d003895::2:65733774-65735775(+)
Zm00001d028105::1:23021056-23023057(+)
Zm00001d045326::9:19058952-19060953(+)
Zm00001d017129::5:186413412-186415413(-)
Zm00001d012575::8:176833788-176835789(+)
Zm00001d007195::2:224453196-224455197(-)
Zm00001d003291::2:38953502-38955503(+)
Zm00001d052258::4:185026442-185028443(-)
Zm00001d030648::1:150692285-150694286(-)
Zm00001d020494::7:118954993-118956994(-)
Zm00001d019548::7:41817223-41819224(+)
Zm00001d001952::2:3424307-3426308(+)
Zm00001d021179::7:145103052-145105053(+)
Zm00001d045063::9:11345145-11347146(+)
Zm00001d028267::1:28642385-28644386(-)
Zm00001d023211::10:271312-273313(-)
Zm00001d019895::7:73555947-73557948(+)
Zm00001d007214::2:224896723-224898724(-)
Zm00001d004078::2:80768258-80770259(+)
Zm00001d010082::8:98723599-98725600(+)
Zm00001d048505::9:157484523-157486524(+)
Zm00001d006252::2:202857608-202859609(+)
Zm00001d038013::6:145148782-145150783(-)
Zm00001d047015::9:115396214-115398215(+)
Zm00001d011882::8:163873568-163875569(+)
Zm00001d003242::2:37430876-37432877(+)
Zm00001d016908::5:179674130-179676131(+)
Zm00001d021054::7:141614232-141616233(+)
Zm00001d007603::2:236069309-236071310(+)
Zm00001d010061::8:97786925-97788926(+)
Zm00001d015730::5:114128348-114130349(-)
Zm00001d002013::2:4340506-4342507(-)
Zm00001d006235::2:202493763-202495764(+)
Zm00001d004817::2:140981986-140983987(-)
Zm00001d037160::6:114311510-114313511(-)
Zm00001d045206::9:16081125-16083126(-)
Zm00001d026604::10:148805100-148807101(+)
Zm00001d022523::7:179324610-179326611(-)
Zm00001d014315::5:40640613-40642614(+)
Zm00001d024507::10:74836083-74838084(-)
Zm00001d047329::9:126695822-126697823(+)
Zm00001d045048::9:11041162-11043163(-)
Zm00001d011459::8:150992325-150994326(+)
Zm00001d053701::4:239546436-239548437(-)
Zm00001d043528::3:202845934-202847935(-)
Zm00001d045954::9:49568125-49570126(+)
Zm00001d013960::5:26330590-26332591(+)
Zm00001d005915::2:192551901-192553902(-)
Zm00001d024382::10:68271787-68273788(-)
Zm00001d007720::2:238202498-238204499(-)
Zm00001d038631::6:161383196-161385197(+)
Zm00001d021895::7:165560166-165562167(-)
Zm00001d043164::3:190396461-190398462(+)
Zm00001d043915::3:213755787-213757788(-)
Zm00001d021467::7:152924720-152926721(+)
Zm00001d026584::10:148386592-148388593(-)
Zm00001d047988::9:147308603-147310604(+)
Zm00001d053675::4:238803818-238805819(+)
Zm00001d027534::1:7568485-7570486(-)
Zm00001d051986::4:175910945-175912946(+)
Zm00001d026104::10:138532894-138534895(+)
Zm00001d009705::8:76822113-76824114(+)
Zm00001d007546::2:234414371-234416372(-)
Zm00001d009849::8:85008274-85010275(+)
Zm00001d005384::2:171872687-171874688(-)
Zm00001d037674::6:133712745-133714746(+)
Zm00001d008271::8:3623071-3625072(+)
Zm00001d034823::1:302983019-302985020(-)
Zm00001d024807::10:88834928-88836929(+)
Zm00001d048901::4:7399412-7401413(+)
Zm00001d026137::10:139481055-139483056(-)
Zm00001d046192::9:71207139-71209140(+)
Zm00001d005826::2:189994299-189996300(-)
Zm00001d050157::4:69669117-69671118(-)
Zm00001d013020::5:3285816-3287817(-)
Zm00001d015737::5:114787611-114789612(-)
Zm00001d003760::2:57804795-57806796(-)
Zm00001d008974::8:27987293-27989294(-)
Zm00001d002670::2:18880981-18882982(-)
Zm00001d045798::9:39856789-39858790(+)
Zm00001d029264::1:64205739-64207740(+)
Zm00001d045919::9:47230618-47232619(+)
Zm00001d029976::1:97208068-97210069(+)
Zm00001d036353::6:85352881-85354882(-)
Zm00001d020015::7:85864002-85866003(-)
Zm00001d051005::4:136342209-136344210(+)
Zm00001d032192::1:216389380-216391381(+)
Zm00001d027665::1:10490822-10492823(+)
Zm00001d020307::7:105077118-105079119(+)
Zm00001d012548::8:176462814-176464815(+)
Zm00001d023934::10:30001783-30003784(-)
Zm00001d036657::6:96578981-96580982(+)
Zm00001d046383::9:86014672-86016673(-)
Zm00001d024273::10:60913572-60915573(+)
Zm00001d005896::2:192055230-192057231(+)
Zm00001d009314::8:54502037-54504038(+)
Zm00001d012016::8:166533106-166535107(+)
Zm00001d047785::9:141760930-141762931(-)
Zm00001d038017::6:145296174-145298175(-)
Zm00001d038892::6:166537851-166539852(-)
Zm00001d045353::9:19415379-19417380(+)
Zm00001d041525::3:125904786-125906787(-)
Zm00001d025445::10:118849205-118851206(-)
Zm00001d014085::5:31921480-31923481(+)
Zm00001d021692::7:160353116-160355117(-)
Zm00001d003136::2:33388170-33390171(+)
Zm00001d020571::7:122739138-122741139(-)
Zm00001d040569::3:50560311-50562312(-)
Zm00001d038608::6:160894789-160896790(+)
Zm00001d019850::7:69638391-69640392(-)
Zm00001d016166::5:148215424-148217425(-)
Zm00001d011069::8:138018958-138020959(-)
Zm00001d010235::8:105402489-105404490(-)
Zm00001d010758::8:127164851-127166852(+)
Zm00001d016099::5:144519944-144521945(+)
Zm00001d011789::8:161624363-161626364(-)
Zm00001d038875::6:166210563-166212564(+)
Zm00001d045774::9:38443090-38445091(-)
Zm00001d021143::7:143958908-143960909(-)
Zm00001d017798::5:207064703-207066704(+)
Zm00001d024160::10:51326670-51328671(-)
Zm00001d040489::3:46472063-46474064(-)
Zm00001d013912::5:24514575-24516576(+)
Zm00001d011511::8:152920924-152922925(+)
Zm00001d040023::3:23312456-23314457(-)
Zm00001d021979::7:167508425-167510426(+)
Zm00001d019139::7:18800478-18802479(-)
Zm00001d034646::1:298725149-298727150(+)
Zm00001d041755::3:136107340-136109341(+)
Zm00001d018730::7:3300878-3302879(+)
Zm00001d015719::5:112105183-112107184(+)
Zm00001d048083::9:149632015-149634016(-)
Zm00001d023573::10:10562806-10564807(+)
Zm00001d033747::1:272707456-272709457(-)
Zm00001d012810::5:683393-685394(+)
Zm00001d019047::7:14101055-14103056(-)
Zm00001d019332::7:28219835-28221836(-)
Zm00001d027273::1:1196557-1198558(+)
Zm00001d010567::8:120553192-120555193(-)
Zm00001d017434::5:195861503-195863504(-)
Zm00001d052103::4:179677068-179679069(+)
Zm00001d015359::5:86224766-86226767(-)
Zm00001d044193::3:221613192-221615193(+)
Zm00001d039951::3:20367423-20369424(-)
Zm00001d006917::2:219344351-219346352(-)
Zm00001d046561::9:95971121-95973122(-)
Zm00001d044605::3:233293017-233295018(-)
Zm00001d033614::1:268772080-268774081(-)
Zm00001d027708::1:11666407-11668408(-)
Zm00001d012560::8:176647312-176649313(+)
Zm00001d016034::5:140714014-140716015(+)
Zm00001d053874::4:242692084-242694085(+)
Zm00001d027446::1:5489980-5491981(+)
Zm00001d031312::1:185849314-185851315(+)
Zm00001d049324::4:26331254-26333255(+)
Zm00001d040302::3:36674705-36676706(-)
Zm00001d012158::8:169116560-169118561(+)
Zm00001d020772::7:131854050-131856051(+)
Zm00001d030072::1:103372265-103374266(+)
Zm00001d017293::5:192001920-192003921(+)
Zm00001d052971::4:206734121-206736122(+)
Zm00001d028279::1:28995198-28997199(+)
Zm00001d033454::1:263066416-263068417(+)
Zm00001d032537::1:229899802-229901803(-)
Zm00001d047681::9:139154680-139156681(-)
Zm00001d015574::5:98919041-98921042(+)
Zm00001d049692::4:40463804-40465805(-)
Zm00001d030814::1:161429056-161431057(-)
Zm00001d042523::3:170586415-170588416(+)
Zm00001d033347::1:259827223-259829224(+)
Zm00001d034421::1:292492179-292494180(-)
Zm00001d004720::2:133770344-133772345(+)
Zm00001d002333::2:10499718-10501719(+)
Zm00001d004334::2:104151118-104153119(+)
Zm00001d003754::2:57608928-57610929(-)
Zm00001d049617::4:37711069-37713070(-)
Zm00001d002414::2:12236353-12238354(-)
Zm00001d034761::1:301516794-301518795(-)
Zm00001d026067::10:137487320-137489321(-)
Zm00001d028542::1:38683902-38685903(+)
Zm00001d023530::10:8790685-8792686(-)
Zm00001d021948::7:166827049-166829050(+)
Zm00001d011597::8:155444915-155446916(-)
Zm00001d049219::4:21200832-21202833(-)
Zm00001d039163::6:171546466-171548467(+)
Zm00001d042655::3:175564190-175566191(+)
Zm00001d002348::2:10670028-10672029(+)
Zm00001d042863::3:182294797-182296798(-)
Zm00001d037691::6:134092169-134094170(-)
Zm00001d028925::1:51727986-51729987(+)
Zm00001d002830::2:24149687-24151688(-)
Zm00001d007592::2:235871290-235873291(-)
Zm00001d020072::7:90400275-90402276(-)
Zm00001d038258::6:152496972-152498973(-)
Zm00001d002446::2:12872822-12874823(+)
Zm00001d022084::7:169763443-169765444(+)
Zm00001d031794::1:202092117-202094118(+)
Zm00001d026706::10:150562129-150564130(-)
Zm00001d012488::8:175392671-175394672(+)
Zm00001d019126::7:18217023-18219024(+)
Zm00001d033664::1:269978486-269980487(+)
Zm00001d029099::1:58012290-58014291(-)
Zm00001d042328::3:161429315-161431316(+)
Zm00001d020242::7:101923995-101925996(+)
Zm00001d049715::4:41272523-41274524(-)
Zm00001d033511::1:265215470-265217471(-)
Zm00001d011357::8:148199550-148201551(-)
Zm00001d002380::2:11526744-11528745(+)
Zm00001d041880::3:142131375-142133376(+)
Zm00001d018368::5:219311476-219313477(+)
Zm00001d018429::5:220589195-220591196(-)
Zm00001d009423::8:63769941-63771942(+)
Zm00001d020680::7:127859032-127861033(+)
Zm00001d027546::1:8019322-8021323(-)
Zm00001d021850::7:164519629-164521630(-)
Zm00001d043600::3:204847789-204849790(-)
Zm00001d013139::5:5344170-5346171(-)
Zm00001d003690::2:54514340-54516341(+)
Zm00001d028039::1:21285689-21287690(+)
Zm00001d008206::8:1107201-1109202(+)
Zm00001d039976::3:21379103-21381104(-)
Zm00001d044429::3:227739268-227741269(+)
Zm00001d003364::2:41644007-41646008(+)
Zm00001d015004::5:71946212-71948213(+)
Zm00001d014794::5:63459170-63461171(+)
Zm00001d003629::2:50991297-50993298(+)
Zm00001d049156::4:18277534-18279535(+)
Zm00001d027812::1:14317917-14319918(+)
Zm00001d040249::3:33801568-33803569(-)
Zm00001d050725::4:118869737-118871738(-)
Zm00001d020190::7:98585820-98587821(+)
Zm00001d037528::6:128145893-128147894(+)
Zm00001d018754::7:4278245-4280246(+)
Zm00001d047140::9:119772802-119774803(-)
Zm00001d047929::9:145589023-145591024(+)
Zm00001d052087::4:179068680-179070681(+)
Zm00001d053396::4:229218791-229220792(-)
Zm00001d010019::8:95345744-95347745(-)
Zm00001d036888::6:105643881-105645882(+)
Zm00001d031487::1:191764819-191766820(+)
Zm00001d053608::4:236218014-236220015(+)
Zm00001d021806::7:163338391-163340392(-)
Zm00001d022214::7:172942860-172944861(+)
Zm00001d018291::5:218046925-218048926(-)
Zm00001d007372::2:230049298-230051299(+)
Zm00001d026610::10:148917075-148919076(+)
Zm00001d044549::3:231410199-231412200(+)
Zm00001d035934::6:61214117-61216118(-)
Zm00001d025586::10:123293777-123295778(+)
Zm00001d032356::1:223610535-223612536(-)
Zm00001d048059::9:149084386-149086387(+)
Zm00001d025673::10:125891514-125893515(+)
Zm00001d012467::8:175066568-175068569(-)
Zm00001d036035::6:67522089-67524090(+)
Zm00001d037332::6:121762189-121764190(+)
Zm00001d006097::2:198121281-198123282(-)
Zm00001d053108::4:214199069-214201070(-)
Zm00001d018770::7:4764933-4766934(+)
Zm00001d021686::7:160059658-160061659(+)
Zm00001d025757::10:128603857-128605858(+)
Zm00001d007735::2:238394906-238396907(-)
Zm00001d033215::1:254415038-254417039(+)
Zm00001d040268::3:35130417-35132418(-)
Zm00001d029473::1:72292985-72294986(+)
Zm00001d026412::10:145386276-145388277(+)
Zm00001d045644::9:30773600-30775601(+)
Zm00001d034204::1:286724871-286726872(+)
Zm00001d015464::5:91778346-91780347(-)
Zm00001d009476::8:66329251-66331252(-)
Zm00001d043948::3:214479525-214481526(-)
Zm00001d012534::8:176252829-176254830(+)
Zm00001d008662::8:16397517-16399518(+)
Zm00001d037329::6:121593059-121595060(+)
Zm00001d037961::6:143607454-143609455(+)
Zm00001d032101::1:212863074-212865075(-)
Zm00001d012738::8:179529687-179531688(+)
Zm00001d036972::6:108029026-108031027(-)
Zm00001d008284::8:3997470-3999471(-)
Zm00001d025343::10:114919159-114921160(-)
Zm00001d007569::2:235039296-235041297(+)
Zm00001d009979::8:93240212-93242213(-)
Zm00001d035700::6:41694811-41696812(+)
Zm00001d041690::3:133489519-133491520(+)
Zm00001d047439::9:130109368-130111369(-)
Zm00001d052110::4:179926441-179928442(-)
Zm00001d007634::2:236608046-236610047(+)
Zm00001d042584::3:172742602-172744603(-)
Zm00001d018386::5:219772450-219774451(+)
Zm00001d003667::2:53265368-53267369(+)
Zm00001d001917::2:2906262-2908263(+)
Zm00001d037607::6:131559916-131561917(+)
Zm00001d027539::1:7845236-7847237(-)
Zm00001d002144::2:6654158-6656159(+)
Zm00001d003789::2:59383410-59385411(+)
Zm00001d011826::8:162216242-162218243(-)
Zm00001d052689::4:197450514-197452515(+)
Zm00001d028398::1:33449981-33451982(+)
Zm00001d011420::8:150001795-150003796(+)
Zm00001d002654::2:18319505-18321506(-)
Zm00001d008663::8:16397517-16399518(+)
Zm00001d049008::4:12387140-12389141(-)
Zm00001d009872::8:86433581-86435582(+)
Zm00001d038525::6:159265341-159267342(+)
Zm00001d009940::8:90900188-90902189(-)
Zm00001d021708::7:160897119-160899120(+)
Zm00001d013838::5:22100819-22102820(-)
Zm00001d025705::10:126878291-126880292(-)
Zm00001d019865::7:71120463-71122464(+)
Zm00001d018392::5:219937829-219939830(+)
Zm00001d027844::1:15013395-15015396(-)
Zm00001d012452::8:174789548-174791549(-)
Zm00001d014587::5:54422531-54424532(+)
Zm00001d016349::5:158777216-158779217(+)
Zm00001d053709::4:239663046-239665047(+)
Zm00001d013722::5:18544468-18546469(-)
Zm00001d018452::5:221120558-221122559(+)
Zm00001d006142::2:199693710-199695711(+)
Zm00001d005283::2:167666683-167668684(-)
Zm00001d036803::6:101323101-101325102(-)
Zm00001d030813::1:161384495-161386496(-)
Zm00001d014164::5:34756019-34758020(-)
Zm00001d037553::6:129191272-129193273(-)
Zm00001d053960::4:244299371-244301372(+)
Zm00001d011438::8:150481482-150483483(+)
Zm00001d008341::8:5820831-5822832(+)
Zm00001d012677::8:178457366-178459367(-)
Zm00001d020752::7:131213426-131215427(-)
Zm00001d035183::6:8560528-8562529(-)
Zm00001d012395::8:173529715-173531716(-)
Zm00001d030710::1:154950100-154952101(+)
Zm00001d009500::8:67553395-67555396(+)
Zm00001d008682::8:17117858-17119859(-)
Zm00001d047975::9:146831871-146833872(-)
Zm00001d051917::4:174628870-174630871(-)
Zm00001d047869::9:143867361-143869362(-)
Zm00001d010952::8:134861207-134863208(-)
Zm00001d019799::7:62267121-62269122(+)
Zm00001d037615::6:131892494-131894495(-)
Zm00001d035337::6:22135533-22137534(-)
Zm00001d039925::3:19642251-19644252(-)
Zm00001d036522::6:91174901-91176902(+)
Zm00001d006732::2:215443339-215445340(+)
Zm00001d050824::4:124818686-124820687(+)
Zm00001d017846::5:208631048-208633049(+)
Zm00001d048099::9:150156791-150158792(-)
Zm00001d004409::2:110205744-110207745(+)
Zm00001d014704::5:59971918-59973919(-)
Zm00001d008990::8:29047425-29049426(+)
Zm00001d012717::8:179112511-179114512(-)
Zm00001d017834::5:208262985-208264986(+)
Zm00001d049902::4:51435453-51437454(+)
Zm00001d041949::3:144975712-144977713(-)
Zm00001d021234::7:146651265-146653266(-)
Zm00001d043993::3:215930698-215932699(-)
Zm00001d044961::9:8300084-8302085(+)
Zm00001d031502::1:192126467-192128468(-)
Zm00001d003572::2:48490684-48492685(-)
Zm00001d002397::2:11955587-11957588(+)
Zm00001d020593::7:123992562-123994563(-)
Zm00001d006332::2:204905747-204907748(-)
Zm00001d039150::6:171099272-171101273(-)
Zm00001d024788::10:88377429-88379430(-)
Zm00001d051830::4:171486405-171488406(-)
Zm00001d017579::5:200597236-200599237(-)
Zm00001d049372::4:28143006-28145007(-)
Zm00001d028983::1:53463384-53465385(-)
Zm00001d024207::10:56448967-56450968(-)
Zm00001d052648::4:195797602-195799603(-)
Zm00001d030549::1:143232166-143234167(-)
Zm00001d009125::8:38256969-38258970(+)
Zm00001d002244::2:8759586-8761587(-)
Zm00001d033020::1:247310408-247312409(+)
Zm00001d025005::10:99218970-99220971(-)
Zm00001d039407::3:3612505-3614506(+)
Zm00001d012492::8:175445658-175447659(-)
Zm00001d035365::6:23403411-23405412(-)
Zm00001d029560::1:76212323-76214324(-)
Zm00001d040028::3:23433725-23435726(-)
Zm00001d040102::3:27619732-27621733(-)
Zm00001d016692::5:172786694-172788695(-)
Zm00001d021545::7:155506484-155508485(+)
Zm00001d027573::1:8311990-8313991(-)
Zm00001d009740::8:78862806-78864807(+)
Zm00001d023446::10:5746340-5748341(+)
Zm00001d048593::4:920107-922108(+)
Zm00001d002295::2:9723251-9725252(+)
Zm00001d006787::2:216664170-216666171(+)
Zm00001d051776::4:169260132-169262133(-)
Zm00001d003274::2:38556422-38558423(+)
Zm00001d012411::8:174028607-174030608(+)
Zm00001d010617::8:122039095-122041096(-)
Zm00001d042615::3:173799141-173801142(-)
Zm00001d037107::6:112457076-112459077(-)
Zm00001d053113::4:214317300-214319301(+)
Zm00001d051110::4:143181185-143183186(+)
Zm00001d031182::1:181573853-181575854(+)
Zm00001d051259::4:150959572-150961573(+)
Zm00001d020957::7:137712989-137714990(-)
Zm00001d043799::3:210452853-210454854(+)
Zm00001d039430::3:4038266-4040267(-)
Zm00001d049893::4:51087175-51089176(-)
Zm00001d043235::3:192720793-192722794(-)
Zm00001d010206::8:103999021-104001022(+)
Zm00001d003866::2:63975791-63977792(-)
Zm00001d028963::1:53140924-53142925(+)
Zm00001d044685::3:234866847-234868848(-)
Zm00001d051893::4:173859444-173861445(+)
Zm00001d040361::3:40037324-40039325(-)
Zm00001d013089::5:4533908-4535909(+)
Zm00001d001974::2:3756194-3758195(+)
Zm00001d013274::5:7558714-7560715(-)
Zm00001d021508::7:154480340-154482341(+)
Zm00001d047258::9:124553598-124555599(-)
Zm00001d038769::6:164171495-164173496(-)
Zm00001d019086::7:15765007-15767008(-)
Zm00001d053798::4:241321895-241323896(-)
Zm00001d033769::1:273101763-273103764(-)
Zm00001d029314::1:65621273-65623274(-)
Zm00001d037119::6:112988088-112990089(-)
Zm00001d028744::1:45105594-45107595(+)
Zm00001d029201::1:62068581-62070582(-)
Zm00001d009063::8:33990367-33992368(+)
Zm00001d003439::2:44474962-44476963(-)
Zm00001d027384::1:4113512-4115513(+)
Zm00001d033407::1:262152214-262154215(-)
Zm00001d005784::2:188226500-188228501(-)
Zm00001d051427::4:158188250-158190251(+)
Zm00001d027540::1:7879414-7881415(-)
Zm00001d050347::4:82703661-82705662(-)
Zm00001d047194::9:121580787-121582788(-)
Zm00001d019293::7:25973667-25975668(-)
Zm00001d047570::9:135939609-135941610(+)
Zm00001d045135::9:13888897-13890898(+)
Zm00001d040144::3:29140928-29142929(-)
Zm00001d028949::1:52587486-52589487(-)
Zm00001d018155::5:215681737-215683738(+)
Zm00001d029803::1:87591118-87593119(-)
Zm00001d016495::5:164782269-164784270(+)
Zm00001d032160::1:214974876-214976877(+)
Zm00001d011007::8:136513964-136515965(-)
Zm00001d002153::2:6863142-6865143(+)
Zm00001d019550::7:41863643-41865644(-)
Zm00001d034962::1:306920859-306922860(-)
Zm00001d012838::5:978942-980943(+)
Zm00001d004344::2:105271785-105273786(+)
Zm00001d042643::3:175221113-175223114(+)
Zm00001d007839::2:240605189-240607190(+)
Zm00001d024319::10:64271029-64273030(+)
Zm00001d038021::6:145398482-145400483(-)
Zm00001d050988::4:135623465-135625466(+)
Zm00001d016516::5:165792341-165794342(-)
Zm00001d049882::4:50212608-50214609(-)
Zm00001d043994::3:215950089-215952090(-)
Zm00001d021279::7:147723856-147725857(+)
Zm00001d046342::9:81732811-81734812(-)
Zm00001d028612::1:40779977-40781978(+)
Zm00001d028358::1:31886601-31888602(+)
Zm00001d008420::8:8271912-8273913(+)
Zm00001d035488::6:28987278-28989279(-)
Zm00001d047906::9:144875902-144877903(+)
Zm00001d053404::4:230455401-230457402(+)
Zm00001d037327::6:121368393-121370394(+)
Zm00001d010410::8:113394076-113396077(-)
Zm00001d036946::6:106960891-106962892(+)
Zm00001d050535::4:97965990-97967991(+)
Zm00001d013294::5:7975158-7977159(+)
Zm00001d053890::4:243053128-243055129(-)
Zm00001d008173::8:178284-180285(-)
Zm00001d045145::9:14226608-14228609(-)
Zm00001d008766::8:19533582-19535583(+)
Zm00001d040027::3:23377733-23379734(-)
Zm00001d032453::1:227154445-227156446(+)
Zm00001d028928::1:51816425-51818426(-)
Zm00001d034533::1:295777053-295779054(+)
Zm00001d010336::8:110248581-110250582(+)
Zm00001d021669::7:159605086-159607087(-)
Zm00001d026241::10:141727503-141729504(-)
Zm00001d023833::10:23769432-23771433(-)
Zm00001d049011::4:12476162-12478163(-)
Zm00001d017559::5:199537922-199539923(-)
Zm00001d018831::7:6792985-6794986(+)
Zm00001d017165::5:187558310-187560311(+)
Zm00001d030851::1:163240589-163242590(-)
Zm00001d038273::6:152961871-152963872(-)
Zm00001d002879::2:25546087-25548088(-)
Zm00001d012100::8:168249088-168251089(-)
Zm00001d028986::1:53582823-53584824(-)
Zm00001d045147::9:14273313-14275314(-)
Zm00001d049605::4:37184669-37186670(+)
Zm00001d045565::9:26891801-26893802(+)
Zm00001d038054::6:146534398-146536399(-)
Zm00001d007529::2:233990174-233992175(+)
Zm00001d028619::1:41015493-41017494(+)
Zm00001d010728::8:126074601-126076602(+)
Zm00001d002430::2:12496774-12498775(+)
Zm00001d038407::6:156458540-156460541(-)
Zm00001d038623::6:161123355-161125356(-)
Zm00001d050339::4:82298632-82300633(+)
Zm00001d016551::5:167015660-167017661(+)
Zm00001d019754::7:56522308-56524309(-)
Zm00001d023444::10:5650643-5652644(+)
Zm00001d051465::4:159601883-159603884(+)
Zm00001d034282::1:288426309-288428310(-)
Zm00001d015345::5:85579317-85581318(+)
Zm00001d053308::4:225429492-225431493(-)
Zm00001d012273::8:171682869-171684870(+)
Zm00001d040379::3:40801744-40803745(+)
Zm00001d043784::3:210168195-210170196(+)
Zm00001d045385::9:20250155-20252156(-)
Zm00001d020681::7:127879723-127881724(-)
Zm00001d018093::5:214079238-214081239(+)
Zm00001d052462::4:190491331-190493332(+)
Zm00001d002703::2:19707288-19709289(-)
Zm00001d035031::6:2453026-2455027(-)
Zm00001d016433::5:162221062-162223063(+)
Zm00001d012122::8:168481015-168483016(+)
Zm00001d030574::1:144882128-144884129(-)
Zm00001d005568::2:178758616-178760617(-)
Zm00001d017292::5:192001917-192003918(+)
Zm00001d040833::3:68843081-68845082(-)
Zm00001d018134::5:215051514-215053515(-)
Zm00001d035644::6:38126150-38128151(-)
Zm00001d035854::6:56304021-56306022(-)
Zm00001d018895::7:8599224-8601225(+)
Zm00001d042189::3:155484558-155486559(+)
Zm00001d044874::9:6094747-6096748(+)
Zm00001d034020::1:281334862-281336863(+)
Zm00001d002471::2:13494904-13496905(+)
Zm00001d021046::7:141158672-141160673(+)
Zm00001d011096::8:138814881-138816882(+)
Zm00001d006302::2:204075536-204077537(+)
Zm00001d043244::3:193002685-193004686(-)
Zm00001d053682::4:238945301-238947302(-)
Zm00001d011851::8:162795708-162797709(+)
Zm00001d023658::10:13787807-13789808(+)
Zm00001d024355::10:66563724-66565725(-)
Zm00001d033656::1:269800237-269802238(+)
Zm00001d032530::1:229717186-229719187(+)
Zm00001d032548::1:230201489-230203490(+)
Zm00001d021036::7:141013213-141015214(-)
Zm00001d009439::8:64586726-64588727(+)
Zm00001d032055::1:210912368-210914369(+)
Zm00001d047028::9:115825449-115827450(-)
Zm00001d018477::5:221506409-221508410(+)
Zm00001d031662::1:197921038-197923039(-)
Zm00001d023277::10:2012534-2014535(+)
Zm00001d032649::1:233093906-233095907(+)
Zm00001d006063::2:197032853-197034854(+)
Zm00001d007764::2:239259600-239261601(+)
Zm00001d002019::2:4432892-4434893(-)
Zm00001d026520::10:147479758-147481759(+)
Zm00001d045435::9:22147448-22149449(+)
Zm00001d040344::3:39044335-39046336(+)
Zm00001d033388::1:261273484-261275485(-)
Zm00001d048141::9:150724463-150726464(+)
Zm00001d044970::9:8481573-8483574(-)
Zm00001d050977::4:134812966-134814967(-)
Zm00001d013719::5:18427779-18429780(+)
Zm00001d013061::5:4060902-4062903(+)
Zm00001d045181::9:15323288-15325289(+)
Zm00001d034298::1:288724738-288726739(-)
Zm00001d017318::5:192530853-192532854(-)
Zm00001d011688::8:158786579-158788580(+)
Zm00001d028802::1:46831488-46833489(-)
Zm00001d018942::7:10043760-10045761(+)
Zm00001d016916::5:179774804-179776805(-)
Zm00001d029711::1:83546873-83548874(-)
Zm00001d044159::3:220746689-220748690(+)
Zm00001d007903::2:242087862-242089863(+)
Zm00001d006193::2:201256776-201258777(-)
Zm00001d021652::7:159149323-159151324(+)
Zm00001d018779::7:5052890-5054891(-)
Zm00001d021537::7:155327172-155329173(+)
Zm00001d035267::6:18780590-18782591(-)
Zm00001d018574::5:223577499-223579500(-)
Zm00001d034502::1:294740870-294742871(-)
Zm00001d027239::1:198658-200659(-)
Zm00001d013339::5:8898202-8900203(+)
Zm00001d008200::8:985353-987354(-)
Zm00001d027722::1:12169362-12171363(+)
Zm00001d007537::2:234268775-234270776(-)
Zm00001d007806::2:240009391-240011392(-)
Zm00001d009353::8:58245606-58247607(+)
Zm00001d038288::6:153439485-153441486(-)
Zm00001d051009::4:136544454-136546455(+)
Zm00001d048360::9:154982689-154984690(-)
Zm00001d045476::9:23628722-23630723(+)
Zm00001d031988::1:208838939-208840940(-)
Zm00001d005839::2:190538182-190540183(-)
Zm00001d021726::7:161514014-161516015(-)
Zm00001d006675::2:214027974-214029975(+)
Zm00001d004121::2:84105572-84107573(-)
Zm00001d002199::2:8126036-8128037(+)
Zm00001d034659::1:299113320-299115321(-)
Zm00001d002056::2:5047167-5049168(-)
Zm00001d031429::1:189854842-189856843(+)
Zm00001d031581::1:195387114-195389115(+)
Zm00001d002257::2:9066299-9068300(+)
Zm00001d025520::10:121083605-121085606(-)
Zm00001d033181::1:253168681-253170682(+)
Zm00001d042344::3:162242183-162244184(+)
Zm00001d051225::4:149091190-149093191(-)
Zm00001d024175::10:53030959-53032960(-)
Zm00001d035125::6:6271152-6273153(-)
Zm00001d050705::4:116880649-116882650(-)
Zm00001d034241::1:287667085-287669086(-)
Zm00001d030784::1:159581601-159583602(-)
Zm00001d037962::6:143656038-143658039(+)
Zm00001d043703::3:207878684-207880685(+)
Zm00001d036867::6:104871200-104873201(-)
Zm00001d008260::8:3370470-3372471(+)
Zm00001d009178::8:41100610-41102611(-)
Zm00001d031769::1:201199316-201201317(-)
Zm00001d037533::6:128417211-128419212(+)
Zm00001d042345::3:162346052-162348053(+)
Zm00001d040972::3:86814668-86816669(-)
Zm00001d005347::2:170391083-170393084(-)
Zm00001d031357::1:187117997-187119998(+)
Zm00001d031913::1:206642105-206644106(-)
Zm00001d051388::4:156847122-156849123(-)
Zm00001d013212::5:6626575-6628576(-)
Zm00001d037889::6:141171370-141173371(+)
Zm00001d009735::8:78595790-78597791(+)
Zm00001d022367::7:176184095-176186096(+)
Zm00001d049420::4:29945306-29947307(+)
Zm00001d042449::3:168093310-168095311(-)
Zm00001d024723::10:85132656-85134657(-)
Zm00001d025517::10:121025928-121027929(+)
Zm00001d009279::8:50947413-50949414(+)
Zm00001d007873::2:241460931-241462932(+)
Zm00001d010919::8:133395634-133397635(-)
Zm00001d033979::1:279974478-279976479(+)
Zm00001d042034::3:148038120-148040121(+)
Zm00001d012052::8:167252217-167254218(-)
Zm00001d045053::9:11182514-11184515(+)
Zm00001d021954::7:167038978-167040979(+)
Zm00001d014088::5:31962957-31964958(+)
Zm00001d002338::2:10589136-10591137(+)
Zm00001d017712::5:204964093-204966094(+)
Zm00001d035352::6:22880328-22882329(+)
Zm00001d037156::6:114081065-114083066(-)
Zm00001d014775::5:62826325-62828326(+)
Zm00001d029343::1:66647225-66649226(+)
Zm00001d020970::7:138209634-138211635(-)
Zm00001d003813::2:60636574-60638575(-)
Zm00001d018027::5:212368087-212370088(+)
Zm00001d038059::6:146589939-146591940(-)
Zm00001d018961::7:10793544-10795545(+)
Zm00001d026197::10:140758597-140760598(-)
Zm00001d026354::10:144150799-144152800(+)
Zm00001d044090::3:218829219-218831220(-)
Zm00001d036051::6:69071920-69073921(-)
Zm00001d046294::9:78793908-78795909(-)
Zm00001d039052::6:169319292-169321293(+)
Zm00001d002880::2:25545108-25547109(+)
Zm00001d027454::1:5601626-5603627(+)
Zm00001d012360::8:172998871-173000872(-)
Zm00001d018653::7:1886280-1888281(-)
Zm00001d027907::1:17312984-17314985(+)
Zm00001d049679::4:39836443-39838444(-)
Zm00001d017770::5:206303542-206305543(-)
Zm00001d031909::1:206471221-206473222(-)
Zm00001d027442::1:5435370-5437371(-)
Zm00001d053543::4:233529486-233531487(-)
Zm00001d042721::3:178185099-178187100(+)
Zm00001d053710::4:239667537-239669538(+)
Zm00001d012687::8:178644105-178646106(+)
Zm00001d052026::4:176837652-176839653(+)
Zm00001d041671::3:132866966-132868967(+)
Zm00001d030902::1:166629264-166631265(+)
Zm00001d034124::1:284538491-284540492(+)
Zm00001d010969::8:135353264-135355265(-)
Zm00001d051613::4:164548143-164550144(-)
Zm00001d007205::2:224665210-224667211(+)
Zm00001d041472::3:122366455-122368456(+)
Zm00001d028998::1:54252942-54254943(-)
Zm00001d006115::2:198997500-198999501(-)
Zm00001d015929::5:132179760-132181761(+)
Zm00001d004102::2:82842264-82844265(-)
Zm00001d042611::3:173561521-173563522(-)
Zm00001d049671::4:39547968-39549969(-)
Zm00001d014845::5:65241076-65243077(+)
Zm00001d016185::5:148957469-148959470(-)
Zm00001d047252::9:124156178-124158179(+)
Zm00001d016212::5:150585602-150587603(+)
Zm00001d005074::2:157270920-157272921(+)
Zm00001d039675::3:11577123-11579124(+)
Zm00001d033405::1:262087664-262089665(+)
Zm00001d022406::7:176975857-176977858(+)
Zm00001d021962::7:167203851-167205852(+)
Zm00001d029104::1:58175444-58177445(+)
Zm00001d034032::1:281630158-281632159(-)
Zm00001d035664::6:39877621-39879622(-)
Zm00001d031902::1:206145264-206147265(+)
Zm00001d009931::8:90448925-90450926(+)
Zm00001d020669::7:127425393-127427394(+)
Zm00001d015606::5:100807693-100809694(-)
Zm00001d020960::7:137939011-137941012(-)
Zm00001d052656::4:196038222-196040223(-)
Zm00001d020069::7:90085976-90087977(-)
Zm00001d015314::5:84280539-84282540(-)
Zm00001d053262::4:222967765-222969766(+)
Zm00001d032280::1:220124482-220126483(-)
Zm00001d023680::10:15093861-15095862(+)
Zm00001d047516::9:133202395-133204396(+)
Zm00001d017487::5:197368312-197370313(-)
Zm00001d043160::3:190372679-190374680(+)
Zm00001d022239::7:173400505-173402506(-)
Zm00001d035473::6:28366089-28368090(+)
Zm00001d046155::9:67852306-67854307(-)
Zm00001d002716::2:20250779-20252780(-)
Zm00001d012236::8:170637500-170639501(+)
Zm00001d010698::8:124959400-124961401(-)
Zm00001d042285::3:158982571-158984572(+)
Zm00001d024860::10:91021538-91023539(-)
Zm00001d053249::4:222231286-222233287(+)
Zm00001d035915::6:60126722-60128723(+)
Zm00001d031591::1:195621220-195623221(-)
Zm00001d045300::9:18401771-18403772(-)
Zm00001d016990::5:182134094-182136095(+)
Zm00001d008820::8:21654023-21656024(-)
Zm00001d010084::8:98786274-98788275(+)
Zm00001d018528::5:222519853-222521854(-)
Zm00001d034713::1:300508896-300510897(-)
Zm00001d011477::8:151685402-151687403(+)
Zm00001d007650::2:236919439-236921440(+)
Zm00001d036361::6:85716204-85718205(+)
Zm00001d050649::4:110784594-110786595(+)
Zm00001d013300::5:8018014-8020015(-)
Zm00001d051850::4:172393451-172395452(+)
Zm00001d047557::9:135396168-135398169(+)
Zm00001d013041::5:3617912-3619913(-)
Zm00001d010623::8:122214569-122216570(-)
Zm00001d034220::1:287007350-287009351(-)
Zm00001d040003::3:22542260-22544261(+)
Zm00001d033009::1:246830968-246832969(-)
Zm00001d018226::5:217006060-217008061(+)
Zm00001d042640::3:174981047-174983048(+)
Zm00001d029243::1:63572726-63574727(+)
Zm00001d017264::5:191019602-191021603(-)
Zm00001d010205::8:103946858-103948859(+)
Zm00001d010026::8:95745677-95747678(-)
Zm00001d010970::8:135472199-135474200(+)
Zm00001d003516::2:46382937-46384938(-)
Zm00001d010055::8:97445489-97447490(-)
Zm00001d047072::9:117271415-117273416(+)
Zm00001d030720::1:155601448-155603449(-)
Zm00001d050800::4:123698649-123700650(+)
Zm00001d023246::10:1447852-1449853(-)
Zm00001d006096::2:198088916-198090917(+)
Zm00001d053205::4:219732137-219734138(-)
Zm00001d048540::9:158110994-158112995(+)
Zm00001d025830::10:131236503-131238504(-)
Zm00001d053986::4:244607817-244609818(-)
Zm00001d022072::7:169442212-169444213(-)
Zm00001d040627::3:54950203-54952204(-)
Zm00001d017720::5:205188456-205190457(-)
Zm00001d019478::7:35956001-35958002(+)
Zm00001d002839::2:24274535-24276536(-)
Zm00001d038049::6:146405454-146407455(-)
Zm00001d029179::1:61189643-61191644(+)
Zm00001d047964::9:146536558-146538559(+)
Zm00001d015556::5:97410773-97412774(+)
Zm00001d050438::4:88141461-88143462(-)
Zm00001d044061::3:218241291-218243292(-)
Zm00001d002433::2:12558055-12560056(+)
Zm00001d030207::1:113120304-113122305(+)
Zm00001d048432::9:156177171-156179172(-)
Zm00001d016771::5:175541603-175543604(+)
Zm00001d031430::1:189867411-189869412(-)
Zm00001d052584::4:193544326-193546327(+)
Zm00001d053739::4:240116438-240118439(+)
Zm00001d015134::5:76822752-76824753(-)
Zm00001d050963::4:133978994-133980995(-)
Zm00001d049764::4:43696090-43698091(+)
Zm00001d050521::4:96351820-96353821(-)
Zm00001d023437::10:5597954-5599955(+)
Zm00001d044629::3:233607211-233609212(+)
Zm00001d010108::8:99367048-99369049(-)
Zm00001d032148::1:214489580-214491581(+)
Zm00001d021684::7:160002930-160004931(+)
Zm00001d023595::10:11315214-11317215(+)
Zm00001d018902::7:8762349-8764350(-)
Zm00001d004700::2:132136656-132138657(+)
Zm00001d002530::2:14788273-14790274(+)
Zm00001d022379::7:176452345-176454346(-)
Zm00001d008983::8:28567764-28569765(-)
Zm00001d037364::6:122959328-122961329(+)
Zm00001d039535::3:7482478-7484479(-)
Zm00001d023689::10:15538606-15540607(+)
Zm00001d023400::10:4733226-4735227(-)
Zm00001d030282::1:118878641-118880642(-)
Zm00001d033457::1:263194441-263196442(-)
Zm00001d034662::1:299187192-299189193(+)
Zm00001d033378::1:261045441-261047442(+)
Zm00001d034416::1:292374877-292376878(+)
Zm00001d014897::5:67138943-67140944(-)
Zm00001d043984::3:215622396-215624397(-)
Zm00001d034388::1:291669587-291671588(-)
Zm00001d047894::9:144520054-144522055(+)
Zm00001d032009::1:209332823-209334824(-)
Zm00001d053195::4:219201951-219203952(+)
Zm00001d011129::8:139900341-139902342(+)
Zm00001d003865::2:63885873-63887874(+)
Zm00001d023791::10:20564836-20566837(+)
Zm00001d019664::7:48977169-48979170(-)
Zm00001d009787::8:81147259-81149260(+)
Zm00001d036494::6:90504720-90506721(+)
Zm00001d004481::2:114548719-114550720(+)
Zm00001d031654::1:197508468-197510469(+)
Zm00001d024854::10:90668083-90670084(+)
Zm00001d004973::2:151363199-151365200(-)
Zm00001d046973::9:113653144-113655145(-)
Zm00001d042080::3:149909789-149911790(-)
Zm00001d009113::8:37206680-37208681(-)
Zm00001d012710::8:179071811-179073812(+)
Zm00001d004243::2:95492093-95494094(+)
Zm00001d003947::2:71157026-71159027(-)
Zm00001d021971::7:167277229-167279230(-)
Zm00001d017032::5:183208899-183210900(+)
Zm00001d006113::2:198796910-198798911(+)
Zm00001d021226::7:146555257-146557258(+)
Zm00001d047962::9:146352311-146354312(-)
Zm00001d028195::1:25930019-25932020(-)
Zm00001d014844::5:65196974-65198975(-)
Zm00001d028712::1:43997610-43999611(+)
Zm00001d051421::4:158014550-158016551(+)
Zm00001d033751::1:272897183-272899184(+)
Zm00001d003928::2:69380247-69382248(+)
Zm00001d042810::3:180850921-180852922(-)
Zm00001d027581::1:8370649-8372650(+)
Zm00001d003023::2:29704962-29706963(+)
Zm00001d002132::2:6436811-6438812(-)
Zm00001d046813::9:106813242-106815243(+)
Zm00001d004357::2:105974189-105976190(+)
Zm00001d022333::7:175621101-175623102(+)
Zm00001d029457::1:71669463-71671464(+)
Zm00001d031749::1:200689431-200691432(-)
Zm00001d020213::7:100357674-100359675(+)
Zm00001d045661::9:32055268-32057269(+)
Zm00001d049470::4:31444964-31446965(+)
Zm00001d028867::1:49063283-49065284(-)
Zm00001d052691::4:197464474-197466475(+)
Zm00001d006336::2:204961853-204963854(-)
Zm00001d012795::5:41934-43935(-)
Zm00001d053112::4:214256939-214258940(+)
Zm00001d041096::3:97126298-97128299(-)
Zm00001d008909::8:24854579-24856580(-)
Zm00001d016500::5:164998726-165000727(-)
Zm00001d048836::4:6154987-6156988(-)
Zm00001d044146::3:220481737-220483738(-)
Zm00001d007068::2:221317284-221319285(-)
Zm00001d053589::4:235579290-235581291(+)
Zm00001d030982::1:171817047-171819048(+)
Zm00001d011183::8:142218719-142220720(-)
Zm00001d007565::2:234951389-234953390(-)
Zm00001d049731::4:41768690-41770691(-)
Zm00001d052056::4:177960909-177962910(-)
Zm00001d030774::1:159111113-159113114(+)
Zm00001d037519::6:127996195-127998196(+)
Zm00001d021553::7:155736541-155738542(+)
Zm00001d045382::9:20234436-20236437(-)
Zm00001d023243::10:1301128-1303129(-)
Zm00001d007489::2:232846777-232848778(-)
Zm00001d013248::5:7096487-7098488(+)
Zm00001d016675::5:172221484-172223485(-)
Zm00001d026213::10:141052653-141054654(-)
Zm00001d013894::5:24025664-24027665(-)
Zm00001d050728::4:118952533-118954534(-)
Zm00001d033026::1:247672584-247674585(-)
Zm00001d033788::1:273749450-273751451(-)
Zm00001d024498::10:74315943-74317944(-)
Zm00001d051254::4:150837535-150839536(+)
Zm00001d010838::8:129540524-129542525(-)
Zm00001d034736::1:300986957-300988958(-)
Zm00001d015581::5:99288085-99290086(-)
Zm00001d023580::10:10652242-10654243(+)
Zm00001d012937::5:2226952-2228953(+)
Zm00001d018064::5:213690033-213692034(-)
Zm00001d046939::9:111948435-111950436(-)
Zm00001d021304::7:148352724-148354725(-)
Zm00001d023318::10:2965281-2967282(-)
Zm00001d013517::5:13413676-13415677(+)
Zm00001d038753::6:163897697-163899698(-)
Zm00001d038806::6:164806808-164808809(+)
Zm00001d011673::8:158268366-158270367(+)
Zm00001d038039::6:145911135-145913136(+)
Zm00001d053982::4:244575872-244577873(-)
Zm00001d031808::1:202462655-202464656(+)
Zm00001d052386::4:188891079-188893080(-)
Zm00001d023469::10:6641181-6643182(-)
Zm00001d039483::3:5507290-5509291(-)
Zm00001d003917::2:67658604-67660605(+)
Zm00001d013211::5:6623649-6625650(-)
Zm00001d038661::6:161977152-161979153(-)
Zm00001d043364::3:197722315-197724316(+)
Zm00001d016838::5:177885534-177887535(-)
Zm00001d048266::9:153451682-153453683(+)
Zm00001d008970::8:27767371-27769372(-)
Zm00001d033867::1:276777882-276779883(-)
Zm00001d012776::8:180683661-180685662(-)
Zm00001d018235::5:217144995-217146996(-)
Zm00001d045816::9:40989021-40991022(-)
Zm00001d037530::6:128242796-128244797(-)
Zm00001d007637::2:236695978-236697979(+)
Zm00001d037089::6:111808085-111810086(-)
Zm00001d021607::7:157925702-157927703(+)
Zm00001d041544::3:126522695-126524696(-)
Zm00001d018755::7:4283849-4285850(+)
Zm00001d006578::2:211378215-211380216(-)
Zm00001d052725::4:199033363-199035364(+)
Zm00001d043344::3:197151005-197153006(+)
Zm00001d019660::7:48432957-48434958(-)
Zm00001d003160::2:34008092-34010093(-)
Zm00001d034616::1:297861775-297863776(+)
Zm00001d032625::1:232387709-232389710(+)
Zm00001d028971::1:53291246-53293247(+)
Zm00001d042731::3:178456946-178458947(-)
Zm00001d009791::8:81565025-81567026(+)
Zm00001d032385::1:224918992-224920993(+)
Zm00001d031090::1:176660625-176662626(-)
Zm00001d045359::9:19531288-19533289(+)
Zm00001d034595::1:297416389-297418390(+)
Zm00001d025400::10:117013513-117015514(+)
Zm00001d046960::9:113233796-113235797(+)
Zm00001d052796::4:201215676-201217677(-)
Zm00001d027916::1:17532280-17534281(+)
Zm00001d027459::1:5712285-5714286(-)
Zm00001d044358::3:225863372-225865373(-)
Zm00001d043224::3:192363469-192365470(+)
Zm00001d006741::2:215677928-215679929(+)
Zm00001d002874::2:25242653-25244654(+)
Zm00001d026405::10:145318668-145320669(-)
Zm00001d013253::5:7149325-7151326(-)
Zm00001d042675::3:176500620-176502621(+)
Zm00001d017375::5:193825605-193827606(+)
Zm00001d036905::6:106068636-106070637(+)
Zm00001d052793::4:201140709-201142710(-)
Zm00001d045639::9:30351118-30353119(+)
Zm00001d029992::1:97988214-97990215(+)
Zm00001d050224::4:74612690-74614691(+)
Zm00001d008934::8:25930163-25932164(-)
Zm00001d025785::10:129519212-129521213(+)
Zm00001d046242::9:76067576-76069577(+)
Zm00001d020827::7:134005909-134007910(-)
Zm00001d038239::6:152181136-152183137(+)
Zm00001d041950::3:144976432-144978433(+)
Zm00001d012308::8:172194242-172196243(-)
Zm00001d040113::3:28019603-28021604(-)
Zm00001d014477::5:49668420-49670421(-)
Zm00001d041954::3:145312753-145314754(-)
Zm00001d043336::3:197007971-197009972(+)
Zm00001d019194::7:21089958-21091959(+)
Zm00001d042975::3:185585513-185587514(+)
Zm00001d006947::2:219991403-219993404(-)
Zm00001d051419::4:157826572-157828573(-)
Zm00001d005973::2:194453974-194455975(+)
Zm00001d027303::1:2293484-2295485(-)
Zm00001d040595::3:52235035-52237036(+)
Zm00001d005890::2:191850545-191852546(+)
Zm00001d040413::3:42221945-42223946(+)
Zm00001d034414::1:292296376-292298377(-)
Zm00001d038071::6:146903687-146905688(+)
Zm00001d004401::2:109325503-109327504(+)
Zm00001d002317::2:10178161-10180162(-)
Zm00001d003961::2:72418690-72420691(-)
Zm00001d053260::4:222929769-222931770(+)
Zm00001d015731::5:114166749-114168750(-)
Zm00001d020102::7:92119663-92121664(-)
Zm00001d015960::5:134290373-134292374(-)
Zm00001d006297::2:204012575-204014576(-)
Zm00001d002590::2:16294114-16296115(-)
Zm00001d035864::6:57469543-57471544(+)
Zm00001d003087::2:31794015-31796016(+)
Zm00001d011059::8:137780796-137782797(+)
Zm00001d020589::7:123816703-123818704(+)
Zm00001d014906::5:67679539-67681540(+)
Zm00001d019078::7:15497449-15499450(-)
Zm00001d022618::7:181182703-181184704(+)
Zm00001d023903::10:27300666-27302667(-)
Zm00001d016961::5:181292788-181294789(-)
Zm00001d045136::9:13997047-13999048(+)
Zm00001d036013::6:66083997-66085998(+)
Zm00001d048329::9:154561041-154563042(-)
Zm00001d047822::9:142593992-142595993(+)
Zm00001d013151::5:5454437-5456438(-)
Zm00001d049746::4:42776466-42778467(+)
Zm00001d053899::4:243347203-243349204(-)
Zm00001d008922::8:25301976-25303977(+)
Zm00001d043064::3:187963483-187965484(+)
Zm00001d015986::5:136920361-136922362(+)
Zm00001d018059::5:213455836-213457837(-)
Zm00001d014818::5:64435416-64437417(-)
Zm00001d043503::3:202109639-202111640(-)
Zm00001d033707::1:271817562-271819563(-)
Zm00001d004172::2:89150088-89152089(+)
Zm00001d028255::1:28064526-28066527(+)
Zm00001d014111::5:32932949-32934950(+)
Zm00001d036669::6:97156571-97158572(+)
Zm00001d038184::6:150827331-150829332(-)
Zm00001d006147::2:199724519-199726520(+)
Zm00001d045139::9:14014125-14016126(-)
Zm00001d048342::9:154781215-154783216(+)
Zm00001d028062::1:21860073-21862074(-)
Zm00001d035065::6:3652499-3654500(-)
Zm00001d001899::2:2558316-2560317(+)
Zm00001d051021::4:137418977-137420978(-)
Zm00001d011848::8:162675642-162677643(+)
Zm00001d040093::3:27326793-27328794(+)
Zm00001d043863::3:212454355-212456356(-)
Zm00001d053923::4:243665365-243667366(-)
Zm00001d036933::6:106775767-106777768(+)
Zm00001d037059::6:110968899-110970900(+)
Zm00001d022625::7:181489597-181491598(+)
Zm00001d048065::9:149246648-149248649(+)
Zm00001d051482::4:160052799-160054800(+)
Zm00001d031483::1:191556957-191558958(+)
Zm00001d032383::1:224764960-224766961(+)
Zm00001d009276::8:50547481-50549482(-)
Zm00001d020821::7:133930170-133932171(-)
Zm00001d051368::4:156124671-156126672(+)
Zm00001d007577::2:235097941-235099942(-)
Zm00001d035129::6:6325342-6327343(+)
Zm00001d049557::4:35016185-35018186(-)
Zm00001d038550::6:159759837-159761838(-)
Zm00001d002772::2:22169255-22171256(+)
Zm00001d006582::2:211515636-211517637(-)
Zm00001d007567::2:235019174-235021175(-)
Zm00001d021551::7:155646454-155648455(+)
Zm00001d037558::6:129535784-129537785(-)
Zm00001d018829::7:6685260-6687261(+)
Zm00001d016686::5:172488518-172490519(+)
Zm00001d012383::8:173274558-173276559(-)
Zm00001d026120::10:138882676-138884677(+)
Zm00001d031514::1:192436956-192438957(-)
Zm00001d030797::1:160154629-160156630(+)
Zm00001d007096::2:222236094-222238095(+)
Zm00001d018547::5:222772923-222774924(+)
Zm00001d053662::4:238381684-238383685(-)
Zm00001d047162::9:120462216-120464217(-)
Zm00001d026079::10:137924427-137926428(+)
Zm00001d032979::1:245558764-245560765(+)
Zm00001d007379::2:230226693-230228694(-)
Zm00001d047201::9:121695945-121697946(+)
Zm00001d007240::2:225518089-225520090(+)
Zm00001d042094::3:150551545-150553546(-)
Zm00001d032736::1:236835778-236837779(-)
Zm00001d006688::2:214470963-214472964(+)
Zm00001d017979::5:211211017-211213018(-)
Zm00001d029389::1:68589382-68591383(-)
Zm00001d025545::10:121844734-121846735(+)
Zm00001d015611::5:101019085-101021086(-)
Zm00001d046093::9:62586137-62588138(-)
Zm00001d005762::2:187012641-187014642(-)
Zm00001d022469::7:178258859-178260860(-)
Zm00001d029829::1:89156202-89158203(+)
Zm00001d013275::5:7560109-7562110(-)
Zm00001d032925::1:243314579-243316580(-)
Zm00001d032428::1:226103489-226105490(-)
Zm00001d021482::7:153390074-153392075(-)
Zm00001d033651::1:269682173-269684174(-)
Zm00001d028204::1:26172272-26174273(+)
Zm00001d023543::10:9586838-9588839(-)
Zm00001d044699::3:235222663-235224664(-)
Zm00001d008742::8:18821039-18823040(+)
Zm00001d047482::9:131691546-131693547(+)
Zm00001d038165::6:150157590-150159591(+)
Zm00001d028757::1:45716795-45718796(+)
Zm00001d052117::4:180284065-180286066(+)
Zm00001d050642::4:109004657-109006658(+)
Zm00001d045202::9:15927089-15929090(-)
Zm00001d021311::7:148466941-148468942(-)
Zm00001d035246::6:16836870-16838871(+)
Zm00001d030116::1:107041426-107043427(+)
Zm00001d014196::5:35997125-35999126(-)
Zm00001d043079::3:188516828-188518829(+)
Zm00001d028349::1:31557165-31559166(-)
Zm00001d024539::10:77079122-77081123(+)
Zm00001d009960::8:92431243-92433244(+)
Zm00001d045401::9:20678304-20680305(+)
Zm00001d025380::10:116494135-116496136(+)
Zm00001d006116::2:199007481-199009482(-)
Zm00001d043785::3:210184700-210186701(-)
Zm00001d034319::1:289132310-289134311(-)
Zm00001d045158::9:14622188-14624189(+)
Zm00001d025760::10:128641989-128643990(-)
Zm00001d045052::9:11179560-11181561(+)
Zm00001d013723::5:18593975-18595976(-)
Zm00001d046385::9:86531589-86533590(+)
Zm00001d049771::4:44042907-44044908(-)
Zm00001d007319::2:228320941-228322942(+)
Zm00001d015575::5:98922585-98924586(-)
Zm00001d028119::1:23364055-23366056(+)
Zm00001d025901::10:133327547-133329548(-)
Zm00001d043074::3:188388228-188390229(-)
Zm00001d037511::6:127654642-127656643(-)
Zm00001d001971::2:3711493-3713494(+)
Zm00001d042939::3:184587960-184589961(+)
Zm00001d007802::2:239893316-239895317(-)
Zm00001d048004::9:147701809-147703810(-)
Zm00001d039658::3:10932297-10934298(+)
Zm00001d040040::3:24349718-24351719(-)
Zm00001d023811::10:22870056-22872057(-)
Zm00001d011923::8:164684358-164686359(-)
Zm00001d025325::10:114193842-114195843(-)
Zm00001d033843::1:275586371-275588372(+)
Zm00001d021875::7:165252768-165254769(+)
Zm00001d020356::7:108788174-108790175(+)
Zm00001d047782::9:141645265-141647266(-)
Zm00001d005343::2:170140796-170142797(+)
Zm00001d011454::8:150925726-150927727(+)
Zm00001d046445::9:90226934-90228935(-)
Zm00001d021464::7:152791531-152793532(+)
Zm00001d010962::8:135150809-135152810(-)
Zm00001d007781::2:239480257-239482258(+)
Zm00001d051055::4:139234597-139236598(-)
Zm00001d007339::2:229144001-229146002(+)
Zm00001d018463::5:221322203-221324204(+)
Zm00001d035436::6:25377698-25379699(+)
Zm00001d018454::5:221143370-221145371(+)
Zm00001d005251::2:165784774-165786775(+)
Zm00001d020974::7:138258585-138260586(+)
Zm00001d048143::9:150810898-150812899(+)
Zm00001d008933::8:25921383-25923384(+)
Zm00001d006825::2:217438283-217440284(-)
Zm00001d017893::5:209701773-209703774(+)
Zm00001d027876::1:16226032-16228033(+)
Zm00001d027699::1:11357325-11359326(+)
Zm00001d034776::1:301954545-301956546(+)
Zm00001d014809::5:63895770-63897771(-)
Zm00001d008287::8:4113421-4115422(+)
Zm00001d052170::4:181663140-181665141(-)
Zm00001d004019::2:76031245-76033246(+)
Zm00001d035124::6:6262474-6264475(+)
Zm00001d032409::1:225833500-225835501(-)
Zm00001d040029::3:23586731-23588732(-)
Zm00001d042627::3:174467489-174469490(-)
Zm00001d004650::2:125938015-125940016(-)
Zm00001d017374::5:193778240-193780241(-)
Zm00001d007108::2:222400868-222402869(-)
Zm00001d052589::4:193903190-193905191(+)
Zm00001d044704::3:235430903-235432904(+)
Zm00001d001926::2:3043857-3045858(+)
Zm00001d014467::5:49117807-49119808(+)
Zm00001d021065::7:141960484-141962485(-)
Zm00001d014739::5:61121511-61123512(+)
Zm00001d048085::9:149820416-149822417(+)
Zm00001d043737::3:208733928-208735929(-)
Zm00001d027366::1:3807024-3809025(-)
Zm00001d004473::2:114088922-114090923(-)
Zm00001d021700::7:160733849-160735850(+)
Zm00001d012521::8:176024316-176026317(-)
Zm00001d008853::8:22590057-22592058(-)
Zm00001d034757::1:301486221-301488222(+)
Zm00001d043616::3:205314842-205316843(+)
Zm00001d045190::9:15648897-15650898(+)
Zm00001d049240::4:22430956-22432957(-)
Zm00001d010727::8:126051316-126053317(-)
Zm00001d037032::6:109728097-109730098(+)
Zm00001d002054::2:5038736-5040737(-)
Zm00001d004346::2:105323955-105325956(-)
Zm00001d047788::9:141790358-141792359(-)
Zm00001d051016::4:137046060-137048061(-)
Zm00001d040959::3:83204842-83206843(+)
Zm00001d018742::7:3843525-3845526(+)
Zm00001d035869::6:57755437-57757438(-)
Zm00001d013935::5:25241227-25243228(-)
Zm00001d054015::4:245186840-245188841(-)
Zm00001d018347::5:218953278-218955279(-)
Zm00001d021139::7:143859572-143861573(-)
Zm00001d010672::8:123815595-123817596(-)
Zm00001d049081::4:15348837-15350838(+)
Zm00001d022194::7:172575202-172577203(+)
Zm00001d052569::4:193343260-193345261(+)
Zm00001d042506::3:170089236-170091237(+)
Zm00001d050530::4:97419770-97421771(-)
Zm00001d011666::8:158080619-158082620(+)
Zm00001d003109::2:32533656-32535657(+)
Zm00001d039764::3:14221935-14223936(-)
Zm00001d017970::5:211021169-211023170(+)
Zm00001d040795::3:66308642-66310643(-)
Zm00001d039953::3:20546275-20548276(+)
Zm00001d014255::5:38315446-38317447(+)
Zm00001d028390::1:33088067-33090068(-)
Zm00001d003093::2:31955380-31957381(-)
Zm00001d020364::7:109506258-109508259(+)
Zm00001d021385::7:150622823-150624824(+)
Zm00001d014670::5:58283489-58285490(-)
Zm00001d013425::5:11124888-11126889(+)
Zm00001d025300::10:113298275-113300276(-)
Zm00001d051636::4:165287964-165289965(-)
Zm00001d034263::1:288273760-288275761(+)
Zm00001d006253::2:202865950-202867951(-)
Zm00001d011422::8:150106636-150108637(+)
Zm00001d015973::5:135538336-135540337(+)
Zm00001d042681::3:176767433-176769434(+)
Zm00001d025613::10:123902575-123904576(+)
Zm00001d014268::5:38593280-38595281(+)
Zm00001d046786::9:105956759-105958760(-)
Zm00001d017243::5:190147915-190149916(-)
Zm00001d015054::5:73446782-73448783(+)
Zm00001d008485::8:9910234-9912235(-)
Zm00001d009144::8:39286490-39288491(-)
Zm00001d010821::8:128733161-128735162(+)
Zm00001d042284::3:158792261-158794262(-)
Zm00001d030364::1:126596353-126598354(+)
Zm00001d018091::5:214049410-214051411(-)
Zm00001d017522::5:198557160-198559161(+)
Zm00001d047224::9:122920498-122922499(-)
Zm00001d037518::6:127934337-127936338(-)
Zm00001d034491::1:294503264-294505265(-)
Zm00001d002400::2:11982297-11984298(+)
Zm00001d039252::3:561996-563997(+)
Zm00001d002773::2:22211989-22213990(+)
Zm00001d020647::7:126457599-126459600(-)
Zm00001d020555::7:122133325-122135326(-)
Zm00001d038074::6:146928735-146930736(-)
Zm00001d024889::10:93007310-93009311(+)
Zm00001d051644::4:165612041-165614042(-)
Zm00001d024770::10:87267249-87269250(-)
Zm00001d053157::4:217061509-217063510(-)
Zm00001d037249::6:117989610-117991611(-)
Zm00001d027971::1:18759916-18761917(+)
Zm00001d051540::4:161894025-161896026(+)
Zm00001d004405::2:110107645-110109646(-)
Zm00001d018307::5:218232759-218234760(+)
Zm00001d021192::7:145449388-145451389(-)
Zm00001d017625::5:202093392-202095393(+)
Zm00001d015118::5:76329874-76331875(+)
Zm00001d002473::2:13525757-13527758(+)
Zm00001d037394::6:124229873-124231874(+)
Zm00001d039037::6:169010001-169012002(-)
Zm00001d053718::4:239820300-239822301(-)
Zm00001d042290::3:159211694-159213695(+)
Zm00001d042451::3:168248241-168250242(+)
Zm00001d047275::9:125244516-125246517(-)
Zm00001d028031::1:20916122-20918123(+)
Zm00001d010656::8:123105930-123107931(-)
Zm00001d015156::5:77352650-77354651(-)
Zm00001d005607::2:180551340-180553341(-)
Zm00001d032541::1:229987111-229989112(+)
Zm00001d046909::9:110058285-110060286(-)
Zm00001d053801::4:241347995-241349996(-)
Zm00001d004640::2:124659378-124661379(+)
Zm00001d028352::1:31682216-31684217(+)
Zm00001d046824::9:107367356-107369357(+)
Zm00001d043862::3:212446619-212448620(+)
Zm00001d022546::7:179780240-179782241(+)
Zm00001d042665::3:175965237-175967238(-)
Zm00001d004641::2:124685826-124687827(-)
Zm00001d030733::1:156690885-156692886(+)
Zm00001d035937::6:61323805-61325806(-)
Zm00001d037906::6:141658441-141660442(-)
Zm00001d030821::1:161946642-161948643(-)
Zm00001d007926::2:242921111-242923112(-)
Zm00001d025818::10:130619284-130621285(+)
Zm00001d052049::4:177639471-177641472(+)
Zm00001d024064::10:40878584-40880585(-)
Zm00001d008242::8:2423063-2425064(+)
Zm00001d005199::2:163244320-163246321(-)
Zm00001d040035::3:23937287-23939288(-)
Zm00001d003175::2:34559520-34561521(-)
Zm00001d018217::5:216750888-216752889(-)
Zm00001d025770::10:129043821-129045822(+)
Zm00001d038533::6:159389728-159391729(-)
Zm00001d026402::10:145301296-145303297(+)
Zm00001d028803::1:46858186-46860187(-)
Zm00001d027344::1:3369823-3371824(+)
Zm00001d021647::7:159033433-159035434(+)
Zm00001d008814::8:21378319-21380320(-)
Zm00001d049608::4:37427288-37429289(-)
Zm00001d020502::7:119513122-119515123(+)
Zm00001d009767::8:80258562-80260563(+)
Zm00001d017826::5:207865463-207867464(-)
Zm00001d018440::5:220900328-220902329(-)
Zm00001d042985::3:185844953-185846954(-)
Zm00001d028862::1:48854952-48856953(-)
Zm00001d013720::5:18474032-18476033(+)
Zm00001d043733::3:208649507-208651508(+)
Zm00001d030010::1:98965268-98967269(+)
Zm00001d052433::4:189870358-189872359(-)
Zm00001d021731::7:161610915-161612916(-)
Zm00001d025401::10:117127172-117129173(-)
Zm00001d023735::10:17917768-17919769(+)
Zm00001d024231::10:58453560-58455561(-)
Zm00001d053611::4:236413980-236415981(-)
Zm00001d022518::7:179278893-179280894(+)
Zm00001d005028::2:154630656-154632657(-)
Zm00001d032452::1:226940777-226942778(-)
Zm00001d018057::5:213294104-213296105(-)
Zm00001d050810::4:124185781-124187782(+)
Zm00001d044740::9:876474-878475(+)
Zm00001d007532::2:234155768-234157769(+)
Zm00001d003992::2:74072597-74074598(+)
Zm00001d037286::6:119480889-119482890(-)
Zm00001d029208::1:62417976-62419977(+)
Zm00001d012800::5:121597-123598(-)
Zm00001d019994::7:83693572-83695573(+)
Zm00001d012885::5:1594487-1596488(-)
Zm00001d026283::10:142765375-142767376(-)
Zm00001d042608::3:173424357-173426358(-)
Zm00001d013963::5:26417892-26419893(+)
Zm00001d047662::9:138453743-138455744(-)
Zm00001d010733::8:126287664-126289665(-)
Zm00001d026554::10:148040544-148042545(+)
Zm00001d006604::2:211884322-211886323(+)
Zm00001d049071::4:14759126-14761127(+)
Zm00001d039466::3:5049584-5051585(-)
Zm00001d002828::2:24001035-24003036(+)
Zm00001d029856::1:90493193-90495194(+)
Zm00001d004230::2:94053334-94055335(+)
Zm00001d028473::1:36039661-36041662(+)
Zm00001d033180::1:253160990-253162991(+)
Zm00001d013678::5:17146468-17148469(+)
Zm00001d050847::4:126595445-126597446(+)
Zm00001d021208::7:146038806-146040807(-)
Zm00001d009904::8:88702733-88704734(-)
Zm00001d022572::7:180139326-180141327(-)
Zm00001d018960::7:10658461-10660462(+)
Zm00001d032950::1:244488384-244490385(+)
Zm00001d035187::6:8613597-8615598(-)
Zm00001d041073::3:95278629-95280630(+)
Zm00001d035238::6:16208396-16210397(+)
Zm00001d001838::2:1673958-1675959(+)
Zm00001d051753::4:168872595-168874596(-)
Zm00001d038367::6:155627341-155629342(+)
Zm00001d046371::9:84835403-84837404(+)
Zm00001d032744::1:237058056-237060057(-)
Zm00001d018793::7:5329367-5331368(+)
Zm00001d029017::1:55038369-55040370(-)
Zm00001d050313::4:80520022-80522023(+)
Zm00001d009497::8:67365941-67367942(+)
Zm00001d040731::3:60608719-60610720(+)
Zm00001d004196::2:90576986-90578987(+)
Zm00001d045454::9:22859654-22861655(-)
Zm00001d044407::3:227366180-227368181(+)
Zm00001d051219::4:148980469-148982470(-)
Zm00001d048054::9:148993870-148995871(-)
Zm00001d032807::1:238900293-238902294(-)
Zm00001d010588::8:121124669-121126670(+)
Zm00001d048461::9:156750899-156752900(+)
Zm00001d038024::6:145558706-145560707(-)
Zm00001d014903::5:67442346-67444347(-)
Zm00001d026669::10:149694641-149696642(+)
Zm00001d027514::1:7182678-7184679(-)
Zm00001d044951::9:8119330-8121331(-)
Zm00001d007081::2:221844079-221846080(+)
Zm00001d004930::2:149278097-149280098(-)
Zm00001d009445::8:64743156-64745157(-)
Zm00001d018342::5:218886924-218888925(+)
Zm00001d038306::6:154115275-154117276(+)
Zm00001d048646::4:2593958-2595959(+)
Zm00001d010765::8:127352294-127354295(+)
Zm00001d003090::2:31860184-31862185(-)
Zm00001d024464::10:71964547-71966548(+)
Zm00001d018430::5:220600003-220602004(+)
Zm00001d006757::2:216061003-216063004(-)
Zm00001d051265::4:151153885-151155886(-)
Zm00001d018588::5:223791677-223793678(-)
Zm00001d006061::2:196889923-196891924(-)
Zm00001d041253::3:108419070-108421071(-)
Zm00001d043942::3:214341945-214343946(+)
Zm00001d021348::7:149647231-149649232(-)
Zm00001d042932::3:184467111-184469112(+)
Zm00001d026621::10:149096556-149098557(-)
Zm00001d014119::5:33045031-33047032(-)
Zm00001d024995::10:98279660-98281661(-)
Zm00001d002261::2:9098014-9100015(-)
Zm00001d042064::3:149402343-149404344(-)
Zm00001d032292::1:220642032-220644033(-)
Zm00001d028348::1:31550613-31552614(-)
Zm00001d021710::7:160974557-160976558(+)
Zm00001d047010::9:115065673-115067674(+)
Zm00001d006102::2:198171698-198173699(-)
Zm00001d041522::3:125846114-125848115(-)
Zm00001d002853::2:24766973-24768974(+)
Zm00001d033446::1:262973966-262975967(+)
Zm00001d049494::4:32386460-32388461(-)
Zm00001d020612::7:125095496-125097497(+)
Zm00001d014060::5:31082841-31084842(-)
Zm00001d029106::1:58270863-58272864(+)
Zm00001d025217::10:109648937-109650938(+)
Zm00001d040251::3:33855709-33857710(+)
Zm00001d008606::8:14358263-14360264(+)
Zm00001d041458::3:121465543-121467544(+)
Zm00001d037323::6:121110770-121112771(+)
Zm00001d030527::1:141836462-141838463(+)
Zm00001d025716::10:127316567-127318568(+)
Zm00001d024120::10:47324675-47326676(+)
Zm00001d002349::2:10678840-10680841(-)
Zm00001d049384::4:28590526-28592527(-)
Zm00001d037495::6:127261597-127263598(-)
Zm00001d018082::5:213919798-213921799(+)
Zm00001d037905::6:141651063-141653064(+)
Zm00001d048131::9:150566102-150568103(-)
Zm00001d023621::10:12500514-12502515(+)
Zm00001d006409::2:206942962-206944963(-)
Zm00001d008702::8:17447859-17449860(-)
Zm00001d005241::2:165415038-165417039(-)
Zm00001d014308::5:40497236-40499237(-)
Zm00001d053968::4:244424656-244426657(-)
Zm00001d048229::9:152804317-152806318(-)
Zm00001d040125::3:28532786-28534787(+)
Zm00001d051169::4:147008363-147010364(-)
Zm00001d008977::8:28094439-28096440(+)
Zm00001d011850::8:162789480-162791481(-)
Zm00001d012349::8:172809848-172811849(+)
Zm00001d034411::1:292180540-292182541(-)
Zm00001d002242::2:8693477-8695478(-)
Zm00001d025749::10:128286793-128288794(-)
Zm00001d038352::6:155014292-155016293(-)
Zm00001d013860::5:23135208-23137209(+)
Zm00001d012262::8:171411052-171413053(+)
Zm00001d015007::5:72028237-72030238(+)
Zm00001d030216::1:113611826-113613827(+)
Zm00001d002426::2:12411184-12413185(-)
Zm00001d007397::2:230758860-230760861(+)
Zm00001d030601::1:147641026-147643027(-)
Zm00001d012022::8:166712221-166714222(-)
Zm00001d037203::6:115608108-115610109(-)
Zm00001d033312::1:258657434-258659435(+)
Zm00001d050465::4:90607993-90609994(+)
Zm00001d006936::2:219724077-219726078(+)
Zm00001d025082::10:102923822-102925823(+)
Zm00001d015636::5:102365741-102367742(+)
Zm00001d007642::2:236809343-236811344(-)
Zm00001d029967::1:96761829-96763830(-)
Zm00001d024463::10:71965553-71967554(-)
Zm00001d043480::3:201476132-201478133(-)
Zm00001d033018::1:247107635-247109636(-)
Zm00001d021127::7:143326154-143328155(+)
Zm00001d043817::3:210958783-210960784(-)
Zm00001d015457::5:91315158-91317159(-)
Zm00001d003539::2:47407682-47409683(+)
Zm00001d020156::7:96128889-96130890(+)
Zm00001d015765::5:117650574-117652575(-)
Zm00001d043652::3:206060268-206062269(+)
Zm00001d030795::1:160033211-160035212(-)
Zm00001d032408::1:225784974-225786975(-)
Zm00001d015139::5:76854557-76856558(+)
Zm00001d043107::3:189324759-189326760(-)
Zm00001d024016::10:37076236-37078237(+)
Zm00001d041926::3:143899798-143901799(+)
Zm00001d047880::9:144117556-144119557(+)
Zm00001d047939::9:145773648-145775649(+)
Zm00001d021789::7:163026431-163028432(-)
Zm00001d029674::1:82233016-82235017(+)
Zm00001d051289::4:151882524-151884525(+)
Zm00001d037321::6:120997648-120999649(+)
Zm00001d006906::2:219166447-219168448(+)
Zm00001d021558::7:156001361-156003362(-)
Zm00001d019669::7:49320099-49322100(+)
Zm00001d030998::1:172694320-172696321(+)
Zm00001d005162::2:161900406-161902407(+)
Zm00001d016461::5:163097349-163099350(+)
Zm00001d029420::1:69753224-69755225(-)
Zm00001d020793::7:132927290-132929291(+)
Zm00001d043155::3:190312003-190314004(+)
Zm00001d023321::10:3239469-3241470(-)
Zm00001d034604::1:297613325-297615326(+)
Zm00001d040837::3:69484311-69486312(+)
Zm00001d032056::1:210964709-210966710(+)
Zm00001d011887::8:163952934-163954935(-)
Zm00001d030766::1:159016872-159018873(+)
Zm00001d038300::6:153807372-153809373(+)
Zm00001d020898::7:135840901-135842902(+)
Zm00001d049734::4:42093373-42095374(+)
Zm00001d051977::4:175736675-175738676(+)
Zm00001d047358::9:127483261-127485262(+)
Zm00001d014249::5:38003677-38005678(+)
Zm00001d029412::1:69427472-69429473(+)
Zm00001d018838::7:6932495-6934496(-)
Zm00001d028951::1:52647742-52649743(-)
Zm00001d015704::5:109290928-109292929(+)
Zm00001d003884::2:65023675-65025676(-)
Zm00001d035409::6:24607123-24609124(-)
Zm00001d030109::1:106374677-106376678(+)
Zm00001d009756::8:79843900-79845901(-)
Zm00001d007160::2:223564723-223566724(+)
Zm00001d043921::3:213843581-213845582(+)
Zm00001d007053::2:220959143-220961144(+)
Zm00001d008237::8:2225760-2227761(-)
Zm00001d015030::5:72785843-72787844(-)
Zm00001d032985::1:245802781-245804782(-)
Zm00001d037660::6:133291371-133293372(+)
Zm00001d005338::2:170018081-170020082(-)
Zm00001d033106::1:250323857-250325858(-)
Zm00001d020409::7:112016708-112018709(-)
Zm00001d020628::7:125508639-125510640(+)
Zm00001d048980::4:11411416-11413417(+)
Zm00001d037504::6:127596941-127598942(-)
Zm00001d041175::3:102200245-102202246(+)
Zm00001d048623::4:1531321-1533322(+)
Zm00001d028415::1:34143065-34145066(+)
Zm00001d012173::8:169514595-169516596(+)
Zm00001d039280::3:970229-972230(+)
Zm00001d010211::8:104189036-104191037(+)
Zm00001d052850::4:202490766-202492767(-)
Zm00001d026337::10:143795661-143797662(-)
Zm00001d012925::5:2063524-2065525(+)
Zm00001d011537::8:153796126-153798127(+)
Zm00001d050899::4:129066019-129068020(-)
Zm00001d028173::1:25304328-25306329(+)
Zm00001d010703::8:125104535-125106536(-)
Zm00001d015171::5:78378174-78380175(-)
Zm00001d003664::2:53144687-53146688(-)
Zm00001d004001::2:74647171-74649172(-)
Zm00001d002736::2:20729782-20731783(+)
Zm00001d031554::1:194111418-194113419(+)
Zm00001d032597::1:231558987-231560988(-)
Zm00001d037099::6:112124642-112126643(-)
Zm00001d026589::10:148510792-148512793(-)
Zm00001d048346::9:154822870-154824871(-)
Zm00001d033487::1:264048933-264050934(-)
Zm00001d048343::9:154796209-154798210(-)
Zm00001d015602::5:100703025-100705026(+)
Zm00001d038961::6:167706616-167708617(+)
Zm00001d042452::3:168269943-168271944(+)
Zm00001d009019::8:30325026-30327027(-)
Zm00001d011229::8:143876880-143878881(+)
Zm00001d048496::9:157232763-157234764(+)
Zm00001d030328::1:122697487-122699488(-)
Zm00001d046784::9:105915017-105917018(+)
Zm00001d046730::9:103862120-103864121(+)
Zm00001d047633::9:137599427-137601428(-)
Zm00001d050073::4:64143984-64145985(+)
Zm00001d017560::5:199612453-199614454(+)
Zm00001d016844::5:178234369-178236370(-)
Zm00001d051345::4:155299545-155301546(-)
Zm00001d037940::6:142847636-142849637(-)
Zm00001d038874::6:166204991-166206992(+)
Zm00001d050716::4:118330611-118332612(-)
Zm00001d049079::4:15078049-15080050(+)
Zm00001d044433::3:227884202-227886203(-)
Zm00001d010350::8:110701565-110703566(+)
Zm00001d032760::1:237514249-237516250(-)
Zm00001d025113::10:104936956-104938957(-)
Zm00001d047766::9:141350630-141352631(-)
Zm00001d048113::9:150382325-150384326(-)
Zm00001d036598::6:94028146-94030147(-)
Zm00001d038330::6:154711194-154713195(+)
Zm00001d016987::5:182049864-182051865(-)
Zm00001d035019::6:1972887-1974888(+)
Zm00001d028745::1:45170666-45172667(-)
Zm00001d029226::1:63130871-63132872(-)
Zm00001d043838::3:211447976-211449977(+)
Zm00001d010921::8:133541327-133543328(-)
Zm00001d024311::10:63456962-63458963(-)
Zm00001d035454::6:26663767-26665768(+)
Zm00001d027478::1:6246115-6248116(-)
Zm00001d033647::1:269554719-269556720(+)
Zm00001d048721::4:4187306-4189307(-)
Zm00001d006180::2:200832631-200834632(-)
Zm00001d024937::10:95805407-95807408(+)
Zm00001d039580::3:8284506-8286507(+)
Zm00001d001901::2:2611881-2613882(-)
Zm00001d017965::5:210968226-210970227(-)
Zm00001d047289::9:125635693-125637694(+)
Zm00001d015804::5:121514976-121516977(-)
Zm00001d038387::6:156103462-156105463(-)
Zm00001d039653::3:10750706-10752707(+)
Zm00001d010798::8:128192627-128194628(+)
Zm00001d041356::3:114080347-114082348(-)
Zm00001d013546::5:14009776-14011777(+)
Zm00001d048484::9:157069979-157071980(-)
Zm00001d006238::2:202622162-202624163(-)
Zm00001d025933::10:134108315-134110316(+)
Zm00001d009702::8:76428375-76430376(-)
Zm00001d018316::5:218336002-218338003(+)
Zm00001d014123::5:33201489-33203490(+)
Zm00001d020918::7:136526209-136528210(-)
Zm00001d014878::5:66785062-66787063(+)
Zm00001d027895::1:16967385-16969386(+)
Zm00001d001825::2:1534556-1536557(-)
Zm00001d022564::7:180084691-180086692(-)
Zm00001d012730::8:179420734-179422735(+)
Zm00001d040635::3:55320633-55322634(+)
Zm00001d024587::10:79464454-79466455(+)
Zm00001d043599::3:204833025-204835026(+)
Zm00001d045635::9:30189471-30191472(+)
Zm00001d032362::1:224022054-224024055(+)
Zm00001d038389::6:156209153-156211154(-)
Zm00001d032284::1:220402361-220404362(-)
Zm00001d002331::2:10470512-10472513(+)
Zm00001d051539::4:161857951-161859952(+)
Zm00001d021089::7:142529211-142531212(+)
Zm00001d051629::4:165084016-165086017(-)
Zm00001d010146::8:101397198-101399199(-)
Zm00001d012245::8:170918758-170920759(-)
Zm00001d036711::6:98379930-98381931(+)
Zm00001d044409::3:227431797-227433798(+)
Zm00001d013456::5:12060588-12062589(-)
Zm00001d035029::6:2393866-2395867(+)
Zm00001d017177::5:188090690-188092691(-)
Zm00001d043449::3:200411204-200413205(+)
Zm00001d036345::6:85059794-85061795(+)
Zm00001d018118::5:214687032-214689033(-)
Zm00001d042494::3:169450580-169452581(+)
Zm00001d037968::6:143836487-143838488(-)
Zm00001d029699::1:83057054-83059055(+)
Zm00001d049809::4:45667946-45669947(-)
Zm00001d031989::1:208909381-208911382(-)
Zm00001d027392::1:4219351-4221352(+)
Zm00001d030658::1:151233317-151235318(-)
Zm00001d017294::5:192010927-192012928(-)
Zm00001d030370::1:126796018-126798019(+)
Zm00001d042113::3:151434093-151436094(-)
Zm00001d001900::2:2561459-2563460(+)
Zm00001d052314::4:186828425-186830426(-)
Zm00001d024840::10:90385890-90387891(+)
Zm00001d046372::9:84922330-84924331(-)
Zm00001d044693::3:235060254-235062255(+)
Zm00001d033872::1:276989260-276991261(-)
Zm00001d051406::4:157355025-157357026(-)
Zm00001d035855::6:56382161-56384162(-)
Zm00001d026221::10:141435300-141437301(+)
Zm00001d015097::5:75306879-75308880(+)
Zm00001d039007::6:168673924-168675925(-)
Zm00001d009351::8:57978641-57980642(-)
Zm00001d019127::7:18219172-18221173(+)
Zm00001d007063::2:221070731-221072732(+)
Zm00001d010431::8:114841550-114843551(-)
Zm00001d027374::1:3967856-3969857(-)
Zm00001d052171::4:181670052-181672053(-)
Zm00001d024432::10:70725928-70727929(+)
Zm00001d036696::6:98044344-98046345(+)
Zm00001d048452::9:156656672-156658673(+)
Zm00001d015942::5:132982222-132984223(+)
Zm00001d007445::2:231912090-231914091(+)
Zm00001d035562::6:33366225-33368226(+)
Zm00001d038598::6:160692072-160694073(+)
Zm00001d006697::2:214537221-214539222(-)
Zm00001d027908::1:17360674-17362675(+)
Zm00001d044767::9:1871027-1873028(-)
Zm00001d037959::6:143548650-143550651(-)
Zm00001d042962::3:184997652-184999653(+)
Zm00001d047703::9:139534873-139536874(-)
Zm00001d014304::5:40353752-40355753(+)
Zm00001d035578::6:34511731-34513732(-)
Zm00001d041059::3:93624117-93626118(+)
Zm00001d003290::2:38836152-38838153(+)
Zm00001d033795::1:273945951-273947952(-)
Zm00001d048202::9:152374509-152376510(+)
Zm00001d043270::3:193916039-193918040(+)
Zm00001d035906::6:59297790-59299791(-)
Zm00001d021225::7:146554738-146556739(-)
Zm00001d045069::9:11470128-11472129(+)
Zm00001d046707::9:103031652-103033653(+)
Zm00001d015415::5:89134836-89136837(-)
Zm00001d042938::3:184558485-184560486(+)
Zm00001d015130::5:76654285-76656286(-)
Zm00001d040066::3:25590912-25592913(+)
Zm00001d005998::2:194955815-194957816(-)
Zm00001d035465::6:28061604-28063605(-)
Zm00001d026438::10:145872605-145874606(+)
Zm00001d034609::1:297758248-297760249(+)
Zm00001d044031::3:217265804-217267805(+)
Zm00001d005854::2:190931819-190933820(-)
Zm00001d039072::6:169552328-169554329(-)
Zm00001d048833::4:6133367-6135368(+)
Zm00001d044514::3:230574507-230576508(+)
Zm00001d015310::5:84026488-84028489(+)
Zm00001d047783::9:141700576-141702577(-)
Zm00001d008656::8:16230301-16232302(+)
Zm00001d007462::2:232245782-232247783(+)
Zm00001d041869::3:141616970-141618971(+)
Zm00001d052114::4:180186835-180188836(-)
Zm00001d041748::3:135853704-135855705(+)
Zm00001d002033::2:4806073-4808074(+)
Zm00001d010327::8:109904005-109906006(-)
Zm00001d012361::8:173018070-173020071(+)
Zm00001d004027::2:76719396-76721397(-)
Zm00001d051376::4:156415063-156417064(-)
Zm00001d008858::8:22863672-22865673(+)
Zm00001d032677::1:233886231-233888232(-)
Zm00001d002048::2:4952593-4954594(+)
Zm00001d008777::8:19653240-19655241(+)
Zm00001d037434::6:125281028-125283029(+)
Zm00001d049165::4:18636939-18638940(+)
Zm00001d051991::4:176036770-176038771(-)
Zm00001d052519::4:191966666-191968667(+)
Zm00001d010725::8:125962665-125964666(+)
Zm00001d003143::2:33535163-33537164(+)
Zm00001d046060::9:60504711-60506712(-)
Zm00001d030426::1:131876821-131878822(-)
Zm00001d048826::4:6035650-6037651(-)
Zm00001d004525::2:116610683-116612684(-)
Zm00001d013506::5:12954704-12956705(-)
Zm00001d035843::6:54965938-54967939(+)
Zm00001d021582::7:156881115-156883116(-)
Zm00001d002778::2:22327701-22329702(-)
Zm00001d038112::6:148380350-148382351(-)
Zm00001d003188::2:35037470-35039471(+)
Zm00001d035222::6:13560306-13562307(-)
Zm00001d038206::6:151546772-151548773(-)
Zm00001d026287::10:142870297-142872298(-)
Zm00001d013232::5:6805805-6807806(-)
Zm00001d038378::6:155921995-155923996(-)
Zm00001d027486::1:6313132-6315133(-)
Zm00001d021120::7:143198221-143200222(+)
Zm00001d036480::6:89892406-89894407(+)
Zm00001d052944::4:205747778-205749779(-)
Zm00001d012722::8:179178347-179180348(-)
Zm00001d006752::2:215868517-215870518(-)
Zm00001d042209::3:156114259-156116260(+)
Zm00001d018464::5:221326524-221328525(+)
Zm00001d047751::9:140864656-140866657(-)
Zm00001d007865::2:241260592-241262593(-)
Zm00001d037120::6:113005924-113007925(-)
Zm00001d037465::6:126151457-126153458(-)
Zm00001d003266::2:38352349-38354350(-)
Zm00001d023941::10:30400499-30402500(+)
Zm00001d005231::2:164764802-164766803(-)
Zm00001d021942::7:166608762-166610763(-)
Zm00001d006538::2:210695103-210697104(+)
Zm00001d021568::7:156288874-156290875(-)
Zm00001d021784::7:162967579-162969580(+)
Zm00001d048323::9:154483807-154485808(+)
Zm00001d028806::1:46953826-46955827(+)
Zm00001d017555::5:199468575-199470576(+)
Zm00001d047491::9:132267896-132269897(-)
Zm00001d006510::2:210200105-210202106(+)
Zm00001d039952::3:20514647-20516648(-)
Zm00001d039316::3:1543799-1545800(-)
Zm00001d045509::9:25031837-25033838(-)
Zm00001d044762::9:1715562-1717563(-)
Zm00001d033861::1:276365795-276367796(-)
Zm00001d007263::2:226044128-226046129(+)
Zm00001d011021::8:136978449-136980450(-)
Zm00001d044288::3:224348404-224350405(+)
Zm00001d032310::1:221634387-221636388(-)
Zm00001d034771::1:301734495-301736496(-)
Zm00001d038377::6:155915151-155917152(+)
Zm00001d041142::3:100231229-100233230(+)
Zm00001d024066::10:41087384-41089385(-)
Zm00001d053738::4:240106548-240108549(+)
Zm00001d052959::4:206311018-206313019(-)
Zm00001d030824::1:162015255-162017256(-)
Zm00001d040665::3:57043374-57045375(+)
Zm00001d053885::4:242961454-242963455(+)
Zm00001d020921::7:136607677-136609678(+)
Zm00001d049028::4:13011546-13013547(-)
Zm00001d050598::4:103233840-103235841(-)
Zm00001d042450::3:168094393-168096394(+)
Zm00001d013758::5:19596121-19598122(+)
Zm00001d036853::6:103953919-103955920(+)
Zm00001d002198::2:7831847-7833848(+)
Zm00001d042770::3:179178296-179180297(-)
Zm00001d011527::8:153568404-153570405(-)
Zm00001d015394::5:88144663-88146664(+)
Zm00001d052890::4:203615017-203617018(-)
Zm00001d018139::5:215242675-215244676(+)
Zm00001d044053::3:217882760-217884761(+)
Zm00001d010670::8:123785451-123787452(+)
Zm00001d019534::7:40699675-40701676(-)
Zm00001d019761::7:57544497-57546498(-)
Zm00001d026521::10:147486841-147488842(-)
Zm00001d034196::1:286310391-286312392(-)
Zm00001d046528::9:94131792-94133793(+)
Zm00001d052918::4:204773270-204775271(-)
Zm00001d005951::2:193726604-193728605(+)
Zm00001d032664::1:233551261-233553262(-)
Zm00001d016845::5:178235449-178237450(+)
Zm00001d035148::6:7037969-7039970(+)
Zm00001d036131::6:73846182-73848183(+)
Zm00001d045783::9:38813090-38815091(-)
Zm00001d039314::3:1479948-1481949(-)
Zm00001d025786::10:129531262-129533263(+)
Zm00001d051288::4:151825104-151827105(-)
Zm00001d036395::6:86724894-86726895(+)
Zm00001d026478::10:146711082-146713083(-)
Zm00001d035149::6:7050156-7052157(-)
Zm00001d029629::1:80609274-80611275(-)
Zm00001d029566::1:76612084-76614085(-)
Zm00001d038465::6:157802668-157804669(+)
Zm00001d022316::7:175111739-175113740(+)
Zm00001d015404::5:88483156-88485157(+)
Zm00001d034188::1:286076036-286078037(+)
Zm00001d021413::7:151528821-151530822(-)
Zm00001d022544::7:179773790-179775791(-)
Zm00001d029582::1:77814827-77816828(-)
Zm00001d017947::5:210667320-210669321(-)
Zm00001d041620::3:129740871-129742872(+)
Zm00001d007652::2:236958736-236960737(-)
Zm00001d021396::7:150909023-150911024(+)
Zm00001d006776::2:216439446-216441447(+)
Zm00001d023371::10:4192848-4194849(-)
Zm00001d037003::6:108769275-108771276(-)
Zm00001d015451::5:91104666-91106667(+)
Zm00001d019312::7:27243031-27245032(-)
Zm00001d017726::5:205298953-205300954(+)
Zm00001d010463::8:116490037-116492038(-)
Zm00001d031003::1:172845818-172847819(-)
Zm00001d034413::1:292248828-292250829(-)
Zm00001d007490::2:232865451-232867452(+)
Zm00001d009990::8:93602300-93604301(+)
Zm00001d020929::7:136903651-136905652(-)
Zm00001d016511::5:165444381-165446382(+)
Zm00001d016378::5:160069436-160071437(+)
Zm00001d010341::8:110506726-110508727(-)
Zm00001d021447::7:152383773-152385774(-)
Zm00001d026088::10:138127926-138129927(+)
Zm00001d014178::5:35071137-35073138(-)
Zm00001d023880::10:26193966-26195967(-)
Zm00001d045213::9:16248301-16250302(+)
Zm00001d011163::8:141395345-141397346(+)
Zm00001d037052::6:110618468-110620469(+)
Zm00001d004746::2:135722917-135724918(+)
Zm00001d036825::6:102821670-102823671(+)
Zm00001d021846::7:164417497-164419498(-)
Zm00001d020627::7:125484768-125486769(+)
Zm00001d010803::8:128342248-128344249(-)
Zm00001d038156::6:149730946-149732947(-)
Zm00001d033625::1:269112408-269114409(+)
Zm00001d049192::4:19876039-19878040(-)
Zm00001d034371::1:291095150-291097151(+)
Zm00001d027456::1:5662588-5664589(-)
Zm00001d042400::3:164748544-164750545(-)
Zm00001d024365::10:67173030-67175031(-)
Zm00001d034410::1:292170844-292172845(+)
Zm00001d034880::1:304584857-304586858(+)
Zm00001d041438::3:119804536-119806537(+)
Zm00001d037735::6:135625095-135627096(-)
Zm00001d039432::3:4120594-4122595(+)
Zm00001d053864::4:242556490-242558491(+)
Zm00001d012285::8:171872470-171874471(-)
Zm00001d046778::9:105589526-105591527(+)
Zm00001d034248::1:287869504-287871505(+)
Zm00001d045400::9:20678902-20680903(-)
Zm00001d046766::9:104905738-104907739(+)
Zm00001d005823::2:189796088-189798089(+)
Zm00001d027948::1:18145656-18147657(+)
Zm00001d005372::2:171217100-171219101(+)
Zm00001d031187::1:181635594-181637595(-)
Zm00001d053179::4:218419895-218421896(+)
Zm00001d044665::3:234409198-234411199(+)
Zm00001d012118::8:168418333-168420334(+)
Zm00001d042569::3:172233022-172235023(-)
Zm00001d009860::8:85584837-85586838(+)
Zm00001d014615::5:55727072-55729073(+)
Zm00001d028842::1:48429625-48431626(-)
Zm00001d015300::5:83326090-83328091(-)
Zm00001d019350::7:29361157-29363158(-)
Zm00001d035462::6:27971564-27973565(+)
Zm00001d014198::5:36106093-36108094(+)
Zm00001d053174::4:218062049-218064050(-)
Zm00001d047719::9:139923962-139925963(+)
Zm00001d024212::10:56837647-56839648(-)
Zm00001d006577::2:211370630-211372631(-)
Zm00001d043991::3:215836878-215838879(-)
Zm00001d041769::3:136877112-136879113(-)
Zm00001d020537::7:121395410-121397411(-)
Zm00001d015344::5:85575129-85577130(+)
Zm00001d031994::1:208986391-208988392(-)
Zm00001d034773::1:301811900-301813901(+)
Zm00001d011793::8:161711337-161713338(-)
Zm00001d028775::1:46183119-46185120(-)
Zm00001d040334::3:38521809-38523810(-)
Zm00001d052316::4:186978046-186980047(-)
Zm00001d051404::4:157213867-157215868(-)
Zm00001d041934::3:144222024-144224025(-)
Zm00001d019230::7:23052960-23054961(+)
Zm00001d020667::7:127323883-127325884(-)
Zm00001d052735::4:199332411-199334412(+)
Zm00001d005657::2:182380904-182382905(+)
Zm00001d039539::3:7539181-7541182(-)
Zm00001d026431::10:145721708-145723709(-)
Zm00001d037939::6:142844141-142846142(-)
Zm00001d020411::7:112200185-112202186(-)
Zm00001d031333::1:186416993-186418994(+)
Zm00001d004315::2:102692875-102694876(-)
Zm00001d032368::1:224117303-224119304(-)
Zm00001d037342::6:122121144-122123145(-)
Zm00001d050259::4:77085586-77087587(+)
Zm00001d050336::4:82009790-82011791(-)
Zm00001d033824::1:274821908-274823909(-)
Zm00001d028950::1:52643188-52645189(+)
Zm00001d049197::4:20099396-20101397(-)
Zm00001d051479::4:160032323-160034324(+)
Zm00001d014419::5:45787478-45789479(-)
Zm00001d021415::7:151546768-151548769(+)
Zm00001d031596::1:195839987-195841988(-)
Zm00001d024071::10:41458018-41460019(-)
Zm00001d045408::9:20935296-20937297(-)
Zm00001d022545::7:179773718-179775719(+)
Zm00001d032543::1:230039557-230041558(-)
Zm00001d005317::2:169448967-169450968(+)
Zm00001d003911::2:66814187-66816188(+)
Zm00001d047011::9:115073365-115075366(+)
Zm00001d040004::3:22563697-22565698(-)
Zm00001d003879::2:64598083-64600084(-)
Zm00001d053983::4:244585236-244587237(-)
Zm00001d034524::1:295632362-295634363(-)
Zm00001d023955::10:31667857-31669858(+)
Zm00001d022115::7:170663502-170665503(+)
Zm00001d004689::2:131243410-131245411(-)
Zm00001d053377::4:228373043-228375044(+)
Zm00001d005831::2:190290726-190292727(-)
Zm00001d047848::9:143214735-143216736(-)
Zm00001d016073::5:142993752-142995753(-)
Zm00001d049546::4:34340193-34342194(-)
Zm00001d016898::5:179627578-179629579(-)
Zm00001d006778::2:216447851-216449852(-)
Zm00001d008196::8:907614-909615(+)
Zm00001d022077::7:169604303-169606304(+)
Zm00001d028854::1:48597084-48599085(-)
Zm00001d020720::7:130093766-130095767(-)
Zm00001d029950::1:96144450-96146451(+)
Zm00001d021800::7:163139125-163141126(-)
Zm00001d038133::6:148947024-148949025(-)
Zm00001d005367::2:171113401-171115402(+)
Zm00001d002476::2:13589365-13591366(+)
Zm00001d050985::4:135269501-135271502(-)
Zm00001d053680::4:238936166-238938167(+)
Zm00001d024951::10:96576476-96578477(+)
Zm00001d053881::4:242888755-242890756(-)
Zm00001d028076::1:22094871-22096872(-)
Zm00001d023802::10:22237224-22239225(+)
Zm00001d013658::5:16524944-16526945(-)
Zm00001d012728::8:179389579-179391580(+)
Zm00001d041707::3:134144201-134146202(+)
Zm00001d045606::9:28569637-28571638(-)
Zm00001d045169::9:14894866-14896867(-)
Zm00001d007014::2:220185400-220187401(+)
Zm00001d032239::1:218498654-218500655(+)
Zm00001d028898::1:50138848-50140849(+)
Zm00001d053122::4:214598964-214600965(+)
Zm00001d024470::10:72358284-72360285(-)
Zm00001d012856::5:1134985-1136986(-)
Zm00001d003468::2:45232705-45234706(+)
Zm00001d042166::3:154401935-154403936(-)
Zm00001d026149::10:139809292-139811293(-)
Zm00001d013612::5:15367721-15369722(-)
Zm00001d003297::2:39115233-39117234(-)
Zm00001d025233::10:110237773-110239774(-)
Zm00001d032225::1:217884046-217886047(-)
Zm00001d007161::2:223600401-223602402(+)
Zm00001d026246::10:141788878-141790879(-)
Zm00001d018926::7:9490939-9492940(+)
Zm00001d053332::4:226437305-226439306(-)
Zm00001d025059::10:102053301-102055302(+)
Zm00001d021713::7:161084502-161086503(-)
Zm00001d029190::1:61637429-61639430(+)
Zm00001d035167::6:7492534-7494535(-)
Zm00001d032729::1:236403939-236405940(+)
Zm00001d019937::7:77715820-77717821(-)
Zm00001d043263::3:193694679-193696680(+)
Zm00001d010169::8:102773975-102775976(+)
Zm00001d037225::6:116561420-116563421(-)
Zm00001d027346::1:3377840-3379841(+)
Zm00001d027637::1:9643667-9645668(-)
Zm00001d039630::3:9557742-9559743(+)
Zm00001d049129::4:16984454-16986455(-)
Zm00001d002558::2:15316302-15318303(+)
Zm00001d019496::7:37778311-37780312(+)
Zm00001d042556::3:171676128-171678129(-)
Zm00001d052788::4:200895196-200897197(+)
Zm00001d048891::4:7219914-7221915(-)
Zm00001d011088::8:138560348-138562349(-)
Zm00001d015011::5:72063179-72065180(+)
Zm00001d048497::9:157240499-157242500(-)
Zm00001d004547::2:117335868-117337869(+)
Zm00001d044860::9:5650529-5652530(+)
Zm00001d001923::2:2985845-2987846(+)
Zm00001d015376::5:87050439-87052440(+)
Zm00001d014391::5:44424122-44426123(+)
Zm00001d035897::6:58724724-58726725(-)
Zm00001d015419::5:89295121-89297122(-)
Zm00001d018924::7:9438492-9440493(+)
Zm00001d024768::10:87227671-87229672(-)
Zm00001d003249::2:37855560-37857561(+)
Zm00001d030670::1:152152566-152154567(-)
Zm00001d031669::1:198136081-198138082(+)
Zm00001d037279::6:119257605-119259606(+)
Zm00001d028351::1:31659390-31661391(-)
Zm00001d009547::8:69711095-69713096(-)
Zm00001d008174::8:254794-256795(+)
Zm00001d002120::2:6140777-6142778(-)
Zm00001d047018::9:115423337-115425338(+)
Zm00001d018890::7:8470326-8472327(+)
Zm00001d032470::1:227697299-227699300(-)
Zm00001d010069::8:98184887-98186888(+)
Zm00001d048518::9:157711423-157713424(-)
Zm00001d048104::9:150288296-150290297(-)
Zm00001d010684::8:124239034-124241035(+)
Zm00001d004551::2:117414365-117416366(+)
Zm00001d043151::3:190219552-190221553(-)
Zm00001d047261::9:124759390-124761391(+)
Zm00001d029313::1:65608290-65610291(+)
Zm00001d026491::10:147050383-147052384(+)
Zm00001d053828::4:241950024-241952025(-)
Zm00001d047723::9:140002635-140004636(-)
Zm00001d054004::4:245031044-245033045(-)
Zm00001d038510::6:158910175-158912176(+)
Zm00001d002678::2:19081539-19083540(-)
Zm00001d031128::1:178797883-178799884(+)
Zm00001d002360::2:10839050-10841051(-)
Zm00001d002276::2:9315571-9317572(+)
Zm00001d038818::6:165185522-165187523(-)
Zm00001d017021::5:182894885-182896886(-)
Zm00001d030285::1:119493334-119495335(-)
Zm00001d028219::1:26902175-26904176(+)
Zm00001d050115::4:66968741-66970742(-)
Zm00001d018664::7:2100350-2102351(+)
Zm00001d006494::2:209825746-209827747(+)
Zm00001d021626::7:158450230-158452231(+)
Zm00001d036447::6:88838392-88840393(+)
Zm00001d046797::9:106407952-106409953(-)
Zm00001d008229::8:1983996-1985997(-)
Zm00001d008392::8:7159217-7161218(+)
Zm00001d005682::2:183196872-183198873(-)
Zm00001d034320::1:289182075-289184076(-)
Zm00001d011253::8:144628202-144630203(-)
Zm00001d047153::9:120186013-120188014(+)
Zm00001d012296::8:172055626-172057627(-)
Zm00001d015036::5:72872806-72874807(-)
Zm00001d052034::4:177027019-177029020(+)
Zm00001d029065::1:56917500-56919501(+)
Zm00001d009319::8:55170152-55172153(+)
Zm00001d021528::7:155173714-155175715(+)
Zm00001d047813::9:142471941-142473942(+)
Zm00001d031819::1:202908378-202910379(-)
Zm00001d030707::1:154852895-154854896(+)
Zm00001d016712::5:173429810-173431811(+)
Zm00001d021187::7:145304713-145306714(+)
Zm00001d025550::10:122016770-122018771(-)
Zm00001d014989::5:71263935-71265936(-)
Zm00001d023869::10:25661933-25663934(-)
Zm00001d020108::7:92398920-92400921(-)
Zm00001d049999::4:58831061-58833062(+)
Zm00001d040497::3:46815667-46817668(-)
Zm00001d042453::3:168339003-168341004(+)
Zm00001d020245::7:101948648-101950649(+)
Zm00001d003162::2:34081268-34083269(-)
Zm00001d043179::3:190700184-190702185(+)
Zm00001d040536::3:48601826-48603827(-)
Zm00001d023395::10:4672826-4674827(-)
Zm00001d025587::10:123298776-123300777(-)
Zm00001d037864::6:140136755-140138756(-)
Zm00001d005407::2:173089364-173091365(-)
Zm00001d042302::3:159922057-159924058(+)
Zm00001d051583::4:163357630-163359631(-)
Zm00001d042205::3:156063541-156065542(-)
Zm00001d046898::9:109490931-109492932(-)
Zm00001d053594::4:235783708-235785709(-)
Zm00001d041418::3:118359049-118361050(+)
Zm00001d050434::4:87639052-87641053(-)
Zm00001d052125::4:180357979-180359980(+)
Zm00001d036337::6:84756470-84758471(-)
Zm00001d050905::4:129478308-129480309(-)
Zm00001d030701::1:154398673-154400674(+)
Zm00001d050151::4:69443421-69445422(-)
Zm00001d051588::4:163583707-163585708(+)
Zm00001d042165::3:154384716-154386717(+)
Zm00001d053564::4:234428669-234430670(-)
Zm00001d022456::7:178097797-178099798(-)
Zm00001d043591::3:204506053-204508054(+)
Zm00001d051937::4:174852933-174854934(-)
Zm00001d009594::8:72095453-72097454(+)
Zm00001d023736::10:18030000-18032001(+)
Zm00001d012211::8:170108526-170110527(+)
Zm00001d031569::1:194686472-194688473(+)
Zm00001d023905::10:27384379-27386380(-)
Zm00001d053281::4:223891336-223893337(+)
Zm00001d039726::3:13011398-13013399(+)
Zm00001d052001::4:176244058-176246059(+)
Zm00001d032547::1:230143928-230145929(-)
Zm00001d051367::4:156086638-156088639(-)
Zm00001d044985::9:9325344-9327345(+)
Zm00001d017432::5:195846737-195848738(-)
Zm00001d020103::7:92289929-92291930(-)
Zm00001d045127::9:13678849-13680850(+)
Zm00001d013652::5:16247049-16249050(+)
Zm00001d031562::1:194370894-194372895(-)
Zm00001d029785::1:86768799-86770800(+)
Zm00001d019577::7:44054408-44056409(-)
Zm00001d012587::8:176930027-176932028(-)
Zm00001d033876::1:277129406-277131407(+)
Zm00001d031384::1:187953326-187955327(-)
Zm00001d045185::9:15356077-15358078(-)
Zm00001d027794::1:13673368-13675369(-)
Zm00001d002251::2:8978480-8980481(+)
Zm00001d053687::4:239040565-239042566(-)
Zm00001d033817::1:274654317-274656318(+)
Zm00001d053667::4:238499450-238501451(-)
Zm00001d046912::9:110200668-110202669(+)
Zm00001d053953::4:244170914-244172915(+)
Zm00001d004337::2:104456187-104458188(+)
Zm00001d017307::5:192251458-192253459(-)
Zm00001d005928::2:193089983-193091984(+)
Zm00001d017509::5:197962481-197964482(-)
Zm00001d053328::4:226362717-226364718(-)
Zm00001d020431::7:113768639-113770640(-)
Zm00001d025717::10:127363531-127365532(-)
Zm00001d016207::5:150434630-150436631(-)
Zm00001d021736::7:161772069-161774070(-)
Zm00001d011277::8:145549188-145551189(+)
Zm00001d018870::7:7862645-7864646(+)
Zm00001d021986::7:167552809-167554810(-)
Zm00001d043612::3:205151130-205153131(+)
Zm00001d046755::9:104448238-104450239(-)
Zm00001d002474::2:13568801-13570802(+)
Zm00001d009850::8:85070625-85072626(-)
Zm00001d033037::1:248196410-248198411(+)
Zm00001d020875::7:135218738-135220739(+)
Zm00001d014813::5:64099587-64101588(-)
Zm00001d043171::3:190531867-190533868(+)
Zm00001d019132::7:18526518-18528519(-)
Zm00001d039903::3:18859640-18861641(-)
Zm00001d037104::6:112385014-112387015(-)
Zm00001d021407::7:151455802-151457803(+)
Zm00001d002145::2:6740070-6742071(+)
Zm00001d028513::1:37761351-37763352(+)
Zm00001d028748::1:45260228-45262229(+)
Zm00001d017791::5:206954707-206956708(+)
Zm00001d027407::1:4601413-4603414(-)
Zm00001d035092::6:4889896-4891897(+)
Zm00001d023991::10:34953943-34955944(+)
Zm00001d013080::5:4430707-4432708(+)
Zm00001d049158::4:18371075-18373076(+)
Zm00001d002149::2:6827039-6829040(-)
Zm00001d006001::2:195050724-195052725(-)
Zm00001d011750::8:160742567-160744568(+)
Zm00001d034326::1:289333786-289335787(+)
Zm00001d006937::2:219873017-219875018(-)
Zm00001d016501::5:165012018-165014019(-)
Zm00001d031814::1:202670341-202672342(-)
Zm00001d049276::4:24148876-24150877(+)
Zm00001d035626::6:37497315-37499316(-)
Zm00001d003373::2:42047773-42049774(+)
Zm00001d032554::1:230380942-230382943(-)
Zm00001d005551::2:178278325-178280326(+)
Zm00001d013477::5:12475678-12477679(+)
Zm00001d019451::7:34379085-34381086(-)
Zm00001d050149::4:69351857-69353858(+)
Zm00001d042293::3:159524149-159526150(-)
Zm00001d012380::8:173249589-173251590(-)
Zm00001d050178::4:71004084-71006085(+)
Zm00001d027349::1:3445849-3447850(-)
Zm00001d003019::2:29626025-29628026(+)
Zm00001d010711::8:125263361-125265362(+)
Zm00001d044978::9:9102416-9104417(-)
Zm00001d030256::1:117000973-117002974(+)
Zm00001d029736::1:84586576-84588577(-)
Zm00001d004986::2:152290609-152292610(-)
Zm00001d042969::3:185343061-185345062(-)
Zm00001d016081::5:143449563-143451564(+)
Zm00001d049760::4:43401011-43403012(-)
Zm00001d041443::3:120179336-120181337(-)
Zm00001d032327::1:222600776-222602777(-)
Zm00001d007464::2:232271813-232273814(+)
Zm00001d045877::9:45288637-45290638(+)
Zm00001d031231::1:182827004-182829005(-)
Zm00001d008446::8:8812761-8814762(+)
Zm00001d017902::5:209823434-209825435(-)
Zm00001d051793::4:169916552-169918553(+)
Zm00001d032745::1:237066782-237068783(-)
Zm00001d050768::4:121765172-121767173(+)
Zm00001d048774::4:5282536-5284537(+)
Zm00001d023657::10:13783173-13785174(-)
Zm00001d045299::9:18337320-18339321(-)
Zm00001d007348::2:229305042-229307043(+)
Zm00001d043727::3:208456324-208458325(-)
Zm00001d034847::1:303728012-303730013(+)
Zm00001d014121::5:33105518-33107519(-)
Zm00001d028780::1:46201132-46203133(-)
Zm00001d020191::7:98587776-98589777(+)
Zm00001d031443::1:190262814-190264815(+)
Zm00001d014103::5:32616401-32618402(+)
Zm00001d036611::6:94250729-94252730(-)
Zm00001d042843::3:181822488-181824489(-)
Zm00001d030761::1:158665640-158667641(-)
Zm00001d019463::7:35178687-35180688(+)
Zm00001d040543::3:48847439-48849440(+)
Zm00001d052950::4:206092510-206094511(+)
Zm00001d033104::1:250304266-250306267(-)
Zm00001d043979::3:215497274-215499275(+)
Zm00001d052675::4:196961979-196963980(+)
Zm00001d014463::5:48442830-48444831(-)
Zm00001d009545::8:69579933-69581934(+)
Zm00001d043789::3:210249289-210251290(+)
Zm00001d009292::8:52708608-52710609(-)
Zm00001d042076::3:149723429-149725430(-)
Zm00001d019166::7:19966114-19968115(+)
Zm00001d041346::3:113865246-113867247(-)
Zm00001d048034::9:148460892-148462893(-)
Zm00001d025114::10:104941167-104943168(-)
Zm00001d006012::2:195245670-195247671(+)
Zm00001d029120::1:58753378-58755379(-)
Zm00001d051512::4:161025642-161027643(+)
Zm00001d040148::3:29233261-29235262(-)
Zm00001d020088::7:91060907-91062908(+)
Zm00001d052227::4:183822399-183824400(-)
Zm00001d046913::9:110231832-110233833(-)
Zm00001d048472::9:156922085-156924086(-)
Zm00001d023372::10:4208684-4210685(+)
Zm00001d007605::2:236089773-236091774(+)
Zm00001d038136::6:149165946-149167947(+)
Zm00001d002904::2:26290170-26292171(+)
Zm00001d030310::1:121461809-121463810(-)
Zm00001d050894::4:128779661-128781662(+)
Zm00001d046015::9:54755334-54757335(-)
Zm00001d033493::1:264222648-264224649(+)
Zm00001d024540::10:77149359-77151360(-)
Zm00001d003964::2:72581674-72583675(-)
Zm00001d046214::9:72391310-72393311(-)
Zm00001d042464::3:168521726-168523727(+)
Zm00001d013615::5:15491784-15493785(+)
Zm00001d046489::9:92157436-92159437(-)
Zm00001d004460::2:113308878-113310879(-)
Zm00001d012603::8:177065794-177067795(-)
Zm00001d014199::5:36173121-36175122(+)
Zm00001d035535::6:31586337-31588338(+)
Zm00001d024301::10:62893559-62895560(+)
Zm00001d042281::3:158678571-158680572(+)
Zm00001d027848::1:15125344-15127345(-)
Zm00001d046670::9:101592938-101594939(-)
Zm00001d027537::1:7716105-7718106(-)
Zm00001d033666::1:269987506-269989507(+)
Zm00001d038511::6:158956255-158958256(+)
Zm00001d034042::1:282032653-282034654(-)
Zm00001d016364::5:159328279-159330280(-)
Zm00001d053560::4:234186718-234188719(+)
Zm00001d005114::2:159063354-159065355(-)
Zm00001d053393::4:229054940-229056941(+)
Zm00001d031558::1:194175888-194177889(-)
Zm00001d032935::1:243994153-243996154(+)
Zm00001d050020::4:60145376-60147377(+)
Zm00001d049141::4:17573902-17575903(+)
Zm00001d033158::1:252434681-252436682(+)
Zm00001d043328::3:196701153-196703154(-)
Zm00001d033029::1:247783334-247785335(+)
Zm00001d034011::1:281128512-281130513(+)
Zm00001d011821::8:162131823-162133824(+)
Zm00001d041801::3:138804151-138806152(+)
Zm00001d039044::6:169165537-169167538(+)
Zm00001d053900::4:243352144-243354145(-)
Zm00001d020639::7:125929312-125931313(-)
Zm00001d024109::10:46165046-46167047(+)
Zm00001d013463::5:12113319-12115320(+)
Zm00001d036662::6:97028203-97030204(+)
Zm00001d017382::5:193932286-193934287(-)
Zm00001d009554::8:70014963-70016964(-)
Zm00001d007517::2:233657886-233659887(-)
Zm00001d029125::1:59071367-59073368(-)
Zm00001d029662::1:81792403-81794404(+)
Zm00001d042306::3:160114593-160116594(+)
Zm00001d020211::7:100354090-100356091(-)
Zm00001d052040::4:177076512-177078513(+)
Zm00001d047858::9:143630071-143632072(+)
Zm00001d014938::5:69107522-69109523(-)
Zm00001d048207::9:152503680-152505681(-)
Zm00001d045519::9:25256175-25258176(+)
Zm00001d009984::8:93353453-93355454(+)
Zm00001d003186::2:35032149-35034150(-)
Zm00001d052803::4:201418810-201420811(-)
Zm00001d007103::2:222355238-222357239(+)
Zm00001d046849::9:108322886-108324887(+)
Zm00001d051557::4:162761405-162763406(-)
Zm00001d027880::1:16446607-16448608(-)
Zm00001d038105::6:148059813-148061814(-)
Zm00001d046812::9:106813231-106815232(+)
Zm00001d044983::9:9314734-9316735(+)
Zm00001d002829::2:24059016-24061017(+)
Zm00001d010281::8:107229339-107231340(+)
Zm00001d004785::2:139097736-139099737(+)
Zm00001d017268::5:191152173-191154174(-)
Zm00001d032435::1:226329759-226331760(-)
Zm00001d013399::5:10406653-10408654(-)
Zm00001d022496::7:178784038-178786039(+)
```
