## Supplementary material for "A comprehensive map of preferentially located motifs reveals distinct proximal *cis*-regulatory elements in plants": TGTGCG_containing_gene_set.txt

```
#Occurences of TGTGCG between -16 and 55 (positions relative to the transcription start site)
#1069 sequences with TGTGCG in this interval
#4.14% of the sequences in promoter set with TGTGCG (set with 25847 sequences)
Zm00001d037966::6:143775849-143777850(+)
Zm00001d020292::7:104447954-104449955(-)
Zm00001d050018::4:60010122-60012123(+)
Zm00001d052959::4:206311018-206313019(-)
Zm00001d013346::5:9062609-9064610(-)
Zm00001d027699::1:11357325-11359326(+)
Zm00001d003492::2:45891862-45893863(+)
Zm00001d012983::5:2776524-2778525(-)
Zm00001d034519::1:295602738-295604739(-)
Zm00001d042851::3:182069161-182071162(-)
Zm00001d044159::3:220746689-220748690(+)
Zm00001d024539::10:77079122-77081123(+)
Zm00001d015575::5:98922585-98924586(-)
Zm00001d041880::3:142131375-142133376(+)
Zm00001d045353::9:19415379-19417380(+)
Zm00001d040733::3:60678331-60680332(+)
Zm00001d009850::8:85070625-85072626(-)
Zm00001d022240::7:173420643-173422644(-)
Zm00001d001898::2:2559498-2561499(-)
Zm00001d008229::8:1983996-1985997(-)
Zm00001d003307::2:39645275-39647276(+)
Zm00001d053828::4:241950024-241952025(-)
Zm00001d012426::8:174301830-174303831(+)
Zm00001d024141::10:49071149-49073150(+)
Zm00001d021586::7:157209491-157211492(+)
Zm00001d030401::1:129740864-129742865(-)
Zm00001d028062::1:21860073-21862074(-)
Zm00001d042464::3:168521726-168523727(+)
Zm00001d032616::1:232178777-232180778(-)
Zm00001d043523::3:202713171-202715172(-)
Zm00001d012308::8:172194242-172196243(-)
Zm00001d038676::6:162386195-162388196(+)
Zm00001d030077::1:104097068-104099069(-)
Zm00001d018961::7:10793544-10795545(+)
Zm00001d008174::8:254794-256795(+)
Zm00001d022469::7:178258859-178260860(-)
Zm00001d025325::10:114193842-114195843(-)
Zm00001d024593::10:79588921-79590922(-)
Zm00001d047637::9:137804060-137806061(-)
Zm00001d049222::4:21350753-21352754(-)
Zm00001d003754::2:57608928-57610929(-)
Zm00001d002056::2:5047167-5049168(-)
Zm00001d013086::5:4526924-4528925(+)
Zm00001d008570::8:13284717-13286718(+)
Zm00001d021545::7:155506484-155508485(+)
Zm00001d014640::5:56923333-56925334(+)
Zm00001d033384::1:261177851-261179852(+)
Zm00001d018452::5:221120558-221122559(+)
Zm00001d040545::3:48943982-48945983(-)
Zm00001d048207::9:152503680-152505681(-)
Zm00001d012349::8:172809848-172811849(+)
Zm00001d049380::4:28420556-28422557(+)
Zm00001d016990::5:182134094-182136095(+)
Zm00001d020639::7:125929312-125931313(-)
Zm00001d043428::3:199523841-199525842(+)
Zm00001d047848::9:143214735-143216736(-)
Zm00001d025545::10:121844734-121846735(+)
Zm00001d015556::5:97410773-97412774(+)
Zm00001d010205::8:103946858-103948859(+)
Zm00001d015130::5:76654285-76656286(-)
Zm00001d023314::10:2773580-2775581(+)
Zm00001d037107::6:112457076-112459077(-)
Zm00001d018128::5:214805606-214807607(-)
Zm00001d028349::1:31557165-31559166(-)
Zm00001d042611::3:173561521-173563522(-)
Zm00001d004541::2:117121213-117123214(-)
Zm00001d015300::5:83326090-83328091(-)
Zm00001d021942::7:166608762-166610763(-)
Zm00001d047929::9:145589023-145591024(+)
Zm00001d046849::9:108322886-108324887(+)
Zm00001d045644::9:30773600-30775601(+)
Zm00001d012467::8:175066568-175068569(-)
Zm00001d029416::1:69617803-69619804(+)
Zm00001d048839::4:6206616-6208617(-)
Zm00001d022077::7:169604303-169606304(+)
Zm00001d051723::4:168073197-168075198(+)
Zm00001d016835::5:177814434-177816435(+)
Zm00001d019048::7:14102391-14104392(+)
Zm00001d012492::8:175445658-175447659(-)
Zm00001d031829::1:203038482-203040483(-)
Zm00001d048472::9:156922085-156924086(-)
Zm00001d002054::2:5038736-5040737(-)
Zm00001d014361::5:42792121-42794122(-)
Zm00001d049679::4:39836443-39838444(-)
Zm00001d008237::8:2225760-2227761(-)
Zm00001d034124::1:284538491-284540492(+)
Zm00001d048686::4:3252091-3254092(-)
Zm00001d031490::1:191824120-191826121(-)
Zm00001d052316::4:186978046-186980047(-)
Zm00001d054089::4:246280681-246282682(-)
Zm00001d037225::6:116561420-116563421(-)
Zm00001d029289::1:64915555-64917556(+)
Zm00001d034129::1:284691120-284693121(+)
Zm00001d011599::8:155471921-155473922(+)
Zm00001d037003::6:108769275-108771276(-)
Zm00001d006734::2:215484597-215486598(+)
Zm00001d042283::3:158782645-158784646(+)
Zm00001d043232::3:192595780-192597781(-)
Zm00001d027844::1:15013395-15015396(-)
Zm00001d043474::3:201317459-201319460(-)
Zm00001d009319::8:55170152-55172153(+)
Zm00001d050434::4:87639052-87641053(-)
Zm00001d008941::8:26179517-26181518(-)
Zm00001d010851::8:130406801-130408802(-)
Zm00001d024079::10:42160878-42162879(-)
Zm00001d018960::7:10658461-10660462(+)
Zm00001d016797::5:176179254-176181255(+)
Zm00001d038734::6:163546286-163548287(-)
Zm00001d043994::3:215950089-215952090(-)
Zm00001d023698::10:16005836-16007837(-)
Zm00001d019699::7:51747341-51749342(+)
Zm00001d013988::5:27509803-27511804(-)
Zm00001d026337::10:143795661-143797662(-)
Zm00001d005756::2:186574171-186576172(+)
Zm00001d003019::2:29626025-29628026(+)
Zm00001d011088::8:138560348-138562349(-)
Zm00001d049141::4:17573902-17575903(+)
Zm00001d041650::3:131647319-131649320(-)
Zm00001d013723::5:18593975-18595976(-)
Zm00001d027333::1:3102658-3104659(+)
Zm00001d036933::6:106775767-106777768(+)
Zm00001d052758::4:199901730-199903731(-)
Zm00001d022518::7:179278893-179280894(+)
Zm00001d025233::10:110237773-110239774(-)
Zm00001d025073::10:102554378-102556379(-)
Zm00001d012909::5:1882358-1884359(-)
Zm00001d006917::2:219344351-219346352(-)
Zm00001d050905::4:129478308-129480309(-)
Zm00001d048622::4:1525317-1527318(+)
Zm00001d012603::8:177065794-177067795(-)
Zm00001d036131::6:73846182-73848183(+)
Zm00001d034491::1:294503264-294505265(-)
Zm00001d052386::4:188891079-188893080(-)
Zm00001d014968::5:70457760-70459761(+)
Zm00001d053171::4:217827177-217829178(-)
Zm00001d053245::4:221832715-221834716(-)
Zm00001d042721::3:178185099-178187100(+)
Zm00001d011459::8:150992325-150994326(+)
Zm00001d039675::3:11577123-11579124(+)
Zm00001d039951::3:20367423-20369424(-)
Zm00001d003896::2:65740572-65742573(-)
Zm00001d012173::8:169514595-169516596(+)
Zm00001d051290::4:151990816-151992817(+)
Zm00001d043762::3:209234844-209236845(-)
Zm00001d010713::8:125351536-125353537(+)
Zm00001d032301::1:221131434-221133435(-)
Zm00001d011527::8:153568404-153570405(-)
Zm00001d038054::6:146534398-146536399(-)
Zm00001d040807::3:67157262-67159263(-)
Zm00001d030310::1:121461809-121463810(-)
Zm00001d031187::1:181635594-181637595(-)
Zm00001d045050::9:11156842-11158843(-)
Zm00001d046912::9:110200668-110202669(+)
Zm00001d006238::2:202622162-202624163(-)
Zm00001d051746::4:168640860-168642861(-)
Zm00001d050748::4:120554553-120556554(-)
Zm00001d045476::9:23628722-23630723(+)
Zm00001d033777::1:273465954-273467955(-)
Zm00001d024723::10:85132656-85134657(-)
Zm00001d053195::4:219201951-219203952(+)
Zm00001d047939::9:145773648-145775649(+)
Zm00001d048432::9:156177171-156179172(-)
Zm00001d011156::8:141119915-141121916(-)
Zm00001d004357::2:105974189-105976190(+)
Zm00001d048920::4:7985335-7987336(-)
Zm00001d042658::3:175716370-175718371(-)
Zm00001d021396::7:150909023-150911024(+)
Zm00001d009320::8:55170824-55172825(+)
Zm00001d003751::2:57532752-57534753(+)
Zm00001d030055::1:102371904-102373905(-)
Zm00001d026600::10:148720605-148722606(+)
Zm00001d033057::1:248811806-248813807(-)
Zm00001d011096::8:138814881-138816882(+)
Zm00001d035835::6:54257727-54259728(-)
Zm00001d016166::5:148215424-148217425(-)
Zm00001d036601::6:94186023-94188024(-)
Zm00001d023736::10:18030000-18032001(+)
Zm00001d035558::6:33063165-33065166(-)
Zm00001d053851::4:242206040-242208041(+)
Zm00001d031408::1:189263851-189265852(-)
Zm00001d021948::7:166827049-166829050(+)
Zm00001d006752::2:215868517-215870518(-)
Zm00001d029389::1:68589382-68591383(-)
Zm00001d016349::5:158777216-158779217(+)
Zm00001d029806::1:87747677-87749678(-)
Zm00001d033378::1:261045441-261047442(+)
Zm00001d017525::5:198720404-198722405(-)
Zm00001d015036::5:72872806-72874807(-)
Zm00001d034204::1:286724871-286726872(+)
Zm00001d043971::3:215387930-215389931(+)
Zm00001d021558::7:156001361-156003362(-)
Zm00001d045956::9:49734108-49736109(+)
Zm00001d026589::10:148510792-148512793(-)
Zm00001d045359::9:19531288-19533289(+)
Zm00001d048901::4:7399412-7401413(+)
Zm00001d044605::3:233293017-233295018(-)
Zm00001d047619::9:137223903-137225904(-)
Zm00001d038239::6:152181136-152183137(+)
Zm00001d020411::7:112200185-112202186(-)
Zm00001d029449::1:71315554-71317555(+)
Zm00001d028204::1:26172272-26174273(+)
Zm00001d040023::3:23312456-23314457(-)
Zm00001d043598::3:204731833-204733834(-)
Zm00001d015097::5:75306879-75308880(+)
Zm00001d015108::5:75635167-75637168(+)
Zm00001d024772::10:87300112-87302113(+)
Zm00001d023699::10:16079884-16081885(+)
Zm00001d033426::1:262666212-262668213(+)
Zm00001d053687::4:239040565-239042566(-)
Zm00001d002773::2:22211989-22213990(+)
Zm00001d033112::1:250451669-250453670(-)
Zm00001d050884::4:128318733-128320734(+)
Zm00001d047140::9:119772802-119774803(-)
Zm00001d007569::2:235039296-235041297(+)
Zm00001d011085::8:138461807-138463808(-)
Zm00001d046136::9:65973711-65975712(-)
Zm00001d034413::1:292248828-292250829(-)
Zm00001d042920::3:183961674-183963675(+)
Zm00001d037089::6:111808085-111810086(-)
Zm00001d049831::4:46816324-46818325(+)
Zm00001d014088::5:31962957-31964958(+)
Zm00001d029420::1:69753224-69755225(-)
Zm00001d042699::3:177348223-177350224(-)
Zm00001d035288::6:19434449-19436450(+)
Zm00001d053739::4:240116438-240118439(+)
Zm00001d003087::2:31794015-31796016(+)
Zm00001d004437::2:111720505-111722506(+)
Zm00001d019463::7:35178687-35180688(+)
Zm00001d006382::2:206161235-206163236(+)
Zm00001d018720::7:3083297-3085298(-)
Zm00001d020827::7:134005909-134007910(-)
Zm00001d007029::2:220388397-220390398(-)
Zm00001d032292::1:220642032-220644033(-)
Zm00001d044213::3:221974262-221976263(-)
Zm00001d038105::6:148059813-148061814(-)
Zm00001d043270::3:193916039-193918040(+)
Zm00001d028543::1:38732578-38734579(+)
Zm00001d023400::10:4733226-4735227(-)
Zm00001d009276::8:50547481-50549482(-)
Zm00001d009903::8:88663594-88665595(-)
Zm00001d022618::7:181182703-181184704(+)
Zm00001d002631::2:17550971-17552972(+)
Zm00001d002558::2:15316302-15318303(+)
Zm00001d030198::1:112884723-112886724(-)
Zm00001d008766::8:19533582-19535583(+)
Zm00001d021421::7:151711715-151713716(-)
Zm00001d025673::10:125891514-125893515(+)
Zm00001d015581::5:99288085-99290086(-)
Zm00001d051793::4:169916552-169918553(+)
Zm00001d048014::9:148008271-148010272(-)
Zm00001d032428::1:226103489-226105490(-)
Zm00001d020681::7:127879723-127881724(-)
Zm00001d018664::7:2100350-2102351(+)
Zm00001d052691::4:197464474-197466475(+)
Zm00001d030832::1:162230218-162232219(+)
Zm00001d029711::1:83546873-83548874(-)
Zm00001d015602::5:100703025-100705026(+)
Zm00001d052123::4:180321670-180323671(-)
Zm00001d022553::7:179904170-179906171(-)
Zm00001d016212::5:150585602-150587603(+)
Zm00001d041522::3:125846114-125848115(-)
Zm00001d021054::7:141614232-141616233(+)
Zm00001d052725::4:199033363-199035364(+)
Zm00001d021607::7:157925702-157927703(+)
Zm00001d048655::4:2673612-2675613(-)
Zm00001d023429::10:5401076-5403077(+)
Zm00001d033830::1:275164899-275166900(-)
Zm00001d021508::7:154480340-154482341(+)
Zm00001d009222::8:44268940-44270941(-)
Zm00001d007096::2:222236094-222238095(+)
Zm00001d039002::6:168620989-168622990(-)
Zm00001d014683::5:58827624-58829625(-)
Zm00001d029065::1:56917500-56919501(+)
Zm00001d024231::10:58453560-58455561(-)
Zm00001d012829::5:945521-947522(-)
Zm00001d025520::10:121083605-121085606(-)
Zm00001d040004::3:22563697-22565698(-)
Zm00001d051606::4:164332381-164334382(+)
Zm00001d052992::4:207928831-207930832(-)
Zm00001d038961::6:167706616-167708617(+)
Zm00001d043784::3:210168195-210170196(+)
Zm00001d028753::1:45570370-45572371(+)
Zm00001d045185::9:15356077-15358078(-)
Zm00001d008477::8:9830352-9832353(-)
Zm00001d053072::4:212303754-212305755(+)
Zm00001d021226::7:146555257-146557258(+)
Zm00001d023469::10:6641181-6643182(-)
Zm00001d025857::10:131579180-131581181(-)
Zm00001d042281::3:158678571-158680572(+)
Zm00001d033922::1:278617057-278619058(+)
Zm00001d003669::2:53282924-53284925(-)
Zm00001d010970::8:135472199-135474200(+)
Zm00001d008569::8:13250096-13252097(+)
Zm00001d021525::7:155153065-155155066(-)
Zm00001d003151::2:33843578-33845579(+)
Zm00001d013033::5:3493333-3495334(-)
Zm00001d050598::4:103233840-103235841(-)
Zm00001d028390::1:33088067-33090068(-)
Zm00001d042879::3:182648220-182650221(+)
Zm00001d040317::3:37800578-37802579(+)
Zm00001d028199::1:26008584-26010585(-)
Zm00001d037321::6:120997648-120999649(+)
Zm00001d049579::4:35942476-35944477(+)
Zm00001d012885::5:1594487-1596488(-)
Zm00001d001880::2:2259162-2261163(+)
Zm00001d039860::3:16979610-16981611(-)
Zm00001d050020::4:60145376-60147377(+)
Zm00001d007464::2:232271813-232273814(+)
Zm00001d015011::5:72063179-72065180(+)
Zm00001d031462::1:191058263-191060264(+)
Zm00001d014119::5:33045031-33047032(-)
Zm00001d020589::7:123816703-123818704(+)
Zm00001d033308::1:258343513-258345514(+)
Zm00001d025015::10:99804802-99806803(+)
Zm00001d019062::7:14879010-14881011(+)
Zm00001d003004::2:29243656-29245657(-)
Zm00001d049186::4:19701284-19703285(+)
Zm00001d028348::1:31550613-31552614(-)
Zm00001d006061::2:196889923-196891924(-)
Zm00001d011902::8:164253370-164255371(-)
Zm00001d042840::3:181642699-181644700(-)
Zm00001d029785::1:86768799-86770800(+)
Zm00001d029243::1:63572726-63574727(+)
Zm00001d023530::10:8790685-8792686(-)
Zm00001d045069::9:11470128-11472129(+)
Zm00001d026204::10:140873739-140875740(-)
Zm00001d044274::3:223591134-223593135(-)
Zm00001d039331::3:2012464-2014465(+)
Zm00001d042723::3:178229842-178231843(+)
Zm00001d013625::5:15734718-15736719(-)
Zm00001d046383::9:86014672-86016673(-)
Zm00001d051463::4:159591962-159593963(-)
Zm00001d021789::7:163026431-163028432(-)
Zm00001d012007::8:166423464-166425465(-)
Zm00001d036522::6:91174901-91176902(+)
Zm00001d044833::9:4442056-4444057(+)
Zm00001d037329::6:121593059-121595060(+)
Zm00001d010211::8:104189036-104191037(+)
Zm00001d053976::4:244549689-244551690(-)
Zm00001d002876::2:25322617-25324618(-)
Zm00001d035623::6:37476279-37478280(-)
Zm00001d052361::4:188295898-188297899(-)
Zm00001d028925::1:51727986-51729987(+)
Zm00001d032461::1:227447815-227449816(+)
Zm00001d039382::3:2984848-2986849(+)
Zm00001d037156::6:114081065-114083066(-)
Zm00001d024937::10:95805407-95807408(+)
Zm00001d015310::5:84026488-84028489(+)
Zm00001d011253::8:144628202-144630203(-)
Zm00001d005252::2:165863014-165865015(+)
Zm00001d031778::1:201516930-201518931(-)
Zm00001d026421::10:145449296-145451297(+)
Zm00001d033979::1:279974478-279976479(+)
Zm00001d033656::1:269800237-269802238(+)
Zm00001d011012::8:136697847-136699848(-)
Zm00001d043785::3:210184700-210186701(-)
Zm00001d004231::2:94071670-94073671(-)
Zm00001d025271::10:112015185-112017186(+)
Zm00001d008992::8:29062162-29064163(-)
Zm00001d004243::2:95492093-95494094(+)
Zm00001d050920::4:131272985-131274986(-)
Zm00001d043600::3:204847789-204849790(-)
Zm00001d051289::4:151882524-151884525(+)
Zm00001d017902::5:209823434-209825435(-)
Zm00001d004230::2:94053334-94055335(+)
Zm00001d007781::2:239480257-239482258(+)
Zm00001d013041::5:3617912-3619913(-)
Zm00001d010982::8:135763869-135765870(-)
Zm00001d002476::2:13589365-13591366(+)
Zm00001d005784::2:188226500-188228501(-)
Zm00001d033493::1:264222648-264224649(+)
Zm00001d003086::2:31753160-31755161(-)
Zm00001d045877::9:45288637-45290638(+)
Zm00001d025300::10:113298275-113300276(-)
Zm00001d029091::1:57492757-57494758(-)
Zm00001d031264::1:184283752-184285753(+)
Zm00001d021958::7:167123735-167125736(-)
Zm00001d050921::4:131332046-131334047(-)
Zm00001d014391::5:44424122-44426123(+)
Zm00001d032729::1:236403939-236405940(+)
Zm00001d042442::3:167603638-167605639(+)
Zm00001d024998::10:98540453-98542454(+)
Zm00001d011941::8:164864177-164866178(-)
Zm00001d010727::8:126051316-126053317(-)
Zm00001d017268::5:191152173-191154174(-)
Zm00001d045408::9:20935296-20937297(-)
Zm00001d046261::9:77148912-77150913(+)
Zm00001d028512::1:37676844-37678845(+)
Zm00001d004689::2:131243410-131245411(-)
Zm00001d010838::8:129540524-129542525(-)
Zm00001d052859::4:202764154-202766155(-)
Zm00001d033843::1:275586371-275588372(+)
Zm00001d021040::7:141044288-141046289(-)
Zm00001d006675::2:214027974-214029975(+)
Zm00001d017555::5:199468575-199470576(+)
Zm00001d051913::4:174493474-174495475(+)
Zm00001d028525::1:38126139-38128140(-)
Zm00001d006311::2:204255041-204257042(+)
Zm00001d034736::1:300986957-300988958(-)
Zm00001d052040::4:177076512-177078513(+)
Zm00001d018741::7:3661653-3663654(+)
Zm00001d005065::2:156947167-156949168(+)
Zm00001d016073::5:142993752-142995753(-)
Zm00001d048266::9:153451682-153453683(+)
Zm00001d027502::1:6824333-6826334(+)
Zm00001d038251::6:152417756-152419757(-)
Zm00001d004401::2:109325503-109327504(+)
Zm00001d017707::5:204744160-204746161(+)
Zm00001d043799::3:210452853-210454854(+)
Zm00001d013506::5:12954704-12956705(-)
Zm00001d003181::2:34891914-34893915(-)
Zm00001d034962::1:306920859-306922860(-)
Zm00001d008435::8:8642273-8644274(-)
Zm00001d027927::1:17826090-17828091(+)
Zm00001d051800::4:169989999-169992000(+)
Zm00001d020647::7:126457599-126459600(-)
Zm00001d046474::9:91601218-91603219(-)
Zm00001d010336::8:110248581-110250582(+)
Zm00001d052751::4:199801011-199803012(+)
Zm00001d024425::10:70490831-70492832(+)
Zm00001d021127::7:143326154-143328155(+)
Zm00001d018057::5:213294104-213296105(-)
Zm00001d019627::7:46611000-46613001(+)
Zm00001d031430::1:189867411-189869412(-)
Zm00001d029582::1:77814827-77816828(-)
Zm00001d047972::9:146751594-146753595(+)
Zm00001d005826::2:189994299-189996300(-)
Zm00001d029457::1:71669463-71671464(+)
Zm00001d009702::8:76428375-76430376(-)
Zm00001d045202::9:15927089-15929090(-)
Zm00001d012074::8:167681977-167683978(-)
Zm00001d050728::4:118952533-118954534(-)
Zm00001d012331::8:172533174-172535175(-)
Zm00001d007107::2:222400894-222402895(-)
Zm00001d052137::4:180617702-180619703(+)
Zm00001d048342::9:154781215-154783216(+)
Zm00001d018445::5:220945806-220947807(-)
Zm00001d012884::5:1586405-1588406(+)
Zm00001d032556::1:230438638-230440639(+)
Zm00001d043838::3:211447976-211449977(+)
Zm00001d034727::1:300816334-300818335(-)
Zm00001d043248::3:193224570-193226571(+)
Zm00001d027374::1:3967856-3969857(-)
Zm00001d026649::10:149383668-149385669(-)
Zm00001d032362::1:224022054-224024055(+)
Zm00001d049557::4:35016185-35018186(-)
Zm00001d025400::10:117013513-117015514(+)
Zm00001d040504::3:47293494-47295495(-)
Zm00001d032280::1:220124482-220126483(-)
Zm00001d037961::6:143607454-143609455(+)
Zm00001d003291::2:38953502-38955503(+)
Zm00001d026266::10:142374958-142376959(-)
Zm00001d014884::5:66955690-66957691(-)
Zm00001d052033::4:176967640-176969641(+)
Zm00001d047751::9:140864656-140866657(-)
Zm00001d028425::1:34588413-34590414(+)
Zm00001d023445::10:5686418-5688419(+)
Zm00001d037119::6:112988088-112990089(-)
Zm00001d006271::2:203375161-203377162(+)
Zm00001d006142::2:199693710-199695711(+)
Zm00001d005431::2:173736462-173738463(+)
Zm00001d045639::9:30351118-30353119(+)
Zm00001d052060::4:178022736-178024737(-)
Zm00001d043534::3:203068923-203070924(+)
Zm00001d014196::5:35997125-35999126(-)
Zm00001d034248::1:287869504-287871505(+)
Zm00001d017893::5:209701773-209703774(+)
Zm00001d003572::2:48490684-48492685(-)
Zm00001d007806::2:240009391-240011392(-)
Zm00001d007397::2:230758860-230760861(+)
Zm00001d034388::1:291669587-291671588(-)
Zm00001d022005::7:167828272-167830273(-)
Zm00001d051211::4:148715129-148717130(+)
Zm00001d026475::10:146666857-146668858(-)
Zm00001d025414::10:117931808-117933809(+)
Zm00001d037367::6:123034222-123036223(+)
Zm00001d034745::1:301133791-301135792(-)
Zm00001d003023::2:29704962-29706963(+)
Zm00001d031312::1:185849314-185851315(+)
Zm00001d044990::9:9469711-9471712(+)
Zm00001d051421::4:158014550-158016551(+)
Zm00001d005831::2:190290726-190292727(-)
Zm00001d050378::4:84773565-84775566(+)
Zm00001d035125::6:6271152-6273153(-)
Zm00001d024463::10:71965553-71967554(-)
Zm00001d014719::5:60375916-60377917(-)
Zm00001d039653::3:10750706-10752707(+)
Zm00001d020179::7:97804721-97806722(-)
Zm00001d004083::2:80847839-80849840(+)
Zm00001d015844::5:125774919-125776920(+)
Zm00001d016099::5:144519944-144521945(+)
Zm00001d053688::4:239043308-239045309(+)
Zm00001d030549::1:143232166-143234167(-)
Zm00001d044434::3:227919076-227921077(-)
Zm00001d003500::2:46122263-46124264(-)
Zm00001d047858::9:143630071-143632072(+)
Zm00001d053801::4:241347995-241349996(-)
Zm00001d028854::1:48597084-48599085(-)
Zm00001d038074::6:146928735-146930736(-)
Zm00001d023557::10:10163412-10165413(-)
Zm00001d011793::8:161711337-161713338(-)
Zm00001d017019::5:182804635-182806636(-)
Zm00001d031902::1:206145264-206147265(+)
Zm00001d045312::9:18796874-18798875(+)
Zm00001d053404::4:230455401-230457402(+)
Zm00001d042725::3:178244815-178246816(+)
Zm00001d047570::9:135939609-135941610(+)
Zm00001d007411::2:231128286-231130287(+)
Zm00001d052026::4:176837652-176839653(+)
Zm00001d042076::3:149723429-149725430(-)
Zm00001d009940::8:90900188-90902189(-)
Zm00001d039899::3:18639143-18641144(-)
Zm00001d007446::2:231921081-231923082(-)
Zm00001d011821::8:162131823-162133824(+)
Zm00001d030670::1:152152566-152154567(-)
Zm00001d004172::2:89150088-89152089(+)
Zm00001d025738::10:127962521-127964522(-)
Zm00001d015730::5:114128348-114130349(-)
Zm00001d026532::10:147795158-147797159(+)
Zm00001d020557::7:122227304-122229305(+)
Zm00001d053453::4:232253320-232255321(-)
Zm00001d007930::2:243176650-243178651(-)
Zm00001d034032::1:281630158-281632159(-)
Zm00001d049761::4:43546806-43548807(-)
Zm00001d006793::2:216852347-216854348(+)
Zm00001d041418::3:118359049-118361050(+)
Zm00001d010082::8:98723599-98725600(+)
Zm00001d049324::4:26331254-26333255(+)
Zm00001d047345::9:127013718-127015719(-)
Zm00001d045400::9:20678902-20680903(-)
Zm00001d035030::6:2400989-2402990(+)
Zm00001d007081::2:221844079-221846080(+)
Zm00001d012712::8:179088497-179090498(-)
Zm00001d046561::9:95971121-95973122(-)
Zm00001d046707::9:103031652-103033653(+)
Zm00001d045026::9:10517023-10519024(-)
Zm00001d016511::5:165444381-165446382(+)
Zm00001d049081::4:15348837-15350838(+)
Zm00001d017746::5:205824085-205826086(+)
Zm00001d053559::4:234088773-234090774(-)
Zm00001d048054::9:148993870-148995871(-)
Zm00001d006089::2:197836672-197838673(+)
Zm00001d033769::1:273101763-273103764(-)
Zm00001d002244::2:8759586-8761587(-)
Zm00001d043984::3:215622396-215624397(-)
Zm00001d034650::1:298816281-298818282(-)
Zm00001d042494::3:169450580-169452581(+)
Zm00001d020984::7:139076406-139078407(-)
Zm00001d003264::2:38334918-38336919(-)
Zm00001d005038::2:155401985-155403986(+)
Zm00001d046582::9:97157925-97159926(-)
Zm00001d029114::1:58376286-58378287(+)
Zm00001d012488::8:175392671-175394672(+)
Zm00001d007108::2:222400868-222402869(-)
Zm00001d006147::2:199724519-199726520(+)
Zm00001d032284::1:220402361-220404362(-)
Zm00001d025211::10:109338808-109340809(-)
Zm00001d036611::6:94250729-94252730(-)
Zm00001d010341::8:110506726-110508727(-)
Zm00001d002199::2:8126036-8128037(+)
Zm00001d052850::4:202490766-202492767(-)
Zm00001d012776::8:180683661-180685662(-)
Zm00001d019075::7:15377335-15379336(+)
Zm00001d028619::1:41015493-41017494(+)
Zm00001d032722::1:236117648-236119649(-)
Zm00001d013979::5:27068765-27070766(+)
Zm00001d029106::1:58270863-58272864(+)
Zm00001d012717::8:179112511-179114512(-)
Zm00001d052945::4:205814102-205816103(+)
Zm00001d002283::2:9542122-9544123(+)
Zm00001d034319::1:289132310-289134311(-)
Zm00001d005657::2:182380904-182382905(+)
Zm00001d034609::1:297758248-297760249(+)
Zm00001d030993::1:172412466-172414467(+)
Zm00001d021285::7:147854362-147856363(-)
Zm00001d017751::5:205888440-205890441(+)
Zm00001d051427::4:158188250-158190251(+)
Zm00001d021537::7:155327172-155329173(+)
Zm00001d034880::1:304584857-304586858(+)
Zm00001d038818::6:165185522-165187523(-)
Zm00001d053566::4:234543111-234545112(-)
Zm00001d025760::10:128641989-128643990(-)
Zm00001d046214::9:72391310-72393311(-)
Zm00001d045519::9:25256175-25258176(+)
Zm00001d018942::7:10043760-10045761(+)
Zm00001d034818::1:302870970-302872971(-)
Zm00001d027722::1:12169362-12171363(+)
Zm00001d016100::5:144537322-144539323(+)
Zm00001d008455::8:9193566-9195567(-)
Zm00001d047638::9:137809128-137811129(-)
Zm00001d019404::7:32443018-32445019(+)
Zm00001d014739::5:61121511-61123512(+)
Zm00001d018430::5:220600003-220602004(+)
Zm00001d040833::3:68843081-68845082(-)
Zm00001d017047::5:183748869-183750870(-)
Zm00001d029534::1:75289236-75291237(-)
Zm00001d014368::5:43192808-43194809(-)
Zm00001d051206::4:148674365-148676366(+)
Zm00001d013300::5:8018014-8020015(-)
Zm00001d042166::3:154401935-154403936(-)
Zm00001d018429::5:220589195-220591196(-)
Zm00001d016054::5:141753451-141755452(-)
Zm00001d007839::2:240605189-240607190(+)
Zm00001d006180::2:200832631-200834632(-)
Zm00001d033405::1:262087664-262089665(+)
Zm00001d011129::8:139900341-139902342(+)
Zm00001d029023::1:55114520-55116521(-)
Zm00001d005760::2:186873335-186875336(-)
Zm00001d045120::9:13432422-13434423(-)
Zm00001d008633::8:15285117-15287118(-)
Zm00001d047537::9:134252154-134254155(+)
Zm00001d051388::4:156847122-156849123(-)
Zm00001d043503::3:202109639-202111640(-)
Zm00001d029087::1:57464309-57466310(-)
Zm00001d049692::4:40463804-40465805(-)
Zm00001d012707::8:179030629-179032630(+)
Zm00001d030256::1:117000973-117002974(+)
Zm00001d041392::3:115686292-115688293(+)
Zm00001d001825::2:1534556-1536557(-)
Zm00001d035889::6:58518983-58520984(-)
Zm00001d008485::8:9910234-9912235(-)
Zm00001d042932::3:184467111-184469112(+)
Zm00001d011277::8:145549188-145551189(+)
Zm00001d049687::4:40264807-40266808(-)
Zm00001d017201::5:188693416-188695417(+)
Zm00001d029208::1:62417976-62419977(+)
Zm00001d012573::8:176818965-176820966(-)
Zm00001d050988::4:135623465-135625466(+)
Zm00001d012521::8:176024316-176026317(-)
Zm00001d037059::6:110968899-110970900(+)
Zm00001d014427::5:46495545-46497546(+)
Zm00001d052869::4:203036577-203038578(-)
Zm00001d010711::8:125263361-125265362(+)
Zm00001d020392::7:111022896-111024897(-)
Zm00001d025830::10:131236503-131238504(-)
Zm00001d003859::2:63411386-63413387(+)
Zm00001d020555::7:122133325-122135326(-)
Zm00001d020680::7:127859032-127861033(+)
Zm00001d021417::7:151556561-151558562(-)
Zm00001d041346::3:113865246-113867247(-)
Zm00001d052453::4:190320743-190322744(+)
Zm00001d044433::3:227884202-227886203(-)
Zm00001d023543::10:9586838-9588839(-)
Zm00001d011576::8:154831707-154833708(+)
Zm00001d019496::7:37778311-37780312(+)
Zm00001d051174::4:147172477-147174478(+)
Zm00001d053899::4:243347203-243349204(-)
Zm00001d050892::4:128770229-128772230(+)
Zm00001d033020::1:247310408-247312409(+)
Zm00001d018549::5:222821456-222823457(+)
Zm00001d030370::1:126796018-126798019(+)
Zm00001d043386::3:198370138-198372139(-)
Zm00001d009177::8:41085083-41087084(+)
Zm00001d029270::1:64406551-64408552(-)
Zm00001d039044::6:169165537-169167538(+)
Zm00001d003667::2:53265368-53267369(+)
Zm00001d024507::10:74836083-74838084(-)
Zm00001d017152::5:187131908-187133909(+)
Zm00001d045454::9:22859654-22861655(-)
Zm00001d043235::3:192720793-192722794(-)
Zm00001d036311::6:83873092-83875093(+)
Zm00001d042024::3:147722205-147724206(+)
Zm00001d021796::7:163103142-163105143(+)
Zm00001d018226::5:217006060-217008061(+)
Zm00001d025217::10:109648937-109650938(+)
Zm00001d003153::2:33914955-33916956(+)
Zm00001d013098::5:4692680-4694681(+)
Zm00001d003175::2:34559520-34561521(-)
Zm00001d052103::4:179677068-179679069(+)
Zm00001d007637::2:236695978-236697979(+)
Zm00001d050185::4:71476506-71478507(+)
Zm00001d018027::5:212368087-212370088(+)
Zm00001d046913::9:110231832-110233833(-)
Zm00001d025550::10:122016770-122018771(-)
Zm00001d004837::2:142739175-142741176(-)
Zm00001d016898::5:179627578-179629579(-)
Zm00001d032736::1:236835778-236837779(-)
Zm00001d009619::8:73562016-73564017(+)
Zm00001d023658::10:13787807-13789808(+)
Zm00001d009090::8:35628808-35630809(-)
Zm00001d029976::1:97208068-97210069(+)
Zm00001d030902::1:166629264-166631265(+)
Zm00001d016182::5:148941509-148943510(-)
Zm00001d013463::5:12113319-12115320(+)
Zm00001d005482::2:175594499-175596500(+)
Zm00001d014568::5:53681075-53683076(+)
Zm00001d036853::6:103953919-103955920(+)
Zm00001d035626::6:37497315-37499316(-)
Zm00001d053179::4:218419895-218421896(+)
Zm00001d029135::1:59950622-59952623(-)
Zm00001d027392::1:4219351-4221352(+)
Zm00001d030172::1:110347608-110349609(-)
Zm00001d021684::7:160002930-160004931(+)
Zm00001d022371::7:176260883-176262884(+)
Zm00001d015182::5:78508235-78510236(+)
Zm00001d019550::7:41863643-41865644(-)
Zm00001d010327::8:109904005-109906006(-)
Zm00001d042290::3:159211694-159213695(+)
Zm00001d040628::3:55022320-55024321(+)
Zm00001d010698::8:124959400-124961401(-)
Zm00001d033312::1:258657434-258659435(+)
Zm00001d003789::2:59383410-59385411(+)
Zm00001d033829::1:275156552-275158553(+)
Zm00001d031558::1:194175888-194177889(-)
Zm00001d018730::7:3300878-3302879(+)
Zm00001d038623::6:161123355-161125356(-)
Zm00001d048411::9:155797913-155799914(-)
Zm00001d053953::4:244170914-244172915(+)
Zm00001d005400::2:172640280-172642281(-)
Zm00001d025003::10:99102935-99104936(+)
Zm00001d037735::6:135625095-135627096(-)
Zm00001d037906::6:141658441-141660442(-)
Zm00001d025785::10:129519212-129521213(+)
Zm00001d033732::1:272371451-272373452(+)
Zm00001d039481::3:5484351-5486352(+)
Zm00001d001995::2:4118797-4120798(+)
Zm00001d030955::1:168913703-168915704(+)
Zm00001d010504::8:118249235-118251236(+)
Zm00001d014818::5:64435416-64437417(-)
Zm00001d034604::1:297613325-297615326(+)
Zm00001d033817::1:274654317-274656318(+)
Zm00001d045153::9:14542189-14544190(-)
Zm00001d046590::9:97462955-97464956(-)
Zm00001d043411::3:199020783-199022784(-)
Zm00001d048104::9:150288296-150290297(-)
Zm00001d045578::9:27177611-27179612(+)
Zm00001d007042::2:220734131-220736132(+)
Zm00001d054078::4:245973500-245975501(-)
Zm00001d043513::3:202366912-202368913(+)
Zm00001d026478::10:146711082-146713083(-)
Zm00001d043069::3:188282094-188284095(-)
Zm00001d033215::1:254415038-254417039(+)
Zm00001d039280::3:970229-972230(+)
Zm00001d042039::3:148147808-148149809(-)
Zm00001d017382::5:193932286-193934287(-)
Zm00001d012255::8:171086512-171088513(-)
Zm00001d038273::6:152961871-152963872(-)
Zm00001d012709::8:179049386-179051387(+)
Zm00001d038587::6:160562719-160564720(-)
Zm00001d048141::9:150724463-150726464(+)
Zm00001d052991::4:207874647-207876648(+)
Zm00001d052791::4:201053360-201055361(+)
Zm00001d045667::9:32538109-32540110(+)
Zm00001d032101::1:212863074-212865075(-)
Zm00001d019422::7:32996436-32998437(+)
Zm00001d015451::5:91104666-91106667(+)
Zm00001d005501::2:176331166-176333167(+)
Zm00001d043067::3:188231506-188233507(+)
Zm00001d037465::6:126151457-126153458(-)
Zm00001d008606::8:14358263-14360264(+)
Zm00001d041438::3:119804536-119806537(+)
Zm00001d008933::8:25921383-25923384(+)
Zm00001d015611::5:101019085-101021086(-)
Zm00001d027708::1:11666407-11668408(-)
Zm00001d046385::9:86531589-86533590(+)
Zm00001d018754::7:4278245-4280246(+)
Zm00001d050649::4:110784594-110786595(+)
Zm00001d040413::3:42221945-42223946(+)
Zm00001d014845::5:65241076-65243077(+)
Zm00001d054042::4:245467560-245469561(-)
Zm00001d040082::3:26342996-26344997(-)
Zm00001d042453::3:168339003-168341004(+)
Zm00001d006459::2:208873759-208875760(-)
Zm00001d045048::9:11041162-11043163(-)
Zm00001d034117::1:284351295-284353296(+)
Zm00001d050465::4:90607993-90609994(+)
Zm00001d024587::10:79464454-79466455(+)
Zm00001d036959::6:107397088-107399089(+)
Zm00001d051368::4:156124671-156126672(+)
Zm00001d029190::1:61637429-61639430(+)
Zm00001d038314::6:154187288-154189289(+)
Zm00001d003331::2:40360160-40362161(+)
Zm00001d018082::5:213919798-213921799(+)
Zm00001d042165::3:154384716-154386717(+)
Zm00001d038407::6:156458540-156460541(-)
Zm00001d036122::6:73248881-73250882(-)
Zm00001d040309::3:37106194-37108195(+)
Zm00001d016893::5:179480066-179482067(-)
Zm00001d043244::3:193002685-193004686(-)
Zm00001d034554::1:296100002-296102003(-)
Zm00001d039925::3:19642251-19644252(-)
Zm00001d043851::3:212033474-212035475(+)
Zm00001d004270::2:98316564-98318565(+)
Zm00001d012392::8:173433928-173435929(+)
Zm00001d038091::6:147442351-147444352(-)
Zm00001d029579::1:77558340-77560341(+)
Zm00001d049921::4:52807131-52809132(+)
Zm00001d002616::2:16823867-16825868(-)
Zm00001d008284::8:3997470-3999471(-)
Zm00001d014872::5:66607535-66609536(-)
Zm00001d019591::7:45125969-45127970(-)
Zm00001d022316::7:175111739-175113740(+)
Zm00001d029719::1:84024254-84026255(+)
Zm00001d012898::5:1757762-1759763(+)
Zm00001d016993::5:182193582-182195583(-)
Zm00001d001971::2:3711493-3713494(+)
Zm00001d032548::1:230201489-230203490(+)
Zm00001d045136::9:13997047-13999048(+)
Zm00001d002251::2:8978480-8980481(+)
Zm00001d020015::7:85864002-85866003(-)
Zm00001d038367::6:155627341-155629342(+)
Zm00001d014614::5:55727062-55729063(+)
Zm00001d039658::3:10932297-10934298(+)
Zm00001d025901::10:133327547-133329548(-)
Zm00001d013212::5:6626575-6628576(-)
Zm00001d007563::2:234944767-234946768(-)
Zm00001d036669::6:97156571-97158572(+)
Zm00001d039316::3:1543799-1545800(-)
Zm00001d025845::10:131471222-131473223(+)
Zm00001d039764::3:14221935-14223936(-)
Zm00001d017145::5:186846821-186848822(-)
Zm00001d013425::5:11124888-11126889(+)
Zm00001d013211::5:6623649-6625650(-)
Zm00001d034030::1:281611399-281613400(+)
Zm00001d034441::1:293012878-293014879(+)
Zm00001d049771::4:44042907-44044908(-)
Zm00001d025473::10:119899245-119901246(-)
Zm00001d002103::2:5988786-5990787(-)
Zm00001d032213::1:217291759-217293760(+)
Zm00001d021140::7:143870579-143872580(+)
Zm00001d041969::3:146064299-146066300(-)
Zm00001d053090::4:213263563-213265564(+)
Zm00001d015029::5:72776545-72778546(+)
Zm00001d014463::5:48442830-48444831(-)
Zm00001d042523::3:170586415-170588416(+)
Zm00001d035473::6:28366089-28368090(+)
Zm00001d017432::5:195846737-195848738(-)
Zm00001d053905::4:243380306-243382307(-)
Zm00001d028534::1:38456628-38458629(-)
Zm00001d045401::9:20678304-20680305(+)
Zm00001d037434::6:125281028-125283029(+)
Zm00001d045326::9:19058952-19060953(+)
Zm00001d011882::8:163873568-163875569(+)
Zm00001d039952::3:20514647-20516648(-)
Zm00001d026450::10:146093011-146095012(-)
Zm00001d053036::4:210071244-210073245(+)
Zm00001d029674::1:82233016-82235017(+)
Zm00001d027484::1:6300439-6302440(-)
Zm00001d042615::3:173799141-173801142(-)
Zm00001d041420::3:118470628-118472629(-)
Zm00001d040748::3:62665552-62667553(-)
Zm00001d006511::2:210207283-210209284(-)
Zm00001d041267::3:109163073-109165074(-)
Zm00001d007436::2:231671921-231673922(+)
Zm00001d015344::5:85575129-85577130(+)
Zm00001d031514::1:192436956-192438957(-)
Zm00001d025978::10:135071947-135073948(-)
Zm00001d029313::1:65608290-65610291(+)
Zm00001d004547::2:117335868-117337869(+)
Zm00001d027303::1:2293484-2295485(-)
Zm00001d009298::8:52963331-52965332(+)
Zm00001d038229::6:152052314-152054315(-)
Zm00001d006409::2:206942962-206944963(-)
Zm00001d052788::4:200895196-200897197(+)
Zm00001d028748::1:45260228-45262229(+)
Zm00001d042394::3:164369114-164371115(-)
Zm00001d010231::8:104892136-104894137(-)
Zm00001d028802::1:46831488-46833489(-)
Zm00001d042861::3:182284095-182286096(+)
Zm00001d011346::8:147385368-147387369(-)
Zm00001d024740::10:85786054-85788055(+)
Zm00001d043921::3:213843581-213845582(+)
Zm00001d015963::5:134453834-134455835(+)
Zm00001d002625::2:17148110-17150111(+)
Zm00001d032239::1:218498654-218500655(+)
Zm00001d043993::3:215930698-215932699(-)
Zm00001d030051::1:102214186-102216187(+)
Zm00001d017375::5:193825605-193827606(+)
Zm00001d051465::4:159601883-159603884(+)
Zm00001d018468::5:221345094-221347095(+)
Zm00001d016932::5:180327181-180329182(+)
Zm00001d018235::5:217144995-217146996(-)
Zm00001d006834::2:217588143-217590144(+)
Zm00001d038387::6:156103462-156105463(-)
Zm00001d003578::2:48817782-48819783(-)
Zm00001d010904::8:132850141-132852142(-)
Zm00001d012158::8:169116560-169118561(+)
Zm00001d014718::5:60362097-60364098(+)
Zm00001d007878::2:241573894-241575895(-)
Zm00001d036876::6:105418269-105420270(+)
Zm00001d051145::4:145777393-145779394(-)
Zm00001d035854::6:56304021-56306022(-)
Zm00001d048680::4:3203808-3205809(-)
Zm00001d014587::5:54422531-54424532(+)
Zm00001d014897::5:67138943-67140944(-)
Zm00001d026207::10:140945051-140947052(+)
Zm00001d028267::1:28642385-28644386(-)
Zm00001d049372::4:28143006-28145007(-)
Zm00001d038857::6:165912798-165914799(-)
Zm00001d011953::8:164995748-164997749(-)
Zm00001d029721::1:84039568-84041569(-)
Zm00001d050151::4:69443421-69445422(-)
Zm00001d015852::5:126371117-126373118(+)
Zm00001d024823::10:89624721-89626722(+)
Zm00001d024464::10:71964547-71966548(+)
Zm00001d003155::2:33954756-33956757(+)
Zm00001d034509::1:294987477-294989478(-)
Zm00001d048501::9:157418864-157420865(+)
Zm00001d042916::3:183859597-183861598(+)
Zm00001d007263::2:226044128-226046129(+)
Zm00001d020431::7:113768639-113770640(-)
Zm00001d025285::10:112587325-112589326(-)
Zm00001d002104::2:5992171-5994172(+)
Zm00001d042969::3:185343061-185345062(-)
Zm00001d032453::1:227154445-227156446(+)
Zm00001d029288::1:64854865-64856866(+)
Zm00001d048836::4:6154987-6156988(-)
Zm00001d009063::8:33990367-33992368(+)
Zm00001d051225::4:149091190-149093191(-)
Zm00001d028714::1:44015755-44017756(-)
Zm00001d028141::1:23993878-23995879(-)
Zm00001d044111::3:219557208-219559209(+)
Zm00001d014615::5:55727072-55729073(+)
Zm00001d003193::2:35242116-35244117(+)
Zm00001d051629::4:165084016-165086017(-)
Zm00001d029736::1:84586576-84588577(-)
Zm00001d003961::2:72418690-72420691(-)
Zm00001d018292::5:218050338-218052339(+)
Zm00001d025973::10:135019424-135021425(+)
Zm00001d031487::1:191764819-191766820(+)
Zm00001d045606::9:28569637-28571638(-)
Zm00001d050977::4:134812966-134814967(-)
Zm00001d028401::1:33645926-33647927(+)
Zm00001d037338::6:122052011-122054012(+)
Zm00001d037962::6:143656038-143658039(+)
Zm00001d013456::5:12060588-12062589(-)
Zm00001d050899::4:129066019-129068020(-)
Zm00001d003136::2:33388170-33390171(+)
Zm00001d010026::8:95745677-95747678(-)
Zm00001d038892::6:166537851-166539852(-)
Zm00001d040056::3:25351565-25353566(+)
Zm00001d024734::10:85618930-85620931(+)
Zm00001d039713::3:12822521-12824522(+)
Zm00001d021906::7:165738433-165740434(+)
Zm00001d036395::6:86724894-86726895(+)
Zm00001d012240::8:170776308-170778309(+)
Zm00001d006012::2:195245670-195247671(+)
Zm00001d052462::4:190491331-190493332(+)
Zm00001d021647::7:159033433-159035434(+)
Zm00001d007553::2:234648995-234650996(-)
Zm00001d034761::1:301516794-301518795(-)
Zm00001d050781::4:122466388-122468389(-)
Zm00001d013829::5:21833330-21835331(+)
Zm00001d007288::2:226882511-226884512(-)
Zm00001d024531::10:76626820-76628821(+)
Zm00001d004986::2:152290609-152292610(-)
Zm00001d032582::1:231209993-231211994(-)
Zm00001d042267::3:158103159-158105160(-)
Zm00001d051725::4:168144557-168146558(+)
Zm00001d048496::9:157232763-157234764(+)
Zm00001d040125::3:28532786-28534787(+)
Zm00001d020804::7:133410278-133412279(+)
Zm00001d013546::5:14009776-14011777(+)
Zm00001d053107::4:214132326-214134327(-)
Zm00001d031078::1:176199220-176201221(+)
Zm00001d045299::9:18337320-18339321(-)
Zm00001d016771::5:175541603-175543604(+)
Zm00001d013139::5:5344170-5346171(-)
Zm00001d046096::9:63008799-63010800(+)
Zm00001d011228::8:143867336-143869337(+)
Zm00001d012687::8:178644105-178646106(+)
Zm00001d052227::4:183822399-183824400(-)
Zm00001d040106::3:27800430-27802431(-)
Zm00001d047329::9:126695822-126697823(+)
Zm00001d002426::2:12411184-12413185(-)
Zm00001d025023::10:100059816-100061817(-)
Zm00001d024861::10:91048214-91050215(-)
Zm00001d025616::10:124035756-124037757(+)
Zm00001d033836::1:275361363-275363364(+)
Zm00001d015463::5:91734852-91736853(-)
Zm00001d002380::2:11526744-11528745(+)
Zm00001d006041::2:196149561-196151562(+)
Zm00001d002430::2:12496774-12498775(+)
Zm00001d002750::2:21407671-21409672(-)
Zm00001d011503::8:152693666-152695667(-)
Zm00001d003938::2:70461782-70463783(-)
Zm00001d037275::6:119097564-119099565(-)
Zm00001d012100::8:168249088-168251089(-)
Zm00001d023706::10:16398882-16400883(+)
Zm00001d010725::8:125962665-125964666(+)
Zm00001d007445::2:231912090-231914091(+)
Zm00001d023246::10:1447852-1449853(-)
Zm00001d049349::4:27559102-27561103(+)
Zm00001d015464::5:91778346-91780347(-)
Zm00001d036045::6:68230161-68232162(+)
Zm00001d006776::2:216439446-216441447(+)
Zm00001d009960::8:92431243-92433244(+)
Zm00001d050157::4:69669117-69671118(-)
Zm00001d051512::4:161025642-161027643(+)
Zm00001d041356::3:114080347-114082348(-)
Zm00001d008488::8:10007649-10009650(-)
Zm00001d032925::1:243314579-243316580(-)
Zm00001d047797::9:142007602-142009603(-)
Zm00001d036013::6:66083997-66085998(+)
Zm00001d044264::3:223332065-223334066(-)
Zm00001d027344::1:3369823-3371824(+)
Zm00001d044961::9:8300084-8302085(+)
Zm00001d049019::4:12794275-12796276(+)
Zm00001d031532::1:193248481-193250482(+)
Zm00001d029329::1:66241184-66243185(+)
Zm00001d051535::4:161758215-161760216(+)
Zm00001d032662::1:233442122-233444123(-)
Zm00001d002198::2:7831847-7833848(+)
Zm00001d045366::9:19830653-19832654(-)
Zm00001d018527::5:222510990-222512991(+)
Zm00001d018440::5:220900328-220902329(-)
Zm00001d016374::5:159962173-159964174(-)
Zm00001d029066::1:56973650-56975651(+)
Zm00001d044321::3:225115497-225117498(-)
Zm00001d016844::5:178234369-178236370(-)
Zm00001d047976::9:146834361-146836362(+)
Zm00001d012021::8:166634664-166636665(-)
Zm00001d017318::5:192530853-192532854(-)
Zm00001d008627::8:15204750-15206751(-)
Zm00001d033751::1:272897183-272899184(+)
Zm00001d051850::4:172393451-172395452(+)
Zm00001d032056::1:210964709-210966710(+)
Zm00001d016838::5:177885534-177887535(-)
Zm00001d004440::2:112114235-112116236(+)
Zm00001d023258::10:1503453-1505454(-)
Zm00001d003021::2:29664762-29666763(+)
Zm00001d049734::4:42093373-42095374(+)
Zm00001d045063::9:11345145-11347146(+)
Zm00001d046333::9:81228034-81230035(-)
Zm00001d032537::1:229899802-229901803(-)
Zm00001d031017::1:173657022-173659023(+)
Zm00001d037052::6:110618468-110620469(+)
Zm00001d046616::9:98851056-98853057(-)
Zm00001d026621::10:149096556-149098557(-)
Zm00001d039182::6:172045714-172047715(-)
Zm00001d010397::8:112810489-112812490(+)
Zm00001d034241::1:287667085-287669086(-)
Zm00001d051016::4:137046060-137048061(-)
Zm00001d018902::7:8762349-8764350(-)
Zm00001d053885::4:242961454-242963455(+)
Zm00001d035092::6:4889896-4891897(+)
Zm00001d006096::2:198088916-198090917(+)
Zm00001d026706::10:150562129-150564130(-)
Zm00001d017264::5:191019602-191021603(-)
Zm00001d040341::3:38860862-38862863(+)
Zm00001d014813::5:64099587-64101588(-)
Zm00001d050936::4:132622865-132624866(+)
Zm00001d016500::5:164998726-165000727(-)
Zm00001d038381::6:155954874-155956875(-)
Zm00001d025619::10:124228506-124230507(-)
Zm00001d053986::4:244607817-244609818(-)
Zm00001d049032::4:13141762-13143763(-)
Zm00001d002958::2:28094659-28096660(+)
Zm00001d007716::2:238074068-238076069(-)
Zm00001d047609::9:136979661-136981662(+)
Zm00001d032543::1:230039557-230041558(-)
Zm00001d018652::7:1880910-1882911(-)
Zm00001d044226::3:222434276-222436277(-)
Zm00001d053753::4:240490804-240492805(+)
Zm00001d033318::1:258853103-258855104(+)
Zm00001d013912::5:24514575-24516576(+)
Zm00001d021845::7:164384354-164386355(-)
Zm00001d036588::6:93870686-93872687(-)
Zm00001d037203::6:115608108-115610109(-)
Zm00001d025297::10:113210622-113212623(+)
Zm00001d026079::10:137924427-137926428(+)
Zm00001d022619::7:181216285-181218286(-)
Zm00001d025834::10:131398705-131400706(-)
Zm00001d003911::2:66814187-66816188(+)
Zm00001d031357::1:187117997-187119998(+)
Zm00001d009178::8:41100610-41102611(-)
Zm00001d014446::5:47427071-47429072(-)
Zm00001d045300::9:18401771-18403772(-)
Zm00001d034502::1:294740870-294742871(-)
```
