## Supplementary material for "A comprehensive map of preferentially located motifs reveals distinct proximal *cis*-regulatory elements in plants": TGTGCGCA_containing_gene_set.txt

```
#Occurences of TGTGCGCA between -939 and -917 (positions relative to the transcription start site)
#19 sequences with TGTGCGCA in this interval
#0.07% of the sequences in promoter set with TGTGCGCA (set with 25847 sequences)
Zm00001d013232::5:6805805-6807806(-)
Zm00001d008488::8:10007649-10009650(-)
Zm00001d028076::1:22094871-22096872(-)
Zm00001d012854::5:1122086-1124087(-)
Zm00001d029921::1:94472456-94474457(+)
Zm00001d026374::10:144612829-144614830(-)
Zm00001d020569::7:122620260-122622261(-)
Zm00001d007202::2:224613946-224615947(+)
Zm00001d042995::3:186182503-186184504(+)
Zm00001d021109::7:142892505-142894506(+)
Zm00001d052683::4:197236189-197238190(+)
Zm00001d017432::5:195846737-195848738(-)
Zm00001d034630::1:298525820-298527821(+)
Zm00001d028344::1:31355804-31357805(-)
Zm00001d036522::6:91174901-91176902(+)
Zm00001d024947::10:96362815-96364816(-)
Zm00001d015248::5:81111954-81113955(+)
Zm00001d015246::5:81094921-81096922(+)
Zm00001d046223::9:73062769-73064770(+)
```
