## Supplementary material for "A comprehensive map of preferentially located motifs reveals distinct proximal *cis*-regulatory elements in plants": TGTGCGCT_containing_gene_set.txt

```
#Occurences of TGTGCGCT between -13 and 41 (positions relative to the transcription start site)
#58 sequences with TGTGCGCT in this interval
#0.22% of the sequences in promoter set with TGTGCGCT (set with 25847 sequences)
Zm00001d045063::9:11345145-11347146(+)
Zm00001d007108::2:222400868-222402869(-)
Zm00001d051850::4:172393451-172395452(+)
Zm00001d039316::3:1543799-1545800(-)
Zm00001d043067::3:188231506-188233507(+)
Zm00001d034032::1:281630158-281632159(-)
Zm00001d034129::1:284691120-284693121(+)
Zm00001d051289::4:151882524-151884525(+)
Zm00001d022005::7:167828272-167830273(-)
Zm00001d015602::5:100703025-100705026(+)
Zm00001d006089::2:197836672-197838673(+)
Zm00001d014968::5:70457760-70459761(+)
Zm00001d040056::3:25351565-25353566(+)
Zm00001d013979::5:27068765-27070766(+)
Zm00001d009960::8:92431243-92433244(+)
Zm00001d024593::10:79588921-79590922(-)
Zm00001d012707::8:179030629-179032630(+)
Zm00001d002056::2:5047167-5049168(-)
Zm00001d027484::1:6300439-6302440(-)
Zm00001d051463::4:159591962-159593963(-)
Zm00001d003911::2:66814187-66816188(+)
Zm00001d027708::1:11666407-11668408(-)
Zm00001d017268::5:191152173-191154174(-)
Zm00001d010205::8:103946858-103948859(+)
Zm00001d043386::3:198370138-198372139(-)
Zm00001d027333::1:3102658-3104659(+)
Zm00001d044433::3:227884202-227886203(-)
Zm00001d052791::4:201053360-201055361(+)
Zm00001d007107::2:222400894-222402895(-)
Zm00001d018960::7:10658461-10660462(+)
Zm00001d042932::3:184467111-184469112(+)
Zm00001d051368::4:156124671-156126672(+)
Zm00001d022077::7:169604303-169606304(+)
Zm00001d018429::5:220589195-220591196(-)
Zm00001d042290::3:159211694-159213695(+)
Zm00001d004689::2:131243410-131245411(-)
Zm00001d041880::3:142131375-142133376(+)
Zm00001d006096::2:198088916-198090917(+)
Zm00001d008627::8:15204750-15206751(-)
Zm00001d027927::1:17826090-17828091(+)
Zm00001d014391::5:44424122-44426123(+)
Zm00001d048054::9:148993870-148995871(-)
Zm00001d008766::8:19533582-19535583(+)
Zm00001d016099::5:144519944-144521945(+)
Zm00001d033843::1:275586371-275588372(+)
Zm00001d006041::2:196149561-196151562(+)
Zm00001d005482::2:175594499-175596500(+)
Zm00001d025073::10:102554378-102556379(-)
Zm00001d051016::4:137046060-137048061(-)
Zm00001d033493::1:264222648-264224649(+)
Zm00001d014845::5:65241076-65243077(+)
Zm00001d038587::6:160562719-160564720(-)
Zm00001d026532::10:147795158-147797159(+)
Zm00001d012426::8:174301830-174303831(+)
Zm00001d051793::4:169916552-169918553(+)
Zm00001d043994::3:215950089-215952090(-)
Zm00001d029270::1:64406551-64408552(-)
Zm00001d007553::2:234648995-234650996(-)
```
