## Supplementary material for "A comprehensive map of preferentially located motifs reveals distinct proximal *cis*-regulatory elements in plants": TGTGCTGC_containing_gene_set.txt

```
#Occurences of TGTGCTGC between -30 and 30 (positions relative to the transcription start site)
#108 sequences with TGTGCTGC in this interval
#0.42% of the sequences in promoter set with TGTGCTGC (set with 25847 sequences)
Zm00001d044514::3:230574507-230576508(+)
Zm00001d011923::8:164684358-164686359(-)
Zm00001d042985::3:185844953-185846954(-)
Zm00001d029629::1:80609274-80611275(-)
Zm00001d017720::5:205188456-205190457(-)
Zm00001d026520::10:147479758-147481759(+)
Zm00001d021279::7:147723856-147725857(+)
Zm00001d045218::9:16467293-16469294(+)
Zm00001d004027::2:76719396-76721397(-)
Zm00001d034371::1:291095150-291097151(+)
Zm00001d004401::2:109325503-109327504(+)
Zm00001d033029::1:247783334-247785335(+)
Zm00001d005928::2:193089983-193091984(+)
Zm00001d036447::6:88838392-88840393(+)
Zm00001d033872::1:276989260-276991261(-)
Zm00001d038874::6:166204991-166206992(+)
Zm00001d017293::5:192001920-192003921(+)
Zm00001d017796::5:207002412-207004413(+)
Zm00001d004525::2:116610683-116612684(-)
Zm00001d034524::1:295632362-295634363(-)
Zm00001d006316::2:204319971-204321972(+)
Zm00001d030328::1:122697487-122699488(-)
Zm00001d051479::4:160032323-160034324(+)
Zm00001d009554::8:70014963-70016964(-)
Zm00001d030733::1:156690885-156692886(+)
Zm00001d021407::7:151455802-151457803(+)
Zm00001d048092::9:149960773-149962774(+)
Zm00001d038421::6:156992528-156994529(+)
Zm00001d049760::4:43401011-43403012(-)
Zm00001d051290::4:151990816-151992817(+)
Zm00001d017714::5:205054708-205056709(+)
Zm00001d035363::6:23247643-23249644(+)
Zm00001d018286::5:217933788-217935789(+)
Zm00001d049817::4:45997215-45999216(-)
Zm00001d051169::4:147008363-147010364(-)
Zm00001d005199::2:163244320-163246321(-)
Zm00001d031231::1:182827004-182829005(-)
Zm00001d017560::5:199612453-199614454(+)
Zm00001d031429::1:189854842-189856843(+)
Zm00001d044951::9:8119330-8121331(-)
Zm00001d043979::3:215497274-215499275(+)
Zm00001d013973::5:26850276-26852277(-)
Zm00001d025437::10:118679856-118681857(+)
Zm00001d052114::4:180186835-180188836(-)
Zm00001d046342::9:81732811-81734812(-)
Zm00001d004337::2:104456187-104458188(+)
Zm00001d050768::4:121765172-121767173(+)
Zm00001d011420::8:150001795-150003796(+)
Zm00001d050073::4:64143984-64145985(+)
Zm00001d023657::10:13783173-13785174(-)
Zm00001d024043::10:39113205-39115206(-)
Zm00001d051867::4:172766079-172768080(+)
Zm00001d012022::8:166712221-166714222(-)
Zm00001d029125::1:59071367-59073368(-)
Zm00001d030285::1:119493334-119495335(-)
Zm00001d011213::8:143166731-143168732(-)
Zm00001d041111::3:97981684-97983685(-)
Zm00001d024273::10:60913572-60915573(+)
Zm00001d021820::7:163679678-163681679(-)
Zm00001d012810::5:683393-685394(+)
Zm00001d038598::6:160692072-160694073(+)
Zm00001d037905::6:141651063-141653064(+)
Zm00001d002349::2:10678840-10680841(-)
Zm00001d021700::7:160733849-160735850(+)
Zm00001d015636::5:102365741-102367742(+)
Zm00001d010206::8:103999021-104001022(+)
Zm00001d018810::7:5841086-5843087(+)
Zm00001d021971::7:167277229-167279230(-)
Zm00001d048826::4:6035650-6037651(-)
Zm00001d053968::4:244424656-244426657(-)
Zm00001d005241::2:165415038-165417039(-)
Zm00001d033817::1:274654317-274656318(+)
Zm00001d033931::1:278824617-278826618(-)
Zm00001d032408::1:225784974-225786975(-)
Zm00001d032284::1:220402361-220404362(-)
Zm00001d040102::3:27619732-27621733(-)
Zm00001d048342::9:154781215-154783216(+)
Zm00001d035772::6:46919120-46921121(-)
Zm00001d002778::2:22327701-22329702(-)
Zm00001d019698::7:51731953-51733954(+)
Zm00001d027539::1:7845236-7847237(-)
Zm00001d043748::3:209014193-209016194(+)
Zm00001d006332::2:204905747-204907748(-)
Zm00001d034011::1:281128512-281130513(+)
Zm00001d046913::9:110231832-110233833(-)
Zm00001d017292::5:192001917-192003918(+)
Zm00001d016034::5:140714014-140716015(+)
Zm00001d020971::7:138220663-138222664(-)
Zm00001d029568::1:76656892-76658893(+)
Zm00001d005251::2:165784774-165786775(+)
Zm00001d039606::3:8774082-8776083(+)
Zm00001d008612::8:14471087-14473088(-)
Zm00001d038258::6:152496972-152498973(-)
Zm00001d042939::3:184587960-184589961(+)
Zm00001d052033::4:176967640-176969641(+)
Zm00001d011477::8:151685402-151687403(+)
Zm00001d002446::2:12872822-12874823(+)
Zm00001d044685::3:234866847-234868848(-)
Zm00001d013379::5:10025706-10027707(-)
Zm00001d020211::7:100354090-100356091(-)
Zm00001d018821::7:6438072-6440073(-)
Zm00001d040027::3:23377733-23379734(-)
Zm00001d013475::5:12423859-12425860(-)
Zm00001d026354::10:144150799-144152800(+)
Zm00001d020502::7:119513122-119515123(+)
Zm00001d045579::9:27182189-27184190(-)
Zm00001d042656::3:175642542-175644543(-)
Zm00001d020279::7:103976421-103978422(-)
```
