## Supplementary material for "A comprehensive map of preferentially located motifs reveals distinct proximal *cis*-regulatory elements in plants": TGTGGGAC_containing_gene_set.txt

```
#Occurences of TGTGGGAC between -108 and -51 (positions relative to the transcription start site)
#72 sequences with TGTGGGAC in this interval
#0.28% of the sequences in promoter set with TGTGGGAC (set with 25847 sequences)
Zm00001d043226::3:192429214-192431215(+)
Zm00001d017089::5:184920512-184922513(-)
Zm00001d026323::10:143579369-143581370(+)
Zm00001d049331::4:26802806-26804807(-)
Zm00001d020004::7:85034822-85036823(-)
Zm00001d010620::8:122056826-122058827(-)
Zm00001d031952::1:207854493-207856494(+)
Zm00001d016941::5:180621116-180623117(+)
Zm00001d017941::5:210496672-210498673(+)
Zm00001d049405::4:29552204-29554205(-)
Zm00001d026187::10:140544780-140546781(-)
Zm00001d032370::1:224162333-224164334(-)
Zm00001d044172::3:221077531-221079532(-)
Zm00001d052890::4:203615017-203617018(-)
Zm00001d053382::4:228568389-228570390(-)
Zm00001d031945::1:207700518-207702519(-)
Zm00001d047600::9:136750007-136752008(+)
Zm00001d030076::1:103899151-103901152(+)
Zm00001d053678::4:238896999-238899000(+)
Zm00001d048825::4:6031588-6033589(+)
Zm00001d039660::3:10943750-10945751(+)
Zm00001d031946::1:207699652-207701653(+)
Zm00001d044260::3:223155001-223157002(+)
Zm00001d025580::10:122860542-122862543(-)
Zm00001d008793::8:20526975-20528976(+)
Zm00001d030851::1:163240589-163242590(-)
Zm00001d021023::7:140687641-140689642(-)
Zm00001d051900::4:173977060-173979061(+)
Zm00001d033138::1:251840928-251842929(+)
Zm00001d037661::6:133295384-133297385(+)
Zm00001d002272::2:9198002-9200003(-)
Zm00001d003242::2:37430876-37432877(+)
Zm00001d047797::9:142007602-142009603(-)
Zm00001d024718::10:84952524-84954525(-)
Zm00001d028630::1:41452739-41454740(+)
Zm00001d028337::1:31113981-31115982(-)
Zm00001d031489::1:191780519-191782520(-)
Zm00001d046626::9:99597055-99599056(+)
Zm00001d019613::7:46366364-46368365(-)
Zm00001d041855::3:141245449-141247450(-)
Zm00001d043850::3:211985842-211987843(-)
Zm00001d053984::4:244584402-244586403(+)
Zm00001d015935::5:132679186-132681187(+)
Zm00001d028872::1:49272971-49274972(+)
Zm00001d004894::2:147268260-147270261(+)
Zm00001d049024::4:12949862-12951863(+)
Zm00001d018524::5:222465788-222467789(+)
Zm00001d023596::10:11358186-11360187(-)
Zm00001d051682::4:166609695-166611696(-)
Zm00001d013519::5:13438956-13440957(+)
Zm00001d006806::2:217105637-217107638(+)
Zm00001d021716::7:161223984-161225985(-)
Zm00001d018217::5:216750888-216752889(-)
Zm00001d002095::2:5877633-5879634(-)
Zm00001d049615::4:37682672-37684673(+)
Zm00001d005997::2:194953865-194955866(-)
Zm00001d045476::9:23628722-23630723(+)
Zm00001d044555::3:231672435-231674436(+)
Zm00001d044203::3:221810686-221812687(-)
Zm00001d015968::5:134790892-134792893(+)
Zm00001d048054::9:148993870-148995871(-)
Zm00001d008871::8:23385319-23387320(+)
Zm00001d025195::10:108515187-108517188(+)
Zm00001d022071::7:169433558-169435559(-)
Zm00001d053348::4:227076837-227078838(+)
Zm00001d018912::7:9115715-9117716(+)
Zm00001d038667::6:162266728-162268729(+)
Zm00001d024528::10:76464304-76466305(+)
Zm00001d033712::1:271985771-271987772(+)
Zm00001d022564::7:180084691-180086692(-)
Zm00001d051321::4:154080628-154082629(+)
Zm00001d001908::2:2687684-2689685(+)
```
