## Supplementary material for "A comprehensive map of preferentially located motifs reveals distinct proximal *cis*-regulatory elements in plants": TGTGGGC_containing_gene_set.txt

```
#Occurences of TGTGGGC between -139 and 8 (positions relative to the transcription start site)
#844 sequences with TGTGGGC in this interval
#3.27% of the sequences in promoter set with TGTGGGC (set with 25847 sequences)
Zm00001d038198::6:151371441-151373442(-)
Zm00001d004102::2:82842264-82844265(-)
Zm00001d048153::9:151007680-151009681(-)
Zm00001d012821::5:897463-899464(+)
Zm00001d053754::4:240515866-240517867(+)
Zm00001d049208::4:20638826-20640827(-)
Zm00001d051048::4:138682475-138684476(-)
Zm00001d002352::2:10727511-10729512(-)
Zm00001d022179::7:171982608-171984609(+)
Zm00001d003446::2:44616140-44618141(+)
Zm00001d034852::1:303813755-303815756(-)
Zm00001d045340::9:19217941-19219942(-)
Zm00001d045844::9:43308175-43310176(+)
Zm00001d024813::10:89232457-89234458(+)
Zm00001d036997::6:108621331-108623332(+)
Zm00001d031408::1:189263851-189265852(-)
Zm00001d019510::7:38450080-38452081(-)
Zm00001d010590::8:121147910-121149911(-)
Zm00001d026071::10:137686764-137688765(-)
Zm00001d007313::2:227535919-227537920(+)
Zm00001d045898::9:46373896-46375897(+)
Zm00001d038622::6:161068712-161070713(-)
Zm00001d039095::6:169959155-169961156(-)
Zm00001d031545::1:193835179-193837180(-)
Zm00001d053620::4:236817575-236819576(-)
Zm00001d020237::7:101647448-101649449(+)
Zm00001d017030::5:183179816-183181817(+)
Zm00001d017216::5:189162726-189164727(-)
Zm00001d039528::3:7291221-7293222(+)
Zm00001d045112::9:13122181-13124182(-)
Zm00001d044447::3:228351442-228353443(-)
Zm00001d019251::7:24039355-24041356(-)
Zm00001d010765::8:127352294-127354295(+)
Zm00001d025192::10:108461903-108463904(+)
Zm00001d028622::1:41161689-41163690(-)
Zm00001d033294::1:257874370-257876371(-)
Zm00001d026060::10:137294926-137296927(+)
Zm00001d022597::7:180743797-180745798(+)
Zm00001d034509::1:294987477-294989478(-)
Zm00001d049546::4:34340193-34342194(-)
Zm00001d018864::7:7687465-7689466(-)
Zm00001d013183::5:6080762-6082763(+)
Zm00001d029180::1:61213210-61215211(+)
Zm00001d012830::5:948249-950250(+)
Zm00001d032357::1:223731021-223733022(+)
Zm00001d012223::8:170386365-170388366(+)
Zm00001d002706::2:19821428-19823429(+)
Zm00001d034666::1:299211310-299213311(+)
Zm00001d007795::2:239820276-239822277(+)
Zm00001d011705::8:159245749-159247750(+)
Zm00001d004956::2:150576739-150578740(+)
Zm00001d002025::2:4627344-4629345(+)
Zm00001d028955::1:52848681-52850682(+)
Zm00001d052081::4:178934732-178936733(+)
Zm00001d034853::1:303822670-303824671(-)
Zm00001d011580::8:154897153-154899154(+)
Zm00001d037680::6:133842916-133844917(+)
Zm00001d031118::1:177975219-177977220(+)
Zm00001d002688::2:19318727-19320728(+)
Zm00001d030614::1:148691670-148693671(-)
Zm00001d002200::2:8143578-8145579(+)
Zm00001d033339::1:259578389-259580390(+)
Zm00001d029899::1:93195285-93197286(-)
Zm00001d041287::3:110463501-110465502(+)
Zm00001d046274::9:77377122-77379123(-)
Zm00001d037990::6:144432858-144434859(+)
Zm00001d019169::7:20088431-20090432(+)
Zm00001d041506::3:124674489-124676490(-)
Zm00001d015714::5:110415843-110417844(+)
Zm00001d049939::4:54200405-54202406(-)
Zm00001d048104::9:150288296-150290297(-)
Zm00001d025781::10:129472433-129474434(+)
Zm00001d044838::9:4680421-4682422(+)
Zm00001d005902::2:192255470-192257471(+)
Zm00001d008245::8:2488995-2490996(+)
Zm00001d004478::2:114438939-114440940(-)
Zm00001d031946::1:207699652-207701653(+)
Zm00001d028333::1:31062340-31064341(-)
Zm00001d012016::8:166533106-166535107(+)
Zm00001d028543::1:38732578-38734579(+)
Zm00001d017470::5:196856756-196858757(-)
Zm00001d020666::7:127313548-127315549(+)
Zm00001d030999::1:172724670-172726671(-)
Zm00001d016787::5:175973417-175975418(-)
Zm00001d002869::2:25135831-25137832(+)
Zm00001d038768::6:164161004-164163005(+)
Zm00001d047965::9:146539134-146541135(+)
Zm00001d053446::4:231899008-231901009(+)
Zm00001d029303::1:65500947-65502948(-)
Zm00001d048385::9:155327731-155329732(+)
Zm00001d043766::3:209308483-209310484(-)
Zm00001d034320::1:289182075-289184076(-)
Zm00001d003213::2:36139920-36141921(-)
Zm00001d030300::1:120741234-120743235(-)
Zm00001d035124::6:6262474-6264475(+)
Zm00001d053556::4:233909925-233911926(+)
Zm00001d054013::4:245160665-245162666(+)
Zm00001d049932::4:53772769-53774770(+)
Zm00001d032231::1:218060516-218062517(-)
Zm00001d052777::4:200558069-200560070(-)
Zm00001d003274::2:38556422-38558423(+)
Zm00001d032520::1:229243513-229245514(-)
Zm00001d016297::5:156097359-156099360(+)
Zm00001d005094::2:158025179-158027180(+)
Zm00001d008306::8:4740716-4742717(+)
Zm00001d021686::7:160059658-160061659(+)
Zm00001d014968::5:70457760-70459761(+)
Zm00001d047908::9:144955236-144957237(+)
Zm00001d032146::1:214437900-214439901(-)
Zm00001d005176::2:162424717-162426718(+)
Zm00001d051157::4:146410400-146412401(-)
Zm00001d039642::3:9979522-9981523(-)
Zm00001d051247::4:150385047-150387048(-)
Zm00001d002469::2:13487323-13489324(+)
Zm00001d005200::2:163302109-163304110(+)
Zm00001d025274::10:112164302-112166303(+)
Zm00001d026391::10:144994059-144996060(-)
Zm00001d044264::3:223332065-223334066(-)
Zm00001d030603::1:147915606-147917607(-)
Zm00001d013795::5:20368256-20370257(+)
Zm00001d027265::1:1010754-1012755(+)
Zm00001d031952::1:207854493-207856494(+)
Zm00001d002241::2:8681178-8683179(+)
Zm00001d002128::2:6408018-6410019(+)
Zm00001d028428::1:34704453-34706454(-)
Zm00001d012206::8:170075474-170077475(+)
Zm00001d014271::5:38629184-38631185(+)
Zm00001d052298::4:186415351-186417352(-)
Zm00001d014417::5:45484466-45486467(+)
Zm00001d035629::6:37509645-37511646(-)
Zm00001d037215::6:116229223-116231224(-)
Zm00001d031617::1:196223073-196225074(+)
Zm00001d021245::7:146808238-146810239(+)
Zm00001d029489::1:72879038-72881039(+)
Zm00001d008663::8:16397517-16399518(+)
Zm00001d019552::7:42055185-42057186(-)
Zm00001d034702::1:300263593-300265594(+)
Zm00001d051911::4:174425907-174427908(+)
Zm00001d002455::2:13191691-13193692(-)
Zm00001d014749::5:61287774-61289775(-)
Zm00001d032375::1:224459431-224461432(+)
Zm00001d034871::1:304373997-304375998(-)
Zm00001d012962::5:2393996-2395997(+)
Zm00001d029762::1:86128513-86130514(+)
Zm00001d007460::2:232197141-232199142(-)
Zm00001d053550::4:233716089-233718090(-)
Zm00001d007670::2:237181713-237183714(-)
Zm00001d027950::1:18184011-18186012(+)
Zm00001d025857::10:131579180-131581181(-)
Zm00001d044036::3:217332220-217334221(-)
Zm00001d010243::8:105778380-105780381(-)
Zm00001d039918::3:19349342-19351343(+)
Zm00001d039903::3:18859640-18861641(-)
Zm00001d047400::9:128762151-128764152(+)
Zm00001d024784::10:87975835-87977836(-)
Zm00001d036112::6:72652522-72654523(-)
Zm00001d023749::10:18626799-18628800(-)
Zm00001d007765::2:239265958-239267959(+)
Zm00001d010227::8:104775111-104777112(+)
Zm00001d034569::1:296491094-296493095(-)
Zm00001d008559::8:12960523-12962524(+)
Zm00001d042642::3:175095495-175097496(-)
Zm00001d033397::1:261820564-261822565(-)
Zm00001d018494::5:221795733-221797734(+)
Zm00001d039319::3:1706292-1708293(-)
Zm00001d023824::10:23508834-23510835(-)
Zm00001d053555::4:233910807-233912808(-)
Zm00001d028397::1:33439464-33441465(+)
Zm00001d029826::1:89003068-89005069(+)
Zm00001d031018::1:173679722-173681723(+)
Zm00001d013222::5:6717094-6719095(+)
Zm00001d007840::2:240623033-240625034(+)
Zm00001d042713::3:178054238-178056239(+)
Zm00001d018507::5:222066439-222068440(+)
Zm00001d040314::3:37616667-37618668(+)
Zm00001d021935::7:166374745-166376746(+)
Zm00001d027967::1:18521178-18523179(+)
Zm00001d047447::9:130370172-130372173(-)
Zm00001d032909::1:242797194-242799195(-)
Zm00001d034110::1:284214455-284216456(-)
Zm00001d038753::6:163897697-163899698(-)
Zm00001d034313::1:288969993-288971994(-)
Zm00001d003155::2:33954756-33956757(+)
Zm00001d013252::5:7142591-7144592(-)
Zm00001d013956::5:26130523-26132524(+)
Zm00001d052848::4:202461357-202463358(+)
Zm00001d028390::1:33088067-33090068(-)
Zm00001d028105::1:23021056-23023057(+)
Zm00001d043593::3:204524955-204526956(-)
Zm00001d047919::9:145366409-145368410(-)
Zm00001d010957::8:135037904-135039905(-)
Zm00001d047787::9:141784143-141786144(+)
Zm00001d031373::1:187625465-187627466(-)
Zm00001d038040::6:145942508-145944509(+)
Zm00001d003273::2:38556340-38558341(+)
Zm00001d031327::1:186061261-186063262(+)
Zm00001d003288::2:38816769-38818770(-)
Zm00001d031336::1:186582335-186584336(+)
Zm00001d042712::3:177901036-177903037(+)
Zm00001d032685::1:234361245-234363246(-)
Zm00001d003138::2:33424636-33426637(-)
Zm00001d020561::7:122326403-122328404(+)
Zm00001d034628::1:298414426-298416427(-)
Zm00001d048763::4:5138005-5140006(+)
Zm00001d050464::4:90535098-90537099(-)
Zm00001d044823::9:3926773-3928774(-)
Zm00001d053251::4:222319732-222321733(-)
Zm00001d044322::3:225154092-225156093(-)
Zm00001d042639::3:174893107-174895108(-)
Zm00001d005460::2:174985380-174987381(-)
Zm00001d047666::9:138640346-138642347(+)
Zm00001d019283::7:25503348-25505349(-)
Zm00001d051836::4:171674286-171676287(+)
Zm00001d004479::2:114487723-114489724(-)
Zm00001d020418::7:112716514-112718515(-)
Zm00001d005833::2:190343107-190345108(+)
Zm00001d047751::9:140864656-140866657(-)
Zm00001d008858::8:22863672-22865673(+)
Zm00001d049234::4:22026503-22028504(-)
Zm00001d047555::9:135293091-135295092(+)
Zm00001d033967::1:279845128-279847129(-)
Zm00001d003290::2:38836152-38838153(+)
Zm00001d029121::1:58953453-58955454(-)
Zm00001d031326::1:186062169-186064170(-)
Zm00001d005170::2:162196828-162198829(-)
Zm00001d010178::8:103218621-103220622(+)
Zm00001d012924::5:2007203-2009204(-)
Zm00001d043494::3:201750046-201752047(+)
Zm00001d007267::2:226143197-226145198(-)
Zm00001d021122::7:143279319-143281320(+)
Zm00001d047074::9:117366358-117368359(+)
Zm00001d042772::3:179268206-179270207(-)
Zm00001d008512::8:11125513-11127514(-)
Zm00001d044262::3:223301009-223303010(-)
Zm00001d022236::7:173374666-173376667(+)
Zm00001d021669::7:159605086-159607087(-)
Zm00001d053808::4:241460381-241462382(-)
Zm00001d049916::4:52467047-52469048(-)
Zm00001d034194::1:286262494-286264495(+)
Zm00001d020892::7:135677771-135679772(+)
Zm00001d015299::5:83253638-83255639(-)
Zm00001d045513::9:25069213-25071214(-)
Zm00001d004958::2:150679703-150681704(+)
Zm00001d050884::4:128318733-128320734(+)
Zm00001d033815::1:274391779-274393780(+)
Zm00001d047306::9:126191779-126193780(+)
Zm00001d028690::1:43291489-43293490(-)
Zm00001d003426::2:43981918-43983919(-)
Zm00001d043073::3:188381312-188383313(-)
Zm00001d026413::10:145389810-145391811(+)
Zm00001d044814::9:3483322-3485323(+)
Zm00001d015367::5:86480758-86482759(-)
Zm00001d048825::4:6031588-6033589(+)
Zm00001d044271::3:223460029-223462030(+)
Zm00001d051080::4:141100889-141102890(+)
Zm00001d010785::8:127751028-127753029(+)
Zm00001d052129::4:180435877-180437878(-)
Zm00001d032532::1:229808076-229810077(+)
Zm00001d048311::9:154420257-154422258(+)
Zm00001d005645::2:181817130-181819131(+)
Zm00001d044117::3:219798020-219800021(-)
Zm00001d011780::8:161466148-161468149(+)
Zm00001d005231::2:164764802-164766803(-)
Zm00001d053158::4:217091471-217093472(-)
Zm00001d045391::9:20447907-20449908(-)
Zm00001d018967::7:10979927-10981928(-)
Zm00001d005240::2:165398470-165400471(-)
Zm00001d047401::9:128892005-128894006(+)
Zm00001d034364::1:290897477-290899478(+)
Zm00001d012738::8:179529687-179531688(+)
Zm00001d006091::2:197897481-197899482(+)
Zm00001d027440::1:5421419-5423420(+)
Zm00001d010918::8:133383400-133385401(+)
Zm00001d045311::9:18791767-18793768(-)
Zm00001d002624::2:17087030-17089031(-)
Zm00001d051948::4:175088424-175090425(-)
Zm00001d007820::2:240280716-240282717(+)
Zm00001d006456::2:208775250-208777251(-)
Zm00001d049662::4:39068154-39070155(+)
Zm00001d038754::6:163896824-163898825(+)
Zm00001d031570::1:194696436-194698437(-)
Zm00001d007921::2:242696519-242698520(+)
Zm00001d031668::1:198135482-198137483(-)
Zm00001d020426::7:113232915-113234916(-)
Zm00001d031060::1:175169266-175171267(-)
Zm00001d021902::7:165711348-165713349(-)
Zm00001d034244::1:287678371-287680372(-)
Zm00001d047780::9:141566091-141568092(+)
Zm00001d016134::5:146043237-146045238(-)
Zm00001d004435::2:111707869-111709870(+)
Zm00001d041750::3:135906848-135908849(-)
Zm00001d014103::5:32616401-32618402(+)
Zm00001d016824::5:177357300-177359301(-)
Zm00001d026676::10:149750684-149752685(-)
Zm00001d018722::7:3096852-3098853(+)
Zm00001d004986::2:152290609-152292610(-)
Zm00001d042778::3:179404115-179406116(-)
Zm00001d045487::9:24296707-24298708(-)
Zm00001d007951::2:243953366-243955367(-)
Zm00001d013573::5:14540239-14542240(-)
Zm00001d002812::2:23396257-23398258(+)
Zm00001d049948::4:54771091-54773092(+)
Zm00001d008354::8:6150164-6152165(+)
Zm00001d032763::1:237635542-237637543(-)
Zm00001d012457::8:174856484-174858485(-)
Zm00001d045650::9:31085531-31087532(+)
Zm00001d023501::10:7465750-7467751(+)
Zm00001d017206::5:188879946-188881947(-)
Zm00001d028966::1:53175734-53177735(+)
Zm00001d039091::6:169866793-169868794(-)
Zm00001d020629::7:125591747-125593748(+)
Zm00001d004551::2:117414365-117416366(+)
Zm00001d001901::2:2611881-2613882(-)
Zm00001d009578::8:71546975-71548976(+)
Zm00001d035747::6:44779302-44781303(+)
Zm00001d026187::10:140544780-140546781(-)
Zm00001d027826::1:14611310-14613311(-)
Zm00001d029176::1:61007188-61009189(-)
Zm00001d003151::2:33843578-33845579(+)
Zm00001d028308::1:29984460-29986461(+)
Zm00001d044312::3:224970554-224972555(+)
Zm00001d025860::10:131693640-131695641(-)
Zm00001d035119::6:6132595-6134596(-)
Zm00001d042952::3:184730599-184732600(-)
Zm00001d047699::9:139509946-139511947(+)
Zm00001d052850::4:202490766-202492767(-)
Zm00001d047153::9:120186013-120188014(+)
Zm00001d015635::5:102251747-102253748(-)
Zm00001d024314::10:63674695-63676696(-)
Zm00001d020291::7:104351342-104353343(-)
Zm00001d032754::1:237451031-237453032(-)
Zm00001d049197::4:20099396-20101397(-)
Zm00001d012431::8:174365394-174367395(-)
Zm00001d027517::1:7296399-7298400(+)
Zm00001d012629::8:177501333-177503334(-)
Zm00001d037413::6:124877262-124879263(-)
Zm00001d017525::5:198720404-198722405(-)
Zm00001d017806::5:207367887-207369888(+)
Zm00001d024756::10:86473434-86475435(-)
Zm00001d008257::8:3278805-3280806(+)
Zm00001d013716::5:18308305-18310306(-)
Zm00001d003196::2:35310417-35312418(-)
Zm00001d011512::8:152926614-152928615(+)
Zm00001d007889::2:241880284-241882285(-)
Zm00001d014763::5:62082787-62084788(-)
Zm00001d029839::1:89561048-89563049(+)
Zm00001d052592::4:194071599-194073600(-)
Zm00001d044156::3:220680244-220682245(-)
Zm00001d037605::6:131421062-131423063(-)
Zm00001d052044::4:177334756-177336757(+)
Zm00001d029797::1:87443166-87445167(-)
Zm00001d024806::10:88823324-88825325(+)
Zm00001d010588::8:121124669-121126670(+)
Zm00001d017780::5:206551908-206553909(-)
Zm00001d033790::1:273753067-273755068(+)
Zm00001d007605::2:236089773-236091774(+)
Zm00001d029177::1:61039995-61041996(+)
Zm00001d016146::5:146859081-146861082(+)
Zm00001d022417::7:177222759-177224760(-)
Zm00001d025989::10:135491525-135493526(-)
Zm00001d046935::9:111777364-111779365(-)
Zm00001d048998::4:12008680-12010681(+)
Zm00001d019893::7:73475027-73477028(+)
Zm00001d013073::5:4333157-4335158(-)
Zm00001d018443::5:220929686-220931687(+)
Zm00001d023291::10:2231955-2233956(+)
Zm00001d022096::7:170208981-170210982(+)
Zm00001d012923::5:2002579-2004580(-)
Zm00001d013331::5:8807564-8809565(-)
Zm00001d020412::7:112204044-112206045(-)
Zm00001d033986::1:280289474-280291475(-)
Zm00001d031071::1:175971062-175973063(-)
Zm00001d030079::1:104119085-104121086(-)
Zm00001d007933::2:243386793-243388794(+)
Zm00001d034523::1:295616454-295618455(+)
Zm00001d033850::1:275838309-275840310(+)
Zm00001d050198::4:72853195-72855196(+)
Zm00001d012966::5:2444778-2446779(-)
Zm00001d054008::4:245054937-245056938(-)
Zm00001d013859::5:23080312-23082313(+)
Zm00001d009348::8:57752039-57754040(+)
Zm00001d047984::9:147153385-147155386(+)
Zm00001d043095::3:189144066-189146067(-)
Zm00001d018180::5:215914404-215916405(+)
Zm00001d049851::4:47819621-47821622(+)
Zm00001d009383::8:61548199-61550200(+)
Zm00001d013627::5:15747811-15749812(+)
Zm00001d028894::1:49986303-49988304(+)
Zm00001d013426::5:11134772-11136773(-)
Zm00001d027313::1:2781902-2783903(-)
Zm00001d003427::2:43981071-43983072(+)
Zm00001d022097::7:170216551-170218552(+)
Zm00001d037536::6:128540034-128542035(+)
Zm00001d006923::2:219458699-219460700(-)
Zm00001d036579::6:93629106-93631107(+)
Zm00001d010040::8:96549253-96551254(+)
Zm00001d027924::1:17776843-17778844(-)
Zm00001d015380::5:87275683-87277684(+)
Zm00001d047841::9:143022745-143024746(+)
Zm00001d041418::3:118359049-118361050(+)
Zm00001d041522::3:125846114-125848115(-)
Zm00001d027355::1:3571978-3573979(+)
Zm00001d013854::5:22727595-22729596(-)
Zm00001d046490::9:92162217-92164218(-)
Zm00001d034606::1:297651837-297653838(+)
Zm00001d012285::8:171872470-171874471(-)
Zm00001d008396::8:7203387-7205388(+)
Zm00001d038552::6:159768591-159770592(+)
Zm00001d003153::2:33914955-33916956(+)
Zm00001d038777::6:164220594-164222595(-)
Zm00001d047186::9:121313286-121315287(+)
Zm00001d049480::4:31741099-31743100(-)
Zm00001d014550::5:52804870-52806871(+)
Zm00001d012549::8:176464749-176466750(+)
Zm00001d034422::1:292522577-292524578(-)
Zm00001d010222::8:104663932-104665933(-)
Zm00001d047512::9:133115798-133117799(+)
Zm00001d033215::1:254415038-254417039(+)
Zm00001d042151::3:153899095-153901096(-)
Zm00001d021573::7:156466480-156468481(-)
Zm00001d012277::8:171777922-171779923(-)
Zm00001d012744::8:179568810-179570811(-)
Zm00001d015816::5:123445440-123447441(+)
Zm00001d034343::1:290264436-290266437(-)
Zm00001d045798::9:39856789-39858790(+)
Zm00001d020556::7:122221034-122223035(-)
Zm00001d012524::8:176062478-176064479(-)
Zm00001d026610::10:148917075-148919076(+)
Zm00001d033394::1:261730025-261732026(-)
Zm00001d021215::7:146380166-146382167(-)
Zm00001d029934::1:95218620-95220621(+)
Zm00001d033265::1:256496969-256498970(+)
Zm00001d018503::5:221972669-221974670(-)
Zm00001d035835::6:54257727-54259728(-)
Zm00001d048860::4:6568038-6570039(+)
Zm00001d023318::10:2965281-2967282(-)
Zm00001d009103::8:36534439-36536440(+)
Zm00001d013997::5:27908876-27910877(-)
Zm00001d050216::4:73979963-73981964(-)
Zm00001d009125::8:38256969-38258970(+)
Zm00001d040416::3:42375309-42377310(-)
Zm00001d031975::1:208358911-208360912(-)
Zm00001d018693::7:2688501-2690502(-)
Zm00001d007667::2:237166849-237168850(-)
Zm00001d028109::1:23108978-23110979(+)
Zm00001d031211::1:182339720-182341721(-)
Zm00001d005990::2:194858177-194860178(+)
Zm00001d015062::5:73839986-73841987(-)
Zm00001d011150::8:140741065-140743066(-)
Zm00001d039470::3:5150554-5152555(+)
Zm00001d042191::3:155510045-155512046(-)
Zm00001d029039::1:55704461-55706462(-)
Zm00001d046020::9:55689728-55691729(-)
Zm00001d031654::1:197508468-197510469(+)
Zm00001d038808::6:164862861-164864862(+)
Zm00001d010603::8:121648763-121650764(+)
Zm00001d024596::10:79838087-79840088(-)
Zm00001d053857::4:242297981-242299982(-)
Zm00001d044110::3:219544851-219546852(-)
Zm00001d014416::5:45485299-45487300(-)
Zm00001d015014::5:72142078-72144079(+)
Zm00001d020425::7:113227866-113229867(+)
Zm00001d035913::6:59902018-59904019(+)
Zm00001d024382::10:68271787-68273788(-)
Zm00001d010476::8:117145339-117147340(+)
Zm00001d010733::8:126287664-126289665(-)
Zm00001d013736::5:18917145-18919146(+)
Zm00001d027352::1:3487905-3489906(+)
Zm00001d030955::1:168913703-168915704(+)
Zm00001d052391::4:188985671-188987672(-)
Zm00001d035468::6:28124385-28126386(-)
Zm00001d016248::5:152960545-152962546(-)
Zm00001d012529::8:176122697-176124698(-)
Zm00001d053622::4:236997962-236999963(+)
Zm00001d026636::10:149251040-149253041(-)
Zm00001d036404::6:86973527-86975528(+)
Zm00001d013410::5:10553557-10555558(-)
Zm00001d040550::3:49046439-49048440(+)
Zm00001d016850::5:178312852-178314853(-)
Zm00001d007064::2:221083120-221085121(+)
Zm00001d028783::1:46326372-46328373(+)
Zm00001d034139::1:284871739-284873740(-)
Zm00001d042683::3:176800133-176802134(-)
Zm00001d024394::10:68648934-68650935(+)
Zm00001d044133::3:220061936-220063937(-)
Zm00001d003713::2:56080880-56082881(+)
Zm00001d026331::10:143630750-143632751(+)
Zm00001d003302::2:39401027-39403028(-)
Zm00001d019219::7:22319819-22321820(-)
Zm00001d028710::1:43903639-43905640(+)
Zm00001d041941::3:144669189-144671190(+)
Zm00001d029707::1:83262782-83264783(+)
Zm00001d022153::7:171354991-171356992(+)
Zm00001d002873::2:25240661-25242662(-)
Zm00001d047823::9:142605708-142607709(-)
Zm00001d019804::7:63166947-63168948(-)
Zm00001d013534::5:13781540-13783541(-)
Zm00001d018833::7:6812150-6814151(-)
Zm00001d003127::2:33156510-33158511(-)
Zm00001d046711::9:103065385-103067386(+)
Zm00001d020853::7:134782766-134784767(-)
Zm00001d044340::3:225467265-225469266(+)
Zm00001d034819::1:302899635-302901636(+)
Zm00001d043134::3:189958592-189960593(+)
Zm00001d019374::7:30597799-30599800(-)
Zm00001d043506::3:202316300-202318301(+)
Zm00001d049191::4:19856683-19858684(+)
Zm00001d019328::7:28084808-28086809(+)
Zm00001d051415::4:157602647-157604648(+)
Zm00001d045354::9:19434849-19436850(+)
Zm00001d010838::8:129540524-129542525(-)
Zm00001d027298::1:2155886-2157887(-)
Zm00001d025827::10:131079188-131081189(+)
Zm00001d002369::2:11160718-11162719(+)
Zm00001d031913::1:206642105-206644106(-)
Zm00001d017526::5:198705553-198707554(+)
Zm00001d029165::1:60887889-60889890(-)
Zm00001d035037::6:2751919-2753920(-)
Zm00001d043727::3:208456324-208458325(-)
Zm00001d038541::6:159607735-159609736(-)
Zm00001d034433::1:292903592-292905593(+)
Zm00001d052027::4:176839503-176841504(+)
Zm00001d044844::9:4965315-4967316(-)
Zm00001d032162::1:215113106-215115107(-)
Zm00001d014571::5:53939773-53941774(+)
Zm00001d014324::5:41029707-41031708(+)
Zm00001d006421::2:207462689-207464690(-)
Zm00001d009539::8:69388510-69390511(+)
Zm00001d022227::7:173167295-173169296(-)
Zm00001d036657::6:96578981-96580982(+)
Zm00001d019642::7:47830530-47832531(-)
Zm00001d018969::7:11055671-11057672(+)
Zm00001d014658::5:57811194-57813195(+)
Zm00001d050020::4:60145376-60147377(+)
Zm00001d023808::10:22674836-22676837(-)
Zm00001d012747::8:179649652-179651653(-)
Zm00001d031230::1:182807964-182809965(-)
Zm00001d003468::2:45232705-45234706(+)
Zm00001d011108::8:139156926-139158927(-)
Zm00001d035098::6:5186488-5188489(-)
Zm00001d025474::10:119980836-119982837(-)
Zm00001d038228::6:152041827-152043828(+)
Zm00001d030080::1:104118210-104120211(+)
Zm00001d002156::2:6876815-6878816(+)
Zm00001d008662::8:16397517-16399518(+)
Zm00001d021347::7:149588682-149590683(-)
Zm00001d040220::3:32674548-32676549(-)
Zm00001d049694::4:40522797-40524798(+)
Zm00001d023579::10:10647900-10649901(+)
Zm00001d044446::3:228292471-228294472(+)
Zm00001d044606::3:233295390-233297391(-)
Zm00001d016707::5:173186609-173188610(-)
Zm00001d038709::6:163105323-163107324(+)
Zm00001d006481::2:209647222-209649223(+)
Zm00001d024516::10:75584277-75586278(-)
Zm00001d028484::1:36587021-36589022(+)
Zm00001d033985::1:280281416-280283417(+)
Zm00001d030770::1:159029489-159031490(-)
Zm00001d003143::2:33535163-33537164(+)
Zm00001d040629::3:55087673-55089674(-)
Zm00001d021580::7:156784988-156786989(-)
Zm00001d022065::7:169205053-169207054(-)
Zm00001d031520::1:192674220-192676221(+)
Zm00001d005684::2:183287189-183289190(+)
Zm00001d006480::2:209648166-209650167(-)
Zm00001d034432::1:292904433-292906434(-)
Zm00001d031081::1:176359377-176361378(-)
Zm00001d014595::5:54655139-54657140(+)
Zm00001d052624::4:195163491-195165492(-)
Zm00001d026348::10:143982388-143984389(-)
Zm00001d048291::9:153993777-153995778(+)
Zm00001d023896::10:26770879-26772880(+)
Zm00001d024418::10:70189411-70191412(-)
Zm00001d031713::1:199205442-199207443(+)
Zm00001d043907::3:213524090-213526091(-)
Zm00001d051854::4:172423188-172425189(-)
Zm00001d041070::3:94778974-94780975(+)
Zm00001d019114::7:17482812-17484813(+)
Zm00001d034528::1:295705724-295707725(+)
Zm00001d019308::7:26973373-26975374(+)
Zm00001d034665::1:299212183-299214184(-)
Zm00001d014400::5:44479841-44481842(-)
Zm00001d021683::7:159948706-159950707(+)
Zm00001d012955::5:2348115-2350116(-)
Zm00001d037725::6:135248389-135250390(-)
Zm00001d049556::4:34944812-34946813(-)
Zm00001d028529::1:38258069-38260070(-)
Zm00001d005824::2:189867356-189869357(+)
Zm00001d038769::6:164171495-164173496(-)
Zm00001d014852::5:65587496-65589497(+)
Zm00001d010631::8:122409655-122411656(-)
Zm00001d036110::6:72623780-72625781(-)
Zm00001d020748::7:131100444-131102445(+)
Zm00001d049359::4:27805383-27807384(+)
Zm00001d015226::5:80069165-80071166(-)
Zm00001d032536::1:229867611-229869612(-)
Zm00001d040981::3:87906749-87908750(+)
Zm00001d038525::6:159265341-159267342(+)
Zm00001d039595::3:8564670-8566671(+)
Zm00001d021574::7:156503546-156505547(-)
Zm00001d024251::10:59638152-59640153(+)
Zm00001d043256::3:193476481-193478482(-)
Zm00001d042709::3:177761382-177763383(+)
Zm00001d042601::3:173170011-173172012(+)
Zm00001d004841::2:143649972-143651973(+)
Zm00001d023634::10:12906191-12908192(-)
Zm00001d026358::10:144196979-144198980(-)
Zm00001d010907::8:132969521-132971522(+)
Zm00001d036143::6:74389958-74391959(-)
Zm00001d033591::1:267998131-268000132(+)
Zm00001d038003::6:144814370-144816371(-)
Zm00001d049297::4:25081947-25083948(+)
Zm00001d024933::10:95586212-95588213(+)
Zm00001d020224::7:100784107-100786108(-)
Zm00001d045665::9:32282701-32284702(+)
Zm00001d015702::5:108881098-108883099(+)
Zm00001d046261::9:77148912-77150913(+)
Zm00001d013093::5:4607145-4609146(+)
Zm00001d049974::4:56334589-56336590(+)
Zm00001d045120::9:13432422-13434423(-)
Zm00001d052227::4:183822399-183824400(-)
Zm00001d018962::7:10830065-10832066(+)
Zm00001d008371::8:6660521-6662522(-)
Zm00001d037971::6:143884094-143886095(+)
Zm00001d012141::8:168730515-168732516(+)
Zm00001d006327::2:204640594-204642595(-)
Zm00001d049064::4:14564674-14566675(+)
Zm00001d015233::5:80232707-80234708(+)
Zm00001d043090::3:188974888-188976889(-)
Zm00001d038849::6:165817952-165819953(+)
Zm00001d003112::2:32660529-32662530(+)
Zm00001d037404::6:124629611-124631612(+)
Zm00001d051809::4:170148136-170150137(-)
Zm00001d021598::7:157733756-157735757(+)
Zm00001d028177::1:25565834-25567835(-)
Zm00001d038489::6:158522182-158524183(-)
Zm00001d051874::4:173005122-173007123(+)
Zm00001d002676::2:19013287-19015288(+)
Zm00001d052056::4:177960909-177962910(-)
Zm00001d023232::10:970296-972297(-)
Zm00001d039660::3:10943750-10945751(+)
Zm00001d044796::9:2565447-2567448(-)
Zm00001d025081::10:102857032-102859033(-)
Zm00001d036035::6:67522089-67524090(+)
Zm00001d010715::8:125482595-125484596(-)
Zm00001d052931::4:205256357-205258358(-)
Zm00001d038806::6:164806808-164808809(+)
Zm00001d026154::10:139927441-139929442(-)
Zm00001d016832::5:177784018-177786019(-)
Zm00001d034857::1:303907642-303909643(+)
Zm00001d044409::3:227431797-227433798(+)
Zm00001d044624::3:233507462-233509463(+)
Zm00001d016305::5:156478612-156480613(+)
Zm00001d025960::10:134922321-134924322(-)
Zm00001d037727::6:135299664-135301665(-)
Zm00001d052221::4:183592118-183594119(+)
Zm00001d049385::4:28602161-28604162(-)
Zm00001d048829::4:6036903-6038904(+)
Zm00001d026401::10:145258863-145260864(+)
Zm00001d052049::4:177639471-177641472(+)
Zm00001d052471::4:190738660-190740661(+)
Zm00001d018305::5:218215574-218217575(-)
Zm00001d048634::4:1845084-1847085(+)
Zm00001d025050::10:101682432-101684433(-)
Zm00001d003744::2:57105300-57107301(-)
Zm00001d025234::10:110337107-110339108(+)
Zm00001d015145::5:76944097-76946098(+)
Zm00001d005733::2:185168755-185170756(+)
Zm00001d044600::3:233088444-233090445(+)
Zm00001d040651::3:56281054-56283055(+)
Zm00001d016581::5:168222186-168224187(+)
Zm00001d047976::9:146834361-146836362(+)
Zm00001d011075::8:138092184-138094185(+)
Zm00001d027827::1:14610606-14612607(+)
Zm00001d010834::8:129329884-129331885(+)
Zm00001d038600::6:160740839-160742840(-)
Zm00001d024644::10:81912451-81914452(-)
Zm00001d044498::3:229748093-229750094(-)
Zm00001d042454::3:168344875-168346876(-)
Zm00001d039090::6:169790753-169792754(-)
Zm00001d003784::2:59229239-59231240(-)
Zm00001d021859::7:164662057-164664058(-)
Zm00001d044504::3:230038204-230040205(-)
Zm00001d013662::5:16656206-16658207(-)
Zm00001d021858::7:164644679-164646680(-)
Zm00001d052705::4:198265912-198267913(+)
Zm00001d005252::2:165863014-165865015(+)
Zm00001d042600::3:173132341-173134342(+)
Zm00001d041201::3:105182670-105184671(-)
Zm00001d037267::6:118744805-118746806(-)
Zm00001d008902::8:24532195-24534196(-)
Zm00001d013357::5:9459283-9461284(+)
Zm00001d042920::3:183961674-183963675(+)
Zm00001d019249::7:23915396-23917397(+)
Zm00001d022630::7:181796664-181798665(+)
Zm00001d012571::8:176807971-176809972(-)
Zm00001d016714::5:173526744-173528745(-)
Zm00001d016873::5:178971029-178973030(-)
Zm00001d025240::10:110655681-110657682(+)
Zm00001d010213::8:104355265-104357266(+)
Zm00001d045607::9:28661748-28663749(+)
Zm00001d011263::8:144954434-144956435(-)
Zm00001d025878::10:132465771-132467772(-)
Zm00001d015944::5:133073852-133075853(-)
Zm00001d008552::8:12746299-12748300(+)
Zm00001d037537::6:128607791-128609792(+)
Zm00001d020517::7:120056975-120058976(-)
Zm00001d034055::1:282596950-282598951(+)
Zm00001d043191::3:191129420-191131421(+)
Zm00001d007965::2:244299632-244301633(+)
Zm00001d037115::6:112925188-112927189(-)
Zm00001d038964::6:167837951-167839952(-)
Zm00001d021903::7:165714905-165716906(+)
Zm00001d052941::4:205574675-205576676(-)
Zm00001d020144::7:95573590-95575591(-)
Zm00001d007085::2:221920054-221922055(-)
Zm00001d033029::1:247783334-247785335(+)
Zm00001d027300::1:2240937-2242938(-)
Zm00001d030126::1:107685828-107687829(-)
Zm00001d017502::5:197728244-197730245(-)
Zm00001d006699::2:214604626-214606627(-)
Zm00001d049159::4:18424984-18426985(+)
Zm00001d042372::3:163613049-163615050(+)
Zm00001d019989::7:83152742-83154743(+)
Zm00001d044991::9:9475717-9477718(-)
Zm00001d010808::8:128529675-128531676(-)
Zm00001d053910::4:243520048-243522049(-)
Zm00001d019325::7:27935922-27937923(+)
Zm00001d032949::1:244467698-244469699(-)
Zm00001d048286::9:153896760-153898761(-)
Zm00001d013861::5:23153038-23155039(+)
Zm00001d011993::8:166039212-166041213(-)
Zm00001d026426::10:145640924-145642925(-)
Zm00001d009810::8:82397968-82399969(+)
Zm00001d031268::1:184421305-184423306(+)
Zm00001d052507::4:191590626-191592627(+)
Zm00001d003851::2:62507204-62509205(-)
Zm00001d002801::2:23081301-23083302(+)
Zm00001d012849::5:1081108-1083109(+)
Zm00001d013663::5:16713472-16715473(-)
Zm00001d019220::7:22371293-22373294(-)
Zm00001d019357::7:29510290-29512291(-)
Zm00001d036688::6:97593443-97595444(-)
Zm00001d045372::9:19991437-19993438(+)
Zm00001d052812::4:201676403-201678404(+)
Zm00001d047502::9:132767828-132769829(+)
Zm00001d016995::5:182272645-182274646(+)
Zm00001d012064::8:167542092-167544093(+)
Zm00001d007815::2:240146444-240148445(+)
Zm00001d046492::9:92299085-92301086(-)
Zm00001d041436::3:119391508-119393509(-)
Zm00001d028034::1:20929391-20931392(+)
Zm00001d002027::2:4655151-4657152(+)
Zm00001d007701::2:237657414-237659415(+)
Zm00001d048479::9:156996411-156998412(-)
Zm00001d049729::4:41727822-41729823(+)
Zm00001d014249::5:38003677-38005678(+)
Zm00001d023737::10:18079672-18081673(+)
Zm00001d006918::2:219353156-219355157(-)
Zm00001d037934::6:142588734-142590735(+)
Zm00001d038031::6:145632197-145634198(+)
Zm00001d013746::5:19170412-19172413(+)
Zm00001d038165::6:150157590-150159591(+)
Zm00001d013588::5:14945958-14947959(-)
Zm00001d048510::9:157563676-157565677(-)
Zm00001d006924::2:219458699-219460700(-)
Zm00001d032024::1:209719546-209721547(+)
Zm00001d024772::10:87300112-87302113(+)
Zm00001d044333::3:225383966-225385967(+)
Zm00001d004349::2:105719939-105721940(-)
Zm00001d031536::1:193622302-193624303(-)
Zm00001d010010::8:95005753-95007754(+)
Zm00001d045176::9:15141540-15143541(-)
Zm00001d047739::9:140339811-140341812(+)
Zm00001d006944::2:219969679-219971680(-)
Zm00001d032565::1:230662755-230664756(+)
Zm00001d043879::3:212718364-212720365(+)
Zm00001d045287::9:18005408-18007409(+)
Zm00001d014727::5:60852181-60854182(-)
Zm00001d018524::5:222465788-222467789(+)
Zm00001d012515::8:175903344-175905345(-)
Zm00001d052784::4:200744068-200746069(+)
Zm00001d044545::3:231360053-231362054(+)
Zm00001d019117::7:17792073-17794074(+)
Zm00001d018374::5:219466337-219468338(+)
Zm00001d014783::5:62946701-62948702(+)
Zm00001d014005::5:28296125-28298126(+)
Zm00001d048566::9:158875984-158877985(+)
Zm00001d013303::5:8162072-8164073(+)
Zm00001d029694::1:82894417-82896418(-)
Zm00001d023382::10:4321298-4323299(+)
Zm00001d018895::7:8599224-8601225(+)
Zm00001d032396::1:225299540-225301541(-)
Zm00001d040606::3:53034407-53036408(+)
Zm00001d040833::3:68843081-68845082(-)
Zm00001d052618::4:195016672-195018673(-)
Zm00001d049647::4:38603548-38605549(-)
Zm00001d043185::3:190864998-190866999(+)
Zm00001d026536::10:147849794-147851795(-)
Zm00001d029919::1:94343036-94345037(+)
Zm00001d035990::6:64984444-64986445(-)
Zm00001d002456::2:13190812-13192813(+)
Zm00001d050081::4:64824966-64826967(-)
Zm00001d048238::9:153032715-153034716(-)
Zm00001d016452::5:162837683-162839684(+)
Zm00001d049911::4:52096644-52098645(+)
Zm00001d022202::7:172760906-172762907(-)
Zm00001d051875::4:173018864-173020865(-)
Zm00001d018724::7:3137750-3139751(-)
Zm00001d011231::8:143883869-143885870(+)
Zm00001d033795::1:273945951-273947952(-)
Zm00001d033842::1:275495843-275497844(+)
Zm00001d045082::9:11885816-11887817(-)
Zm00001d018469::5:221356867-221358868(-)
Zm00001d050380::4:84844534-84846535(-)
Zm00001d024873::10:91635227-91637228(+)
Zm00001d040368::3:40492036-40494037(-)
Zm00001d040443::3:43582457-43584458(-)
Zm00001d042647::3:175272490-175274491(-)
Zm00001d001843::2:1711920-1713921(-)
Zm00001d038813::6:165051973-165053974(-)
Zm00001d008610::8:14452563-14454564(-)
Zm00001d048541::9:158172423-158174424(+)
Zm00001d047472::9:131246831-131248832(+)
Zm00001d018523::5:222466679-222468680(-)
Zm00001d021082::7:142427497-142429498(-)
Zm00001d031490::1:191824120-191826121(-)
Zm00001d024450::10:71427455-71429456(+)
Zm00001d052379::4:188633368-188635369(-)
Zm00001d019844::7:68699671-68701672(-)
Zm00001d028949::1:52587486-52589487(-)
Zm00001d015344::5:85575129-85577130(+)
Zm00001d049293::4:24649344-24651345(-)
Zm00001d018512::5:222154441-222156442(+)
Zm00001d006185::2:200994929-200996930(+)
Zm00001d052111::4:180068555-180070556(+)
Zm00001d031945::1:207700518-207702519(-)
Zm00001d020344::7:108006348-108008349(+)
Zm00001d053524::4:233022415-233024416(-)
Zm00001d025690::10:126323116-126325117(-)
Zm00001d019881::7:72857796-72859797(+)
Zm00001d017069::5:184379454-184381455(+)
Zm00001d038916::6:166886783-166888784(+)
Zm00001d005205::2:163513862-163515863(-)
```
