## Supplementary material for "A comprehensive map of preferentially located motifs reveals distinct proximal *cis*-regulatory elements in plants": TGTGGGCC_containing_gene_set.txt

```
#Occurences of TGTGGGCC between -128 and -43 (positions relative to the transcription start site)
#236 sequences with TGTGGGCC in this interval
#0.91% of the sequences in promoter set with TGTGGGCC (set with 25847 sequences)
Zm00001d021580::7:156784988-156786989(-)
Zm00001d012285::8:171872470-171874471(-)
Zm00001d028109::1:23108978-23110979(+)
Zm00001d032520::1:229243513-229245514(-)
Zm00001d049480::4:31741099-31743100(-)
Zm00001d003112::2:32660529-32662530(+)
Zm00001d002456::2:13190812-13192813(+)
Zm00001d047666::9:138640346-138642347(+)
Zm00001d042601::3:173170011-173172012(+)
Zm00001d007267::2:226143197-226145198(-)
Zm00001d012955::5:2348115-2350116(-)
Zm00001d034194::1:286262494-286264495(+)
Zm00001d007889::2:241880284-241882285(-)
Zm00001d018967::7:10979927-10981928(-)
Zm00001d003127::2:33156510-33158511(-)
Zm00001d010178::8:103218621-103220622(+)
Zm00001d041287::3:110463501-110465502(+)
Zm00001d021573::7:156466480-156468481(-)
Zm00001d031713::1:199205442-199207443(+)
Zm00001d021215::7:146380166-146382167(-)
Zm00001d029303::1:65500947-65502948(-)
Zm00001d047555::9:135293091-135295092(+)
Zm00001d007605::2:236089773-236091774(+)
Zm00001d044133::3:220061936-220063937(-)
Zm00001d043494::3:201750046-201752047(+)
Zm00001d024933::10:95586212-95588213(+)
Zm00001d051875::4:173018864-173020865(-)
Zm00001d010957::8:135037904-135039905(-)
Zm00001d023808::10:22674836-22676837(-)
Zm00001d031118::1:177975219-177977220(+)
Zm00001d038769::6:164171495-164173496(-)
Zm00001d002156::2:6876815-6878816(+)
Zm00001d010227::8:104775111-104777112(+)
Zm00001d052850::4:202490766-202492767(-)
Zm00001d007820::2:240280716-240282717(+)
Zm00001d051836::4:171674286-171676287(+)
Zm00001d002241::2:8681178-8683179(+)
Zm00001d053555::4:233910807-233912808(-)
Zm00001d044117::3:219798020-219800021(-)
Zm00001d022153::7:171354991-171356992(+)
Zm00001d023634::10:12906191-12908192(-)
Zm00001d045120::9:13432422-13434423(-)
Zm00001d005824::2:189867356-189869357(+)
Zm00001d001901::2:2611881-2613882(-)
Zm00001d047186::9:121313286-121315287(+)
Zm00001d003274::2:38556422-38558423(+)
Zm00001d026060::10:137294926-137296927(+)
Zm00001d027827::1:14610606-14612607(+)
Zm00001d030126::1:107685828-107687829(-)
Zm00001d029039::1:55704461-55706462(-)
Zm00001d031211::1:182339720-182341721(-)
Zm00001d037680::6:133842916-133844917(+)
Zm00001d030955::1:168913703-168915704(+)
Zm00001d009539::8:69388510-69390511(+)
Zm00001d032532::1:229808076-229810077(+)
Zm00001d031945::1:207700518-207702519(-)
Zm00001d008512::8:11125513-11127514(-)
Zm00001d034433::1:292903592-292905593(+)
Zm00001d035468::6:28124385-28126386(-)
Zm00001d038031::6:145632197-145634198(+)
Zm00001d040416::3:42375309-42377310(-)
Zm00001d022097::7:170216551-170218552(+)
Zm00001d049939::4:54200405-54202406(-)
Zm00001d043191::3:191129420-191131421(+)
Zm00001d042600::3:173132341-173134342(+)
Zm00001d045082::9:11885816-11887817(-)
Zm00001d038768::6:164161004-164163005(+)
Zm00001d036110::6:72623780-72625781(-)
Zm00001d018180::5:215914404-215916405(+)
Zm00001d042642::3:175095495-175097496(-)
Zm00001d036143::6:74389958-74391959(-)
Zm00001d053556::4:233909925-233911926(+)
Zm00001d021669::7:159605086-159607087(-)
Zm00001d035747::6:44779302-44781303(+)
Zm00001d043095::3:189144066-189146067(-)
Zm00001d002455::2:13191691-13193692(-)
Zm00001d003153::2:33914955-33916956(+)
Zm00001d028690::1:43291489-43293490(-)
Zm00001d053808::4:241460381-241462382(-)
Zm00001d048860::4:6568038-6570039(+)
Zm00001d012571::8:176807971-176809972(-)
Zm00001d036657::6:96578981-96580982(+)
Zm00001d024813::10:89232457-89234458(+)
Zm00001d006924::2:219458699-219460700(-)
Zm00001d040981::3:87906749-87908750(+)
Zm00001d021082::7:142427497-142429498(-)
Zm00001d006944::2:219969679-219971680(-)
Zm00001d005684::2:183287189-183289190(+)
Zm00001d053620::4:236817575-236819576(-)
Zm00001d026391::10:144994059-144996060(-)
Zm00001d050216::4:73979963-73981964(-)
Zm00001d039095::6:169959155-169961156(-)
Zm00001d003427::2:43981071-43983072(+)
Zm00001d038849::6:165817952-165819953(+)
Zm00001d036688::6:97593443-97595444(-)
Zm00001d028966::1:53175734-53177735(+)
Zm00001d017526::5:198705553-198707554(+)
Zm00001d030603::1:147915606-147917607(-)
Zm00001d023291::10:2231955-2233956(+)
Zm00001d023737::10:18079672-18081673(+)
Zm00001d018374::5:219466337-219468338(+)
Zm00001d010838::8:129540524-129542525(-)
Zm00001d022065::7:169205053-169207054(-)
Zm00001d021935::7:166374745-166376746(+)
Zm00001d053251::4:222319732-222321733(-)
Zm00001d052471::4:190738660-190740661(+)
Zm00001d053158::4:217091471-217093472(-)
Zm00001d043185::3:190864998-190866999(+)
Zm00001d025050::10:101682432-101684433(-)
Zm00001d052941::4:205574675-205576676(-)
Zm00001d028390::1:33088067-33090068(-)
Zm00001d027355::1:3571978-3573979(+)
Zm00001d049662::4:39068154-39070155(+)
Zm00001d046492::9:92299085-92301086(-)
Zm00001d009578::8:71546975-71548976(+)
Zm00001d034819::1:302899635-302901636(+)
Zm00001d003196::2:35310417-35312418(-)
Zm00001d029797::1:87443166-87445167(-)
Zm00001d038165::6:150157590-150159591(+)
Zm00001d031946::1:207699652-207701653(+)
Zm00001d050081::4:64824966-64826967(-)
Zm00001d019357::7:29510290-29512291(-)
Zm00001d012515::8:175903344-175905345(-)
Zm00001d038228::6:152041827-152043828(+)
Zm00001d014658::5:57811194-57813195(+)
Zm00001d049932::4:53772769-53774770(+)
Zm00001d012924::5:2007203-2009204(-)
Zm00001d047472::9:131246831-131248832(+)
Zm00001d024873::10:91635227-91637228(+)
Zm00001d023824::10:23508834-23510835(-)
Zm00001d013357::5:9459283-9461284(+)
Zm00001d034432::1:292904433-292906434(-)
Zm00001d049911::4:52096644-52098645(+)
Zm00001d002369::2:11160718-11162719(+)
Zm00001d045311::9:18791767-18793768(-)
Zm00001d024314::10:63674695-63676696(-)
Zm00001d020224::7:100784107-100786108(-)
Zm00001d048829::4:6036903-6038904(+)
Zm00001d035913::6:59902018-59904019(+)
Zm00001d033790::1:273753067-273755068(+)
Zm00001d048153::9:151007680-151009681(-)
Zm00001d018969::7:11055671-11057672(+)
Zm00001d026331::10:143630750-143632751(+)
Zm00001d019283::7:25503348-25505349(-)
Zm00001d044600::3:233088444-233090445(+)
Zm00001d041750::3:135906848-135908849(-)
Zm00001d005460::2:174985380-174987381(-)
Zm00001d008610::8:14452563-14454564(-)
Zm00001d019325::7:27935922-27937923(+)
Zm00001d034702::1:300263593-300265594(+)
Zm00001d003151::2:33843578-33845579(+)
Zm00001d033985::1:280281416-280283417(+)
Zm00001d030999::1:172724670-172726671(-)
Zm00001d013410::5:10553557-10555558(-)
Zm00001d035990::6:64984444-64986445(-)
Zm00001d047984::9:147153385-147155386(+)
Zm00001d044498::3:229748093-229750094(-)
Zm00001d046935::9:111777364-111779365(-)
Zm00001d044110::3:219544851-219546852(-)
Zm00001d012966::5:2444778-2446779(-)
Zm00001d029919::1:94343036-94345037(+)
Zm00001d015714::5:110415843-110417844(+)
Zm00001d048998::4:12008680-12010681(+)
Zm00001d043907::3:213524090-213526091(-)
Zm00001d049916::4:52467047-52469048(-)
Zm00001d025690::10:126323116-126325117(-)
Zm00001d048763::4:5138005-5140006(+)
Zm00001d045607::9:28661748-28663749(+)
Zm00001d048311::9:154420257-154422258(+)
Zm00001d018512::5:222154441-222156442(+)
Zm00001d047919::9:145366409-145368410(-)
Zm00001d032162::1:215113106-215115107(-)
Zm00001d035037::6:2751919-2753920(-)
Zm00001d024756::10:86473434-86475435(-)
Zm00001d012457::8:174856484-174858485(-)
Zm00001d038003::6:144814370-144816371(-)
Zm00001d042639::3:174893107-174895108(-)
Zm00001d042713::3:178054238-178056239(+)
Zm00001d012141::8:168730515-168732516(+)
Zm00001d020412::7:112204044-112206045(-)
Zm00001d026536::10:147849794-147851795(-)
Zm00001d014324::5:41029707-41031708(+)
Zm00001d020144::7:95573590-95575591(-)
Zm00001d035098::6:5186488-5188489(-)
Zm00001d052044::4:177334756-177336757(+)
Zm00001d039319::3:1706292-1708293(-)
Zm00001d044322::3:225154092-225156093(-)
Zm00001d053622::4:236997962-236999963(+)
Zm00001d044624::3:233507462-233509463(+)
Zm00001d003155::2:33954756-33956757(+)
Zm00001d047751::9:140864656-140866657(-)
Zm00001d044446::3:228292471-228294472(+)
Zm00001d006327::2:204640594-204642595(-)
Zm00001d004102::2:82842264-82844265(-)
Zm00001d045798::9:39856789-39858790(+)
Zm00001d010040::8:96549253-96551254(+)
Zm00001d015635::5:102251747-102253748(-)
Zm00001d027517::1:7296399-7298400(+)
Zm00001d037971::6:143884094-143886095(+)
Zm00001d042712::3:177901036-177903037(+)
Zm00001d035835::6:54257727-54259728(-)
Zm00001d006421::2:207462689-207464690(-)
Zm00001d034628::1:298414426-298416427(-)
Zm00001d008663::8:16397517-16399518(+)
Zm00001d036112::6:72652522-72654523(-)
Zm00001d013716::5:18308305-18310306(-)
Zm00001d025827::10:131079188-131081189(+)
Zm00001d042952::3:184730599-184732600(-)
Zm00001d039090::6:169790753-169792754(-)
Zm00001d026348::10:143982388-143984389(-)
Zm00001d020853::7:134782766-134784767(-)
Zm00001d039091::6:169866793-169868794(-)
Zm00001d010918::8:133383400-133385401(+)
Zm00001d034528::1:295705724-295707725(+)
Zm00001d031071::1:175971062-175973063(-)
Zm00001d006923::2:219458699-219460700(-)
Zm00001d037605::6:131421062-131423063(-)
Zm00001d021347::7:149588682-149590683(-)
Zm00001d010213::8:104355265-104357266(+)
Zm00001d014271::5:38629184-38631185(+)
Zm00001d051854::4:172423188-172425189(-)
Zm00001d011108::8:139156926-139158927(-)
Zm00001d013795::5:20368256-20370257(+)
Zm00001d044838::9:4680421-4682422(+)
Zm00001d006456::2:208775250-208777251(-)
Zm00001d018724::7:3137750-3139751(-)
Zm00001d018693::7:2688501-2690502(-)
Zm00001d038489::6:158522182-158524183(-)
Zm00001d005252::2:165863014-165865015(+)
Zm00001d037404::6:124629611-124631612(+)
Zm00001d048825::4:6031588-6033589(+)
Zm00001d021686::7:160059658-160061659(+)
Zm00001d008662::8:16397517-16399518(+)
Zm00001d011580::8:154897153-154899154(+)
Zm00001d034313::1:288969993-288971994(-)
Zm00001d051911::4:174425907-174427908(+)
```
