## Supplementary material for "A comprehensive map of preferentially located motifs reveals distinct proximal *cis*-regulatory elements in plants": TGTGGGTC_containing_gene_set.txt

```
#Occurences of TGTGGGTC between -182 and -44 (positions relative to the transcription start site)
#212 sequences with TGTGGGTC in this interval
#0.82% of the sequences in promoter set with TGTGGGTC (set with 25847 sequences)
Zm00001d036541::6:91510376-91512377(-)
Zm00001d012865::5:1347807-1349808(+)
Zm00001d048080::9:149460984-149462985(-)
Zm00001d015495::5:93671619-93673620(+)
Zm00001d026257::10:142154132-142156133(-)
Zm00001d046601::9:98194075-98196076(+)
Zm00001d045394::9:20527558-20529559(+)
Zm00001d048340::9:154751482-154753483(+)
Zm00001d035124::6:6262474-6264475(+)
Zm00001d033287::1:257634996-257636997(+)
Zm00001d038852::6:165892506-165894507(-)
Zm00001d018438::5:220889824-220891825(-)
Zm00001d019950::7:79540980-79542981(+)
Zm00001d006456::2:208775250-208777251(-)
Zm00001d052468::4:190670286-190672287(-)
Zm00001d052723::4:198881903-198883904(-)
Zm00001d006517::2:210346249-210348250(+)
Zm00001d044447::3:228351442-228353443(-)
Zm00001d036092::6:71922901-71924902(+)
Zm00001d051337::4:155161051-155163052(+)
Zm00001d034491::1:294503264-294505265(-)
Zm00001d051456::4:159320943-159322944(+)
Zm00001d029563::1:76517112-76519113(+)
Zm00001d044621::3:233488952-233490953(+)
Zm00001d013105::5:4761153-4763154(+)
Zm00001d023370::10:4188408-4190409(+)
Zm00001d043500::3:201990659-201992660(-)
Zm00001d022491::7:178682611-178684612(-)
Zm00001d025060::10:102182354-102184355(+)
Zm00001d039709::3:12746217-12748218(+)
Zm00001d047743::9:140445805-140447806(+)
Zm00001d031179::1:181316950-181318951(-)
Zm00001d022077::7:169604303-169606304(+)
Zm00001d012822::5:917622-919623(+)
Zm00001d034376::1:291275303-291277304(-)
Zm00001d049759::4:43383868-43385869(+)
Zm00001d037427::6:125219071-125221072(+)
Zm00001d004358::2:106087043-106089044(-)
Zm00001d016364::5:159328279-159330280(-)
Zm00001d008721::8:17740679-17742680(+)
Zm00001d015145::5:76944097-76946098(+)
Zm00001d048492::9:157095398-157097399(-)
Zm00001d022621::7:181293421-181295422(-)
Zm00001d021187::7:145304713-145306714(+)
Zm00001d041095::3:97124303-97126304(+)
Zm00001d048194::9:152175724-152177725(-)
Zm00001d016675::5:172221484-172223485(-)
Zm00001d031058::1:175147897-175149898(+)
Zm00001d047713::9:139757918-139759919(-)
Zm00001d014321::5:40902840-40904841(-)
Zm00001d053747::4:240383297-240385298(+)
Zm00001d022156::7:171398567-171400568(+)
Zm00001d053367::4:227760532-227762533(-)
Zm00001d053401::4:230193393-230195394(+)
Zm00001d014011::5:28544050-28546051(+)
Zm00001d016573::5:167892920-167894921(-)
Zm00001d036675::6:97365363-97367364(+)
Zm00001d018902::7:8762349-8764350(-)
Zm00001d033556::1:267101709-267103710(+)
Zm00001d050319::4:81117689-81119690(-)
Zm00001d013026::5:3432238-3434239(+)
Zm00001d035115::6:5909074-5911075(-)
Zm00001d040153::3:29315127-29317128(+)
Zm00001d028040::1:21296482-21298483(-)
Zm00001d029165::1:60887889-60889890(-)
Zm00001d050328::4:81526058-81528059(-)
Zm00001d040764::3:64375748-64377749(-)
Zm00001d008663::8:16397517-16399518(+)
Zm00001d024894::10:93454227-93456228(+)
Zm00001d019439::7:33879128-33881129(-)
Zm00001d045897::9:46373026-46375027(-)
Zm00001d049615::4:37682672-37684673(+)
Zm00001d004810::2:140742517-140744518(+)
Zm00001d040163::3:29844985-29846986(+)
Zm00001d016059::5:141989786-141991787(-)
Zm00001d025984::10:135301415-135303416(+)
Zm00001d010632::8:122512376-122514377(+)
Zm00001d052719::4:198622417-198624418(+)
Zm00001d037107::6:112457076-112459077(-)
Zm00001d033872::1:276989260-276991261(-)
Zm00001d052718::4:198623159-198625160(-)
Zm00001d053968::4:244424656-244426657(-)
Zm00001d041389::3:115401345-115403346(+)
Zm00001d017710::5:204815013-204817014(-)
Zm00001d039174::6:171787144-171789145(-)
Zm00001d050600::4:103242407-103244408(-)
Zm00001d012223::8:170386365-170388366(+)
Zm00001d027340::1:3270729-3272730(+)
Zm00001d046537::9:94661457-94663458(-)
Zm00001d040411::3:42023108-42025109(-)
Zm00001d041690::3:133489519-133491520(+)
Zm00001d050708::4:117423992-117425993(+)
Zm00001d004115::2:83488184-83490185(+)
Zm00001d012725::8:179228212-179230213(-)
Zm00001d044057::3:218074224-218076225(-)
Zm00001d015747::5:115889202-115891203(-)
Zm00001d011458::8:150983218-150985219(+)
Zm00001d025398::10:116992746-116994747(+)
Zm00001d033658::1:269836522-269838523(+)
Zm00001d039395::3:3338358-3340359(-)
Zm00001d026337::10:143795661-143797662(-)
Zm00001d007714::2:238011581-238013582(+)
Zm00001d004823::2:141331834-141333835(+)
Zm00001d020129::7:94631180-94633181(-)
Zm00001d002615::2:16789702-16791703(-)
Zm00001d021516::7:154839898-154841899(-)
Zm00001d010715::8:125482595-125484596(-)
Zm00001d024450::10:71427455-71429456(+)
Zm00001d008662::8:16397517-16399518(+)
Zm00001d048962::4:10901741-10903742(-)
Zm00001d004363::2:106490767-106492768(+)
Zm00001d004418::2:110450703-110452704(-)
Zm00001d037759::6:136595763-136597764(+)
Zm00001d017754::5:205939713-205941714(-)
Zm00001d028264::1:28567174-28569175(+)
Zm00001d044290::3:224361085-224363086(+)
Zm00001d022558::7:180011688-180013689(-)
Zm00001d009756::8:79843900-79845901(-)
Zm00001d010213::8:104355265-104357266(+)
Zm00001d028929::1:51816454-51818455(+)
Zm00001d032109::1:213248507-213250508(+)
Zm00001d038057::6:146566852-146568853(-)
Zm00001d021610::7:158047860-158049861(-)
Zm00001d009244::8:46789407-46791408(-)
Zm00001d022418::7:177230885-177232886(-)
Zm00001d011178::8:142043022-142045023(-)
Zm00001d052705::4:198265912-198267913(+)
Zm00001d035651::6:38680963-38682964(+)
Zm00001d048127::9:150520109-150522110(-)
Zm00001d007886::2:241702691-241704692(-)
Zm00001d042218::3:156525549-156527550(+)
Zm00001d047632::9:137497317-137499318(-)
Zm00001d009288::8:52361089-52363090(+)
Zm00001d032805::1:238806320-238808321(-)
Zm00001d002258::2:9083881-9085882(-)
Zm00001d003941::2:70604087-70606088(-)
Zm00001d046964::9:113325880-113327881(-)
Zm00001d031318::1:185914035-185916036(+)
Zm00001d012699::8:178818218-178820219(+)
Zm00001d009610::8:72977839-72979840(-)
Zm00001d043170::3:190524723-190526724(+)
Zm00001d011401::8:149522165-149524166(+)
Zm00001d013750::5:19221126-19223127(+)
Zm00001d016525::5:166466599-166468600(+)
Zm00001d019308::7:26973373-26975374(+)
Zm00001d008847::8:22508122-22510123(-)
Zm00001d034188::1:286076036-286078037(+)
Zm00001d046489::9:92157436-92159437(-)
Zm00001d009447::8:64819190-64821191(+)
Zm00001d045607::9:28661748-28663749(+)
Zm00001d008393::8:7164007-7166008(+)
Zm00001d014594::5:54557655-54559656(-)
Zm00001d029839::1:89561048-89563049(+)
Zm00001d021534::7:155265840-155267841(-)
Zm00001d009454::8:65305493-65307494(+)
Zm00001d034727::1:300816334-300818335(-)
Zm00001d016475::5:163837322-163839323(-)
Zm00001d001988::2:3999035-4001036(+)
Zm00001d041385::3:115253600-115255601(-)
Zm00001d024528::10:76464304-76466305(+)
Zm00001d041758::3:136141615-136143616(-)
Zm00001d031668::1:198135482-198137483(-)
Zm00001d051183::4:147617463-147619464(-)
Zm00001d021999::7:167779854-167781855(+)
Zm00001d033275::1:257128723-257130724(+)
Zm00001d013141::5:5371741-5373742(+)
Zm00001d013631::5:15871376-15873377(-)
Zm00001d025036::10:100774777-100776778(-)
Zm00001d013443::5:11711987-11713988(-)
Zm00001d024718::10:84952524-84954525(-)
Zm00001d015458::5:91322208-91324209(+)
Zm00001d048424::9:155998569-156000570(-)
Zm00001d030895::1:166289683-166291684(-)
Zm00001d025564::10:122406226-122408227(-)
Zm00001d053397::4:229284254-229286255(-)
Zm00001d011827::8:162215610-162217611(+)
Zm00001d005399::2:172533244-172535245(+)
Zm00001d006624::2:212793396-212795397(-)
Zm00001d014732::5:61075223-61077224(+)
Zm00001d033719::1:272188769-272190770(+)
Zm00001d015870::5:127459002-127461003(-)
Zm00001d034204::1:286724871-286726872(+)
Zm00001d039673::3:11566806-11568807(+)
Zm00001d008357::8:6177968-6179969(-)
Zm00001d006758::2:216100682-216102683(-)
Zm00001d031654::1:197508468-197510469(+)
Zm00001d041201::3:105182670-105184671(-)
Zm00001d038204::6:151482416-151484417(-)
Zm00001d039296::3:1222779-1224780(-)
Zm00001d042662::3:175832745-175834746(-)
Zm00001d028064::1:21882320-21884321(+)
Zm00001d009910::8:89036229-89038230(-)
Zm00001d007014::2:220185400-220187401(+)
Zm00001d049630::4:38150446-38152447(-)
Zm00001d024868::10:91402490-91404491(-)
Zm00001d053335::4:226592529-226594530(-)
Zm00001d041719::3:134954463-134956464(+)
Zm00001d037661::6:133295384-133297385(+)
Zm00001d035541::6:31642706-31644707(+)
Zm00001d037745::6:136198347-136200348(-)
Zm00001d005659::2:182564091-182566092(-)
Zm00001d024990::10:98113320-98115321(-)
Zm00001d051854::4:172423188-172425189(-)
Zm00001d010638::8:122763418-122765419(+)
Zm00001d008511::8:11009481-11011482(+)
Zm00001d039127::6:170605311-170607312(+)
Zm00001d045784::9:38913212-38915213(+)
Zm00001d052859::4:202764154-202766155(-)
Zm00001d012286::8:171906818-171908819(+)
Zm00001d028272::1:28788369-28790370(+)
Zm00001d039352::3:2370975-2372976(-)
Zm00001d040213::3:32151631-32153632(-)
```
