## Supplementary material for "A comprehensive map of preferentially located motifs reveals distinct proximal *cis*-regulatory elements in plants": TGTGTCTG_containing_gene_set.txt

```
#Occurences of TGTGTCTG between 14 and 29 (positions relative to the transcription start site)
#25 sequences with TGTGTCTG in this interval
#0.10% of the sequences in promoter set with TGTGTCTG (set with 25847 sequences)
Zm00001d049133::4:17068618-17070619(+)
Zm00001d034929::1:305906015-305908016(+)
Zm00001d038960::6:167707534-167709535(-)
Zm00001d028726::1:44381533-44383534(-)
Zm00001d007256::2:225877694-225879695(+)
Zm00001d040040::3:24349718-24351719(-)
Zm00001d013346::5:9062609-9064610(-)
Zm00001d027987::1:19431658-19433659(+)
Zm00001d048544::9:158363287-158365288(+)
Zm00001d037607::6:131559916-131561917(+)
Zm00001d049390::4:28769446-28771447(-)
Zm00001d051232::4:149358613-149360614(+)
Zm00001d017604::5:201363087-201365088(+)
Zm00001d032326::1:222591156-222593157(+)
Zm00001d036395::6:86724894-86726895(+)
Zm00001d015090::5:75182844-75184845(+)
Zm00001d017713::5:205041378-205043379(+)
Zm00001d053124::4:214608452-214610453(-)
Zm00001d038250::6:152372809-152374810(-)
Zm00001d020861::7:134916936-134918937(-)
Zm00001d047779::9:141540635-141542636(-)
Zm00001d042924::3:184020412-184022413(-)
Zm00001d043921::3:213843581-213845582(+)
Zm00001d004389::2:108157337-108159338(+)
Zm00001d018511::5:222129855-222131856(-)
```
