## Supplementary material for "A comprehensive map of preferentially located motifs reveals distinct proximal *cis*-regulatory elements in plants": TGTGTG_containing_gene_set.txt

```
#Occurences of TGTGTG between -11 and 45 (positions relative to the transcription start site)
#1221 sequences with TGTGTG in this interval
#4.72% of the sequences in promoter set with TGTGTG (set with 25847 sequences)
Zm00001d025776::10:129143878-129145879(+)
Zm00001d044335::3:225399780-225401781(+)
Zm00001d049286::4:24426045-24428046(-)
Zm00001d038165::6:150157590-150159591(+)
Zm00001d005006::2:153443367-153445368(+)
Zm00001d020307::7:105077118-105079119(+)
Zm00001d024652::10:82135181-82137182(+)
Zm00001d023544::10:9599239-9601240(-)
Zm00001d024211::10:56724057-56726058(+)
Zm00001d024587::10:79464454-79466455(+)
Zm00001d036175::6:75712439-75714440(+)
Zm00001d047779::9:141540635-141542636(-)
Zm00001d005780::2:188118033-188120034(+)
Zm00001d021450::7:152446891-152448892(-)
Zm00001d035115::6:5909074-5911075(-)
Zm00001d013885::5:23776124-23778125(-)
Zm00001d017746::5:205824085-205826086(+)
Zm00001d012810::5:683393-685394(+)
Zm00001d004535::2:116868869-116870870(+)
Zm00001d007864::2:241251714-241253715(-)
Zm00001d048891::4:7219914-7221915(-)
Zm00001d020696::7:128925326-128927327(+)
Zm00001d035076::6:3926743-3928744(+)
Zm00001d045048::9:11041162-11043163(-)
Zm00001d016154::5:147358196-147360197(-)
Zm00001d035149::6:7050156-7052157(-)
Zm00001d043089::3:188902122-188904123(+)
Zm00001d013707::5:18197262-18199263(-)
Zm00001d038453::6:157524337-157526338(-)
Zm00001d031575::1:195065777-195067778(+)
Zm00001d022077::7:169604303-169606304(+)
Zm00001d038460::6:157681680-157683681(-)
Zm00001d044290::3:224361085-224363086(+)
Zm00001d014615::5:55727072-55729073(+)
Zm00001d035695::6:41476311-41478312(-)
Zm00001d040705::3:59358504-59360505(+)
Zm00001d032333::1:222803524-222805525(-)
Zm00001d028776::1:46189113-46191114(-)
Zm00001d019376::7:30723056-30725057(+)
Zm00001d006778::2:216447851-216449852(-)
Zm00001d010231::8:104892136-104894137(-)
Zm00001d007565::2:234951389-234953390(-)
Zm00001d043449::3:200411204-200413205(+)
Zm00001d013506::5:12954704-12956705(-)
Zm00001d044987::9:9409064-9411065(+)
Zm00001d033380::1:261085235-261087236(-)
Zm00001d004357::2:105974189-105976190(+)
Zm00001d011256::8:144696318-144698319(+)
Zm00001d049028::4:13011546-13013547(-)
Zm00001d029091::1:57492757-57494758(-)
Zm00001d052054::4:177900468-177902469(-)
Zm00001d031490::1:191824120-191826121(-)
Zm00001d010166::8:102645081-102647082(+)
Zm00001d046096::9:63008799-63010800(+)
Zm00001d013520::5:13512410-13514411(+)
Zm00001d047537::9:134252154-134254155(+)
Zm00001d051759::4:168949485-168951486(+)
Zm00001d046561::9:95971121-95973122(-)
Zm00001d016898::5:179627578-179629579(-)
Zm00001d004094::2:82436317-82438318(-)
Zm00001d015446::5:90559004-90561005(-)
Zm00001d017047::5:183748869-183750870(-)
Zm00001d017461::5:196488313-196490314(-)
Zm00001d038049::6:146405454-146407455(-)
Zm00001d014614::5:55727062-55729063(+)
Zm00001d042656::3:175642542-175644543(-)
Zm00001d033223::1:255084122-255086123(+)
Zm00001d050297::4:79514444-79516445(+)
Zm00001d002153::2:6863142-6865143(+)
Zm00001d050844::4:126338627-126340628(-)
Zm00001d048901::4:7399412-7401413(+)
Zm00001d045611::9:28672227-28674228(+)
Zm00001d049598::4:36840291-36842292(-)
Zm00001d038251::6:152417756-152419757(-)
Zm00001d006736::2:215593615-215595616(+)
Zm00001d032385::1:224918992-224920993(+)
Zm00001d044429::3:227739268-227741269(+)
Zm00001d052215::4:183478272-183480273(+)
Zm00001d028199::1:26008584-26010585(-)
Zm00001d052859::4:202764154-202766155(-)
Zm00001d042540::3:171276203-171278204(+)
Zm00001d049691::4:40458773-40460774(+)
Zm00001d019045::7:14091700-14093701(+)
Zm00001d019985::7:82802593-82804594(+)
Zm00001d002256::2:9053729-9055730(+)
Zm00001d025587::10:123298776-123300777(-)
Zm00001d052103::4:179677068-179679069(+)
Zm00001d015759::5:116973437-116975438(-)
Zm00001d037228::6:116842838-116844839(-)
Zm00001d021344::7:149462211-149464212(-)
Zm00001d046909::9:110058285-110060286(-)
Zm00001d036422::6:87790550-87792551(+)
Zm00001d003310::2:39702301-39704302(-)
Zm00001d051149::4:145960155-145962156(-)
Zm00001d021822::7:163763715-163765716(+)
Zm00001d053124::4:214608452-214610453(-)
Zm00001d026521::10:147486841-147488842(-)
Zm00001d013663::5:16713472-16715473(-)
Zm00001d027576::1:8331573-8333574(+)
Zm00001d036396::6:86735570-86737571(+)
Zm00001d009178::8:41100610-41102611(-)
Zm00001d027486::1:6313132-6315133(-)
Zm00001d044409::3:227431797-227433798(+)
Zm00001d013302::5:8063761-8065762(+)
Zm00001d051424::4:158065200-158067201(-)
Zm00001d035988::6:64830466-64832467(+)
Zm00001d007049::2:220867198-220869199(+)
Zm00001d018235::5:217144995-217146996(-)
Zm00001d018638::7:1412562-1414563(-)
Zm00001d001900::2:2561459-2563460(+)
Zm00001d017961::5:210932243-210934244(+)
Zm00001d022035::7:168351855-168353856(-)
Zm00001d025018::10:99916106-99918107(+)
Zm00001d005890::2:191850545-191852546(+)
Zm00001d042267::3:158103159-158105160(-)
Zm00001d043977::3:215493078-215495079(-)
Zm00001d026554::10:148040544-148042545(+)
Zm00001d053891::4:243141779-243143780(+)
Zm00001d013038::5:3587416-3589417(-)
Zm00001d040546::3:48973609-48975610(+)
Zm00001d018746::7:4068718-4070719(-)
Zm00001d018773::7:4823997-4825998(+)
Zm00001d029913::1:93845717-93847718(+)
Zm00001d012361::8:173018070-173020071(+)
Zm00001d048342::9:154781215-154783216(+)
Zm00001d007718::2:238144687-238146688(-)
Zm00001d025903::10:133415577-133417578(+)
Zm00001d004624::2:122502062-122504063(+)
Zm00001d016844::5:178234369-178236370(-)
Zm00001d018742::7:3843525-3845526(+)
Zm00001d009390::8:61814456-61816457(-)
Zm00001d040248::3:33743131-33745132(-)
Zm00001d007038::2:220638878-220640879(+)
Zm00001d052136::4:180606528-180608529(-)
Zm00001d007466::2:232329292-232331293(+)
Zm00001d033931::1:278824617-278826618(-)
Zm00001d010431::8:114841550-114843551(-)
Zm00001d041822::3:139333674-139335675(+)
Zm00001d022526::7:179351525-179353526(-)
Zm00001d002433::2:12558055-12560056(+)
Zm00001d033528::1:265770755-265772756(+)
Zm00001d032148::1:214489580-214491581(+)
Zm00001d025887::10:133092567-133094568(+)
Zm00001d052725::4:199033363-199035364(+)
Zm00001d037944::6:142970863-142972864(+)
Zm00001d037434::6:125281028-125283029(+)
Zm00001d049165::4:18636939-18638940(+)
Zm00001d026298::10:143167155-143169156(+)
Zm00001d033317::1:258848840-258850841(+)
Zm00001d042901::3:183400928-183402929(-)
Zm00001d022523::7:179324610-179326611(-)
Zm00001d038758::6:163955663-163957664(-)
Zm00001d048741::4:4795006-4797007(+)
Zm00001d044775::9:2065697-2067698(+)
Zm00001d028707::1:43823632-43825633(+)
Zm00001d039713::3:12822521-12824522(+)
Zm00001d035481::6:28894613-28896614(-)
Zm00001d033396::1:261793540-261795541(-)
Zm00001d051465::4:159601883-159603884(+)
Zm00001d042778::3:179404115-179406116(-)
Zm00001d039860::3:16979610-16981611(-)
Zm00001d005952::2:193765377-193767378(-)
Zm00001d020612::7:125095496-125097497(+)
Zm00001d039460::3:4949557-4951558(+)
Zm00001d005928::2:193089983-193091984(+)
Zm00001d033972::1:279901058-279903059(-)
Zm00001d030161::1:109708592-109710593(+)
Zm00001d030648::1:150692285-150694286(-)
Zm00001d037495::6:127261597-127263598(-)
Zm00001d028513::1:37761351-37763352(+)
Zm00001d003190::2:35064561-35066562(+)
Zm00001d021653::7:159157202-159159203(-)
Zm00001d032240::1:218511466-218513467(-)
Zm00001d021600::7:157790794-157792795(+)
Zm00001d004002::2:74664513-74666514(+)
Zm00001d026337::10:143795661-143797662(-)
Zm00001d005974::2:194482524-194484525(+)
Zm00001d049019::4:12794275-12796276(+)
Zm00001d013582::5:14846270-14848271(+)
Zm00001d009233::8:45611509-45613510(+)
Zm00001d008962::8:27582506-27584507(+)
Zm00001d051793::4:169916552-169918553(+)
Zm00001d029719::1:84024254-84026255(+)
Zm00001d034736::1:300986957-300988958(-)
Zm00001d043854::3:212110833-212112834(+)
Zm00001d002013::2:4340506-4342507(-)
Zm00001d023263::10:1590978-1592979(+)
Zm00001d033048::1:248466441-248468442(+)
Zm00001d042328::3:161429315-161431316(+)
Zm00001d017345::5:193469305-193471306(+)
Zm00001d032866::1:240594704-240596705(+)
Zm00001d010450::8:115696998-115698999(-)
Zm00001d009978::8:93223217-93225218(+)
Zm00001d021880::7:165327863-165329864(-)
Zm00001d046372::9:84922330-84924331(-)
Zm00001d052673::4:196891702-196893703(+)
Zm00001d023677::10:15028680-15030681(+)
Zm00001d039925::3:19642251-19644252(-)
Zm00001d004523::2:116567959-116569960(-)
Zm00001d025770::10:129043821-129045822(+)
Zm00001d041049::3:92905762-92907763(+)
Zm00001d004343::2:105199416-105201417(+)
Zm00001d002713::2:20011696-20013697(+)
Zm00001d047592::9:136576524-136578525(-)
Zm00001d017401::5:194929068-194931069(+)
Zm00001d012632::8:177517856-177519857(-)
Zm00001d027488::1:6405652-6407653(+)
Zm00001d018451::5:221116336-221118337(+)
Zm00001d020763::7:131555374-131557375(+)
Zm00001d050191::4:72037965-72039966(+)
Zm00001d050350::4:82928694-82930695(+)
Zm00001d002799::2:22973378-22975379(-)
Zm00001d003961::2:72418690-72420691(-)
Zm00001d020292::7:104447954-104449955(-)
Zm00001d006010::2:195227249-195229250(+)
Zm00001d004078::2:80768258-80770259(+)
Zm00001d047483::9:131739973-131741974(+)
Zm00001d045558::9:26667027-26669028(-)
Zm00001d048284::9:153883349-153885350(-)
Zm00001d041111::3:97981684-97983685(-)
Zm00001d046342::9:81732811-81734812(-)
Zm00001d011357::8:148199550-148201551(-)
Zm00001d051320::4:153921221-153923222(-)
Zm00001d047805::9:142254103-142256104(-)
Zm00001d020409::7:112016708-112018709(-)
Zm00001d040980::3:87907334-87909335(-)
Zm00001d036638::6:95881699-95883700(+)
Zm00001d007767::2:239277468-239279469(-)
Zm00001d030314::1:121821335-121823336(-)
Zm00001d005975::2:194489735-194491736(-)
Zm00001d040464::3:44809729-44811730(+)
Zm00001d027769::1:13175754-13177755(+)
Zm00001d011845::8:162607800-162609801(-)
Zm00001d021357::7:149770000-149772001(+)
Zm00001d016905::5:179656335-179658336(+)
Zm00001d025271::10:112015185-112017186(+)
Zm00001d017936::5:210383429-210385430(-)
Zm00001d049217::4:21135791-21137792(+)
Zm00001d029288::1:64854865-64856866(+)
Zm00001d029420::1:69753224-69755225(-)
Zm00001d017495::5:197541047-197543048(-)
Zm00001d053293::4:224620366-224622367(+)
Zm00001d024677::10:83364608-83366609(+)
Zm00001d025325::10:114193842-114195843(-)
Zm00001d027539::1:7845236-7847237(-)
Zm00001d021089::7:142529211-142531212(+)
Zm00001d002613::2:16765984-16767985(-)
Zm00001d031813::1:202634048-202636049(-)
Zm00001d053015::4:209129430-209131431(-)
Zm00001d021881::7:165337192-165339193(-)
Zm00001d014783::5:62946701-62948702(+)
Zm00001d004387::2:107986831-107988832(+)
Zm00001d014782::5:62919345-62921346(-)
Zm00001d026083::10:138052629-138054630(+)
Zm00001d022367::7:176184095-176186096(+)
Zm00001d009171::8:40752248-40754249(-)
Zm00001d019332::7:28219835-28221836(-)
Zm00001d003370::2:41787782-41789783(-)
Zm00001d030364::1:126596353-126598354(+)
Zm00001d042684::3:176822716-176824717(-)
Zm00001d022190::7:172343745-172345746(-)
Zm00001d026606::10:148900308-148902309(+)
Zm00001d023725::10:17280366-17282367(+)
Zm00001d047135::9:119576564-119578565(+)
Zm00001d027411::1:4721842-4723843(-)
Zm00001d011470::8:151372141-151374142(-)
Zm00001d018960::7:10658461-10660462(+)
Zm00001d021143::7:143958908-143960909(-)
Zm00001d004700::2:132136656-132138657(+)
Zm00001d025233::10:110237773-110239774(-)
Zm00001d025639::10:124748407-124750408(+)
Zm00001d002174::2:7238361-7240362(+)
Zm00001d002139::2:6548505-6550506(+)
Zm00001d043084::3:188703584-188705585(-)
Zm00001d045953::9:49426901-49428902(-)
Zm00001d051502::4:160503964-160505965(-)
Zm00001d040459::3:44575373-44577374(+)
Zm00001d032292::1:220642032-220644033(-)
Zm00001d006779::2:216466802-216468803(-)
Zm00001d008706::8:17460048-17462049(+)
Zm00001d008238::8:2254802-2256803(+)
Zm00001d048031::9:148425799-148427800(+)
Zm00001d050977::4:134812966-134814967(-)
Zm00001d048796::4:5655449-5657450(-)
Zm00001d009476::8:66329251-66331252(-)
Zm00001d042930::3:184416616-184418617(+)
Zm00001d005517::2:177074898-177076899(-)
Zm00001d017422::5:195637364-195639365(-)
Zm00001d025841::10:131432334-131434335(-)
Zm00001d039157::6:171242530-171244531(-)
Zm00001d015065::5:73937250-73939251(-)
Zm00001d038996::6:168447792-168449793(-)
Zm00001d003789::2:59383410-59385411(+)
Zm00001d036342::6:85010124-85012125(-)
Zm00001d052835::4:202204743-202206744(+)
Zm00001d027618::1:9111446-9113447(+)
Zm00001d026103::10:138504339-138506340(+)
Zm00001d026261::10:142295978-142297979(-)
Zm00001d008455::8:9193566-9195567(-)
Zm00001d009860::8:85584837-85586838(+)
Zm00001d012226::8:170450840-170452841(+)
Zm00001d046001::9:53137075-53139076(+)
Zm00001d025703::10:126787743-126789744(+)
Zm00001d021415::7:151546768-151548769(+)
Zm00001d050649::4:110784594-110786595(+)
Zm00001d034866::1:304244490-304246491(+)
Zm00001d022549::7:179796297-179798298(-)
Zm00001d034491::1:294503264-294505265(-)
Zm00001d013089::5:4533908-4535909(+)
Zm00001d042202::3:156029157-156031158(+)
Zm00001d051005::4:136342209-136344210(+)
Zm00001d022456::7:178097797-178099798(-)
Zm00001d044111::3:219557208-219559209(+)
Zm00001d038290::6:153558066-153560067(-)
Zm00001d014588::5:54444588-54446589(+)
Zm00001d003491::2:45889561-45891562(-)
Zm00001d053765::4:240702865-240704866(-)
Zm00001d040082::3:26342996-26344997(-)
Zm00001d021906::7:165738433-165740434(+)
Zm00001d007295::2:226999887-227001888(-)
Zm00001d039169::6:171664174-171666175(-)
Zm00001d026258::10:142161798-142163799(-)
Zm00001d006019::2:195357469-195359470(+)
Zm00001d033029::1:247783334-247785335(+)
Zm00001d034591::1:297386053-297388054(-)
Zm00001d028076::1:22094871-22096872(-)
Zm00001d032239::1:218498654-218500655(+)
Zm00001d019550::7:41863643-41865644(-)
Zm00001d042758::3:179025402-179027403(-)
Zm00001d045578::9:27177611-27179612(+)
Zm00001d048234::9:152920724-152922725(-)
Zm00001d007975::2:244370770-244372771(-)
Zm00001d053839::4:242137569-242139570(+)
Zm00001d002873::2:25240661-25242662(-)
Zm00001d022270::7:174024557-174026558(-)
Zm00001d051938::4:174856217-174858218(-)
Zm00001d035597::6:35982466-35984467(+)
Zm00001d043165::3:190404071-190406072(-)
Zm00001d017282::5:191616862-191618863(+)
Zm00001d039265::3:820631-822632(+)
Zm00001d046129::9:65205412-65207413(-)
Zm00001d043915::3:213755787-213757788(-)
Zm00001d003136::2:33388170-33390171(+)
Zm00001d029582::1:77814827-77816828(-)
Zm00001d039749::3:13705015-13707016(-)
Zm00001d007068::2:221317284-221319285(-)
Zm00001d017032::5:183208899-183210900(+)
Zm00001d024210::10:56614410-56616411(-)
Zm00001d044307::3:224906047-224908048(+)
Zm00001d052137::4:180617702-180619703(+)
Zm00001d016017::5:139850813-139852814(+)
Zm00001d009271::8:49790393-49792394(-)
Zm00001d017375::5:193825605-193827606(+)
Zm00001d051290::4:151990816-151992817(+)
Zm00001d014580::5:54179888-54181889(-)
Zm00001d051368::4:156124671-156126672(+)
Zm00001d044377::3:226463893-226465894(-)
Zm00001d038734::6:163546286-163548287(-)
Zm00001d046223::9:73062769-73064770(+)
Zm00001d004322::2:103033439-103035440(+)
Zm00001d034117::1:284351295-284353296(+)
Zm00001d032502::1:228678989-228680990(+)
Zm00001d031662::1:197921038-197923039(-)
Zm00001d009445::8:64743156-64745157(-)
Zm00001d028267::1:28642385-28644386(-)
Zm00001d006947::2:219991403-219993404(-)
Zm00001d034124::1:284538491-284540492(+)
Zm00001d041969::3:146064299-146066300(-)
Zm00001d023593::10:11238206-11240207(-)
Zm00001d031871::1:204755134-204757135(-)
Zm00001d020040::7:87965585-87967586(-)
Zm00001d037091::6:111835047-111837048(-)
Zm00001d039430::3:4038266-4040267(-)
Zm00001d014897::5:67138943-67140944(-)
Zm00001d023699::10:16079884-16081885(+)
Zm00001d023654::10:13705652-13707653(-)
Zm00001d047453::9:130708359-130710360(-)
Zm00001d009241::8:46218969-46220970(-)
Zm00001d046502::9:92908375-92910376(+)
Zm00001d001936::2:3112633-3114634(+)
Zm00001d024808::10:88842538-88844539(+)
Zm00001d021421::7:151711715-151713716(-)
Zm00001d025859::10:131634661-131636662(+)
Zm00001d046221::9:72852101-72854102(+)
Zm00001d018149::5:215541014-215543015(+)
Zm00001d005541::2:178093729-178095730(+)
Zm00001d020326::7:106769581-106771582(+)
Zm00001d018942::7:10043760-10045761(+)
Zm00001d010082::8:98723599-98725600(+)
Zm00001d017445::5:196089933-196091934(-)
Zm00001d045521::9:25318791-25320792(-)
Zm00001d039522::3:6842266-6844267(-)
Zm00001d049079::4:15078049-15080050(+)
Zm00001d041277::3:109768363-109770364(-)
Zm00001d041948::3:144966620-144968621(+)
Zm00001d047822::9:142593992-142595993(+)
Zm00001d009140::8:38892359-38894360(-)
Zm00001d042541::3:171420216-171422217(+)
Zm00001d038599::6:160733231-160735232(+)
Zm00001d042821::3:181140135-181142136(+)
Zm00001d034759::1:301497312-301499313(+)
Zm00001d025941::10:134175065-134177066(-)
Zm00001d002941::2:27637675-27639676(-)
Zm00001d048147::9:150851944-150853945(+)
Zm00001d042066::3:149548453-149550454(-)
Zm00001d047813::9:142471941-142473942(+)
Zm00001d032736::1:236835778-236837779(-)
Zm00001d045050::9:11156842-11158843(-)
Zm00001d007160::2:223564723-223566724(+)
Zm00001d049420::4:29945306-29947307(+)
Zm00001d018602::7:555980-557981(-)
Zm00001d034091::1:283762914-283764915(+)
Zm00001d048119::9:150474323-150476324(+)
Zm00001d008499::8:10460053-10462054(-)
Zm00001d006933::2:219652710-219654711(-)
Zm00001d023292::10:2245655-2247656(-)
Zm00001d042747::3:178856871-178858872(+)
Zm00001d040140::3:29054668-29056669(-)
Zm00001d022406::7:176975857-176977858(+)
Zm00001d030069::1:103285775-103287776(-)
Zm00001d007504::2:233418028-233420029(+)
Zm00001d020108::7:92398920-92400921(-)
Zm00001d026567::10:148174425-148176426(+)
Zm00001d034107::1:284125781-284127782(+)
Zm00001d013801::5:20675595-20677596(-)
Zm00001d028842::1:48429625-48431626(-)
Zm00001d013579::5:14714121-14716122(+)
Zm00001d009349::8:57883374-57885375(+)
Zm00001d029561::1:76223801-76225802(-)
Zm00001d006389::2:206395913-206397914(+)
Zm00001d019215::7:22118923-22120924(+)
Zm00001d020063::7:89581750-89583751(-)
Zm00001d034836::1:303453290-303455291(+)
Zm00001d020272::7:103498035-103500036(-)
Zm00001d002998::2:29041525-29043526(-)
Zm00001d020428::7:113323253-113325254(+)
Zm00001d008289::8:4181678-4183679(-)
Zm00001d017584::5:200699338-200701339(+)
Zm00001d033817::1:274654317-274656318(+)
Zm00001d051259::4:150959572-150961573(+)
Zm00001d052158::4:181472725-181474726(+)
Zm00001d009222::8:44268940-44270941(-)
Zm00001d025277::10:112193432-112195433(+)
Zm00001d037985::6:144392482-144394483(-)
Zm00001d029829::1:89156202-89158203(+)
Zm00001d029986::1:97653344-97655345(-)
Zm00001d018821::7:6438072-6440073(-)
Zm00001d029907::1:93605925-93607926(+)
Zm00001d033020::1:247310408-247312409(+)
Zm00001d023706::10:16398882-16400883(+)
Zm00001d043838::3:211447976-211449977(+)
Zm00001d037246::6:117745407-117747408(-)
Zm00001d008663::8:16397517-16399518(+)
Zm00001d042209::3:156114259-156116260(+)
Zm00001d037681::6:133852850-133854851(-)
Zm00001d042920::3:183961674-183963675(+)
Zm00001d018796::7:5387185-5389186(-)
Zm00001d023903::10:27300666-27302667(-)
Zm00001d038226::6:151990544-151992545(-)
Zm00001d040649::3:55959863-55961864(-)
Zm00001d052736::4:199344166-199346167(-)
Zm00001d036956::6:107320459-107322460(+)
Zm00001d013723::5:18593975-18595976(-)
Zm00001d048759::4:5031767-5033768(+)
Zm00001d006948::2:219999631-220001632(+)
Zm00001d038504::6:158801660-158803661(-)
Zm00001d019250::7:23981868-23983869(+)
Zm00001d003760::2:57804795-57806796(-)
Zm00001d017804::5:207297783-207299784(+)
Zm00001d026301::10:143208876-143210877(-)
Zm00001d012396::8:173531857-173533858(+)
Zm00001d047972::9:146751594-146753595(+)
Zm00001d046913::9:110231832-110233833(-)
Zm00001d031375::1:187629991-187631992(+)
Zm00001d037849::6:139652211-139654212(+)
Zm00001d041785::3:138020742-138022743(+)
Zm00001d018820::7:6430626-6432627(+)
Zm00001d034420::1:292482799-292484800(-)
Zm00001d003754::2:57608928-57610929(-)
Zm00001d008218::8:1583964-1585965(+)
Zm00001d003403::2:43279989-43281990(+)
Zm00001d037894::6:141325048-141327049(-)
Zm00001d049266::4:23697244-23699245(-)
Zm00001d016119::5:145521823-145523824(+)
Zm00001d002629::2:17325157-17327158(+)
Zm00001d046797::9:106407952-106409953(-)
Zm00001d004389::2:108157337-108159338(+)
Zm00001d023870::10:25715571-25717572(-)
Zm00001d002000::2:4148792-4150793(+)
Zm00001d003443::2:44528760-44530761(-)
Zm00001d030214::1:113475767-113477768(+)
Zm00001d012159::8:169173291-169175292(-)
Zm00001d029752::1:85473333-85475334(+)
Zm00001d038968::6:167938738-167940739(-)
Zm00001d032990::1:245865744-245867745(-)
Zm00001d021763::7:162637338-162639339(-)
Zm00001d039513::3:6289544-6291545(-)
Zm00001d031071::1:175971062-175973063(-)
Zm00001d024883::10:92163698-92165699(-)
Zm00001d021181::7:145150325-145152326(+)
Zm00001d012820::5:851366-853367(-)
Zm00001d039273::3:901184-903185(-)
Zm00001d025978::10:135071947-135073948(-)
Zm00001d020530::7:121055861-121057862(-)
Zm00001d050216::4:73979963-73981964(-)
Zm00001d031484::1:191580902-191582903(+)
Zm00001d045128::9:13701799-13703800(+)
Zm00001d043687::3:207413216-207415217(-)
Zm00001d031424::1:189598932-189600933(-)
Zm00001d013346::5:9062609-9064610(-)
Zm00001d031723::1:199500926-199502927(+)
Zm00001d036889::6:105659480-105661481(+)
Zm00001d018064::5:213690033-213692034(-)
Zm00001d002649::2:18095238-18097239(-)
Zm00001d033876::1:277129406-277131407(+)
Zm00001d008889::8:24118623-24120624(+)
Zm00001d044672::3:234544396-234546397(+)
Zm00001d046939::9:111948435-111950436(-)
Zm00001d021109::7:142892505-142894506(+)
Zm00001d002854::2:24770946-24772947(+)
Zm00001d048620::4:1478277-1480278(-)
Zm00001d010206::8:103999021-104001022(+)
Zm00001d047772::9:141399951-141401952(-)
Zm00001d047320::9:126562801-126564802(-)
Zm00001d008592::8:13773406-13775407(+)
Zm00001d024207::10:56448967-56450968(-)
Zm00001d049932::4:53772769-53774770(+)
Zm00001d021762::7:162567437-162569438(-)
Zm00001d012655::8:178017735-178019736(-)
Zm00001d038387::6:156103462-156105463(-)
Zm00001d049424::4:30009403-30011404(+)
Zm00001d008996::8:29227196-29229197(-)
Zm00001d045564::9:26889256-26891257(+)
Zm00001d006299::2:204052540-204054541(-)
Zm00001d026412::10:145386276-145388277(+)
Zm00001d033349::1:259898527-259900528(+)
Zm00001d013979::5:27068765-27070766(+)
Zm00001d050974::4:134741131-134743132(+)
Zm00001d043071::3:188327420-188329421(-)
Zm00001d012501::8:175523388-175525389(+)
Zm00001d010697::8:124865375-124867376(+)
Zm00001d024770::10:87267249-87269250(-)
Zm00001d043786::3:210234194-210236195(-)
Zm00001d047989::9:147321256-147323257(+)
Zm00001d036897::6:105876697-105878698(-)
Zm00001d032651::1:233130958-233132959(+)
Zm00001d019922::7:76573137-76575138(-)
Zm00001d011698::8:159082622-159084623(-)
Zm00001d035631::6:37814120-37816121(-)
Zm00001d038839::6:165596728-165598729(-)
Zm00001d043861::3:212419900-212421901(+)
Zm00001d018698::7:2707610-2709611(-)
Zm00001d031328::1:186085057-186087058(-)
Zm00001d015586::5:99710383-99712384(+)
Zm00001d026178::10:140377192-140379193(+)
Zm00001d040515::3:47729873-47731874(+)
Zm00001d003380::2:42237767-42239768(+)
Zm00001d050150::4:69405776-69407777(+)
Zm00001d051557::4:162761405-162763406(-)
Zm00001d020414::7:112337172-112339173(-)
Zm00001d034772::1:301735878-301737879(+)
Zm00001d035629::6:37509645-37511646(-)
Zm00001d028692::1:43334355-43336356(-)
Zm00001d028854::1:48597084-48599085(-)
Zm00001d008488::8:10007649-10009650(-)
Zm00001d049081::4:15348837-15350838(+)
Zm00001d028228::1:27293262-27295263(-)
Zm00001d011135::8:140027574-140029575(-)
Zm00001d047973::9:146755524-146757525(+)
Zm00001d047191::9:121465532-121467533(-)
Zm00001d013577::5:14621220-14623221(+)
Zm00001d040023::3:23312456-23314457(-)
Zm00001d040129::3:28676962-28678963(-)
Zm00001d051254::4:150837535-150839536(+)
Zm00001d007313::2:227535919-227537920(+)
Zm00001d038959::6:167697924-167699925(+)
Zm00001d043103::3:189309324-189311325(-)
Zm00001d030770::1:159029489-159031490(-)
Zm00001d043101::3:189201101-189203102(+)
Zm00001d031211::1:182339720-182341721(-)
Zm00001d049506::4:32692733-32694734(-)
Zm00001d002287::2:9613423-9615424(+)
Zm00001d003153::2:33914955-33916956(+)
Zm00001d037792::6:137883631-137885632(-)
Zm00001d040842::3:70153287-70155288(-)
Zm00001d047194::9:121580787-121582788(-)
Zm00001d012839::5:990117-992118(-)
Zm00001d007705::2:237878393-237880394(-)
Zm00001d004433::2:111478979-111480980(+)
Zm00001d053150::4:216309805-216311806(+)
Zm00001d052507::4:191590626-191592627(+)
Zm00001d015952::5:133820213-133822214(+)
Zm00001d028098::1:22958574-22960575(+)
Zm00001d012408::8:173989807-173991808(-)
Zm00001d050723::4:118822421-118824422(-)
Zm00001d039637::3:9821186-9823187(-)
Zm00001d018621::7:1241387-1243388(+)
Zm00001d038508::6:158901832-158903833(+)
Zm00001d049416::4:29866412-29868413(+)
Zm00001d008271::8:3623071-3625072(+)
Zm00001d018901::7:8754586-8756587(+)
Zm00001d015464::5:91778346-91780347(-)
Zm00001d038465::6:157802668-157804669(+)
Zm00001d053393::4:229054940-229056941(+)
Zm00001d015088::5:75064204-75066205(-)
Zm00001d024516::10:75584277-75586278(-)
Zm00001d028091::1:22634911-22636912(+)
Zm00001d021667::7:159559771-159561772(+)
Zm00001d028333::1:31062340-31064341(-)
Zm00001d009329::8:56607954-56609955(-)
Zm00001d031927::1:207080548-207082549(-)
Zm00001d036485::6:90316835-90318836(-)
Zm00001d031753::1:200739306-200741307(-)
Zm00001d039260::3:748757-750758(+)
Zm00001d002342::2:10615587-10617588(-)
Zm00001d003917::2:67658604-67660605(+)
Zm00001d048472::9:156922085-156924086(-)
Zm00001d003151::2:33843578-33845579(+)
Zm00001d050921::4:131332046-131334047(-)
Zm00001d040341::3:38860862-38862863(+)
Zm00001d052519::4:191966666-191968667(+)
Zm00001d004817::2:140981986-140983987(-)
Zm00001d029579::1:77558340-77560341(+)
Zm00001d047641::9:137879678-137881679(-)
Zm00001d017152::5:187131908-187133909(+)
Zm00001d051174::4:147172477-147174478(+)
Zm00001d043406::3:198942682-198944683(+)
Zm00001d048229::9:152804317-152806318(-)
Zm00001d027834::1:14664192-14666193(+)
Zm00001d011496::8:152421267-152423268(-)
Zm00001d014526::5:51650361-51652362(-)
Zm00001d021135::7:143627167-143629168(-)
Zm00001d029201::1:62068581-62070582(-)
Zm00001d031540::1:193697134-193699135(+)
Zm00001d042809::3:180806006-180808007(-)
Zm00001d047223::9:122807161-122809162(-)
Zm00001d045546::9:26324695-26326696(-)
Zm00001d043592::3:204517565-204519566(-)
Zm00001d015676::5:105124611-105126612(-)
Zm00001d043444::3:200351332-200353333(+)
Zm00001d008645::8:15646657-15648658(-)
Zm00001d032267::1:219820086-219822087(+)
Zm00001d010588::8:121124669-121126670(+)
Zm00001d004484::2:114599952-114601953(-)
Zm00001d009983::8:93339447-93341448(-)
Zm00001d014487::5:49954184-49956185(-)
Zm00001d039338::3:2051783-2053784(-)
Zm00001d020602::7:124319599-124321600(+)
Zm00001d008314::8:4969038-4971039(-)
Zm00001d012711::8:179077378-179079379(+)
Zm00001d021360::7:149844388-149846389(-)
Zm00001d042059::3:149113364-149115365(-)
Zm00001d013496::5:12778538-12780539(+)
Zm00001d030468::1:134965094-134967095(-)
Zm00001d007363::2:229722058-229724059(+)
Zm00001d040152::3:29275277-29277278(-)
Zm00001d043733::3:208649507-208651508(+)
Zm00001d046136::9:65973711-65975712(-)
Zm00001d031229::1:182800461-182802462(+)
Zm00001d042655::3:175564190-175566191(+)
Zm00001d031275::1:184815628-184817629(+)
Zm00001d034441::1:293012878-293014879(+)
Zm00001d048622::4:1525317-1527318(+)
Zm00001d049831::4:46816324-46818325(+)
Zm00001d022036::7:168372967-168374968(-)
Zm00001d011599::8:155471921-155473922(+)
Zm00001d006910::2:219227024-219229025(-)
Zm00001d018751::7:4196885-4198886(-)
Zm00001d018864::7:7687465-7689466(-)
Zm00001d044798::9:2672825-2674826(-)
Zm00001d021875::7:165252768-165254769(+)
Zm00001d018667::7:2190453-2192454(+)
Zm00001d024784::10:87975835-87977836(-)
Zm00001d041232::3:106920327-106922328(-)
Zm00001d020136::7:95250564-95252565(+)
Zm00001d028744::1:45105594-45107595(+)
Zm00001d031351::1:187066392-187068393(-)
Zm00001d036735::6:99393193-99395194(-)
Zm00001d049023::4:12938457-12940458(+)
Zm00001d046923::9:110941533-110943534(+)
Zm00001d020666::7:127313548-127315549(+)
Zm00001d054013::4:245160665-245162666(+)
Zm00001d038511::6:158956255-158958256(+)
Zm00001d014673::5:58595082-58597083(-)
Zm00001d040775::3:64944520-64946521(+)
Zm00001d044353::3:225680220-225682221(+)
Zm00001d030077::1:104097068-104099069(-)
Zm00001d010583::8:120890290-120892291(+)
Zm00001d035229::6:15535922-15537923(-)
Zm00001d015984::5:136645822-136647823(+)
Zm00001d033769::1:273101763-273103764(-)
Zm00001d046996::9:114522343-114524344(-)
Zm00001d043244::3:193002685-193004686(-)
Zm00001d003911::2:66814187-66816188(+)
Zm00001d002200::2:8143578-8145579(+)
Zm00001d051932::4:174798676-174800677(+)
Zm00001d043082::3:188684558-188686559(-)
Zm00001d006116::2:199007481-199009482(-)
Zm00001d031496::1:192001333-192003334(+)
Zm00001d013793::5:20304078-20306079(+)
Zm00001d017493::5:197520264-197522265(+)
Zm00001d036123::6:73403371-73405372(-)
Zm00001d022161::7:171450922-171452923(+)
Zm00001d002675::2:19010393-19012394(+)
Zm00001d036946::6:106960891-106962892(+)
Zm00001d022461::7:178145594-178147595(+)
Zm00001d039156::6:171183963-171185964(-)
Zm00001d004689::2:131243410-131245411(-)
Zm00001d047746::9:140706939-140708940(-)
Zm00001d011816::8:162010705-162012706(+)
Zm00001d008429::8:8474883-8476884(-)
Zm00001d024710::10:84545406-84547407(+)
Zm00001d046628::9:99612783-99614784(-)
Zm00001d002898::2:26128648-26130649(-)
Zm00001d026630::10:149186426-149188427(+)
Zm00001d021830::7:164033730-164035731(-)
Zm00001d008871::8:23385319-23387320(+)
Zm00001d051140::4:145568134-145570135(+)
Zm00001d034890::1:304867162-304869163(+)
Zm00001d050368::4:84248346-84250347(-)
Zm00001d014512::5:51082645-51084646(+)
Zm00001d016121::5:145588705-145590706(+)
Zm00001d049032::4:13141762-13143763(-)
Zm00001d004868::2:145460425-145462426(-)
Zm00001d041472::3:122366455-122368456(+)
Zm00001d028361::1:32071959-32073960(-)
Zm00001d017896::5:209717028-209719029(-)
Zm00001d038085::6:147223643-147225644(+)
Zm00001d024840::10:90385890-90387891(+)
Zm00001d047554::9:135222414-135224415(+)
Zm00001d003039::2:30081361-30083362(-)
Zm00001d016361::5:159217511-159219512(+)
Zm00001d033909::1:278286092-278288093(+)
Zm00001d023356::10:4056637-4058638(-)
Zm00001d029654::1:81616957-81618958(-)
Zm00001d041671::3:132866966-132868967(+)
Zm00001d035835::6:54257727-54259728(-)
Zm00001d005607::2:180551340-180553341(-)
Zm00001d003287::2:38809549-38811550(+)
Zm00001d039658::3:10932297-10934298(+)
Zm00001d028062::1:21860073-21862074(-)
Zm00001d029329::1:66241184-66243185(+)
Zm00001d052889::4:203546729-203548730(-)
Zm00001d028340::1:31307090-31309091(-)
Zm00001d049419::4:29928399-29930400(-)
Zm00001d027571::1:8290731-8292732(-)
Zm00001d029066::1:56973650-56975651(+)
Zm00001d035625::6:37483181-37485182(-)
Zm00001d003155::2:33954756-33956757(+)
Zm00001d041406::3:117380463-117382464(+)
Zm00001d006041::2:196149561-196151562(+)
Zm00001d005158::2:161668312-161670313(-)
Zm00001d040569::3:50560311-50562312(-)
Zm00001d042658::3:175716370-175718371(-)
Zm00001d009717::8:77523391-77525392(+)
Zm00001d023905::10:27384379-27386380(-)
Zm00001d002781::2:22562240-22564241(+)
Zm00001d011622::8:156377230-156379231(-)
Zm00001d008446::8:8812761-8814762(+)
Zm00001d038024::6:145558706-145560707(-)
Zm00001d032603::1:231779322-231781323(+)
Zm00001d009964::8:92638077-92640078(+)
Zm00001d035492::6:29357950-29359951(-)
Zm00001d034129::1:284691120-284693121(+)
Zm00001d032985::1:245802781-245804782(-)
Zm00001d018155::5:215681737-215683738(+)
Zm00001d018595::7:178779-180780(+)
Zm00001d010809::8:128591563-128593564(+)
Zm00001d042111::3:151327361-151329362(+)
Zm00001d049427::4:30055411-30057412(+)
Zm00001d012815::5:774918-776919(+)
Zm00001d053099::4:213557576-213559577(+)
Zm00001d024602::10:80079591-80081592(+)
Zm00001d018452::5:221120558-221122559(+)
Zm00001d045599::9:28080827-28082828(+)
Zm00001d042584::3:172742602-172744603(-)
Zm00001d043012::3:186449499-186451500(-)
Zm00001d006053::2:196583816-196585817(-)
Zm00001d011147::8:140688793-140690794(-)
Zm00001d016061::5:142157880-142159881(+)
Zm00001d015251::5:81359356-81361357(+)
Zm00001d006889::2:218595702-218597703(+)
Zm00001d030674::1:152394095-152396096(-)
Zm00001d043979::3:215497274-215499275(+)
Zm00001d043249::3:193236031-193238032(-)
Zm00001d012603::8:177065794-177067795(-)
Zm00001d023713::10:16575948-16577949(+)
Zm00001d021545::7:155506484-155508485(+)
Zm00001d047939::9:145773648-145775649(+)
Zm00001d008291::8:4181678-4183679(-)
Zm00001d029585::1:77950188-77952189(+)
Zm00001d025946::10:134455985-134457986(+)
Zm00001d001995::2:4118797-4120798(+)
Zm00001d033578::1:267643349-267645350(+)
Zm00001d037966::6:143775849-143777850(+)
Zm00001d034601::1:297600445-297602446(+)
Zm00001d015097::5:75306879-75308880(+)
Zm00001d016704::5:173178347-173180348(-)
Zm00001d006304::2:204085429-204087430(+)
Zm00001d040974::3:87051985-87053986(-)
Zm00001d028183::1:25731826-25733827(-)
Zm00001d051867::4:172766079-172768080(+)
Zm00001d051611::4:164543096-164545097(-)
Zm00001d006787::2:216664170-216666171(+)
Zm00001d027456::1:5662588-5664589(-)
Zm00001d018194::5:216145393-216147394(-)
Zm00001d043921::3:213843581-213845582(+)
Zm00001d048631::4:1768997-1770998(-)
Zm00001d022075::7:169510416-169512417(+)
Zm00001d014640::5:56923333-56925334(+)
Zm00001d046616::9:98851056-98853057(-)
Zm00001d034240::1:287652510-287654511(+)
Zm00001d052680::4:197104676-197106677(+)
Zm00001d030232::1:114930317-114932318(-)
Zm00001d002570::2:15640086-15642087(+)
Zm00001d037164::6:114575316-114577317(+)
Zm00001d013895::5:24087988-24089989(+)
Zm00001d018209::5:216612170-216614171(-)
Zm00001d010564::8:120463868-120465869(+)
Zm00001d046849::9:108322886-108324887(+)
Zm00001d014040::5:30342219-30344220(-)
Zm00001d049715::4:41272523-41274524(-)
Zm00001d030310::1:121461809-121463810(-)
Zm00001d009814::8:82755000-82757001(-)
Zm00001d042253::3:157458050-157460051(+)
Zm00001d027637::1:9643667-9645668(-)
Zm00001d032882::1:241342504-241344505(-)
Zm00001d046629::9:99654069-99656070(+)
Zm00001d043562::3:203927706-203929707(+)
Zm00001d011012::8:136697847-136699848(-)
Zm00001d052591::4:193981705-193983706(-)
Zm00001d045069::9:11470128-11472129(+)
Zm00001d039687::3:11887868-11889869(-)
Zm00001d036299::6:82822432-82824433(+)
Zm00001d014658::5:57811194-57813195(+)
Zm00001d037607::6:131559916-131561917(+)
Zm00001d036864::6:104425762-104427763(-)
Zm00001d018472::5:221374924-221376925(-)
Zm00001d011812::8:161928594-161930595(-)
Zm00001d051746::4:168640860-168642861(-)
Zm00001d054032::4:245342371-245344372(+)
Zm00001d005365::2:171080978-171082979(+)
Zm00001d018973::7:11249381-11251382(-)
Zm00001d034003::1:280810592-280812593(-)
Zm00001d030670::1:152152566-152154567(-)
Zm00001d026266::10:142374958-142376959(-)
Zm00001d024676::10:83289223-83291224(+)
Zm00001d053974::4:244504133-244506134(-)
Zm00001d045120::9:13432422-13434423(-)
Zm00001d013289::5:7920031-7922032(-)
Zm00001d048054::9:148993870-148995871(-)
Zm00001d050251::4:76388865-76390866(+)
Zm00001d043110::3:189415760-189417761(+)
Zm00001d052049::4:177639471-177641472(+)
Zm00001d025136::10:106039849-106041850(-)
Zm00001d035038::6:2752482-2754483(-)
Zm00001d033574::1:267435223-267437224(-)
Zm00001d050457::4:89903253-89905254(-)
Zm00001d005566::2:178664512-178666513(-)
Zm00001d048091::9:149917904-149919905(-)
Zm00001d018368::5:219311476-219313477(+)
Zm00001d045147::9:14273313-14275314(-)
Zm00001d023277::10:2012534-2014535(+)
Zm00001d024175::10:53030959-53032960(-)
Zm00001d044662::3:234296342-234298343(-)
Zm00001d044288::3:224348404-224350405(+)
Zm00001d041215::3:105824853-105826854(+)
Zm00001d006331::2:204899587-204901588(+)
Zm00001d049186::4:19701284-19703285(+)
Zm00001d017107::5:185556086-185558087(+)
Zm00001d003249::2:37855560-37857561(+)
Zm00001d019089::7:15819317-15821318(+)
Zm00001d036434::6:88293257-88295258(+)
Zm00001d042719::3:178126638-178128639(-)
Zm00001d028622::1:41161689-41163690(-)
Zm00001d001912::2:2793015-2795016(+)
Zm00001d023400::10:4733226-4735227(-)
Zm00001d046069::9:61151876-61153877(+)
Zm00001d049687::4:40264807-40266808(-)
Zm00001d040643::3:55822876-55824877(-)
Zm00001d048336::9:154659665-154661666(+)
Zm00001d041420::3:118470628-118472629(-)
Zm00001d023580::10:10652242-10654243(+)
Zm00001d010023::8:95601907-95603908(+)
Zm00001d030218::1:113761779-113763780(+)
Zm00001d034194::1:286262494-286264495(+)
Zm00001d027957::1:18320634-18322635(-)
Zm00001d026669::10:149694641-149696642(+)
Zm00001d043179::3:190700184-190702185(+)
Zm00001d015249::5:81199737-81201738(+)
Zm00001d027987::1:19431658-19433659(+)
Zm00001d019905::7:74402180-74404181(-)
Zm00001d041063::3:94049995-94051996(-)
Zm00001d027479::1:6250855-6252856(-)
Zm00001d018498::5:221852450-221854451(-)
Zm00001d028217::1:26883315-26885316(-)
Zm00001d025803::10:130078650-130080651(+)
Zm00001d019277::7:25227278-25229279(+)
Zm00001d014201::5:36224541-36226542(-)
Zm00001d017899::5:209742795-209744796(-)
Zm00001d037902::6:141548082-141550083(+)
Zm00001d019799::7:62267121-62269122(+)
Zm00001d001924::2:3021303-3023304(+)
Zm00001d044345::3:225530206-225532207(-)
Zm00001d039758::3:14108659-14110660(+)
Zm00001d045499::9:24601462-24603463(-)
Zm00001d038222::6:151955201-151957202(-)
Zm00001d015086::5:74955844-74957845(-)
Zm00001d025645::10:124865268-124867269(+)
Zm00001d002295::2:9723251-9725252(+)
Zm00001d040163::3:29844985-29846986(+)
Zm00001d008428::8:8450119-8452120(-)
Zm00001d013026::5:3432238-3434239(+)
Zm00001d002391::2:11811773-11813774(-)
Zm00001d014718::5:60362097-60364098(+)
Zm00001d035591::6:35492762-35494763(-)
Zm00001d047976::9:146834361-146836362(+)
Zm00001d042980::3:185755765-185757766(-)
Zm00001d038952::6:167575711-167577712(-)
Zm00001d054076::4:245966686-245968687(-)
Zm00001d025082::10:102923822-102925823(+)
Zm00001d047146::9:120061879-120063880(-)
Zm00001d034606::1:297651837-297653838(+)
Zm00001d046952::9:112608904-112610905(-)
Zm00001d037429::6:125230815-125232816(-)
Zm00001d044310::3:224938032-224940033(-)
Zm00001d017144::5:186775303-186777304(-)
Zm00001d012177::8:169572262-169574263(+)
Zm00001d048520::9:157715204-157717205(-)
Zm00001d021710::7:160974557-160976558(+)
Zm00001d051251::4:150627530-150629531(+)
Zm00001d017294::5:192010927-192012928(-)
Zm00001d049129::4:16984454-16986455(-)
Zm00001d033171::1:252788407-252790408(-)
Zm00001d004843::2:143854472-143856473(+)
Zm00001d049614::4:37641578-37643579(-)
Zm00001d013032::5:3487865-3489866(+)
Zm00001d041755::3:136107340-136109341(+)
Zm00001d052245::4:184609730-184611731(+)
Zm00001d049461::4:31100866-31102867(+)
Zm00001d038330::6:154711194-154713195(+)
Zm00001d039589::3:8520397-8522398(+)
Zm00001d020918::7:136526209-136528210(-)
Zm00001d033891::1:277635345-277637346(+)
Zm00001d052971::4:206734121-206736122(+)
Zm00001d029808::1:87838142-87840143(-)
Zm00001d028949::1:52587486-52589487(-)
Zm00001d004471::2:113979706-113981707(-)
Zm00001d004978::2:151891109-151893110(-)
Zm00001d049219::4:21200832-21202833(-)
Zm00001d040388::3:41005863-41007864(-)
Zm00001d006684::2:214255212-214257213(-)
Zm00001d037342::6:122121144-122123145(-)
Zm00001d011764::8:161069720-161071721(+)
Zm00001d006691::2:214478577-214480578(+)
Zm00001d049595::4:36759815-36761816(+)
Zm00001d037094::6:111974416-111976417(+)
Zm00001d052585::4:193609502-193611503(+)
Zm00001d003600::2:49390792-49392793(+)
Zm00001d006511::2:210207283-210209284(-)
Zm00001d051870::4:172953260-172955261(-)
Zm00001d003090::2:31860184-31862185(-)
Zm00001d031817::1:202883155-202885156(+)
Zm00001d017458::5:196445884-196447885(+)
Zm00001d039319::3:1706292-1708293(-)
Zm00001d005027::2:154616230-154618231(+)
Zm00001d003859::2:63411386-63413387(+)
Zm00001d042918::3:183918813-183920814(-)
Zm00001d046636::9:99973396-99975397(-)
Zm00001d029270::1:64406551-64408552(-)
Zm00001d013065::5:4128088-4130089(-)
Zm00001d030710::1:154950100-154952101(+)
Zm00001d038163::6:150022985-150024986(+)
Zm00001d018613::7:879615-881616(-)
Zm00001d048440::9:156465386-156467387(-)
Zm00001d049438::4:30249950-30251951(+)
Zm00001d053345::4:227001944-227003945(+)
Zm00001d053801::4:241347995-241349996(-)
Zm00001d016811::5:176935628-176937629(-)
Zm00001d014419::5:45787478-45789479(-)
Zm00001d007597::2:235970615-235972616(+)
Zm00001d024807::10:88834928-88836929(+)
Zm00001d003757::2:57741341-57743342(-)
Zm00001d038630::6:161315841-161317842(-)
Zm00001d024208::10:56542417-56544418(-)
Zm00001d047739::9:140339811-140341812(+)
Zm00001d011093::8:138779362-138781363(-)
Zm00001d037498::6:127321204-127323205(-)
Zm00001d048726::4:4310987-4312988(+)
Zm00001d021536::7:155287161-155289162(-)
Zm00001d029087::1:57464309-57466310(-)
Zm00001d003373::2:42047773-42049774(+)
Zm00001d012895::5:1717561-1719562(-)
Zm00001d020861::7:134916936-134918937(-)
Zm00001d019941::7:78277340-78279341(+)
Zm00001d048896::4:7262841-7264842(-)
Zm00001d002120::2:6140777-6142778(-)
Zm00001d006296::2:203994334-203996335(+)
Zm00001d029468::1:72032319-72034320(-)
Zm00001d006688::2:214470963-214472964(+)
Zm00001d001959::2:3542269-3544270(+)
Zm00001d008512::8:11125513-11127514(-)
Zm00001d017069::5:184379454-184381455(+)
Zm00001d038812::6:164983308-164985309(-)
Zm00001d042615::3:173799141-173801142(-)
Zm00001d012916::5:1914525-1916526(-)
Zm00001d028493::1:36899145-36901146(-)
Zm00001d008983::8:28567764-28569765(-)
Zm00001d047981::9:147119746-147121747(-)
Zm00001d010616::8:121975488-121977489(-)
Zm00001d051569::4:162993707-162995708(-)
Zm00001d029888::1:92326320-92328321(+)
Zm00001d048907::4:7663652-7665653(-)
Zm00001d034371::1:291095150-291097151(+)
Zm00001d014568::5:53681075-53683076(+)
Zm00001d028056::1:21775549-21777550(+)
Zm00001d018699::7:2729159-2731160(-)
Zm00001d029121::1:58953453-58955454(-)
Zm00001d011268::8:145144450-145146451(-)
Zm00001d052026::4:176837652-176839653(+)
Zm00001d025837::10:131424648-131426649(-)
Zm00001d013003::5:2978600-2980601(-)
Zm00001d018435::5:220829978-220831979(-)
Zm00001d050535::4:97965990-97967991(+)
Zm00001d021871::7:165020721-165022722(-)
Zm00001d005732::2:185156830-185158831(+)
Zm00001d020052::7:88711621-88713622(-)
Zm00001d011096::8:138814881-138816882(+)
Zm00001d009365::8:60086133-60088134(-)
Zm00001d044374::3:226364556-226366557(-)
Zm00001d048658::4:2825137-2827138(-)
Zm00001d025607::10:123734646-123736647(+)
Zm00001d049753::4:43109068-43111069(+)
Zm00001d007431::2:231539428-231541429(-)
Zm00001d030146::1:108665593-108667594(-)
Zm00001d005205::2:163513862-163515863(-)
Zm00001d010381::8:112233494-112235495(-)
Zm00001d007949::2:243897281-243899282(+)
Zm00001d010352::8:110718606-110720607(+)
Zm00001d014005::5:28296125-28298126(+)
Zm00001d039331::3:2012464-2014465(+)
Zm00001d052475::4:190841701-190843702(-)
Zm00001d049011::4:12476162-12478163(-)
Zm00001d044433::3:227884202-227886203(-)
Zm00001d011714::8:159672178-159674179(-)
Zm00001d015756::5:116653460-116655461(-)
Zm00001d031518::1:192613921-192615922(+)
Zm00001d018213::5:216726953-216728954(+)
Zm00001d047489::9:132230150-132232151(+)
Zm00001d043536::3:203124266-203126267(+)
Zm00001d052114::4:180186835-180188836(-)
Zm00001d042906::3:183576526-183578527(+)
Zm00001d011448::8:150834319-150836320(+)
Zm00001d035897::6:58724724-58726725(-)
Zm00001d038806::6:164806808-164808809(+)
Zm00001d007700::2:237646268-237648269(+)
Zm00001d044693::3:235060254-235062255(+)
Zm00001d024034::10:38697327-38699328(+)
Zm00001d051388::4:156847122-156849123(-)
Zm00001d029906::1:93518568-93520569(+)
Zm00001d045645::9:30793825-30795826(+)
Zm00001d044605::3:233293017-233295018(-)
Zm00001d049809::4:45667946-45669947(-)
Zm00001d021760::7:162495658-162497659(+)
Zm00001d039139::6:170962678-170964679(-)
Zm00001d016027::5:140215465-140217466(-)
Zm00001d047142::9:119871221-119873222(-)
Zm00001d007318::2:228268450-228270451(+)
Zm00001d015704::5:109290928-109292929(+)
Zm00001d019951::7:79625499-79627500(-)
Zm00001d033201::1:253760787-253762788(-)
Zm00001d032052::1:210825478-210827479(+)
Zm00001d036126::6:73722356-73724357(+)
Zm00001d032298::1:220969834-220971835(+)
Zm00001d024051::10:40110161-40112162(+)
Zm00001d051839::4:171795909-171797910(-)
Zm00001d017391::5:194319428-194321429(-)
Zm00001d026463::10:146322519-146324520(+)
Zm00001d030346::1:124047867-124049868(-)
Zm00001d053079::4:212660701-212662702(-)
Zm00001d012925::5:2063524-2065525(+)
Zm00001d003291::2:38953502-38955503(+)
Zm00001d024763::10:87100819-87102820(+)
Zm00001d046755::9:104448238-104450239(-)
Zm00001d039487::3:5623595-5625596(+)
Zm00001d043709::3:207984276-207986277(+)
Zm00001d047717::9:139886010-139888011(-)
Zm00001d012911::5:1890549-1892550(-)
Zm00001d047147::9:120086506-120088507(-)
Zm00001d023869::10:25661933-25663934(-)
Zm00001d005917::2:192686405-192688406(+)
Zm00001d005762::2:187012641-187014642(-)
Zm00001d010536::8:119695327-119697328(-)
Zm00001d018720::7:3083297-3085298(-)
Zm00001d035363::6:23247643-23249644(+)
Zm00001d028867::1:49063283-49065284(-)
Zm00001d009638::8:73992605-73994606(-)
Zm00001d002893::2:26043992-26045993(+)
Zm00001d048311::9:154420257-154422258(+)
Zm00001d018059::5:213455836-213457837(-)
Zm00001d048484::9:157069979-157071980(-)
Zm00001d042731::3:178456946-178458947(-)
Zm00001d018837::7:6923826-6925827(+)
Zm00001d027254::1:425263-427264(+)
Zm00001d046801::9:106480638-106482639(-)
Zm00001d008662::8:16397517-16399518(+)
Zm00001d037146::6:113936691-113938692(-)
Zm00001d045757::9:37397128-37399129(-)
Zm00001d029449::1:71315554-71317555(+)
Zm00001d052315::4:186971762-186973763(-)
Zm00001d028679::1:42782261-42784262(+)
Zm00001d024540::10:77149359-77151360(-)
Zm00001d048137::9:150674403-150676404(+)
Zm00001d035462::6:27971564-27973565(+)
Zm00001d032301::1:221131434-221133435(-)
Zm00001d049141::4:17573902-17575903(+)
Zm00001d046553::9:95753866-95755867(+)
Zm00001d048151::9:150981908-150983909(+)
Zm00001d031430::1:189867411-189869412(-)
Zm00001d034234::1:287419080-287421081(+)
Zm00001d016559::5:167469115-167471116(+)
Zm00001d013090::5:4578713-4580714(-)
Zm00001d017859::5:209057100-209059101(+)
Zm00001d020731::7:130465669-130467670(+)
Zm00001d039976::3:21379103-21381104(-)
Zm00001d047666::9:138640346-138642347(+)
Zm00001d031159::1:180195045-180197046(+)
Zm00001d022347::7:175974004-175976005(-)
Zm00001d024712::10:84559153-84561154(-)
Zm00001d049436::4:30234759-30236760(+)
Zm00001d007161::2:223600401-223602402(+)
Zm00001d049073::4:14841209-14843210(+)
Zm00001d049159::4:18424984-18426985(+)
Zm00001d003598::2:49331406-49333407(+)
Zm00001d014275::5:38928195-38930196(+)
Zm00001d043263::3:193694679-193696680(+)
Zm00001d036631::6:95655278-95657279(-)
Zm00001d009767::8:80258562-80260563(+)
Zm00001d037565::6:129806927-129808928(-)
Zm00001d012475::8:175183941-175185942(-)
Zm00001d052125::4:180357979-180359980(+)
Zm00001d050917::4:130882793-130884794(+)
Zm00001d051427::4:158188250-158190251(+)
Zm00001d034525::1:295631672-295633673(+)
Zm00001d051306::4:152559046-152561047(+)
Zm00001d005057::2:156440478-156442479(+)
Zm00001d024531::10:76626820-76628821(+)
Zm00001d029289::1:64915555-64917556(+)
Zm00001d026257::10:142154132-142156133(-)
Zm00001d019350::7:29361157-29363158(-)
Zm00001d042558::3:171712741-171714742(-)
Zm00001d027722::1:12169362-12171363(+)
Zm00001d006687::2:214448809-214450810(+)
Zm00001d013067::5:4210377-4212378(-)
Zm00001d021232::7:146618229-146620230(+)
Zm00001d033897::1:277821663-277823664(+)
Zm00001d013475::5:12423859-12425860(-)
Zm00001d027914::1:17381253-17383254(-)
Zm00001d033786::1:273669837-273671838(+)
Zm00001d033079::1:249838225-249840226(-)
Zm00001d027363::1:3777549-3779550(-)
Zm00001d024212::10:56837647-56839648(-)
Zm00001d045774::9:38443090-38445091(-)
Zm00001d052409::4:189312256-189314257(-)
Zm00001d039670::3:11498559-11500560(+)
Zm00001d013278::5:7714413-7716414(-)
Zm00001d034944::1:306355590-306357591(+)
Zm00001d044813::9:3447469-3449470(-)
Zm00001d008174::8:254794-256795(+)
Zm00001d028522::1:38044418-38046419(+)
Zm00001d048839::4:6206616-6208617(-)
Zm00001d041506::3:124674489-124676490(-)
Zm00001d048829::4:6036903-6038904(+)
Zm00001d050201::4:73394572-73396573(+)
Zm00001d030051::1:102214186-102216187(+)
Zm00001d023538::10:9345996-9347997(+)
Zm00001d051232::4:149358613-149360614(+)
Zm00001d037483::6:126836992-126838993(-)
Zm00001d047581::9:136330235-136332236(-)
Zm00001d042040::3:148155893-148157894(-)
Zm00001d052937::4:205504269-205506270(-)
Zm00001d004416::2:110416710-110418711(-)
Zm00001d005052::2:156303936-156305937(+)
Zm00001d006587::2:211694232-211696233(-)
Zm00001d024659::10:82482246-82484247(-)
Zm00001d045101::9:12494554-12496555(+)
Zm00001d030340::1:123432871-123434872(-)
Zm00001d040839::3:69847330-69849331(+)
Zm00001d002149::2:6827039-6829040(-)
Zm00001d047401::9:128892005-128894006(+)
Zm00001d048997::4:12001827-12003828(+)
Zm00001d022204::7:172763526-172765527(+)
Zm00001d048359::9:154973725-154975726(+)
Zm00001d038381::6:155954874-155956875(-)
Zm00001d025470::10:119882615-119884616(+)
Zm00001d010440::8:115239164-115241165(+)
Zm00001d034298::1:288724738-288726739(-)
Zm00001d049902::4:51435453-51437454(+)
Zm00001d050322::4:81383013-81385014(+)
Zm00001d014187::5:35494120-35496121(+)
Zm00001d037882::6:140953693-140955694(-)
Zm00001d031549::1:193874125-193876126(-)
Zm00001d018423::5:220522601-220524602(-)
Zm00001d019496::7:37778311-37780312(+)
Zm00001d031647::1:197311290-197313291(-)
Zm00001d037651::6:133036044-133038045(+)
Zm00001d041272::3:109596237-109598238(-)
Zm00001d022316::7:175111739-175113740(+)
Zm00001d033747::1:272707456-272709457(-)
Zm00001d023990::10:34699589-34701590(-)
Zm00001d007571::2:235051695-235053696(-)
Zm00001d009791::8:81565025-81567026(+)
Zm00001d036204::6:77007724-77009725(-)
Zm00001d012224::8:170424397-170426398(-)
Zm00001d046751::9:104373606-104375607(+)
Zm00001d050988::4:135623465-135625466(+)
Zm00001d018399::5:219980690-219982691(+)
Zm00001d029656::1:81675890-81677891(-)
Zm00001d011199::8:142758589-142760590(-)
Zm00001d022072::7:169442212-169444213(-)
Zm00001d014121::5:33105518-33107519(-)
```
