## Supplementary material for "A comprehensive map of preferentially located motifs reveals distinct proximal *cis*-regulatory elements in plants": TGTGTGT_containing_gene_set.txt

```
#Occurences of TGTGTGT between 4 and 17 (positions relative to the transcription start site)
#167 sequences with TGTGTGT in this interval
#0.65% of the sequences in promoter set with TGTGTGT (set with 25847 sequences)
Zm00001d040129::3:28676962-28678963(-)
Zm00001d027987::1:19431658-19433659(+)
Zm00001d049011::4:12476162-12478163(-)
Zm00001d033201::1:253760787-253762788(-)
Zm00001d046628::9:99612783-99614784(-)
Zm00001d006688::2:214470963-214472964(+)
Zm00001d028842::1:48429625-48431626(-)
Zm00001d037565::6:129806927-129808928(-)
Zm00001d052585::4:193609502-193611503(+)
Zm00001d048229::9:152804317-152806318(-)
Zm00001d044353::3:225680220-225682221(+)
Zm00001d046801::9:106480638-106482639(-)
Zm00001d027769::1:13175754-13177755(+)
Zm00001d018820::7:6430626-6432627(+)
Zm00001d035462::6:27971564-27973565(+)
Zm00001d041272::3:109596237-109598238(-)
Zm00001d040152::3:29275277-29277278(-)
Zm00001d012177::8:169572262-169574263(+)
Zm00001d011268::8:145144450-145146451(-)
Zm00001d014512::5:51082645-51084646(+)
Zm00001d043444::3:200351332-200353333(+)
Zm00001d023580::10:10652242-10654243(+)
Zm00001d047147::9:120086506-120088507(-)
Zm00001d029066::1:56973650-56975651(+)
Zm00001d002898::2:26128648-26130649(-)
Zm00001d023277::10:2012534-2014535(+)
Zm00001d018699::7:2729159-2731160(-)
Zm00001d023869::10:25661933-25663934(-)
Zm00001d027363::1:3777549-3779550(-)
Zm00001d007049::2:220867198-220869199(+)
Zm00001d027571::1:8290731-8292732(-)
Zm00001d032603::1:231779322-231781323(+)
Zm00001d024602::10:80079591-80081592(+)
Zm00001d047805::9:142254103-142256104(-)
Zm00001d044662::3:234296342-234298343(-)
Zm00001d029585::1:77950188-77952189(+)
Zm00001d049420::4:29945306-29947307(+)
Zm00001d047772::9:141399951-141401952(-)
Zm00001d021880::7:165327863-165329864(-)
Zm00001d048896::4:7262841-7264842(-)
Zm00001d016898::5:179627578-179629579(-)
Zm00001d012895::5:1717561-1719562(-)
Zm00001d032651::1:233130958-233132959(+)
Zm00001d047489::9:132230150-132232151(+)
Zm00001d013506::5:12954704-12956705(-)
Zm00001d030340::1:123432871-123434872(-)
Zm00001d020666::7:127313548-127315549(+)
Zm00001d001959::2:3542269-3544270(+)
Zm00001d038049::6:146405454-146407455(-)
Zm00001d003911::2:66814187-66816188(+)
Zm00001d052125::4:180357979-180359980(+)
Zm00001d023654::10:13705652-13707653(-)
Zm00001d035481::6:28894613-28896614(-)
Zm00001d004078::2:80768258-80770259(+)
Zm00001d037434::6:125281028-125283029(+)
Zm00001d015759::5:116973437-116975438(-)
Zm00001d052215::4:183478272-183480273(+)
Zm00001d047717::9:139886010-139888011(-)
Zm00001d053150::4:216309805-216311806(+)
Zm00001d045558::9:26667027-26669028(-)
Zm00001d013520::5:13512410-13514411(+)
Zm00001d033029::1:247783334-247785335(+)
Zm00001d024808::10:88842538-88844539(+)
Zm00001d005890::2:191850545-191852546(+)
Zm00001d018149::5:215541014-215543015(+)
Zm00001d007504::2:233418028-233420029(+)
Zm00001d022367::7:176184095-176186096(+)
Zm00001d019941::7:78277340-78279341(+)
Zm00001d042920::3:183961674-183963675(+)
Zm00001d009814::8:82755000-82757001(-)
Zm00001d046996::9:114522343-114524344(-)
Zm00001d028854::1:48597084-48599085(-)
Zm00001d047972::9:146751594-146753595(+)
Zm00001d031647::1:197311290-197313291(-)
Zm00001d045953::9:49426901-49428902(-)
Zm00001d039260::3:748757-750758(+)
Zm00001d004689::2:131243410-131245411(-)
Zm00001d047142::9:119871221-119873222(-)
Zm00001d008645::8:15646657-15648658(-)
Zm00001d024676::10:83289223-83291224(+)
Zm00001d006889::2:218595702-218597703(+)
Zm00001d002873::2:25240661-25242662(-)
Zm00001d012408::8:173989807-173991808(-)
Zm00001d035038::6:2752482-2754483(-)
Zm00001d049129::4:16984454-16986455(-)
Zm00001d026261::10:142295978-142297979(-)
Zm00001d042684::3:176822716-176824717(-)
Zm00001d017461::5:196488313-196490314(-)
Zm00001d049427::4:30055411-30057412(+)
Zm00001d034441::1:293012878-293014879(+)
Zm00001d047135::9:119576564-119578565(+)
Zm00001d049902::4:51435453-51437454(+)
Zm00001d015586::5:99710383-99712384(+)
Zm00001d021760::7:162495658-162497659(+)
Zm00001d029582::1:77814827-77816828(-)
Zm00001d020136::7:95250564-95252565(+)
Zm00001d040705::3:59358504-59360505(+)
Zm00001d045599::9:28080827-28082828(+)
Zm00001d048031::9:148425799-148427800(+)
Zm00001d022204::7:172763526-172765527(+)
Zm00001d005780::2:188118033-188120034(+)
Zm00001d037246::6:117745407-117747408(-)
Zm00001d026298::10:143167155-143169156(+)
Zm00001d037342::6:122121144-122123145(-)
Zm00001d010583::8:120890290-120892291(+)
Zm00001d030146::1:108665593-108667594(-)
Zm00001d002613::2:16765984-16767985(-)
Zm00001d024677::10:83364608-83366609(+)
Zm00001d012655::8:178017735-178019736(-)
Zm00001d025018::10:99916106-99918107(+)
Zm00001d014275::5:38928195-38930196(+)
Zm00001d052591::4:193981705-193983706(-)
Zm00001d017804::5:207297783-207299784(+)
Zm00001d047146::9:120061879-120063880(-)
Zm00001d007864::2:241251714-241253715(-)
Zm00001d051502::4:160503964-160505965(-)
Zm00001d021830::7:164033730-164035731(-)
Zm00001d053765::4:240702865-240704866(-)
Zm00001d049595::4:36759815-36761816(+)
Zm00001d037651::6:133036044-133038045(+)
Zm00001d033769::1:273101763-273103764(-)
Zm00001d053015::4:209129430-209131431(-)
Zm00001d034944::1:306355590-306357591(+)
Zm00001d029906::1:93518568-93520569(+)
Zm00001d014487::5:49954184-49956185(-)
Zm00001d051368::4:156124671-156126672(+)
Zm00001d052049::4:177639471-177641472(+)
Zm00001d047822::9:142593992-142595993(+)
Zm00001d005158::2:161668312-161670313(-)
Zm00001d004868::2:145460425-145462426(-)
Zm00001d036126::6:73722356-73724357(+)
Zm00001d051140::4:145568134-145570135(+)
Zm00001d025803::10:130078650-130080651(+)
Zm00001d039637::3:9821186-9823187(-)
Zm00001d008983::8:28567764-28569765(-)
Zm00001d050216::4:73979963-73981964(-)
Zm00001d015952::5:133820213-133822214(+)
Zm00001d049436::4:30234759-30236760(+)
Zm00001d048054::9:148993870-148995871(-)
Zm00001d053099::4:213557576-213559577(+)
Zm00001d036638::6:95881699-95883700(+)
Zm00001d045757::9:37397128-37399129(-)
Zm00001d036422::6:87790550-87792551(+)
Zm00001d050368::4:84248346-84250347(-)
Zm00001d049438::4:30249950-30251951(+)
Zm00001d052137::4:180617702-180619703(+)
Zm00001d013707::5:18197262-18199263(-)
Zm00001d004343::2:105199416-105201417(+)
Zm00001d016844::5:178234369-178236370(-)
Zm00001d049424::4:30009403-30011404(+)
Zm00001d030314::1:121821335-121823336(-)
Zm00001d050649::4:110784594-110786595(+)
Zm00001d032298::1:220969834-220971835(+)
Zm00001d032301::1:221131434-221133435(-)
Zm00001d034759::1:301497312-301499313(+)
Zm00001d039319::3:1706292-1708293(-)
Zm00001d002287::2:9613423-9615424(+)
Zm00001d048342::9:154781215-154783216(+)
Zm00001d015088::5:75064204-75066205(-)
Zm00001d042731::3:178456946-178458947(-)
Zm00001d040464::3:44809729-44811730(+)
Zm00001d031540::1:193697134-193699135(+)
Zm00001d044813::9:3447469-3449470(-)
Zm00001d039273::3:901184-903185(-)
Zm00001d034091::1:283762914-283764915(+)
Zm00001d047981::9:147119746-147121747(-)
Zm00001d028183::1:25731826-25733827(-)
```
