## Supplementary material for "A comprehensive map of preferentially located motifs reveals distinct proximal *cis*-regulatory elements in plants": TGTGTGTG_containing_gene_set.txt

```
#Occurences of TGTGTGTG between -25 and 80 (positions relative to the transcription start site)
#429 sequences with TGTGTGTG in this interval
#1.66% of the sequences in promoter set with TGTGTGTG (set with 25847 sequences)
Zm00001d033798::1:274061743-274063744(-)
Zm00001d029906::1:93518568-93520569(+)
Zm00001d038511::6:158956255-158958256(+)
Zm00001d048440::9:156465386-156467387(-)
Zm00001d034736::1:300986957-300988958(-)
Zm00001d034194::1:286262494-286264495(+)
Zm00001d037342::6:122121144-122123145(-)
Zm00001d042809::3:180806006-180808007(-)
Zm00001d052125::4:180357979-180359980(+)
Zm00001d028534::1:38456628-38458629(-)
Zm00001d022075::7:169510416-169512417(+)
Zm00001d014512::5:51082645-51084646(+)
Zm00001d049011::4:12476162-12478163(-)
Zm00001d013287::5:7897031-7899032(+)
Zm00001d008974::8:27987293-27989294(-)
Zm00001d028679::1:42782261-42784262(+)
Zm00001d032301::1:221131434-221133435(-)
Zm00001d046628::9:99612783-99614784(-)
Zm00001d018751::7:4196885-4198886(-)
Zm00001d041588::3:128515596-128517597(+)
Zm00001d053099::4:213557576-213559577(+)
Zm00001d009090::8:35628808-35630809(-)
Zm00001d035717::6:42703953-42705954(+)
Zm00001d015984::5:136645822-136647823(+)
Zm00001d051427::4:158188250-158190251(+)
Zm00001d029907::1:93605925-93607926(+)
Zm00001d049614::4:37641578-37643579(-)
Zm00001d035076::6:3926743-3928744(+)
Zm00001d006670::2:213907667-213909668(-)
Zm00001d031375::1:187629991-187631992(+)
Zm00001d020530::7:121055861-121057862(-)
Zm00001d020063::7:89581750-89583751(-)
Zm00001d015084::5:74825735-74827736(-)
Zm00001d048896::4:7262841-7264842(-)
Zm00001d031871::1:204755134-204757135(-)
Zm00001d038330::6:154711194-154713195(+)
Zm00001d048229::9:152804317-152806318(-)
Zm00001d044798::9:2672825-2674826(-)
Zm00001d034606::1:297651837-297653838(+)
Zm00001d051306::4:152559046-152561047(+)
Zm00001d005899::2:192212608-192214609(+)
Zm00001d015088::5:75064204-75066205(-)
Zm00001d021875::7:165252768-165254769(+)
Zm00001d043854::3:212110833-212112834(+)
Zm00001d027411::1:4721842-4723843(-)
Zm00001d039733::3:13212327-13214328(-)
Zm00001d044934::9:7723606-7725607(+)
Zm00001d025018::10:99916106-99918107(+)
Zm00001d024807::10:88834928-88836929(+)
Zm00001d020691::7:128617085-128619086(+)
Zm00001d008993::8:29098905-29100906(-)
Zm00001d051842::4:171958801-171960802(+)
Zm00001d043609::3:205100194-205102195(+)
Zm00001d012521::8:176024316-176026317(-)
Zm00001d036123::6:73403371-73405372(-)
Zm00001d024594::10:79725496-79727497(+)
Zm00001d037091::6:111835047-111837048(-)
Zm00001d008455::8:9193566-9195567(-)
Zm00001d028400::1:33595641-33597642(+)
Zm00001d051527::4:161518653-161520654(+)
Zm00001d029066::1:56973650-56975651(+)
Zm00001d023580::10:10652242-10654243(+)
Zm00001d033104::1:250304266-250306267(-)
Zm00001d014201::5:36224541-36226542(-)
Zm00001d041785::3:138020742-138022743(+)
Zm00001d007466::2:232329292-232331293(+)
Zm00001d042684::3:176822716-176824717(-)
Zm00001d033769::1:273101763-273103764(-)
Zm00001d032689::1:234512985-234514986(-)
Zm00001d030795::1:160033211-160035212(-)
Zm00001d011496::8:152421267-152423268(-)
Zm00001d029023::1:55114520-55116521(-)
Zm00001d041111::3:97981684-97983685(-)
Zm00001d008996::8:29227196-29229197(-)
Zm00001d003865::2:63885873-63887874(+)
Zm00001d015451::5:91104666-91106667(+)
Zm00001d023501::10:7465750-7467751(+)
Zm00001d024382::10:68271787-68273788(-)
Zm00001d014308::5:40497236-40499237(-)
Zm00001d020052::7:88711621-88713622(-)
Zm00001d014341::5:41785808-41787809(-)
Zm00001d047182::9:121101233-121103234(+)
Zm00001d031662::1:197921038-197923039(-)
Zm00001d029366::1:67603492-67605493(+)
Zm00001d019710::7:53102737-53104738(-)
Zm00001d008712::8:17569951-17571952(+)
Zm00001d021666::7:159495464-159497465(-)
Zm00001d021760::7:162495658-162497659(+)
Zm00001d022618::7:181182703-181184704(+)
Zm00001d038173::6:150513808-150515809(+)
Zm00001d035945::6:61616332-61618333(-)
Zm00001d045564::9:26889256-26891257(+)
Zm00001d047976::9:146834361-146836362(+)
Zm00001d047743::9:140445805-140447806(+)
Zm00001d010308::8:108951319-108953320(+)
Zm00001d028842::1:48429625-48431626(-)
Zm00001d049902::4:51435453-51437454(+)
Zm00001d049550::4:34373481-34375482(+)
Zm00001d028264::1:28567174-28569175(+)
Zm00001d039301::3:1323645-1325646(+)
Zm00001d036422::6:87790550-87792551(+)
Zm00001d028707::1:43823632-43825633(+)
Zm00001d052889::4:203546729-203548730(-)
Zm00001d008218::8:1583964-1585965(+)
Zm00001d021168::7:144744402-144746403(-)
Zm00001d019277::7:25227278-25229279(+)
Zm00001d037833::6:139177364-139179365(-)
Zm00001d045387::9:20376744-20378745(+)
Zm00001d011199::8:142758589-142760590(-)
Zm00001d048622::4:1525317-1527318(+)
Zm00001d051932::4:174798676-174800677(+)
Zm00001d051269::4:151308206-151310207(+)
Zm00001d023621::10:12500514-12502515(+)
Zm00001d047772::9:141399951-141401952(-)
Zm00001d050368::4:84248346-84250347(-)
Zm00001d051368::4:156124671-156126672(+)
Zm00001d004966::2:150960718-150962719(+)
Zm00001d013582::5:14846270-14848271(+)
Zm00001d007864::2:241251714-241253715(-)
Zm00001d041648::3:131573836-131575837(+)
Zm00001d037651::6:133036044-133038045(+)
Zm00001d009016::8:30230678-30232679(+)
Zm00001d043592::3:204517565-204519566(-)
Zm00001d005517::2:177074898-177076899(-)
Zm00001d013979::5:27068765-27070766(+)
Zm00001d013013::5:3213464-3215465(-)
Zm00001d028031::1:20916122-20918123(+)
Zm00001d006331::2:204899587-204901588(+)
Zm00001d042920::3:183961674-183963675(+)
Zm00001d018213::5:216726953-216728954(+)
Zm00001d002941::2:27637675-27639676(-)
Zm00001d013038::5:3587416-3589417(-)
Zm00001d018451::5:221116336-221118337(+)
Zm00001d047147::9:120086506-120088507(-)
Zm00001d020861::7:134916936-134918937(-)
Zm00001d035898::6:58724747-58726748(+)
Zm00001d028183::1:25731826-25733827(-)
Zm00001d036889::6:105659480-105661481(+)
Zm00001d037104::6:112385014-112387015(-)
Zm00001d052314::4:186828425-186830426(-)
Zm00001d013506::5:12954704-12956705(-)
Zm00001d038163::6:150022985-150024986(+)
Zm00001d038734::6:163546286-163548287(-)
Zm00001d043444::3:200351332-200353333(+)
Zm00001d038591::6:160601062-160603063(+)
Zm00001d021421::7:151711715-151713716(-)
Zm00001d029585::1:77950188-77952189(+)
Zm00001d007328::2:228716302-228718303(+)
Zm00001d043071::3:188327420-188329421(-)
Zm00001d030626::1:149603756-149605757(+)
Zm00001d036972::6:108029026-108031027(-)
Zm00001d036299::6:82822432-82824433(+)
Zm00001d013065::5:4128088-4130089(-)
Zm00001d004903::2:147882988-147884989(-)
Zm00001d029579::1:77558340-77560341(+)
Zm00001d023659::10:13874965-13876966(+)
Zm00001d038065::6:146731918-146733919(-)
Zm00001d031167::1:180403099-180405100(-)
Zm00001d052585::4:193609502-193611503(+)
Zm00001d005952::2:193765377-193767378(-)
Zm00001d014920::5:68370721-68372722(-)
Zm00001d021536::7:155287161-155289162(-)
Zm00001d013520::5:13512410-13514411(+)
Zm00001d046485::9:92003164-92005165(+)
Zm00001d044605::3:233293017-233295018(-)
Zm00001d027802::1:13866601-13868602(-)
Zm00001d045069::9:11470128-11472129(+)
Zm00001d031794::1:202092117-202094118(+)
Zm00001d054070::4:245863332-245865333(+)
Zm00001d041392::3:115686292-115688293(+)
Zm00001d037615::6:131892494-131894495(-)
Zm00001d025359::10:115504089-115506090(+)
Zm00001d040129::3:28676962-28678963(-)
Zm00001d011256::8:144696318-144698319(+)
Zm00001d033029::1:247783334-247785335(+)
Zm00001d011913::8:164367878-164369879(-)
Zm00001d013707::5:18197262-18199263(-)
Zm00001d034373::1:291114464-291116465(-)
Zm00001d047717::9:139886010-139888011(-)
Zm00001d002873::2:25240661-25242662(-)
Zm00001d008446::8:8812761-8814762(+)
Zm00001d013662::5:16656206-16658207(-)
Zm00001d042393::3:164354491-164356492(+)
Zm00001d025645::10:124865268-124867269(+)
Zm00001d010322::8:109535943-109537944(+)
Zm00001d041882::3:142229395-142231396(+)
Zm00001d028319::1:30557815-30559816(+)
Zm00001d052049::4:177639471-177641472(+)
Zm00001d031540::1:193697134-193699135(+)
Zm00001d049419::4:29928399-29930400(-)
Zm00001d024677::10:83364608-83366609(+)
Zm00001d012895::5:1717561-1719562(-)
Zm00001d032683::1:234270856-234272857(-)
Zm00001d037434::6:125281028-125283029(+)
Zm00001d051502::4:160503964-160505965(-)
Zm00001d037704::6:134494496-134496497(-)
Zm00001d040775::3:64944520-64946521(+)
Zm00001d032651::1:233130958-233132959(+)
Zm00001d018498::5:221852450-221854451(-)
Zm00001d038226::6:151990544-151992545(-)
Zm00001d041277::3:109768363-109770364(-)
Zm00001d002815::2:23484111-23486112(-)
Zm00001d011357::8:148199550-148201551(-)
Zm00001d027363::1:3777549-3779550(-)
Zm00001d050216::4:73979963-73981964(-)
Zm00001d032625::1:232387709-232389710(+)
Zm00001d012655::8:178017735-178019736(-)
Zm00001d035462::6:27971564-27973565(+)
Zm00001d026103::10:138504339-138506340(+)
Zm00001d018942::7:10043760-10045761(+)
Zm00001d015759::5:116973437-116975438(-)
Zm00001d047146::9:120061879-120063880(-)
Zm00001d017288::5:191815618-191817619(+)
Zm00001d004737::2:134916229-134918230(-)
Zm00001d021880::7:165327863-165329864(-)
Zm00001d039513::3:6289544-6291545(-)
Zm00001d017804::5:207297783-207299784(+)
Zm00001d026606::10:148900308-148902309(+)
Zm00001d018515::5:222301961-222303962(-)
Zm00001d028091::1:22634911-22636912(+)
Zm00001d033786::1:273669837-273671838(+)
Zm00001d031647::1:197311290-197313291(-)
Zm00001d030340::1:123432871-123434872(-)
Zm00001d024587::10:79464454-79466455(+)
Zm00001d009717::8:77523391-77525392(+)
Zm00001d016022::5:140074056-140076057(-)
Zm00001d012408::8:173989807-173991808(-)
Zm00001d052158::4:181472725-181474726(+)
Zm00001d015952::5:133820213-133822214(+)
Zm00001d031109::1:177576209-177578210(+)
Zm00001d042111::3:151327361-151329362(+)
Zm00001d046996::9:114522343-114524344(-)
Zm00001d024940::10:96010598-96012599(+)
Zm00001d019215::7:22118923-22120924(+)
Zm00001d024531::10:76626820-76628821(+)
Zm00001d037792::6:137883631-137885632(-)
Zm00001d014013::5:28639170-28641171(-)
Zm00001d047973::9:146755524-146757525(+)
Zm00001d050350::4:82928694-82930695(+)
Zm00001d050150::4:69405776-69407777(+)
Zm00001d023677::10:15028680-15030681(+)
Zm00001d019376::7:30723056-30725057(+)
Zm00001d053828::4:241950024-241952025(-)
Zm00001d038952::6:167575711-167577712(-)
Zm00001d044662::3:234296342-234298343(-)
Zm00001d031351::1:187066392-187068393(-)
Zm00001d006116::2:199007481-199009482(-)
Zm00001d030146::1:108665593-108667594(-)
Zm00001d010235::8:105402489-105404490(-)
Zm00001d004078::2:80768258-80770259(+)
Zm00001d006889::2:218595702-218597703(+)
Zm00001d027957::1:18320634-18322635(-)
Zm00001d004843::2:143854472-143856473(+)
Zm00001d028806::1:46953826-46955827(+)
Zm00001d010352::8:110718606-110720607(+)
Zm00001d026084::10:138075729-138077730(+)
Zm00001d002435::2:12595386-12597387(+)
Zm00001d021830::7:164033730-164035731(-)
Zm00001d022204::7:172763526-172765527(+)
Zm00001d012177::8:169572262-169574263(+)
Zm00001d048054::9:148993870-148995871(-)
Zm00001d024630::10:81142685-81144686(-)
Zm00001d052673::4:196891702-196893703(+)
Zm00001d017282::5:191616862-191618863(+)
Zm00001d044428::3:227736920-227738921(+)
Zm00001d028361::1:32071959-32073960(-)
Zm00001d043787::3:210235543-210237544(+)
Zm00001d036342::6:85010124-85012125(-)
Zm00001d011983::8:165871384-165873385(+)
Zm00001d034441::1:293012878-293014879(+)
Zm00001d043753::3:209100666-209102667(-)
Zm00001d042284::3:158792261-158794262(-)
Zm00001d039319::3:1706292-1708293(-)
Zm00001d027571::1:8290731-8292732(-)
Zm00001d047489::9:132230150-132232151(+)
Zm00001d004689::2:131243410-131245411(-)
Zm00001d026266::10:142374958-142376959(-)
Zm00001d018146::5:215513911-215515912(-)
Zm00001d027987::1:19431658-19433659(+)
Zm00001d051251::4:150627530-150629531(+)
Zm00001d049156::4:18277534-18279535(+)
Zm00001d020620::7:125262351-125264352(-)
Zm00001d039265::3:820631-822632(+)
Zm00001d048342::9:154781215-154783216(+)
Zm00001d026258::10:142161798-142163799(-)
Zm00001d049129::4:16984454-16986455(-)
Zm00001d048829::4:6036903-6038904(+)
Zm00001d025941::10:134175065-134177066(-)
Zm00001d008238::8:2254802-2256803(+)
Zm00001d051254::4:150837535-150839536(+)
Zm00001d020457::7:115737989-115739990(+)
Zm00001d038504::6:158801660-158803661(-)
Zm00001d034124::1:284538491-284540492(+)
Zm00001d039167::6:171657999-171660000(+)
Zm00001d016874::5:179019117-179021118(+)
Zm00001d052591::4:193981705-193983706(-)
Zm00001d047419::9:129494976-129496977(+)
Zm00001d042267::3:158103159-158105160(-)
Zm00001d008769::8:19566147-19568148(-)
Zm00001d013076::5:4377837-4379838(+)
Zm00001d015462::5:91661069-91663070(+)
Zm00001d018667::7:2190453-2192454(+)
Zm00001d050196::4:72788576-72790577(-)
Zm00001d044307::3:224906047-224908048(+)
Zm00001d003911::2:66814187-66816188(+)
Zm00001d048726::4:4310987-4312988(+)
Zm00001d044813::9:3447469-3449470(-)
Zm00001d051259::4:150959572-150961573(+)
Zm00001d053150::4:216309805-216311806(+)
Zm00001d034944::1:306355590-306357591(+)
Zm00001d053839::4:242137569-242139570(+)
Zm00001d051140::4:145568134-145570135(+)
Zm00001d016027::5:140215465-140217466(-)
Zm00001d009814::8:82755000-82757001(-)
Zm00001d024909::10:94432994-94434995(-)
Zm00001d039273::3:901184-903185(-)
Zm00001d005095::2:158035111-158037112(+)
Zm00001d033201::1:253760787-253762788(-)
Zm00001d021344::7:149462211-149464212(-)
Zm00001d024602::10:80079591-80081592(+)
Zm00001d017584::5:200699338-200701339(+)
Zm00001d049715::4:41272523-41274524(-)
Zm00001d029903::1:93423291-93425292(+)
Zm00001d042400::3:164748544-164750545(-)
Zm00001d040248::3:33743131-33745132(-)
Zm00001d020136::7:95250564-95252565(+)
Zm00001d036382::6:86303201-86305202(-)
Zm00001d028217::1:26883315-26885316(-)
Zm00001d047191::9:121465532-121467533(-)
Zm00001d034204::1:286724871-286726872(+)
Zm00001d007313::2:227535919-227537920(+)
Zm00001d047939::9:145773648-145775649(+)
Zm00001d047483::9:131739973-131741974(+)
Zm00001d037246::6:117745407-117747408(-)
Zm00001d024676::10:83289223-83291224(+)
Zm00001d043536::3:203124266-203126267(+)
Zm00001d034416::1:292374877-292376878(+)
Zm00001d024854::10:90668083-90670084(+)
Zm00001d051759::4:168949485-168951486(+)
Zm00001d017800::5:207122085-207124086(-)
Zm00001d034597::1:297449083-297451084(-)
Zm00001d023737::10:18079672-18081673(+)
Zm00001d050022::4:60691209-60693210(+)
Zm00001d006511::2:210207283-210209284(-)
Zm00001d038179::6:150650019-150652020(+)
Zm00001d043089::3:188902122-188904123(+)
Zm00001d005566::2:178664512-178666513(-)
Zm00001d011622::8:156377230-156379231(-)
Zm00001d035038::6:2752482-2754483(-)
Zm00001d007767::2:239277468-239279469(-)
Zm00001d047453::9:130708359-130710360(-)
Zm00001d042725::3:178244815-178246816(+)
Zm00001d042059::3:149113364-149115365(-)
Zm00001d018638::7:1412562-1414563(-)
Zm00001d018820::7:6430626-6432627(+)
Zm00001d048151::9:150981908-150983909(+)
Zm00001d027769::1:13175754-13177755(+)
Zm00001d033317::1:258848840-258850841(+)
Zm00001d036638::6:95881699-95883700(+)
Zm00001d003601::2:49481528-49483529(-)
Zm00001d048091::9:149917904-149919905(-)
Zm00001d026298::10:143167155-143169156(+)
Zm00001d007049::2:220867198-220869199(+)
Zm00001d017899::5:209742795-209744796(-)
Zm00001d039005::6:168644993-168646994(-)
Zm00001d002295::2:9723251-9725252(+)
Zm00001d049691::4:40458773-40460774(+)
Zm00001d026554::10:148040544-148042545(+)
Zm00001d013663::5:16713472-16715473(-)
Zm00001d016844::5:178234369-178236370(-)
Zm00001d009010::8:30108028-30110029(-)
Zm00001d049324::4:26331254-26333255(+)
Zm00001d048284::9:153883349-153885350(-)
Zm00001d022270::7:174024557-174026558(-)
Zm00001d045558::9:26667027-26669028(-)
Zm00001d004523::2:116567959-116569960(-)
Zm00001d004697::2:131928377-131930378(+)
Zm00001d048520::9:157715204-157717205(-)
Zm00001d052507::4:191590626-191592627(+)
Zm00001d006470::2:209229034-209231035(+)
Zm00001d049159::4:18424984-18426985(+)
Zm00001d049416::4:29866412-29868413(+)
Zm00001d044310::3:224938032-224940033(-)
Zm00001d034350::1:290353805-290355806(-)
Zm00001d017746::5:205824085-205826086(+)
Zm00001d040459::3:44575373-44577374(+)
Zm00001d028854::1:48597084-48599085(-)
Zm00001d031430::1:189867411-189869412(-)
Zm00001d035194::6:8810026-8812027(+)
Zm00001d013239::5:6860040-6862041(+)
Zm00001d022367::7:176184095-176186096(+)
Zm00001d005036::2:155299762-155301763(+)
Zm00001d050649::4:110784594-110786595(+)
Zm00001d022161::7:171450922-171452923(+)
Zm00001d019496::7:37778311-37780312(+)
Zm00001d018773::7:4823997-4825998(+)
Zm00001d048891::4:7219914-7221915(-)
Zm00001d023277::10:2012534-2014535(+)
Zm00001d050917::4:130882793-130884794(+)
Zm00001d003600::2:49390792-49392793(+)
Zm00001d033308::1:258343513-258345514(+)
Zm00001d017961::5:210932243-210934244(+)
Zm00001d016898::5:179627578-179629579(-)
Zm00001d034003::1:280810592-280812593(-)
Zm00001d032292::1:220642032-220644033(-)
Zm00001d049687::4:40264807-40266808(-)
Zm00001d018696::7:2700881-2702882(-)
Zm00001d038508::6:158901832-158903833(+)
Zm00001d047174::9:120955289-120957290(+)
Zm00001d020392::7:111022896-111024897(-)
Zm00001d022502::7:179001211-179003212(+)
Zm00001d048150::9:150971792-150973793(+)
Zm00001d013598::5:15105454-15107455(-)
Zm00001d005901::2:192222218-192224219(+)
Zm00001d031005::1:172963646-172965647(-)
Zm00001d045147::9:14273313-14275314(-)
Zm00001d023869::10:25661933-25663934(-)
Zm00001d009193::8:42034732-42036733(-)
Zm00001d033606::1:268493268-268495269(+)
Zm00001d037607::6:131559916-131561917(+)
Zm00001d012993::5:2873374-2875375(+)
Zm00001d043084::3:188703584-188705585(-)
Zm00001d042731::3:178456946-178458947(-)
Zm00001d014091::5:32003887-32005888(-)
Zm00001d040829::3:68284548-68286549(+)
Zm00001d047822::9:142593992-142595993(+)
Zm00001d012148::8:168936717-168938718(-)
Zm00001d035245::6:16781518-16783519(-)
Zm00001d039637::3:9821186-9823187(-)
```
