## Supplementary material for "A comprehensive map of preferentially located motifs reveals distinct proximal *cis*-regulatory elements in plants": TGTTAA_containing_gene_set.txt

```
#Occurences of TGTTAA between -766 and -747 (positions relative to the transcription start site)
#355 sequences with TGTTAA in this interval
#1.37% of the sequences in promoter set with TGTTAA (set with 25847 sequences)
Zm00001d024300::10:62828299-62830300(+)
Zm00001d021911::7:165782446-165784447(+)
Zm00001d015244::5:80935137-80937138(+)
Zm00001d033848::1:275706877-275708878(-)
Zm00001d034853::1:303822670-303824671(-)
Zm00001d030578::1:145680199-145682200(-)
Zm00001d037898::6:141450039-141452040(-)
Zm00001d028438::1:34969107-34971108(+)
Zm00001d027476::1:6205606-6207607(+)
Zm00001d024684::10:83545388-83547389(+)
Zm00001d013582::5:14846270-14848271(+)
Zm00001d043517::3:202502930-202504931(+)
Zm00001d010108::8:99367048-99369049(-)
Zm00001d041791::3:138255626-138257627(+)
Zm00001d015683::5:107120251-107122252(-)
Zm00001d026285::10:142832762-142834763(-)
Zm00001d009549::8:69761579-69763580(-)
Zm00001d051755::4:168934746-168936747(+)
Zm00001d033537::1:266333476-266335477(+)
Zm00001d032754::1:237451031-237453032(-)
Zm00001d036626::6:95462969-95464970(-)
Zm00001d011563::8:154575752-154577753(-)
Zm00001d034222::1:287046765-287048766(-)
Zm00001d019729::7:54271480-54273481(-)
Zm00001d008906::8:24722152-24724153(+)
Zm00001d030426::1:131876821-131878822(-)
Zm00001d050251::4:76388865-76390866(+)
Zm00001d012205::8:170070401-170072402(+)
Zm00001d037767::6:136768731-136770732(-)
Zm00001d005478::2:175504665-175506666(+)
Zm00001d024459::10:71758541-71760542(+)
Zm00001d007161::2:223600401-223602402(+)
Zm00001d051629::4:165084016-165086017(-)
Zm00001d042320::3:161154928-161156929(-)
Zm00001d048386::9:155337896-155339897(-)
Zm00001d018952::7:10370372-10372373(+)
Zm00001d031008::1:173139951-173141952(-)
Zm00001d037797::6:138053772-138055773(+)
Zm00001d005024::2:154435772-154437773(-)
Zm00001d010236::8:105524280-105526281(-)
Zm00001d043684::3:207334585-207336586(+)
Zm00001d046511::9:93193009-93195010(+)
Zm00001d016918::5:179892569-179894570(-)
Zm00001d010047::8:96812729-96814730(+)
Zm00001d011816::8:162010705-162012706(+)
Zm00001d020786::7:132646967-132648968(+)
Zm00001d010709::8:125234770-125236771(+)
Zm00001d021167::7:144660830-144662831(-)
Zm00001d036682::6:97482012-97484013(-)
Zm00001d018031::5:212482185-212484186(+)
Zm00001d015500::5:94102683-94104684(+)
Zm00001d025839::10:131427528-131429529(+)
Zm00001d011790::8:161649079-161651080(+)
Zm00001d014428::5:46508309-46510310(-)
Zm00001d043226::3:192429214-192431215(+)
Zm00001d051014::4:136931992-136933993(-)
Zm00001d045351::9:19288417-19290418(-)
Zm00001d023292::10:2245655-2247656(-)
Zm00001d019775::7:59465261-59467262(+)
Zm00001d034706::1:300349306-300351307(-)
Zm00001d006855::2:217963888-217965889(+)
Zm00001d004805::2:140439581-140441582(+)
Zm00001d031411::1:189276583-189278584(+)
Zm00001d050963::4:133978994-133980995(-)
Zm00001d032316::1:221946438-221948439(-)
Zm00001d017331::5:193174571-193176572(+)
Zm00001d032280::1:220124482-220126483(-)
Zm00001d019035::7:13729123-13731124(-)
Zm00001d029461::1:71828921-71830922(+)
Zm00001d001884::2:2348015-2350016(+)
Zm00001d032144::1:214380072-214382073(-)
Zm00001d053151::4:216322171-216324172(-)
Zm00001d020326::7:106769581-106771582(+)
Zm00001d043688::3:207418561-207420562(-)
Zm00001d035579::6:34694110-34696111(-)
Zm00001d016365::5:159337513-159339514(-)
Zm00001d011851::8:162795708-162797709(+)
Zm00001d011565::8:154587967-154589968(-)
Zm00001d030955::1:168913703-168915704(+)
Zm00001d052725::4:199033363-199035364(+)
Zm00001d052830::4:202076604-202078605(+)
Zm00001d008814::8:21378319-21380320(-)
Zm00001d027705::1:11554336-11556337(-)
Zm00001d015058::5:73775287-73777288(-)
Zm00001d015202::5:79026343-79028344(+)
Zm00001d013841::5:22113246-22115247(-)
Zm00001d035863::6:57431997-57433998(+)
Zm00001d033502::1:264616189-264618190(+)
Zm00001d010716::8:125537928-125539929(-)
Zm00001d007289::2:226917414-226919415(+)
Zm00001d053676::4:238848584-238850585(-)
Zm00001d033815::1:274391779-274393780(+)
Zm00001d034434::1:292945828-292947829(-)
Zm00001d041976::3:146342781-146344782(+)
Zm00001d043350::3:197412967-197414968(-)
Zm00001d028340::1:31307090-31309091(-)
Zm00001d051510::4:160975548-160977549(-)
Zm00001d018704::7:2765545-2767546(+)
Zm00001d038375::6:155832775-155834776(+)
Zm00001d010209::8:104124580-104126581(+)
Zm00001d010706::8:125228381-125230382(+)
Zm00001d049598::4:36840291-36842292(-)
Zm00001d053063::4:211744286-211746287(-)
Zm00001d030764::1:158951514-158953515(+)
Zm00001d030703::1:154502524-154504525(+)
Zm00001d014950::5:69571588-69573589(+)
Zm00001d005419::2:173367074-173369075(-)
Zm00001d022590::7:180508086-180510087(+)
Zm00001d012701::8:178864703-178866704(+)
Zm00001d015196::5:78924152-78926153(+)
Zm00001d006538::2:210695103-210697104(+)
Zm00001d011708::8:159400082-159402083(+)
Zm00001d013537::5:13908737-13910738(+)
Zm00001d009968::8:92814439-92816440(-)
Zm00001d053697::4:239405894-239407895(-)
Zm00001d021883::7:165345877-165347878(-)
Zm00001d022139::7:171048144-171050145(+)
Zm00001d047757::9:141019115-141021116(+)
Zm00001d019989::7:83152742-83154743(+)
Zm00001d050463::4:90420460-90422461(-)
Zm00001d050043::4:62018395-62020396(-)
Zm00001d013310::5:8297661-8299662(-)
Zm00001d016286::5:155697287-155699288(-)
Zm00001d011399::8:149506634-149508635(+)
Zm00001d027672::1:10685615-10687616(+)
Zm00001d005744::2:185664254-185666255(-)
Zm00001d031081::1:176359377-176361378(-)
Zm00001d007146::2:223330208-223332209(-)
Zm00001d044908::9:6928876-6930877(-)
Zm00001d036511::6:90945380-90947381(+)
Zm00001d003470::2:45279915-45281916(+)
Zm00001d006626::2:212801860-212803861(-)
Zm00001d030375::1:127342547-127344548(-)
Zm00001d013940::5:25516662-25518663(+)
Zm00001d042872::3:182587805-182589806(+)
Zm00001d040823::3:68048063-68050064(+)
Zm00001d011823::8:162145755-162147756(-)
Zm00001d007943::2:243547806-243549807(-)
Zm00001d043906::3:213462296-213464297(+)
Zm00001d017821::5:207746173-207748174(-)
Zm00001d032597::1:231558987-231560988(-)
Zm00001d028967::1:53181878-53183879(+)
Zm00001d013441::5:11417900-11419901(-)
Zm00001d020325::7:106759585-106761586(-)
Zm00001d031291::1:185471393-185473394(+)
Zm00001d032534::1:229831668-229833669(-)
Zm00001d031070::1:175967709-175969710(-)
Zm00001d014564::5:53468268-53470269(+)
Zm00001d048512::9:157604341-157606342(-)
Zm00001d028625::1:41270349-41272350(-)
Zm00001d006869::2:218300886-218302887(-)
Zm00001d024278::10:61397693-61399694(-)
Zm00001d009111::8:37077156-37079157(-)
Zm00001d021729::7:161581575-161583576(-)
Zm00001d005073::2:157267315-157269316(+)
Zm00001d007332::2:228913328-228915329(+)
Zm00001d053182::4:218559076-218561077(+)
Zm00001d024602::10:80079591-80081592(+)
Zm00001d026637::10:149252503-149254504(-)
Zm00001d025309::10:113728172-113730173(+)
Zm00001d045721::9:35088415-35090416(-)
Zm00001d008640::8:15536097-15538098(+)
Zm00001d021087::7:142492768-142494769(-)
Zm00001d020431::7:113768639-113770640(-)
Zm00001d016242::5:152262495-152264496(-)
Zm00001d004587::2:120214006-120216007(-)
Zm00001d019704::7:52248336-52250337(+)
Zm00001d012659::8:178081938-178083939(-)
Zm00001d018941::7:9995012-9997013(-)
Zm00001d002101::2:5980504-5982505(-)
Zm00001d009960::8:92431243-92433244(+)
Zm00001d023476::10:6862471-6864472(-)
Zm00001d029709::1:83412848-83414849(-)
Zm00001d015825::5:124315959-124317960(-)
Zm00001d030385::1:127967374-127969375(-)
Zm00001d018903::7:8799520-8801521(-)
Zm00001d044436::3:228052211-228054212(+)
Zm00001d024795::10:88556405-88558406(+)
Zm00001d009940::8:90900188-90902189(-)
Zm00001d051121::4:144438242-144440243(+)
Zm00001d044515::3:230679056-230681057(+)
Zm00001d043898::3:213266108-213268109(-)
Zm00001d020540::7:121544124-121546125(+)
Zm00001d016993::5:182193582-182195583(-)
Zm00001d019105::7:16888389-16890390(-)
Zm00001d029515::1:74093972-74095973(+)
Zm00001d011225::8:143687827-143689828(+)
Zm00001d023234::10:984764-986765(-)
Zm00001d014659::5:57821225-57823226(-)
Zm00001d051911::4:174425907-174427908(+)
Zm00001d002046::2:4934391-4936392(+)
Zm00001d013886::5:23784143-23786144(-)
Zm00001d031545::1:193835179-193837180(-)
Zm00001d017823::5:207763039-207765040(-)
Zm00001d051741::4:168611937-168613938(-)
Zm00001d009344::8:57630729-57632730(-)
Zm00001d037853::6:139797215-139799216(+)
Zm00001d028641::1:41590363-41592364(-)
Zm00001d016793::5:176104296-176106297(+)
Zm00001d031177::1:181307065-181309066(-)
Zm00001d008765::8:19525889-19527890(+)
Zm00001d029664::1:81807175-81809176(-)
Zm00001d012512::8:175869757-175871758(-)
Zm00001d040593::3:52123927-52125928(+)
Zm00001d046214::9:72391310-72393311(-)
Zm00001d010145::8:101315097-101317098(+)
Zm00001d017728::5:205377132-205379133(-)
Zm00001d029920::1:94349398-94351399(-)
Zm00001d033066::1:249341744-249343745(-)
Zm00001d039890::3:18010953-18012954(-)
Zm00001d048472::9:156922085-156924086(-)
Zm00001d052674::4:196902870-196904871(+)
Zm00001d038968::6:167938738-167940739(-)
Zm00001d044180::3:221250420-221252421(-)
Zm00001d052980::4:207106063-207108064(+)
Zm00001d032961::1:244857294-244859295(+)
Zm00001d046693::9:102718257-102720258(-)
Zm00001d032256::1:219174092-219176093(-)
Zm00001d049165::4:18636939-18638940(+)
Zm00001d017054::5:184072517-184074518(+)
Zm00001d004857::2:145118867-145120868(-)
Zm00001d016801::5:176398397-176400398(-)
Zm00001d030995::1:172451107-172453108(+)
Zm00001d047605::9:136919887-136921888(+)
Zm00001d024333::10:65216135-65218136(+)
Zm00001d019637::7:47400571-47402572(+)
Zm00001d032950::1:244488384-244490385(+)
Zm00001d023747::10:18440248-18442249(+)
Zm00001d018056::5:213280597-213282598(-)
Zm00001d053600::4:235975189-235977190(-)
Zm00001d049224::4:21642545-21644546(+)
Zm00001d003884::2:65023675-65025676(-)
Zm00001d020806::7:133444299-133446300(-)
Zm00001d016552::5:167107201-167109202(+)
Zm00001d027665::1:10490822-10492823(+)
Zm00001d032090::1:212244822-212246823(-)
Zm00001d003572::2:48490684-48492685(-)
Zm00001d006118::2:199147428-199149429(+)
Zm00001d011913::8:164367878-164369879(-)
Zm00001d031580::1:195293790-195295791(-)
Zm00001d027511::1:7146167-7148168(-)
Zm00001d047772::9:141399951-141401952(-)
Zm00001d005779::2:188004206-188006207(+)
Zm00001d028919::1:51470481-51472482(-)
Zm00001d026482::10:146768570-146770571(-)
Zm00001d033365::1:260371953-260373954(-)
Zm00001d045424::9:21656810-21658811(+)
Zm00001d034544::1:295926000-295928001(-)
Zm00001d023810::10:22802534-22804535(+)
Zm00001d027244::1:219025-221026(-)
Zm00001d012962::5:2393996-2395997(+)
Zm00001d024209::10:56567177-56569178(+)
Zm00001d042696::3:177299959-177301960(-)
Zm00001d014785::5:63014958-63016959(+)
Zm00001d007243::2:225534377-225536378(+)
Zm00001d027784::1:13437298-13439299(+)
Zm00001d009242::8:46230625-46232626(-)
Zm00001d008777::8:19653240-19655241(+)
Zm00001d011706::8:159304873-159306874(+)
Zm00001d050217::4:74114075-74116076(+)
Zm00001d015724::5:113206649-113208650(-)
Zm00001d015116::5:76322622-76324623(+)
Zm00001d014756::5:61640575-61642576(-)
Zm00001d011943::8:164880897-164882898(+)
Zm00001d048234::9:152920724-152922725(-)
Zm00001d033662::1:269966975-269968976(+)
Zm00001d013835::5:21950239-21952240(+)
Zm00001d050669::4:114058218-114060219(-)
Zm00001d038557::6:159797842-159799843(+)
Zm00001d027893::1:16947107-16949108(+)
Zm00001d052812::4:201676403-201678404(+)
Zm00001d003658::2:52834538-52836539(+)
Zm00001d031751::1:200707320-200709321(+)
Zm00001d007495::2:233070608-233072609(-)
Zm00001d021801::7:163142878-163144879(-)
Zm00001d047917::9:145318199-145320200(-)
Zm00001d024615::10:80375061-80377062(+)
Zm00001d051219::4:148980469-148982470(-)
Zm00001d034518::1:295593236-295595237(-)
Zm00001d029388::1:68567425-68569426(-)
Zm00001d023497::10:7361288-7363289(-)
Zm00001d025075::10:102774118-102776119(-)
Zm00001d043108::3:189331497-189333498(-)
Zm00001d018947::7:10204363-10206364(-)
Zm00001d054089::4:246280681-246282682(-)
Zm00001d045046::9:10970794-10972795(+)
Zm00001d005519::2:177087419-177089420(-)
Zm00001d014688::5:59058809-59060810(+)
Zm00001d045185::9:15356077-15358078(-)
Zm00001d006422::2:207484087-207486088(-)
Zm00001d013250::5:7115420-7117421(+)
Zm00001d016896::5:179612478-179614479(-)
Zm00001d047925::9:145564696-145566697(-)
Zm00001d024910::10:94436593-94438594(-)
Zm00001d002334::2:10506632-10508633(+)
Zm00001d025131::10:105799407-105801408(+)
Zm00001d053308::4:225429492-225431493(-)
Zm00001d010923::8:133671132-133673133(+)
Zm00001d022295::7:174700163-174702164(-)
Zm00001d028252::1:28050852-28052853(+)
Zm00001d035550::6:32801053-32803054(-)
Zm00001d030701::1:154398673-154400674(+)
Zm00001d043277::3:194200988-194202989(+)
Zm00001d040577::3:50991632-50993633(+)
Zm00001d048943::4:10213126-10215127(+)
Zm00001d039650::3:10538092-10540093(+)
Zm00001d035645::6:38129903-38131904(-)
Zm00001d030753::1:158206200-158208201(+)
Zm00001d018123::5:214731112-214733113(-)
Zm00001d018742::7:3843525-3845526(+)
Zm00001d037582::6:130517606-130519607(+)
Zm00001d034491::1:294503264-294505265(-)
Zm00001d022006::7:167848329-167850330(-)
Zm00001d033837::1:275417063-275419064(+)
Zm00001d012838::5:978942-980943(+)
Zm00001d036995::6:108564267-108566268(-)
Zm00001d021260::7:147102116-147104117(-)
Zm00001d020937::7:137156537-137158538(-)
Zm00001d016954::5:181070454-181072455(-)
Zm00001d046638::9:100058886-100060887(+)
Zm00001d044975::9:8981947-8983948(+)
Zm00001d007462::2:232245782-232247783(+)
Zm00001d014658::5:57811194-57813195(+)
Zm00001d031627::1:196867507-196869508(-)
Zm00001d040614::3:54004817-54006818(-)
Zm00001d025063::10:102258175-102260176(-)
Zm00001d053759::4:240553574-240555575(+)
Zm00001d038052::6:146475057-146477058(-)
Zm00001d017294::5:192010927-192012928(-)
Zm00001d013049::5:3824609-3826610(-)
Zm00001d003250::2:37944567-37946568(+)
Zm00001d025661::10:125343960-125345961(+)
Zm00001d038554::6:159782204-159784205(+)
Zm00001d018465::5:221334679-221336680(-)
Zm00001d043607::3:205005082-205007083(-)
Zm00001d020129::7:94631180-94633181(-)
Zm00001d021162::7:144349897-144351898(+)
Zm00001d008621::8:14962056-14964057(-)
Zm00001d010928::8:133860986-133862987(-)
Zm00001d002375::2:11369240-11371241(+)
Zm00001d003672::2:53483237-53485238(-)
Zm00001d033451::1:263015767-263017768(-)
Zm00001d029588::1:78027868-78029869(+)
Zm00001d025789::10:129683291-129685292(-)
Zm00001d027509::1:7070925-7072926(+)
Zm00001d030030::1:100656479-100658480(+)
Zm00001d033203::1:253924342-253926343(-)
Zm00001d017481::5:197263438-197265439(-)
Zm00001d017847::5:208644300-208646301(+)
Zm00001d003992::2:74072597-74074598(+)
Zm00001d053007::4:208799433-208801434(-)
Zm00001d033098::1:250178349-250180350(+)
Zm00001d015622::5:101915008-101917009(-)
Zm00001d049428::4:30060646-30062647(+)
Zm00001d047074::9:117366358-117368359(+)
```
