## Supplementary material for "A comprehensive map of preferentially located motifs reveals distinct proximal *cis*-regulatory elements in plants": TGTTAC_containing_gene_set.txt

```
#Occurences of TGTTAC between -281 and -275 (positions relative to the transcription start site)
#125 sequences with TGTTAC in this interval
#0.48% of the sequences in promoter set with TGTTAC (set with 25847 sequences)
Zm00001d052203::4:183195920-183197921(-)
Zm00001d046555::9:95834366-95836367(-)
Zm00001d014356::5:42478309-42480310(-)
Zm00001d011199::8:142758589-142760590(-)
Zm00001d024489::10:73936764-73938765(+)
Zm00001d015500::5:94102683-94104684(+)
Zm00001d035493::6:29412649-29414650(+)
Zm00001d018952::7:10370372-10372373(+)
Zm00001d019262::7:24658532-24660533(-)
Zm00001d051510::4:160975548-160977549(-)
Zm00001d034778::1:302097411-302099412(-)
Zm00001d005451::2:174587602-174589603(+)
Zm00001d009242::8:46230625-46232626(-)
Zm00001d041105::3:97490597-97492598(+)
Zm00001d024209::10:56567177-56569178(+)
Zm00001d046511::9:93193009-93195010(+)
Zm00001d030770::1:159029489-159031490(-)
Zm00001d012475::8:175183941-175185942(-)
Zm00001d022150::7:171312059-171314060(-)
Zm00001d023523::10:8724524-8726525(-)
Zm00001d052202::4:183195920-183197921(-)
Zm00001d024910::10:94436593-94438594(-)
Zm00001d033556::1:267101709-267103710(+)
Zm00001d047408::9:129150915-129152916(-)
Zm00001d033203::1:253924342-253926343(-)
Zm00001d023791::10:20564836-20566837(+)
Zm00001d005024::2:154435772-154437773(-)
Zm00001d020799::7:133244104-133246105(-)
Zm00001d042696::3:177299959-177301960(-)
Zm00001d006869::2:218300886-218302887(-)
Zm00001d048883::4:6972987-6974988(-)
Zm00001d032534::1:229831668-229833669(-)
Zm00001d047405::9:129021383-129023384(-)
Zm00001d009344::8:57630729-57632730(-)
Zm00001d028868::1:49092532-49094533(-)
Zm00001d008765::8:19525889-19527890(+)
Zm00001d012495::8:175484333-175486334(-)
Zm00001d008499::8:10460053-10462054(-)
Zm00001d015622::5:101915008-101917009(-)
Zm00001d011918::8:164551584-164553585(-)
Zm00001d049687::4:40264807-40266808(-)
Zm00001d039837::3:16289702-16291703(-)
Zm00001d025010::10:99544431-99546432(-)
Zm00001d027784::1:13437298-13439299(+)
Zm00001d050934::4:132599859-132601860(-)
Zm00001d019162::7:19622485-19624486(+)
Zm00001d028417::1:34223088-34225089(-)
Zm00001d047339::9:126961540-126963541(+)
Zm00001d043688::3:207418561-207420562(-)
Zm00001d007775::2:239393433-239395434(-)
Zm00001d009915::8:89359747-89361748(-)
Zm00001d047058::9:116825146-116827147(+)
Zm00001d043196::3:191231809-191233810(-)
Zm00001d010145::8:101315097-101317098(+)
Zm00001d052830::4:202076604-202078605(+)
Zm00001d037853::6:139797215-139799216(+)
Zm00001d052674::4:196902870-196904871(+)
Zm00001d046638::9:100058886-100060887(+)
Zm00001d032100::1:212821627-212823628(+)
Zm00001d040577::3:50991632-50993633(+)
Zm00001d034490::1:294452072-294454073(+)
Zm00001d025919::10:133757985-133759986(+)
Zm00001d015683::5:107120251-107122252(-)
Zm00001d020806::7:133444299-133446300(-)
Zm00001d031411::1:189276583-189278584(+)
Zm00001d047971::9:146687276-146689277(+)
Zm00001d013025::5:3428562-3430563(+)
Zm00001d047605::9:136919887-136921888(+)
Zm00001d005419::2:173367074-173369075(-)
Zm00001d050217::4:74114075-74116076(+)
Zm00001d007332::2:228913328-228915329(+)
Zm00001d023497::10:7361288-7363289(-)
Zm00001d039890::3:18010953-18012954(-)
Zm00001d036567::6:92810819-92812820(-)
Zm00001d040789::3:66026122-66028123(-)
Zm00001d052860::4:202738887-202740888(+)
Zm00001d038891::6:166506563-166508564(-)
Zm00001d033984::1:280163248-280165249(-)
Zm00001d010923::8:133671132-133673133(+)
Zm00001d022108::7:170554582-170556583(+)
Zm00001d045655::9:31242802-31244803(-)
Zm00001d007029::2:220388397-220390398(-)
Zm00001d048386::9:155337896-155339897(-)
Zm00001d037400::6:124493196-124495197(-)
Zm00001d052980::4:207106063-207108064(+)
Zm00001d015181::5:78504127-78506128(+)
Zm00001d024278::10:61397693-61399694(-)
Zm00001d049355::4:27736667-27738668(+)
Zm00001d004835::2:142240519-142242520(+)
Zm00001d024459::10:71758541-71760542(+)
Zm00001d019105::7:16888389-16890390(-)
Zm00001d020034::7:87295752-87297753(+)
Zm00001d048335::9:154622153-154624154(-)
Zm00001d005744::2:185664254-185666255(-)
Zm00001d029709::1:83412848-83414849(-)
Zm00001d023747::10:18440248-18442249(+)
Zm00001d041444::3:120189839-120191840(-)
Zm00001d024952::10:96592178-96594179(-)
Zm00001d026637::10:149252503-149254504(-)
Zm00001d038121::6:148615691-148617692(-)
Zm00001d003313::2:39854744-39856745(+)
Zm00001d022527::7:179369876-179371877(-)
Zm00001d036682::6:97482012-97484013(-)
Zm00001d004607::2:121535824-121537825(+)
Zm00001d014529::5:51710546-51712547(-)
Zm00001d045424::9:21656810-21658811(+)
Zm00001d019160::7:19591830-19593831(+)
Zm00001d025663::10:125369122-125371123(-)
Zm00001d041679::3:133012824-133014825(-)
Zm00001d028160::1:24593211-24595212(-)
Zm00001d025309::10:113728172-113730173(+)
Zm00001d051755::4:168934746-168936747(+)
Zm00001d044180::3:221250420-221252421(-)
Zm00001d034544::1:295926000-295928001(-)
Zm00001d052438::4:190067051-190069052(+)
Zm00001d030764::1:158951514-158953515(+)
Zm00001d034222::1:287046765-287048766(-)
Zm00001d007289::2:226917414-226919415(+)
Zm00001d045559::9:26670968-26672969(+)
Zm00001d015097::5:75306879-75308880(+)
Zm00001d003100::2:32062442-32064443(+)
Zm00001d015244::5:80935137-80937138(+)
Zm00001d006632::2:213073181-213075182(-)
Zm00001d040204::3:32001729-32003730(+)
Zm00001d029841::1:89619569-89621570(-)
```
