## Supplementary material for "A comprehensive map of preferentially located motifs reveals distinct proximal *cis*-regulatory elements in plants": TGTTAG_containing_gene_set.txt

```
#Occurences of TGTTAG between -577 and -555 (positions relative to the transcription start site)
#391 sequences with TGTTAG in this interval
#1.51% of the sequences in promoter set with TGTTAG (set with 25847 sequences)
Zm00001d007479::2:232673793-232675794(-)
Zm00001d026415::10:145401376-145403377(-)
Zm00001d010609::8:121803417-121805418(+)
Zm00001d027470::1:6032481-6034482(-)
Zm00001d027846::1:15058689-15060690(+)
Zm00001d044180::3:221250420-221252421(-)
Zm00001d027784::1:13437298-13439299(+)
Zm00001d012086::8:167866029-167868030(-)
Zm00001d044774::9:2058650-2060651(+)
Zm00001d033164::1:252585085-252587086(-)
Zm00001d019941::7:78277340-78279341(+)
Zm00001d044503::3:230012144-230014145(-)
Zm00001d032403::1:225536383-225538384(-)
Zm00001d034110::1:284214455-284216456(-)
Zm00001d044289::3:224359592-224361593(-)
Zm00001d007289::2:226917414-226919415(+)
Zm00001d040864::3:73290154-73292155(-)
Zm00001d019105::7:16888389-16890390(-)
Zm00001d044987::9:9409064-9411065(+)
Zm00001d006415::2:207273684-207275685(+)
Zm00001d034222::1:287046765-287048766(-)
Zm00001d042011::3:147227190-147229191(-)
Zm00001d022050::7:169038848-169040849(+)
Zm00001d035186::6:8572489-8574490(-)
Zm00001d009790::8:81561246-81563247(+)
Zm00001d014134::5:33631429-33633430(+)
Zm00001d012992::5:2873192-2875193(-)
Zm00001d050300::4:79807821-79809822(-)
Zm00001d021762::7:162567437-162569438(-)
Zm00001d053072::4:212303754-212305755(+)
Zm00001d009215::8:44160332-44162333(-)
Zm00001d002313::2:10109969-10111970(+)
Zm00001d033203::1:253924342-253926343(-)
Zm00001d005489::2:175793626-175795627(+)
Zm00001d005024::2:154435772-154437773(-)
Zm00001d053065::4:211837047-211839048(+)
Zm00001d050314::4:80553902-80555903(+)
Zm00001d050811::4:124225407-124227408(+)
Zm00001d010454::8:115912987-115914988(+)
Zm00001d009515::8:68504858-68506859(+)
Zm00001d002352::2:10727511-10729512(-)
Zm00001d038407::6:156458540-156460541(-)
Zm00001d029849::1:89945871-89947872(+)
Zm00001d032728::1:236343584-236345585(-)
Zm00001d012509::8:175617368-175619369(+)
Zm00001d025547::10:121887803-121889804(-)
Zm00001d023949::10:31065860-31067861(+)
Zm00001d011945::8:164898369-164900370(-)
Zm00001d035088::6:4659366-4661367(-)
Zm00001d047493::9:132376871-132378872(-)
Zm00001d008765::8:19525889-19527890(+)
Zm00001d032534::1:229831668-229833669(-)
Zm00001d030909::1:166749093-166751094(-)
Zm00001d015605::5:100768366-100770367(+)
Zm00001d006789::2:216694798-216696799(-)
Zm00001d020491::7:118697607-118699608(+)
Zm00001d015500::5:94102683-94104684(+)
Zm00001d053810::4:241468954-241470955(+)
Zm00001d052450::4:190308061-190310062(-)
Zm00001d020638::7:125917745-125919746(+)
Zm00001d030891::1:166011866-166013867(-)
Zm00001d029142::1:60337273-60339274(-)
Zm00001d007692::2:237524987-237526988(+)
Zm00001d048596::4:1020364-1022365(+)
Zm00001d034452::1:293407852-293409853(-)
Zm00001d022386::7:176536924-176538925(-)
Zm00001d034931::1:306056516-306058517(+)
Zm00001d028212::1:26531511-26533512(+)
Zm00001d037605::6:131421062-131423063(-)
Zm00001d037853::6:139797215-139799216(+)
Zm00001d043863::3:212454355-212456356(-)
Zm00001d036267::6:81085740-81087741(+)
Zm00001d046638::9:100058886-100060887(+)
Zm00001d005164::2:161932206-161934207(-)
Zm00001d052980::4:207106063-207108064(+)
Zm00001d020806::7:133444299-133446300(-)
Zm00001d002590::2:16294114-16296115(-)
Zm00001d018431::5:220636502-220638503(-)
Zm00001d026625::10:149116109-149118110(+)
Zm00001d036669::6:97156571-97158572(+)
Zm00001d010180::8:103284885-103286886(-)
Zm00001d051308::4:152681626-152683627(-)
Zm00001d030764::1:158951514-158953515(+)
Zm00001d004084::2:80919577-80921578(+)
Zm00001d035681::6:40863997-40865998(+)
Zm00001d033975::1:279917310-279919311(+)
Zm00001d005751::2:186189521-186191522(+)
Zm00001d040127::3:28627266-28629267(-)
Zm00001d030703::1:154502524-154504525(+)
Zm00001d008321::8:5114745-5116746(+)
Zm00001d029768::1:86266371-86268372(-)
Zm00001d027919::1:17625535-17627536(-)
Zm00001d043614::3:205239683-205241684(+)
Zm00001d034578::1:296913451-296915452(+)
Zm00001d016728::5:174366310-174368311(+)
Zm00001d045321::9:18927230-18929231(-)
Zm00001d043734::3:208685074-208687075(+)
Zm00001d019310::7:26978526-26980527(+)
Zm00001d027405::1:4537689-4539690(-)
Zm00001d018952::7:10370372-10372373(+)
Zm00001d043851::3:212033474-212035475(+)
Zm00001d044375::3:226412741-226414742(-)
Zm00001d017846::5:208631048-208633049(+)
Zm00001d038052::6:146475057-146477058(-)
Zm00001d047175::9:120983453-120985454(+)
Zm00001d013645::5:16114260-16116261(-)
Zm00001d048536::9:158037645-158039646(+)
Zm00001d047885::9:144242028-144244029(+)
Zm00001d052685::4:197409340-197411341(-)
Zm00001d012531::8:176196684-176198685(+)
Zm00001d015683::5:107120251-107122252(-)
Zm00001d010623::8:122214569-122216570(-)
Zm00001d052145::4:181026687-181028688(+)
Zm00001d051510::4:160975548-160977549(-)
Zm00001d011745::8:160631697-160633698(-)
Zm00001d010211::8:104189036-104191037(+)
Zm00001d046751::9:104373606-104375607(+)
Zm00001d026180::10:140447744-140449745(+)
Zm00001d039677::3:11685530-11687531(+)
Zm00001d017106::5:185543348-185545349(+)
Zm00001d009236::8:45789939-45791940(-)
Zm00001d007233::2:225333074-225335075(+)
Zm00001d029025::1:55177014-55179015(+)
Zm00001d024910::10:94436593-94438594(-)
Zm00001d030366::1:126666572-126668573(-)
Zm00001d041575::3:127821615-127823616(-)
Zm00001d005006::2:153443367-153445368(+)
Zm00001d045424::9:21656810-21658811(+)
Zm00001d025392::10:116767681-116769682(-)
Zm00001d024209::10:56567177-56569178(+)
Zm00001d003556::2:47901424-47903425(-)
Zm00001d010102::8:99200840-99202841(-)
Zm00001d038139::6:149205906-149207907(-)
Zm00001d038003::6:144814370-144816371(-)
Zm00001d039728::3:13035460-13037461(-)
Zm00001d012331::8:172533174-172535175(-)
Zm00001d013631::5:15871376-15873377(-)
Zm00001d014140::5:34020938-34022939(-)
Zm00001d012459::8:174874808-174876809(+)
Zm00001d030374::1:127337207-127339208(+)
Zm00001d027421::1:4902870-4904871(-)
Zm00001d004042::2:78526768-78528769(+)
Zm00001d026143::10:139604574-139606575(+)
Zm00001d016696::5:172832714-172834715(+)
Zm00001d023243::10:1301128-1303129(-)
Zm00001d003280::2:38634539-38636540(+)
Zm00001d040577::3:50991632-50993633(+)
Zm00001d036350::6:85117578-85119579(+)
Zm00001d002403::2:12027454-12029455(-)
Zm00001d021267::7:147320166-147322167(+)
Zm00001d012728::8:179389579-179391580(+)
Zm00001d013721::5:18532645-18534646(-)
Zm00001d047605::9:136919887-136921888(+)
Zm00001d051368::4:156124671-156126672(+)
Zm00001d046887::9:108877256-108879257(+)
Zm00001d010119::8:99979784-99981785(+)
Zm00001d020053::7:88892991-88894992(-)
Zm00001d025647::10:124901209-124903210(-)
Zm00001d005189::2:163019747-163021748(-)
Zm00001d052804::4:201421409-201423410(-)
Zm00001d021340::7:149324725-149326726(+)
Zm00001d036057::6:69409044-69411045(-)
Zm00001d053385::4:228803997-228805998(+)
Zm00001d011427::8:150234439-150236440(+)
Zm00001d048513::9:157606853-157608854(+)
Zm00001d025154::10:106791189-106793190(+)
Zm00001d034537::1:295853326-295855327(+)
Zm00001d025820::10:130663157-130665158(+)
Zm00001d049080::4:15137297-15139298(-)
Zm00001d006328::2:204814651-204816652(+)
Zm00001d041159::3:100688323-100690324(+)
Zm00001d044813::9:3447469-3449470(-)
Zm00001d026482::10:146768570-146770571(-)
Zm00001d006712::2:215013988-215015989(+)
Zm00001d039498::3:5999572-6001573(+)
Zm00001d028999::1:54265182-54267183(-)
Zm00001d027768::1:13165416-13167417(+)
Zm00001d025436::10:118677610-118679611(+)
Zm00001d032878::1:241275086-241277087(+)
Zm00001d025395::10:116806423-116808424(-)
Zm00001d018370::5:219424130-219426131(-)
Zm00001d028429::1:34712665-34714666(-)
Zm00001d014906::5:67679539-67681540(+)
Zm00001d006658::2:213740400-213742401(+)
Zm00001d010145::8:101315097-101317098(+)
Zm00001d039358::3:2493817-2495818(+)
Zm00001d029163::1:60868128-60870129(+)
Zm00001d024459::10:71758541-71760542(+)
Zm00001d037717::6:135064148-135066149(-)
Zm00001d038557::6:159797842-159799843(+)
Zm00001d037702::6:134447498-134449499(-)
Zm00001d005973::2:194453974-194455975(+)
Zm00001d011849::8:162781560-162783561(-)
Zm00001d029074::1:57249314-57251315(+)
Zm00001d036682::6:97482012-97484013(-)
Zm00001d052674::4:196902870-196904871(+)
Zm00001d039085::6:169717146-169719147(+)
Zm00001d015244::5:80935137-80937138(+)
Zm00001d052488::4:191182326-191184327(+)
Zm00001d034766::1:301674052-301676053(-)
Zm00001d047271::9:124912847-124914848(+)
Zm00001d009267::8:49296995-49298996(+)
Zm00001d028670::1:42453726-42455727(+)
Zm00001d038167::6:150271244-150273245(-)
Zm00001d029709::1:83412848-83414849(-)
Zm00001d041612::3:129681127-129683128(+)
Zm00001d029448::1:71163714-71165715(-)
Zm00001d003142::2:33457402-33459403(-)
Zm00001d014661::5:57838395-57840396(+)
Zm00001d046759::9:104669436-104671437(+)
Zm00001d047717::9:139886010-139888011(-)
Zm00001d053177::4:218289029-218291030(+)
Zm00001d024996::10:98383797-98385798(+)
Zm00001d005532::2:177519639-177521640(+)
Zm00001d024521::10:75867322-75869323(-)
Zm00001d051723::4:168073197-168075198(+)
Zm00001d028698::1:43446280-43448281(-)
Zm00001d011248::8:144588367-144590368(+)
Zm00001d012347::8:172801611-172803612(-)
Zm00001d011976::8:165535601-165537602(+)
Zm00001d020686::7:128316191-128318192(-)
Zm00001d001882::2:2329283-2331284(-)
Zm00001d014850::5:65525774-65527775(-)
Zm00001d038929::6:167168067-167170068(-)
Zm00001d042151::3:153899095-153901096(-)
Zm00001d013164::5:5672127-5674128(+)
Zm00001d019160::7:19591830-19593831(+)
Zm00001d024278::10:61397693-61399694(-)
Zm00001d034245::1:287813168-287815169(-)
Zm00001d046511::9:93193009-93195010(+)
Zm00001d011438::8:150481482-150483483(+)
Zm00001d010923::8:133671132-133673133(+)
Zm00001d020853::7:134782766-134784767(-)
Zm00001d008620::8:14952900-14954901(-)
Zm00001d053642::4:238089550-238091551(+)
Zm00001d024481::10:73445617-73447618(-)
Zm00001d039460::3:4949557-4951558(+)
Zm00001d053387::4:228810056-228812057(+)
Zm00001d007042::2:220734131-220736132(+)
Zm00001d039061::6:169429769-169431770(+)
Zm00001d034077::1:283422969-283424970(-)
Zm00001d008548::8:12671897-12673898(-)
Zm00001d007332::2:228913328-228915329(+)
Zm00001d051466::4:159706952-159708953(+)
Zm00001d009014::8:30169695-30171696(+)
Zm00001d025533::10:121565955-121567956(+)
Zm00001d028485::1:36670334-36672335(+)
Zm00001d010372::8:111683877-111685878(+)
Zm00001d002797::2:22931096-22933097(+)
Zm00001d010858::8:130733808-130735809(+)
Zm00001d005419::2:173367074-173369075(-)
Zm00001d014094::5:32211750-32213751(-)
Zm00001d011157::8:141122456-141124457(+)
Zm00001d021201::7:145825520-145827521(+)
Zm00001d040368::3:40492036-40494037(-)
Zm00001d054047::4:245536719-245538720(-)
Zm00001d004495::2:115166480-115168481(+)
Zm00001d004006::2:75023644-75025645(+)
Zm00001d003100::2:32062442-32064443(+)
Zm00001d019703::7:52180713-52182714(-)
Zm00001d035845::6:55458328-55460329(+)
Zm00001d034083::1:283632892-283634893(+)
Zm00001d052918::4:204773270-204775271(-)
Zm00001d038393::6:156277950-156279951(-)
Zm00001d006678::2:214098558-214100559(-)
Zm00001d025628::10:124512073-124514074(+)
Zm00001d051755::4:168934746-168936747(+)
Zm00001d005744::2:185664254-185666255(-)
Zm00001d016348::5:158777361-158779362(-)
Zm00001d047094::9:118433470-118435471(+)
Zm00001d015644::5:102955248-102957249(+)
Zm00001d034319::1:289132310-289134311(-)
Zm00001d003502::2:46161544-46163545(-)
Zm00001d007553::2:234648995-234650996(-)
Zm00001d012178::8:169609018-169611019(+)
Zm00001d021296::7:148164693-148166694(-)
Zm00001d015545::5:96696790-96698791(+)
Zm00001d003297::2:39115233-39117234(-)
Zm00001d040582::3:51540615-51542616(+)
Zm00001d036651::6:96425868-96427869(-)
Zm00001d043301::3:195089194-195091195(-)
Zm00001d005986::2:194820331-194822332(-)
Zm00001d052740::4:199454847-199456848(+)
Zm00001d020590::7:123881834-123883835(+)
Zm00001d035861::6:57250308-57252309(+)
Zm00001d046853::9:108409586-108411587(+)
Zm00001d022442::7:177743475-177745476(+)
Zm00001d006172::2:200522358-200524359(-)
Zm00001d009242::8:46230625-46232626(-)
Zm00001d041666::3:132726085-132728086(-)
Zm00001d020163::7:96650874-96652875(-)
Zm00001d035381::6:23825549-23827550(-)
Zm00001d006869::2:218300886-218302887(-)
Zm00001d006762::2:216190411-216192412(-)
Zm00001d019156::7:19549254-19551255(-)
Zm00001d035286::6:19372033-19374034(-)
Zm00001d025124::10:105412801-105414802(+)
Zm00001d031653::1:197492981-197494982(+)
Zm00001d030346::1:124047867-124049868(-)
Zm00001d007214::2:224896723-224898724(-)
Zm00001d031627::1:196867507-196869508(-)
Zm00001d011906::8:164290239-164292240(-)
Zm00001d029109::1:58299117-58301118(-)
Zm00001d031591::1:195621220-195623221(-)
Zm00001d003865::2:63885873-63887874(+)
Zm00001d040834::3:68849347-68851348(+)
Zm00001d006642::2:213271361-213273362(+)
Zm00001d010632::8:122512376-122514377(+)
Zm00001d012890::5:1621683-1623684(-)
Zm00001d025613::10:123902575-123904576(+)
Zm00001d033817::1:274654317-274656318(+)
Zm00001d008185::8:639507-641508(-)
Zm00001d028114::1:23263704-23265705(+)
Zm00001d050352::4:83019678-83021679(+)
Zm00001d031411::1:189276583-189278584(+)
Zm00001d006445::2:208368055-208370056(-)
Zm00001d017373::5:193763710-193765711(+)
Zm00001d053895::4:243233133-243235134(-)
Zm00001d044619::3:233475847-233477848(-)
Zm00001d044902::9:6767576-6769577(-)
Zm00001d028605::1:40562566-40564567(+)
Zm00001d053438::4:231451535-231453536(-)
Zm00001d022603::7:180890009-180892010(+)
Zm00001d036673::6:97242865-97244866(-)
Zm00001d031017::1:173657022-173659023(+)
Zm00001d041748::3:135853704-135855705(+)
Zm00001d034804::1:302467401-302469402(+)
Zm00001d018506::5:222067260-222069261(-)
Zm00001d010613::8:121845361-121847362(-)
Zm00001d047886::9:144309769-144311770(+)
Zm00001d048229::9:152804317-152806318(-)
Zm00001d008601::8:14158561-14160562(-)
Zm00001d005662::2:182627174-182629175(-)
Zm00001d051343::4:155260251-155262252(-)
Zm00001d010434::8:115007357-115009358(-)
Zm00001d033171::1:252788407-252790408(-)
Zm00001d039090::6:169790753-169792754(-)
Zm00001d026637::10:149252503-149254504(-)
Zm00001d007678::2:237297075-237299076(+)
Zm00001d034544::1:295926000-295928001(-)
Zm00001d021801::7:163142878-163144879(-)
Zm00001d024311::10:63456962-63458963(-)
Zm00001d025893::10:133221698-133223699(-)
Zm00001d011708::8:159400082-159402083(+)
Zm00001d039890::3:18010953-18012954(-)
Zm00001d042098::3:150673021-150675022(-)
Zm00001d019947::7:78816955-78818956(+)
Zm00001d051187::4:147804577-147806578(+)
Zm00001d023497::10:7361288-7363289(-)
Zm00001d015622::5:101915008-101917009(-)
Zm00001d048386::9:155337896-155339897(-)
Zm00001d041592::3:128765767-128767768(+)
Zm00001d019641::7:47729115-47731116(+)
Zm00001d036916::6:106352586-106354587(+)
Zm00001d016476::5:163843143-163845144(-)
Zm00001d025256::10:111457864-111459865(-)
Zm00001d021145::7:144086714-144088715(+)
Zm00001d013427::5:11147699-11149700(-)
Zm00001d019745::7:55361424-55363425(-)
Zm00001d042395::3:164415145-164417146(-)
Zm00001d043534::3:203068923-203070924(+)
Zm00001d012885::5:1594487-1596488(-)
Zm00001d024058::10:40480501-40482502(-)
Zm00001d025309::10:113728172-113730173(+)
Zm00001d037577::6:130291243-130293244(-)
Zm00001d052830::4:202076604-202078605(+)
Zm00001d041436::3:119391508-119393509(-)
Zm00001d010105::8:99266978-99268979(+)
Zm00001d010240::8:105683574-105685575(-)
Zm00001d049805::4:45456423-45458424(+)
Zm00001d023747::10:18440248-18442249(+)
Zm00001d006126::2:199261112-199263113(+)
Zm00001d038051::6:146433182-146435183(+)
Zm00001d044549::3:231410199-231412200(+)
Zm00001d007714::2:238011581-238013582(+)
Zm00001d050217::4:74114075-74116076(+)
Zm00001d007975::2:244370770-244372771(-)
Zm00001d053989::4:244753946-244755947(+)
Zm00001d022109::7:170563760-170565761(-)
Zm00001d008567::8:13144640-13146641(+)
Zm00001d024059::10:40718676-40720677(-)
Zm00001d037156::6:114081065-114083066(-)
Zm00001d025835::10:131401070-131403071(+)
Zm00001d042930::3:184416616-184418617(+)
Zm00001d019889::7:73324443-73326444(+)
Zm00001d044931::9:7599406-7601407(+)
Zm00001d043688::3:207418561-207420562(-)
Zm00001d003904::2:66537857-66539858(-)
Zm00001d005577::2:179273023-179275024(-)
Zm00001d033044::1:248432436-248434437(-)
Zm00001d013991::5:27694058-27696059(-)
```
