## Supplementary material for "A comprehensive map of preferentially located motifs reveals distinct proximal *cis*-regulatory elements in plants": TGTTAGT_containing_gene_set.txt

```
#Occurences of TGTTAGT between -577 and -556 (positions relative to the transcription start site)
#161 sequences with TGTTAGT in this interval
#0.62% of the sequences in promoter set with TGTTAGT (set with 25847 sequences)
Zm00001d026637::10:149252503-149254504(-)
Zm00001d005419::2:173367074-173369075(-)
Zm00001d019941::7:78277340-78279341(+)
Zm00001d052674::4:196902870-196904871(+)
Zm00001d006869::2:218300886-218302887(-)
Zm00001d044180::3:221250420-221252421(-)
Zm00001d009242::8:46230625-46232626(-)
Zm00001d040582::3:51540615-51542616(+)
Zm00001d027784::1:13437298-13439299(+)
Zm00001d005973::2:194453974-194455975(+)
Zm00001d039890::3:18010953-18012954(-)
Zm00001d015545::5:96696790-96698791(+)
Zm00001d027470::1:6032481-6034482(-)
Zm00001d040577::3:50991632-50993633(+)
Zm00001d038167::6:150271244-150273245(-)
Zm00001d035845::6:55458328-55460329(+)
Zm00001d012347::8:172801611-172803612(-)
Zm00001d047605::9:136919887-136921888(+)
Zm00001d038407::6:156458540-156460541(-)
Zm00001d053438::4:231451535-231453536(-)
Zm00001d015683::5:107120251-107122252(-)
Zm00001d044813::9:3447469-3449470(-)
Zm00001d015622::5:101915008-101917009(-)
Zm00001d041666::3:132726085-132728086(-)
Zm00001d011248::8:144588367-144590368(+)
Zm00001d019947::7:78816955-78818956(+)
Zm00001d024209::10:56567177-56569178(+)
Zm00001d002590::2:16294114-16296115(-)
Zm00001d047717::9:139886010-139888011(-)
Zm00001d036669::6:97156571-97158572(+)
Zm00001d010923::8:133671132-133673133(+)
Zm00001d026180::10:140447744-140449745(+)
Zm00001d003100::2:32062442-32064443(+)
Zm00001d044549::3:231410199-231412200(+)
Zm00001d037577::6:130291243-130293244(-)
Zm00001d014661::5:57838395-57840396(+)
Zm00001d030764::1:158951514-158953515(+)
Zm00001d046887::9:108877256-108879257(+)
Zm00001d020491::7:118697607-118699608(+)
Zm00001d034222::1:287046765-287048766(-)
Zm00001d051510::4:160975548-160977549(-)
Zm00001d030909::1:166749093-166751094(-)
Zm00001d027421::1:4902870-4904871(-)
Zm00001d025309::10:113728172-113730173(+)
Zm00001d038393::6:156277950-156279951(-)
Zm00001d048386::9:155337896-155339897(-)
Zm00001d032403::1:225536383-225538384(-)
Zm00001d028670::1:42453726-42455727(+)
Zm00001d010240::8:105683574-105685575(-)
Zm00001d035681::6:40863997-40865998(+)
Zm00001d021296::7:148164693-148166694(-)
Zm00001d039358::3:2493817-2495818(+)
Zm00001d006642::2:213271361-213273362(+)
Zm00001d010372::8:111683877-111685878(+)
Zm00001d003556::2:47901424-47903425(-)
Zm00001d044774::9:2058650-2060651(+)
Zm00001d036350::6:85117578-85119579(+)
Zm00001d023747::10:18440248-18442249(+)
Zm00001d025395::10:116806423-116808424(-)
Zm00001d034319::1:289132310-289134311(-)
Zm00001d033164::1:252585085-252587086(-)
Zm00001d006126::2:199261112-199263113(+)
Zm00001d036682::6:97482012-97484013(-)
Zm00001d027919::1:17625535-17627536(-)
Zm00001d035186::6:8572489-8574490(-)
Zm00001d009267::8:49296995-49298996(+)
Zm00001d017846::5:208631048-208633049(+)
Zm00001d037853::6:139797215-139799216(+)
Zm00001d034110::1:284214455-284216456(-)
Zm00001d030703::1:154502524-154504525(+)
Zm00001d010609::8:121803417-121805418(+)
Zm00001d009236::8:45789939-45791940(-)
Zm00001d014850::5:65525774-65527775(-)
Zm00001d041575::3:127821615-127823616(-)
Zm00001d023497::10:7361288-7363289(-)
Zm00001d037717::6:135064148-135066149(-)
Zm00001d009515::8:68504858-68506859(+)
Zm00001d033975::1:279917310-279919311(+)
Zm00001d043688::3:207418561-207420562(-)
Zm00001d036916::6:106352586-106354587(+)
Zm00001d043851::3:212033474-212035475(+)
Zm00001d035286::6:19372033-19374034(-)
Zm00001d024459::10:71758541-71760542(+)
Zm00001d054047::4:245536719-245538720(-)
Zm00001d022386::7:176536924-176538925(-)
Zm00001d015244::5:80935137-80937138(+)
Zm00001d052685::4:197409340-197411341(-)
Zm00001d015644::5:102955248-102957249(+)
Zm00001d039090::6:169790753-169792754(-)
Zm00001d028485::1:36670334-36672335(+)
Zm00001d012331::8:172533174-172535175(-)
Zm00001d008185::8:639507-641508(-)
Zm00001d037605::6:131421062-131423063(-)
Zm00001d020686::7:128316191-128318192(-)
Zm00001d019105::7:16888389-16890390(-)
Zm00001d025392::10:116767681-116769682(-)
Zm00001d010211::8:104189036-104191037(+)
Zm00001d020806::7:133444299-133446300(-)
Zm00001d045424::9:21656810-21658811(+)
Zm00001d029709::1:83412848-83414849(-)
Zm00001d039085::6:169717146-169719147(+)
Zm00001d011157::8:141122456-141124457(+)
Zm00001d030374::1:127337207-127339208(+)
Zm00001d039498::3:5999572-6001573(+)
Zm00001d040864::3:73290154-73292155(-)
Zm00001d051755::4:168934746-168936747(+)
Zm00001d035381::6:23825549-23827550(-)
Zm00001d003904::2:66537857-66539858(-)
Zm00001d018431::5:220636502-220638503(-)
Zm00001d032534::1:229831668-229833669(-)
Zm00001d011708::8:159400082-159402083(+)
Zm00001d010145::8:101315097-101317098(+)
Zm00001d007692::2:237524987-237526988(+)
Zm00001d004084::2:80919577-80921578(+)
Zm00001d021340::7:149324725-149326726(+)
Zm00001d026482::10:146768570-146770571(-)
Zm00001d005489::2:175793626-175795627(+)
Zm00001d008548::8:12671897-12673898(-)
Zm00001d053810::4:241468954-241470955(+)
Zm00001d012459::8:174874808-174876809(+)
Zm00001d052830::4:202076604-202078605(+)
Zm00001d018952::7:10370372-10372373(+)
Zm00001d027768::1:13165416-13167417(+)
Zm00001d024278::10:61397693-61399694(-)
Zm00001d034544::1:295926000-295928001(-)
Zm00001d044375::3:226412741-226414742(-)
Zm00001d048536::9:158037645-158039646(+)
Zm00001d041612::3:129681127-129683128(+)
Zm00001d014094::5:32211750-32213751(-)
Zm00001d021762::7:162567437-162569438(-)
Zm00001d052980::4:207106063-207108064(+)
Zm00001d007042::2:220734131-220736132(+)
Zm00001d046638::9:100058886-100060887(+)
Zm00001d012086::8:167866029-167868030(-)
Zm00001d025436::10:118677610-118679611(+)
Zm00001d050217::4:74114075-74116076(+)
Zm00001d046511::9:93193009-93195010(+)
Zm00001d007233::2:225333074-225335075(+)
Zm00001d029768::1:86266371-86268372(-)
Zm00001d034931::1:306056516-306058517(+)
Zm00001d053072::4:212303754-212305755(+)
Zm00001d015500::5:94102683-94104684(+)
Zm00001d005744::2:185664254-185666255(-)
Zm00001d033203::1:253924342-253926343(-)
Zm00001d007289::2:226917414-226919415(+)
Zm00001d020853::7:134782766-134784767(-)
Zm00001d007332::2:228913328-228915329(+)
Zm00001d015605::5:100768366-100770367(+)
Zm00001d046853::9:108409586-108411587(+)
Zm00001d010613::8:121845361-121847362(-)
Zm00001d028212::1:26531511-26533512(+)
Zm00001d044987::9:9409064-9411065(+)
Zm00001d024910::10:94436593-94438594(-)
Zm00001d022442::7:177743475-177745476(+)
Zm00001d025547::10:121887803-121889804(-)
Zm00001d031411::1:189276583-189278584(+)
Zm00001d016476::5:163843143-163845144(-)
Zm00001d005024::2:154435772-154437773(-)
Zm00001d008765::8:19525889-19527890(+)
Zm00001d006712::2:215013988-215015989(+)
Zm00001d052450::4:190308061-190310062(-)
```
