## Supplementary material for "A comprehensive map of preferentially located motifs reveals distinct proximal *cis*-regulatory elements in plants": TGTTAT_containing_gene_set.txt

```
#Occurences of TGTTAT between -315 and -309 (positions relative to the transcription start site)
#193 sequences with TGTTAT in this interval
#0.75% of the sequences in promoter set with TGTTAT (set with 25847 sequences)
Zm00001d034533::1:295777053-295779054(+)
Zm00001d018952::7:10370372-10372373(+)
Zm00001d050934::4:132599859-132601860(-)
Zm00001d033619::1:269006150-269008151(+)
Zm00001d046200::9:71543780-71545781(-)
Zm00001d027311::1:2744923-2746924(+)
Zm00001d025201::10:108839305-108841306(+)
Zm00001d046490::9:92162217-92164218(-)
Zm00001d045124::9:13603701-13605702(-)
Zm00001d024209::10:56567177-56569178(+)
Zm00001d051020::4:137300232-137302233(-)
Zm00001d039890::3:18010953-18012954(-)
Zm00001d016174::5:148433420-148435421(-)
Zm00001d028836::1:48278980-48280981(+)
Zm00001d026544::10:147966903-147968904(-)
Zm00001d040570::3:50655647-50657648(+)
Zm00001d037604::6:131353065-131355066(-)
Zm00001d034463::1:293751907-293753908(-)
Zm00001d037877::6:140806356-140808357(-)
Zm00001d022046::7:168696768-168698769(+)
Zm00001d048392::9:155459474-155461475(-)
Zm00001d038130::6:148853502-148855503(+)
Zm00001d043283::3:194333800-194335801(+)
Zm00001d007795::2:239820276-239822277(+)
Zm00001d007319::2:228320941-228322942(+)
Zm00001d023279::10:2031413-2033414(+)
Zm00001d007453::2:232016002-232018003(-)
Zm00001d029009::1:54638748-54640749(-)
Zm00001d034222::1:287046765-287048766(-)
Zm00001d028274::1:28828710-28830711(-)
Zm00001d039101::6:170022203-170024204(+)
Zm00001d051755::4:168934746-168936747(+)
Zm00001d049371::4:28129088-28131089(+)
Zm00001d050217::4:74114075-74116076(+)
Zm00001d027233::1:117811-119812(-)
Zm00001d008688::8:17176789-17178790(+)
Zm00001d034424::1:292630828-292632829(-)
Zm00001d010923::8:133671132-133673133(+)
Zm00001d027648::1:10064336-10066337(-)
Zm00001d019234::7:23326889-23328890(-)
Zm00001d007332::2:228913328-228915329(+)
Zm00001d020236::7:101646449-101648450(-)
Zm00001d024049::10:39780963-39782964(-)
Zm00001d027319::1:2868206-2870207(+)
Zm00001d034061::1:282849247-282851248(-)
Zm00001d025175::10:107680128-107682129(-)
Zm00001d032994::1:246218391-246220392(-)
Zm00001d046638::9:100058886-100060887(+)
Zm00001d029709::1:83412848-83414849(-)
Zm00001d039240::3:381640-383641(+)
Zm00001d003250::2:37944567-37946568(+)
Zm00001d005157::2:161593317-161595318(-)
Zm00001d052830::4:202076604-202078605(+)
Zm00001d030662::1:151666577-151668578(+)
Zm00001d052674::4:196902870-196904871(+)
Zm00001d023497::10:7361288-7363289(-)
Zm00001d006869::2:218300886-218302887(-)
Zm00001d033203::1:253924342-253926343(-)
Zm00001d048004::9:147701809-147703810(-)
Zm00001d025047::10:101527463-101529464(-)
Zm00001d005524::2:177281866-177283867(+)
Zm00001d044180::3:221250420-221252421(-)
Zm00001d019446::7:34278474-34280475(-)
Zm00001d029079::1:57296586-57298587(+)
Zm00001d015500::5:94102683-94104684(+)
Zm00001d040446::3:43706960-43708961(-)
Zm00001d003808::2:60144643-60146644(+)
Zm00001d026637::10:149252503-149254504(-)
Zm00001d006855::2:217963888-217965889(+)
Zm00001d051241::4:149903205-149905206(+)
Zm00001d015553::5:97236142-97238143(+)
Zm00001d021162::7:144349897-144351898(+)
Zm00001d006734::2:215484597-215486598(+)
Zm00001d031575::1:195065777-195067778(+)
Zm00001d024910::10:94436593-94438594(-)
Zm00001d009547::8:69711095-69713096(-)
Zm00001d048386::9:155337896-155339897(-)
Zm00001d030703::1:154502524-154504525(+)
Zm00001d005024::2:154435772-154437773(-)
Zm00001d053801::4:241347995-241349996(-)
Zm00001d035286::6:19372033-19374034(-)
Zm00001d003983::2:73527143-73529144(-)
Zm00001d008269::8:3590718-3592719(+)
Zm00001d003100::2:32062442-32064443(+)
Zm00001d025509::10:120876368-120878369(-)
Zm00001d031411::1:189276583-189278584(+)
Zm00001d028013::1:20310339-20312340(-)
Zm00001d047605::9:136919887-136921888(+)
Zm00001d050821::4:124636978-124638979(-)
Zm00001d012263::8:171426633-171428634(-)
Zm00001d032534::1:229831668-229833669(-)
Zm00001d017893::5:209701773-209703774(+)
Zm00001d032048::1:210737490-210739491(+)
Zm00001d006535::2:210629464-210631465(-)
Zm00001d015683::5:107120251-107122252(-)
Zm00001d005744::2:185664254-185666255(-)
Zm00001d039514::3:6306852-6308853(-)
Zm00001d047640::9:137871407-137873408(+)
Zm00001d038691::6:162622648-162624649(+)
Zm00001d026531::10:147772946-147774947(-)
Zm00001d020806::7:133444299-133446300(-)
Zm00001d023747::10:18440248-18442249(+)
Zm00001d042365::3:163304837-163306838(+)
Zm00001d029597::1:78377998-78379999(+)
Zm00001d022423::7:177359240-177361241(-)
Zm00001d037853::6:139797215-139799216(+)
Zm00001d052875::4:203127676-203129677(+)
Zm00001d051500::4:160467488-160469489(+)
Zm00001d005194::2:163081469-163083470(+)
Zm00001d009146::8:39522839-39524840(+)
Zm00001d009897::8:88347848-88349849(+)
Zm00001d017152::5:187131908-187133909(+)
Zm00001d031816::1:202756565-202758566(-)
Zm00001d030764::1:158951514-158953515(+)
Zm00001d051629::4:165084016-165086017(-)
Zm00001d010145::8:101315097-101317098(+)
Zm00001d044755::9:1357410-1359411(-)
Zm00001d008765::8:19525889-19527890(+)
Zm00001d052126::4:180363561-180365562(+)
Zm00001d051510::4:160975548-160977549(-)
Zm00001d050937::4:132627895-132629896(+)
Zm00001d051785::4:169723081-169725082(+)
Zm00001d005403::2:172844120-172846121(-)
Zm00001d048673::4:3094469-3096470(+)
Zm00001d013417::5:10816292-10818293(+)
Zm00001d009242::8:46230625-46232626(-)
Zm00001d046554::9:95767077-95769078(-)
Zm00001d040577::3:50991632-50993633(+)
Zm00001d006137::2:199595075-199597076(+)
Zm00001d046511::9:93193009-93195010(+)
Zm00001d032981::1:245740134-245742135(-)
Zm00001d027784::1:13437298-13439299(+)
Zm00001d017038::5:183355999-183358000(+)
Zm00001d039330::3:1991192-1993193(+)
Zm00001d045424::9:21656810-21658811(+)
Zm00001d048081::9:149597432-149599433(+)
Zm00001d029752::1:85473333-85475334(+)
Zm00001d049945::4:54606709-54608710(-)
Zm00001d041506::3:124674489-124676490(-)
Zm00001d007940::2:243481127-243483128(-)
Zm00001d001968::2:3657522-3659523(+)
Zm00001d021085::7:142426416-142428417(+)
Zm00001d010639::8:122779321-122781322(+)
Zm00001d032432::1:226213445-226215446(+)
Zm00001d010272::8:106939856-106941857(-)
Zm00001d002235::2:8476671-8478672(-)
Zm00001d016822::5:177258594-177260595(+)
Zm00001d015244::5:80935137-80937138(+)
Zm00001d052517::4:191939167-191941168(+)
Zm00001d032532::1:229808076-229810077(+)
Zm00001d025309::10:113728172-113730173(+)
Zm00001d035186::6:8572489-8574490(-)
Zm00001d049681::4:39929029-39931030(+)
Zm00001d010578::8:120775588-120777589(-)
Zm00001d045787::9:39199166-39201167(+)
Zm00001d043335::3:196983332-196985333(+)
Zm00001d036014::6:66258690-66260691(+)
Zm00001d043688::3:207418561-207420562(-)
Zm00001d006443::2:208319020-208321021(+)
Zm00001d036682::6:97482012-97484013(-)
Zm00001d024459::10:71758541-71760542(+)
Zm00001d015381::5:87395570-87397571(+)
Zm00001d036166::6:75453846-75455847(-)
Zm00001d039196::6:172333360-172335361(-)
Zm00001d007712::2:237945437-237947438(+)
Zm00001d024278::10:61397693-61399694(-)
Zm00001d014814::5:64069048-64071049(+)
Zm00001d009264::8:48672283-48674284(-)
Zm00001d019815::7:64607979-64609980(+)
Zm00001d049412::4:29804134-29806135(-)
Zm00001d027537::1:7716105-7718106(-)
Zm00001d005419::2:173367074-173369075(-)
Zm00001d001915::2:2813439-2815440(-)
Zm00001d035877::6:58266774-58268775(-)
Zm00001d011963::8:165265220-165267221(+)
Zm00001d015622::5:101915008-101917009(-)
Zm00001d043645::3:205821112-205823113(+)
Zm00001d002234::2:8462402-8464403(+)
Zm00001d044116::3:219698672-219700673(-)
Zm00001d013508::5:12964194-12966195(+)
Zm00001d026560::10:148127949-148129950(+)
Zm00001d023795::10:21208953-21210954(-)
Zm00001d008318::8:5002781-5004782(+)
Zm00001d026482::10:146768570-146770571(-)
Zm00001d011174::8:141803830-141805831(+)
Zm00001d032403::1:225536383-225538384(-)
Zm00001d034544::1:295926000-295928001(-)
Zm00001d052011::4:176419622-176421623(-)
Zm00001d007289::2:226917414-226919415(+)
Zm00001d030755::1:158278015-158280016(-)
Zm00001d052980::4:207106063-207108064(+)
Zm00001d009903::8:88663594-88665595(-)
Zm00001d051571::4:163127244-163129245(+)
```
