## Supplementary material for "A comprehensive map of preferentially located motifs reveals distinct proximal *cis*-regulatory elements in plants": TGTTATGT_containing_gene_set.txt

```
#Occurences of TGTTATGT between -867 and -846 (positions relative to the transcription start site)
#35 sequences with TGTTATGT in this interval
#0.14% of the sequences in promoter set with TGTTATGT (set with 25847 sequences)
Zm00001d018850::7:7303719-7305720(+)
Zm00001d012421::8:174230034-174232035(+)
Zm00001d043039::3:187192840-187194841(-)
Zm00001d047153::9:120186013-120188014(+)
Zm00001d046395::9:87099586-87101587(+)
Zm00001d035603::6:36125270-36127271(-)
Zm00001d006271::2:203375161-203377162(+)
Zm00001d038630::6:161315841-161317842(-)
Zm00001d039681::3:11792944-11794945(+)
Zm00001d028582::1:39799719-39801720(-)
Zm00001d003758::2:57744299-57746300(+)
Zm00001d034468::1:293831426-293833427(+)
Zm00001d038405::6:156412004-156414005(-)
Zm00001d003667::2:53265368-53267369(+)
Zm00001d016100::5:144537322-144539323(+)
Zm00001d033275::1:257128723-257130724(+)
Zm00001d003884::2:65023675-65025676(-)
Zm00001d022469::7:178258859-178260860(-)
Zm00001d014037::5:30112604-30114605(-)
Zm00001d035761::6:46132724-46134725(-)
Zm00001d003125::2:33109560-33111561(-)
Zm00001d005739::2:185513883-185515884(+)
Zm00001d042695::3:177281334-177283335(-)
Zm00001d025052::10:101807153-101809154(-)
Zm00001d023555::10:10112789-10114790(+)
Zm00001d051656::4:165902578-165904579(-)
Zm00001d048459::9:156709481-156711482(-)
Zm00001d006082::2:197605611-197607612(-)
Zm00001d002456::2:13190812-13192813(+)
Zm00001d016073::5:142993752-142995753(-)
Zm00001d052686::4:197441369-197443370(+)
Zm00001d008645::8:15646657-15648658(-)
Zm00001d019989::7:83152742-83154743(+)
Zm00001d028889::1:49801018-49803019(+)
Zm00001d052691::4:197464474-197466475(+)
```
