## Supplementary material for "A comprehensive map of preferentially located motifs reveals distinct proximal *cis*-regulatory elements in plants": TGTTCGAC_containing_gene_set.txt

```
#Occurences of TGTTCGAC between 143 and 162 (positions relative to the transcription start site)
#35 sequences with TGTTCGAC in this interval
#0.14% of the sequences in promoter set with TGTTCGAC (set with 25847 sequences)
Zm00001d044796::9:2565447-2567448(-)
Zm00001d009371::8:60467681-60469682(+)
Zm00001d009219::8:44185286-44187287(-)
Zm00001d019795::7:62191094-62193095(-)
Zm00001d052981::4:207131724-207133725(-)
Zm00001d042151::3:153899095-153901096(-)
Zm00001d025216::10:109630188-109632189(+)
Zm00001d014645::5:57165173-57167174(+)
Zm00001d035431::6:25289552-25291553(-)
Zm00001d010152::8:101636846-101638847(+)
Zm00001d028923::1:51719433-51721434(+)
Zm00001d015145::5:76944097-76946098(+)
Zm00001d009569::8:71080825-71082826(-)
Zm00001d023476::10:6862471-6864472(-)
Zm00001d013537::5:13908737-13910738(+)
Zm00001d002036::2:4844736-4846737(+)
Zm00001d002638::2:17671651-17673652(-)
Zm00001d012870::5:1407662-1409663(+)
Zm00001d030162::1:109711318-109713319(+)
Zm00001d011847::8:162650501-162652502(+)
Zm00001d053907::4:243384475-243386476(-)
Zm00001d010162::8:102492905-102494906(-)
Zm00001d028060::1:21796413-21798414(-)
Zm00001d020891::7:135619504-135621505(-)
Zm00001d032863::1:240531555-240533556(-)
Zm00001d007963::2:244272881-244274882(+)
Zm00001d005519::2:177087419-177089420(-)
Zm00001d036511::6:90945380-90947381(+)
Zm00001d052705::4:198265912-198267913(+)
Zm00001d013520::5:13512410-13514411(+)
Zm00001d044819::9:3886362-3888363(-)
Zm00001d041975::3:146342806-146344807(+)
Zm00001d023234::10:984764-986765(-)
Zm00001d023299::10:2350529-2352530(+)
Zm00001d010349::8:110698181-110700182(+)
```
