## Supplementary material for "A comprehensive map of preferentially located motifs reveals distinct proximal *cis*-regulatory elements in plants": TGTTTATG_containing_gene_set.txt

```
#Occurences of TGTTTATG between -330 and -318 (positions relative to the transcription start site)
#53 sequences with TGTTTATG in this interval
#0.21% of the sequences in promoter set with TGTTTATG (set with 25847 sequences)
Zm00001d012627::8:177419146-177421147(-)
Zm00001d005744::2:185664254-185666255(-)
Zm00001d015622::5:101915008-101917009(-)
Zm00001d014969::5:70571393-70573394(+)
Zm00001d028926::1:51764065-51766066(-)
Zm00001d052742::4:199490093-199492094(-)
Zm00001d003386::2:42494681-42496682(+)
Zm00001d051755::4:168934746-168936747(+)
Zm00001d050702::4:116735293-116737294(+)
Zm00001d025071::10:102504930-102506931(+)
Zm00001d046505::9:92930543-92932544(+)
Zm00001d025136::10:106039849-106041850(-)
Zm00001d040899::3:77279159-77281160(-)
Zm00001d031967::1:208222588-208224589(-)
Zm00001d033203::1:253924342-253926343(-)
Zm00001d025309::10:113728172-113730173(+)
Zm00001d018952::7:10370372-10372373(+)
Zm00001d029388::1:68567425-68569426(-)
Zm00001d040577::3:50991632-50993633(+)
Zm00001d008646::8:15716720-15718721(-)
Zm00001d043895::3:213248020-213250021(+)
Zm00001d029709::1:83412848-83414849(-)
Zm00001d032807::1:238900293-238902294(-)
Zm00001d028709::1:43899679-43901680(+)
Zm00001d034321::1:289205976-289207977(+)
Zm00001d038367::6:155627341-155629342(+)
Zm00001d014368::5:43192808-43194809(-)
Zm00001d037629::6:132324877-132326878(+)
Zm00001d027784::1:13437298-13439299(+)
Zm00001d010145::8:101315097-101317098(+)
Zm00001d007075::2:221664229-221666230(+)
Zm00001d044180::3:221250420-221252421(-)
Zm00001d046625::9:99487445-99489446(+)
Zm00001d042778::3:179404115-179406116(-)
Zm00001d015683::5:107120251-107122252(-)
Zm00001d023249::10:1463859-1465860(-)
Zm00001d046763::9:104799682-104801683(-)
Zm00001d031126::1:178553377-178555378(-)
Zm00001d031837::1:203220477-203222478(+)
Zm00001d050934::4:132599859-132601860(-)
Zm00001d046636::9:99973396-99975397(-)
Zm00001d027494::1:6549835-6551836(+)
Zm00001d003100::2:32062442-32064443(+)
Zm00001d026073::10:137728302-137730303(-)
Zm00001d023830::10:23730191-23732192(+)
Zm00001d003695::2:54869687-54871688(-)
Zm00001d019187::7:20845397-20847398(-)
Zm00001d025151::10:106724309-106726310(+)
Zm00001d006233::2:202422439-202424440(+)
Zm00001d023747::10:18440248-18442249(+)
Zm00001d045146::9:14234169-14236170(-)
Zm00001d042421::3:166644067-166646068(-)
Zm00001d007289::2:226917414-226919415(+)
```
