## Supplementary material for "A comprehensive map of preferentially located motifs reveals distinct proximal *cis*-regulatory elements in plants": TGTTTCAA_containing_gene_set.txt

```
#Occurences of TGTTTCAA between -539 and -448 (positions relative to the transcription start site)
#172 sequences with TGTTTCAA in this interval
#0.67% of the sequences in promoter set with TGTTTCAA (set with 25847 sequences)
Zm00001d014110::5:32819336-32821337(-)
Zm00001d010859::8:130745434-130747435(+)
Zm00001d025497::10:120578475-120580476(+)
Zm00001d016008::5:139146154-139148155(+)
Zm00001d040152::3:29275277-29277278(-)
Zm00001d007213::2:224808758-224810759(+)
Zm00001d008352::8:6137072-6139073(+)
Zm00001d044277::3:223828097-223830098(+)
Zm00001d005744::2:185664254-185666255(-)
Zm00001d033808::1:274304674-274306675(-)
Zm00001d037385::6:123964875-123966876(+)
Zm00001d052962::4:206378673-206380674(+)
Zm00001d028018::1:20426038-20428039(-)
Zm00001d033792::1:273832412-273834413(-)
Zm00001d053604::4:236136978-236138979(+)
Zm00001d046824::9:107367356-107369357(+)
Zm00001d015348::5:85734818-85736819(+)
Zm00001d016081::5:143449563-143451564(+)
Zm00001d025309::10:113728172-113730173(+)
Zm00001d025588::10:123301850-123303851(-)
Zm00001d046210::9:72061749-72063750(+)
Zm00001d040839::3:69847330-69849331(+)
Zm00001d036208::6:77183275-77185276(-)
Zm00001d011405::8:149592037-149594038(+)
Zm00001d019937::7:77715820-77717821(-)
Zm00001d014309::5:40500250-40502251(+)
Zm00001d048770::4:5255524-5257525(+)
Zm00001d008827::8:21833399-21835400(+)
Zm00001d005355::2:170851129-170853130(+)
Zm00001d039575::3:8203307-8205308(+)
Zm00001d029640::1:80898663-80900664(-)
Zm00001d039061::6:169429769-169431770(+)
Zm00001d036900::6:105941670-105943671(-)
Zm00001d050934::4:132599859-132601860(-)
Zm00001d013486::5:12644640-12646641(+)
Zm00001d003027::2:29755676-29757677(+)
Zm00001d016584::5:168375253-168377254(+)
Zm00001d029534::1:75289236-75291237(-)
Zm00001d011399::8:149506634-149508635(+)
Zm00001d033528::1:265770755-265772756(+)
Zm00001d017039::5:183362185-183364186(+)
Zm00001d011595::8:155377791-155379792(-)
Zm00001d048219::9:152660747-152662748(+)
Zm00001d030374::1:127337207-127339208(+)
Zm00001d036620::6:95016380-95018381(+)
Zm00001d015622::5:101915008-101917009(-)
Zm00001d022510::7:179113105-179115106(-)
Zm00001d012146::8:168882041-168884042(+)
Zm00001d052295::4:186315847-186317848(-)
Zm00001d029595::1:78347452-78349453(+)
Zm00001d038525::6:159265341-159267342(+)
Zm00001d029976::1:97208068-97210069(+)
Zm00001d036410::6:87199239-87201240(-)
Zm00001d012312::8:172214163-172216164(+)
Zm00001d012831::5:951499-953500(+)
Zm00001d051755::4:168934746-168936747(+)
Zm00001d005271::2:166700366-166702367(-)
Zm00001d049338::4:27148971-27150972(-)
Zm00001d032029::1:209947495-209949496(-)
Zm00001d003332::2:40415354-40417355(+)
Zm00001d053184::4:218715254-218717255(-)
Zm00001d034343::1:290264436-290266437(-)
Zm00001d045998::9:53113245-53115246(+)
Zm00001d053999::4:244874302-244876303(-)
Zm00001d029762::1:86128513-86130514(+)
Zm00001d052986::4:207562217-207564218(+)
Zm00001d040163::3:29844985-29846986(+)
Zm00001d005328::2:169703795-169705796(+)
Zm00001d045889::9:46112463-46114464(+)
Zm00001d017169::5:187810582-187812583(+)
Zm00001d002848::2:24524981-24526982(-)
Zm00001d052994::4:207994734-207996735(+)
Zm00001d034856::1:303908034-303910035(-)
Zm00001d008259::8:3344276-3346277(-)
Zm00001d002005::2:4234034-4236035(-)
Zm00001d025167::10:107179880-107181881(+)
Zm00001d016173::5:148419141-148421142(-)
Zm00001d024540::10:77149359-77151360(-)
Zm00001d036433::6:88293793-88295794(-)
Zm00001d005893::2:191928124-191930125(+)
Zm00001d042192::3:155539393-155541394(+)
Zm00001d010145::8:101315097-101317098(+)
Zm00001d025291::10:112918309-112920310(+)
Zm00001d014547::5:52711592-52713593(-)
Zm00001d031134::1:179001493-179003494(-)
Zm00001d051932::4:174798676-174800677(+)
Zm00001d024459::10:71758541-71760542(+)
Zm00001d027402::1:4416329-4418330(+)
Zm00001d034851::1:303805984-303807985(+)
Zm00001d029059::1:56741655-56743656(+)
Zm00001d016711::5:173426227-173428228(+)
Zm00001d049406::4:29556429-29558430(-)
Zm00001d035413::6:24622754-24624755(+)
Zm00001d018952::7:10370372-10372373(+)
Zm00001d033203::1:253924342-253926343(-)
Zm00001d003100::2:32062442-32064443(+)
Zm00001d049629::4:38132147-38134148(+)
Zm00001d043819::3:210966368-210968369(-)
Zm00001d024512::10:75074682-75076683(-)
Zm00001d015672::5:105101027-105103028(-)
Zm00001d028876::1:49472687-49474688(+)
Zm00001d027784::1:13437298-13439299(+)
Zm00001d031956::1:207958235-207960236(-)
Zm00001d027697::1:11313119-11315120(+)
Zm00001d011959::8:165239107-165241108(+)
Zm00001d033102::1:250206266-250208267(-)
Zm00001d007289::2:226917414-226919415(+)
Zm00001d001911::2:2790758-2792759(-)
Zm00001d015683::5:107120251-107122252(-)
Zm00001d031167::1:180403099-180405100(-)
Zm00001d043821::3:210977037-210979038(-)
Zm00001d002137::2:6506837-6508838(+)
Zm00001d023469::10:6641181-6643182(-)
Zm00001d033447::1:262990383-262992384(+)
Zm00001d001775::2:547100-549101(-)
Zm00001d027868::1:15761599-15763600(+)
Zm00001d038565::6:159997600-159999601(-)
Zm00001d018214::5:216734828-216736829(-)
Zm00001d005926::2:193007926-193009927(-)
Zm00001d043251::3:193342119-193344120(+)
Zm00001d006538::2:210695103-210697104(+)
Zm00001d052216::4:183516080-183518081(-)
Zm00001d012540::8:176398529-176400530(+)
Zm00001d030894::1:166196511-166198512(-)
Zm00001d043688::3:207418561-207420562(-)
Zm00001d044180::3:221250420-221252421(-)
Zm00001d024102::10:45052650-45054651(-)
Zm00001d040577::3:50991632-50993633(+)
Zm00001d045621::9:29043635-29045636(-)
Zm00001d028180::1:25631014-25633015(+)
Zm00001d014246::5:37902152-37904153(+)
Zm00001d021956::7:167094738-167096739(-)
Zm00001d033653::1:269690936-269692937(+)
Zm00001d016968::5:181540870-181542871(+)
Zm00001d011553::8:154360132-154362133(-)
Zm00001d020036::7:87374492-87376493(+)
Zm00001d041818::3:139103247-139105248(+)
Zm00001d035948::6:61622649-61624650(+)
Zm00001d021131::7:143429430-143431431(+)
Zm00001d013006::5:3131062-3133063(+)
Zm00001d036050::6:68997380-68999381(+)
Zm00001d029709::1:83412848-83414849(-)
Zm00001d034441::1:293012878-293014879(+)
Zm00001d048386::9:155337896-155339897(-)
Zm00001d053208::4:220092564-220094565(-)
Zm00001d047258::9:124553598-124555599(-)
Zm00001d044197::3:221728186-221730187(+)
Zm00001d021768::7:162725623-162727624(+)
Zm00001d052289::4:186088979-186090980(+)
Zm00001d014830::5:64712921-64714922(+)
Zm00001d019549::7:41863725-41865726(-)
Zm00001d044194::3:221627761-221629762(+)
Zm00001d009756::8:79843900-79845901(-)
Zm00001d025501::10:120595036-120597037(+)
Zm00001d035705::6:41918629-41920630(-)
Zm00001d006658::2:213740400-213742401(+)
Zm00001d023747::10:18440248-18442249(+)
Zm00001d043700::3:207770468-207772469(-)
Zm00001d020383::7:110505908-110507909(+)
Zm00001d049811::4:45784881-45786882(-)
Zm00001d046181::9:69839392-69841393(+)
Zm00001d048080::9:149460984-149462985(-)
Zm00001d010460::8:116273352-116275353(-)
Zm00001d033079::1:249838225-249840226(-)
Zm00001d010258::8:106418201-106420202(+)
Zm00001d034360::1:290677314-290679315(-)
Zm00001d046511::9:93193009-93195010(+)
Zm00001d027349::1:3445849-3447850(-)
Zm00001d020533::7:121235654-121237655(+)
Zm00001d044993::9:9486750-9488751(+)
Zm00001d012950::5:2316678-2318679(+)
Zm00001d036903::6:105990402-105992403(+)
```
