## Supplementary material for "A comprehensive map of preferentially located motifs reveals distinct proximal *cis*-regulatory elements in plants": TGTTTTA_containing_gene_set.txt

```
#Occurences of TGTTTTA between -320 and -319 (positions relative to the transcription start site)
#43 sequences with TGTTTTA in this interval
#0.17% of the sequences in promoter set with TGTTTTA (set with 25847 sequences)
Zm00001d040163::3:29844985-29846986(+)
Zm00001d024209::10:56567177-56569178(+)
Zm00001d031411::1:189276583-189278584(+)
Zm00001d052336::4:187358838-187360839(+)
Zm00001d026482::10:146768570-146770571(-)
Zm00001d036682::6:97482012-97484013(-)
Zm00001d009242::8:46230625-46232626(-)
Zm00001d014189::5:35715360-35717361(+)
Zm00001d045424::9:21656810-21658811(+)
Zm00001d052302::4:186494878-186496879(+)
Zm00001d005399::2:172533244-172535245(+)
Zm00001d029375::1:68086859-68088860(+)
Zm00001d030703::1:154502524-154504525(+)
Zm00001d039890::3:18010953-18012954(-)
Zm00001d046638::9:100058886-100060887(+)
Zm00001d007419::2:231212373-231214374(-)
Zm00001d038928::6:167160957-167162958(-)
Zm00001d012226::8:170450840-170452841(+)
Zm00001d010229::8:104833191-104835192(+)
Zm00001d030764::1:158951514-158953515(+)
Zm00001d043174::3:190624223-190626224(+)
Zm00001d002626::2:17189392-17191393(+)
Zm00001d022391::7:176627515-176629516(-)
Zm00001d019120::7:17887435-17889436(+)
Zm00001d026637::10:149252503-149254504(-)
Zm00001d018237::5:217165847-217167848(-)
Zm00001d048173::9:151399613-151401614(-)
Zm00001d004245::2:95663613-95665614(-)
Zm00001d048386::9:155337896-155339897(-)
Zm00001d043688::3:207418561-207420562(-)
Zm00001d006825::2:217438283-217440284(-)
Zm00001d037289::6:119528392-119530393(-)
Zm00001d037853::6:139797215-139799216(+)
Zm00001d024459::10:71758541-71760542(+)
Zm00001d046511::9:93193009-93195010(+)
Zm00001d023497::10:7361288-7363289(-)
Zm00001d034544::1:295926000-295928001(-)
Zm00001d018730::7:3300878-3302879(+)
Zm00001d041072::3:95098002-95100003(+)
Zm00001d006869::2:218300886-218302887(-)
Zm00001d030860::1:164015449-164017450(+)
Zm00001d007332::2:228913328-228915329(+)
Zm00001d015504::5:94159201-94161202(+)
```
