## Supplementary material for "A comprehensive map of preferentially located motifs reveals distinct proximal *cis*-regulatory elements in plants": TGTTTTAT_containing_gene_set.txt

```
#Occurences of TGTTTTAT between -321 and -319 (positions relative to the transcription start site)
#39 sequences with TGTTTTAT in this interval
#0.15% of the sequences in promoter set with TGTTTTAT (set with 25847 sequences)
Zm00001d009347::8:57643429-57645430(+)
Zm00001d030860::1:164015449-164017450(+)
Zm00001d036696::6:98044344-98046345(+)
Zm00001d010821::8:128733161-128735162(+)
Zm00001d030703::1:154502524-154504525(+)
Zm00001d023497::10:7361288-7363289(-)
Zm00001d048623::4:1531321-1533322(+)
Zm00001d024459::10:71758541-71760542(+)
Zm00001d006825::2:217438283-217440284(-)
Zm00001d034544::1:295926000-295928001(-)
Zm00001d036682::6:97482012-97484013(-)
Zm00001d037853::6:139797215-139799216(+)
Zm00001d024209::10:56567177-56569178(+)
Zm00001d030764::1:158951514-158953515(+)
Zm00001d041415::3:118016124-118018125(+)
Zm00001d006869::2:218300886-218302887(-)
Zm00001d014189::5:35715360-35717361(+)
Zm00001d026482::10:146768570-146770571(-)
Zm00001d031411::1:189276583-189278584(+)
Zm00001d022391::7:176627515-176629516(-)
Zm00001d043688::3:207418561-207420562(-)
Zm00001d029375::1:68086859-68088860(+)
Zm00001d045424::9:21656810-21658811(+)
Zm00001d026637::10:149252503-149254504(-)
Zm00001d012226::8:170450840-170452841(+)
Zm00001d037289::6:119528392-119530393(-)
Zm00001d005344::2:170206903-170208904(-)
Zm00001d011900::8:164244267-164246268(-)
Zm00001d039890::3:18010953-18012954(-)
Zm00001d046511::9:93193009-93195010(+)
Zm00001d049260::4:23479723-23481724(-)
Zm00001d038811::6:164915339-164917340(-)
Zm00001d007332::2:228913328-228915329(+)
Zm00001d015574::5:98919041-98921042(+)
Zm00001d005875::2:191459609-191461610(+)
Zm00001d041072::3:95098002-95100003(+)
Zm00001d046638::9:100058886-100060887(+)
Zm00001d009242::8:46230625-46232626(-)
Zm00001d048386::9:155337896-155339897(-)
```
