## Supplementary material for "A comprehensive map of preferentially located motifs reveals distinct proximal *cis*-regulatory elements in plants": TGTTTTTT_containing_gene_set.txt

```
#Occurences of TGTTTTTT between -824 and -819 (positions relative to the transcription start site)
#116 sequences with TGTTTTTT in this interval
#0.45% of the sequences in promoter set with TGTTTTTT (set with 25847 sequences)
Zm00001d020806::7:133444299-133446300(-)
Zm00001d013523::5:13549809-13551810(-)
Zm00001d009250::8:47181823-47183824(-)
Zm00001d047812::9:142392902-142394903(-)
Zm00001d026482::10:146768570-146770571(-)
Zm00001d006679::2:214116970-214118971(-)
Zm00001d015500::5:94102683-94104684(+)
Zm00001d051755::4:168934746-168936747(+)
Zm00001d005383::2:171798097-171800098(+)
Zm00001d008373::8:6692119-6694120(-)
Zm00001d032464::1:227538290-227540291(+)
Zm00001d051375::4:156365049-156367050(+)
Zm00001d052674::4:196902870-196904871(+)
Zm00001d047557::9:135396168-135398169(+)
Zm00001d043784::3:210168195-210170196(+)
Zm00001d025309::10:113728172-113730173(+)
Zm00001d008406::8:7835420-7837421(-)
Zm00001d052830::4:202076604-202078605(+)
Zm00001d049610::4:37576737-37578738(-)
Zm00001d048877::4:6902858-6904859(+)
Zm00001d016476::5:163843143-163845144(-)
Zm00001d028175::1:25501876-25503877(-)
Zm00001d036691::6:97805466-97807467(+)
Zm00001d007289::2:226917414-226919415(+)
Zm00001d047985::9:147191977-147193978(+)
Zm00001d034502::1:294740870-294742871(-)
Zm00001d033203::1:253924342-253926343(-)
Zm00001d008893::8:24172017-24174018(-)
Zm00001d037853::6:139797215-139799216(+)
Zm00001d036832::6:103276043-103278044(-)
Zm00001d018831::7:6792985-6794986(+)
Zm00001d031411::1:189276583-189278584(+)
Zm00001d019105::7:16888389-16890390(-)
Zm00001d006700::2:214672099-214674100(+)
Zm00001d038613::6:160916934-160918935(-)
Zm00001d008765::8:19525889-19527890(+)
Zm00001d051510::4:160975548-160977549(-)
Zm00001d037346::6:122233331-122235332(+)
Zm00001d010702::8:124976314-124978315(-)
Zm00001d004727::2:134129919-134131920(+)
Zm00001d028241::1:27702299-27704300(-)
Zm00001d045425::9:21677773-21679774(+)
Zm00001d052234::4:184185526-184187527(-)
Zm00001d039890::3:18010953-18012954(-)
Zm00001d007479::2:232673793-232675794(-)
Zm00001d052616::4:194835361-194837362(+)
Zm00001d015683::5:107120251-107122252(-)
Zm00001d010923::8:133671132-133673133(+)
Zm00001d031269::1:184548476-184550477(-)
Zm00001d042787::3:179539867-179541868(-)
Zm00001d045434::9:22057282-22059283(+)
Zm00001d043688::3:207418561-207420562(-)
Zm00001d005024::2:154435772-154437773(-)
Zm00001d024910::10:94436593-94438594(-)
Zm00001d051956::4:175256366-175258367(+)
Zm00001d005373::2:171275892-171277893(-)
Zm00001d033871::1:276981027-276983028(-)
Zm00001d005419::2:173367074-173369075(-)
Zm00001d052254::4:184818899-184820900(+)
Zm00001d043544::3:203515451-203517452(+)
Zm00001d010145::8:101315097-101317098(+)
Zm00001d007332::2:228913328-228915329(+)
Zm00001d029709::1:83412848-83414849(-)
Zm00001d032534::1:229831668-229833669(-)
Zm00001d025457::10:119091150-119093151(-)
Zm00001d018428::5:220583063-220585064(-)
Zm00001d009242::8:46230625-46232626(-)
Zm00001d046511::9:93193009-93195010(+)
Zm00001d046638::9:100058886-100060887(+)
Zm00001d044180::3:221250420-221252421(-)
Zm00001d030670::1:152152566-152154567(-)
Zm00001d021647::7:159033433-159035434(+)
Zm00001d049288::4:24523354-24525355(+)
Zm00001d043029::3:187039535-187041536(+)
Zm00001d050217::4:74114075-74116076(+)
Zm00001d030703::1:154502524-154504525(+)
Zm00001d023497::10:7361288-7363289(-)
Zm00001d024430::10:70586618-70588619(-)
Zm00001d003941::2:70604087-70606088(-)
Zm00001d006869::2:218300886-218302887(-)
Zm00001d002241::2:8681178-8683179(+)
Zm00001d024459::10:71758541-71760542(+)
Zm00001d026637::10:149252503-149254504(-)
Zm00001d050828::4:125021763-125023764(-)
Zm00001d048386::9:155337896-155339897(-)
Zm00001d037097::6:112037087-112039088(-)
Zm00001d027784::1:13437298-13439299(+)
Zm00001d005744::2:185664254-185666255(-)
Zm00001d052812::4:201676403-201678404(+)
Zm00001d012932::5:2185801-2187802(-)
Zm00001d015244::5:80935137-80937138(+)
Zm00001d034460::1:293620780-293622781(-)
Zm00001d034222::1:287046765-287048766(-)
Zm00001d032447::1:226861716-226863717(+)
Zm00001d034544::1:295926000-295928001(-)
Zm00001d016036::5:140779240-140781241(-)
Zm00001d046748::9:104329159-104331160(+)
Zm00001d030764::1:158951514-158953515(+)
Zm00001d024209::10:56567177-56569178(+)
Zm00001d004979::2:151906566-151908567(-)
Zm00001d052980::4:207106063-207108064(+)
Zm00001d037642::6:132668522-132670523(+)
Zm00001d040577::3:50991632-50993633(+)
Zm00001d018952::7:10370372-10372373(+)
Zm00001d042050::3:148704424-148706425(-)
Zm00001d045468::9:23323456-23325457(-)
Zm00001d023747::10:18440248-18442249(+)
Zm00001d047605::9:136919887-136921888(+)
Zm00001d024278::10:61397693-61399694(-)
Zm00001d013461::5:12112549-12114550(-)
Zm00001d027975::1:18956443-18958444(-)
Zm00001d045424::9:21656810-21658811(+)
Zm00001d049716::4:41319953-41321954(-)
Zm00001d015622::5:101915008-101917009(-)
Zm00001d050550::4:99563392-99565393(+)
Zm00001d010974::8:135541706-135543707(-)
```
