## Supplementary material for "A comprehensive map of preferentially located motifs reveals distinct proximal *cis*-regulatory elements in plants": TTAAAAA_containing_gene_set.txt

```
#Occurences of TTAAAAA between -752 and -750 (positions relative to the transcription start site)
#104 sequences with TTAAAAA in this interval
#0.40% of the sequences in promoter set with TTAAAAA (set with 25847 sequences)
Zm00001d013614::5:15421248-15423249(+)
Zm00001d027784::1:13437298-13439299(+)
Zm00001d051755::4:168934746-168936747(+)
Zm00001d016242::5:152262495-152264496(-)
Zm00001d048497::9:157240499-157242500(-)
Zm00001d025309::10:113728172-113730173(+)
Zm00001d050217::4:74114075-74116076(+)
Zm00001d052674::4:196902870-196904871(+)
Zm00001d029709::1:83412848-83414849(-)
Zm00001d028340::1:31307090-31309091(-)
Zm00001d009181::8:41307871-41309872(+)
Zm00001d009242::8:46230625-46232626(-)
Zm00001d027938::1:17998242-18000243(+)
Zm00001d030626::1:149603756-149605757(+)
Zm00001d037696::6:134352220-134354221(-)
Zm00001d039890::3:18010953-18012954(-)
Zm00001d036682::6:97482012-97484013(-)
Zm00001d030766::1:159016872-159018873(+)
Zm00001d023747::10:18440248-18442249(+)
Zm00001d010855::8:130578433-130580434(+)
Zm00001d007289::2:226917414-226919415(+)
Zm00001d012100::8:168249088-168251089(-)
Zm00001d019926::7:76714995-76716996(-)
Zm00001d052419::4:189606464-189608465(-)
Zm00001d030764::1:158951514-158953515(+)
Zm00001d010448::8:115602383-115604384(+)
Zm00001d018130::5:214937675-214939676(+)
Zm00001d024459::10:71758541-71760542(+)
Zm00001d052247::4:184668885-184670886(-)
Zm00001d027723::1:12181940-12183941(-)
Zm00001d003672::2:53483237-53485238(-)
Zm00001d007332::2:228913328-228915329(+)
Zm00001d040738::3:60989275-60991276(-)
Zm00001d043292::3:194724438-194726439(+)
Zm00001d005744::2:185664254-185666255(-)
Zm00001d053212::4:220415651-220417652(+)
Zm00001d019105::7:16888389-16890390(-)
Zm00001d038868::6:166148589-166150590(+)
Zm00001d048943::4:10213126-10215127(+)
Zm00001d010476::8:117145339-117147340(+)
Zm00001d014085::5:31921480-31923481(+)
Zm00001d025941::10:134175065-134177066(-)
Zm00001d020806::7:133444299-133446300(-)
Zm00001d028863::1:48928951-48930952(+)
Zm00001d040577::3:50991632-50993633(+)
Zm00001d015244::5:80935137-80937138(+)
Zm00001d046511::9:93193009-93195010(+)
Zm00001d024278::10:61397693-61399694(-)
Zm00001d038557::6:159797842-159799843(+)
Zm00001d036721::6:98808890-98810891(+)
Zm00001d047119::9:119266876-119268877(-)
Zm00001d017386::5:194081385-194083386(-)
Zm00001d045424::9:21656810-21658811(+)
Zm00001d018952::7:10370372-10372373(+)
Zm00001d030703::1:154502524-154504525(+)
Zm00001d024209::10:56567177-56569178(+)
Zm00001d037853::6:139797215-139799216(+)
Zm00001d044180::3:221250420-221252421(-)
Zm00001d029095::1:57646747-57648748(+)
Zm00001d033203::1:253924342-253926343(-)
Zm00001d016511::5:165444381-165446382(+)
Zm00001d012641::8:177671721-177673722(+)
Zm00001d006869::2:218300886-218302887(-)
Zm00001d003016::2:29536672-29538673(+)
Zm00001d026482::10:146768570-146770571(-)
Zm00001d016189::5:149397460-149399461(+)
Zm00001d020148::7:95796910-95798911(+)
Zm00001d005419::2:173367074-173369075(-)
Zm00001d002334::2:10506632-10508633(+)
Zm00001d031411::1:189276583-189278584(+)
Zm00001d031345::1:186943717-186945718(+)
Zm00001d043688::3:207418561-207420562(-)
Zm00001d045511::9:25057696-25059697(+)
Zm00001d026637::10:149252503-149254504(-)
Zm00001d006219::2:202175763-202177764(+)
Zm00001d011781::8:161470699-161472700(+)
Zm00001d053050::4:210623613-210625614(+)
Zm00001d004115::2:83488184-83490185(+)
Zm00001d050359::4:83489942-83491943(+)
Zm00001d030822::1:161976931-161978932(-)
Zm00001d033787::1:273741139-273743140(+)
Zm00001d040097::3:27389621-27391622(-)
Zm00001d046638::9:100058886-100060887(+)
Zm00001d014533::5:52138399-52140400(-)
Zm00001d048386::9:155337896-155339897(-)
Zm00001d021633::7:158633096-158635097(+)
Zm00001d007054::2:220966018-220968019(+)
Zm00001d023497::10:7361288-7363289(-)
Zm00001d053813::4:241590652-241592653(+)
Zm00001d021849::7:164429086-164431087(-)
Zm00001d034544::1:295926000-295928001(-)
Zm00001d052980::4:207106063-207108064(+)
Zm00001d050313::4:80520022-80522023(+)
Zm00001d010145::8:101315097-101317098(+)
Zm00001d032534::1:229831668-229833669(-)
Zm00001d027749::1:12551608-12553609(-)
Zm00001d010236::8:105524280-105526281(-)
Zm00001d019394::7:31623713-31625714(+)
Zm00001d042721::3:178185099-178187100(+)
Zm00001d041632::3:130483853-130485854(+)
Zm00001d015622::5:101915008-101917009(-)
Zm00001d016332::5:157725510-157727511(-)
Zm00001d015683::5:107120251-107122252(-)
Zm00001d029602::1:78655578-78657579(-)
```
