## Supplementary material for "A comprehensive map of preferentially located motifs reveals distinct proximal *cis*-regulatory elements in plants": TTAAAAG_containing_gene_set.txt

```
#Occurences of TTAAAAG between -33 and -28 (positions relative to the transcription start site)
#90 sequences with TTAAAAG in this interval
#0.35% of the sequences in promoter set with TTAAAAG (set with 25847 sequences)
Zm00001d010907::8:132969521-132971522(+)
Zm00001d051598::4:164062472-164064473(+)
Zm00001d052321::4:187089790-187091791(+)
Zm00001d018210::5:216622469-216624470(-)
Zm00001d053747::4:240383297-240385298(+)
Zm00001d012913::5:1900364-1902365(-)
Zm00001d022242::7:173473118-173475119(-)
Zm00001d007820::2:240280716-240282717(+)
Zm00001d033503::1:264686956-264688957(+)
Zm00001d023833::10:23769432-23771433(-)
Zm00001d024630::10:81142685-81144686(-)
Zm00001d015546::5:96700430-96702431(+)
Zm00001d037661::6:133295384-133297385(+)
Zm00001d017329::5:193002084-193004085(-)
Zm00001d047351::9:127222052-127224053(+)
Zm00001d042154::3:153984129-153986130(+)
Zm00001d022302::7:174779247-174781248(+)
Zm00001d008999::8:29413616-29415617(+)
Zm00001d037949::6:143241674-143243675(+)
Zm00001d019462::7:34957413-34959414(-)
Zm00001d028252::1:28050852-28052853(+)
Zm00001d007490::2:232865451-232867452(+)
Zm00001d043981::3:215537093-215539094(-)
Zm00001d032980::1:245683621-245685622(+)
Zm00001d021521::7:155087886-155089887(+)
Zm00001d022075::7:169510416-169512417(+)
Zm00001d042518::3:170334095-170336096(-)
Zm00001d011139::8:140119054-140121055(+)
Zm00001d018429::5:220589195-220591196(-)
Zm00001d048271::9:153584854-153586855(+)
Zm00001d039614::3:9092250-9094251(-)
Zm00001d038832::6:165378506-165380507(-)
Zm00001d047555::9:135293091-135295092(+)
Zm00001d018336::5:218717021-218719022(-)
Zm00001d037774::6:137229548-137231549(+)
Zm00001d011712::8:159487157-159489158(+)
Zm00001d035276::6:18924776-18926777(-)
Zm00001d047893::9:144510009-144512010(+)
Zm00001d006631::2:213065125-213067126(-)
Zm00001d034758::1:301499060-301501061(-)
Zm00001d027461::1:5815370-5817371(+)
Zm00001d029934::1:95218620-95220621(+)
Zm00001d011581::8:154938407-154940408(-)
Zm00001d051538::4:161852702-161854703(+)
Zm00001d006306::2:204112806-204114807(+)
Zm00001d044208::3:221911873-221913874(-)
Zm00001d010315::8:109287845-109289846(-)
Zm00001d015156::5:77352650-77354651(-)
Zm00001d015059::5:73775537-73777538(+)
Zm00001d048282::9:153826502-153828503(-)
Zm00001d029881::1:91831736-91833737(-)
Zm00001d050304::4:80216700-80218701(+)
Zm00001d008198::8:955504-957505(+)
Zm00001d030752::1:158204670-158206671(-)
Zm00001d015097::5:75306879-75308880(+)
Zm00001d047958::9:146176688-146178689(-)
Zm00001d031561::1:194338193-194340194(+)
Zm00001d033714::1:271993040-271995041(+)
Zm00001d041951::3:144986323-144988324(-)
Zm00001d043088::3:188896607-188898608(+)
Zm00001d039040::6:169029159-169031160(+)
Zm00001d048839::4:6206616-6208617(-)
Zm00001d014993::5:71289173-71291174(-)
Zm00001d038274::6:153038757-153040758(+)
Zm00001d021579::7:156771694-156773695(+)
Zm00001d040435::3:43326201-43328202(-)
Zm00001d038568::6:160027097-160029098(-)
Zm00001d032227::1:217945405-217947406(+)
Zm00001d046564::9:96084489-96086490(+)
Zm00001d047909::9:144962424-144964425(+)
Zm00001d039883::3:17589234-17591235(+)
Zm00001d028971::1:53291246-53293247(+)
Zm00001d021790::7:163068620-163070621(+)
Zm00001d025745::10:128268122-128270123(-)
Zm00001d036714::6:98439457-98441458(+)
Zm00001d030598::1:147513472-147515473(+)
Zm00001d019477::7:35910335-35912336(+)
Zm00001d011855::8:162949517-162951518(-)
Zm00001d034444::1:293189946-293191947(+)
Zm00001d014872::5:66607535-66609536(-)
Zm00001d017675::5:203825374-203827375(+)
Zm00001d052270::4:185407043-185409044(-)
Zm00001d019796::7:62246674-62248675(-)
Zm00001d005740::2:185577976-185579977(-)
Zm00001d045995::9:53096056-53098057(+)
Zm00001d016964::5:181503448-181505449(+)
Zm00001d047373::9:128050120-128052121(+)
Zm00001d050250::4:76351392-76353393(-)
Zm00001d044186::3:221396171-221398172(+)
Zm00001d011923::8:164684358-164686359(-)
```
