## Supplementary material for "A comprehensive map of preferentially located motifs reveals distinct proximal *cis*-regulatory elements in plants": TTAAAAGC_containing_gene_set.txt

```
#Occurences of TTAAAAGC between -38 and -30 (positions relative to the transcription start site)
#28 sequences with TTAAAAGC in this interval
#0.11% of the sequences in promoter set with TTAAAAGC (set with 25847 sequences)
Zm00001d051598::4:164062472-164064473(+)
Zm00001d005372::2:171217100-171219101(+)
Zm00001d013222::5:6717094-6719095(+)
Zm00001d022302::7:174779247-174781248(+)
Zm00001d047351::9:127222052-127224053(+)
Zm00001d047893::9:144510009-144512010(+)
Zm00001d037949::6:143241674-143243675(+)
Zm00001d036831::6:103110454-103112455(+)
Zm00001d047373::9:128050120-128052121(+)
Zm00001d014993::5:71289173-71291174(-)
Zm00001d039883::3:17589234-17591235(+)
Zm00001d028252::1:28050852-28052853(+)
Zm00001d012913::5:1900364-1902365(-)
Zm00001d018336::5:218717021-218719022(-)
Zm00001d011923::8:164684358-164686359(-)
Zm00001d048839::4:6206616-6208617(-)
Zm00001d050304::4:80216700-80218701(+)
Zm00001d047909::9:144962424-144964425(+)
Zm00001d021433::7:152096850-152098851(-)
Zm00001d015097::5:75306879-75308880(+)
Zm00001d044208::3:221911873-221913874(-)
Zm00001d034758::1:301499060-301501061(-)
Zm00001d014872::5:66607535-66609536(-)
Zm00001d024630::10:81142685-81144686(-)
Zm00001d041951::3:144986323-144988324(-)
Zm00001d038274::6:153038757-153040758(+)
Zm00001d043088::3:188896607-188898608(+)
Zm00001d044194::3:221627761-221629762(+)
```
