## Supplementary material for "A comprehensive map of preferentially located motifs reveals distinct proximal *cis*-regulatory elements in plants": TTAAAAGG_containing_gene_set.txt

```
#Occurences of TTAAAAGG between -38 and -29 (positions relative to the transcription start site)
#37 sequences with TTAAAAGG in this interval
#0.14% of the sequences in promoter set with TTAAAAGG (set with 25847 sequences)
Zm00001d043270::3:193916039-193918040(+)
Zm00001d003618::2:50619758-50621759(+)
Zm00001d011139::8:140119054-140121055(+)
Zm00001d046564::9:96084489-96086490(+)
Zm00001d011581::8:154938407-154940408(-)
Zm00001d008999::8:29413616-29415617(+)
Zm00001d029881::1:91831736-91833737(-)
Zm00001d034444::1:293189946-293191947(+)
Zm00001d016964::5:181503448-181505449(+)
Zm00001d015546::5:96700430-96702431(+)
Zm00001d019462::7:34957413-34959414(-)
Zm00001d018119::5:214695477-214697478(-)
Zm00001d039040::6:169029159-169031160(+)
Zm00001d045995::9:53096056-53098057(+)
Zm00001d038832::6:165378506-165380507(-)
Zm00001d032213::1:217291759-217293760(+)
Zm00001d035276::6:18924776-18926777(-)
Zm00001d048282::9:153826502-153828503(-)
Zm00001d042591::3:173003227-173005228(-)
Zm00001d021579::7:156771694-156773695(+)
Zm00001d005740::2:185577976-185579977(-)
Zm00001d038568::6:160027097-160029098(-)
Zm00001d046103::9:63751603-63753604(+)
Zm00001d015059::5:73775537-73777538(+)
Zm00001d020521::7:120460899-120462900(-)
Zm00001d019477::7:35910335-35912336(+)
Zm00001d042518::3:170334095-170336096(-)
Zm00001d002688::2:19318727-19320728(+)
Zm00001d037774::6:137229548-137231549(+)
Zm00001d023833::10:23769432-23771433(-)
Zm00001d022075::7:169510416-169512417(+)
Zm00001d047555::9:135293091-135295092(+)
Zm00001d030752::1:158204670-158206671(-)
Zm00001d021521::7:155087886-155089887(+)
Zm00001d018429::5:220589195-220591196(-)
Zm00001d019796::7:62246674-62248675(-)
Zm00001d031561::1:194338193-194340194(+)
```
