## Supplementary material for "A comprehensive map of preferentially located motifs reveals distinct proximal *cis*-regulatory elements in plants": TTAAACC_containing_gene_set.txt

```
#Occurences of TTAAACC between -36 and -27 (positions relative to the transcription start site)
#84 sequences with TTAAACC in this interval
#0.32% of the sequences in promoter set with TTAAACC (set with 25847 sequences)
Zm00001d044267::3:223385660-223387661(-)
Zm00001d024889::10:93007310-93009311(+)
Zm00001d032213::1:217291759-217293760(+)
Zm00001d029481::1:72569342-72571343(-)
Zm00001d024614::10:80366673-80368674(-)
Zm00001d010877::8:131818218-131820219(+)
Zm00001d029347::1:66822045-66824046(+)
Zm00001d030697::1:154092126-154094127(-)
Zm00001d038823::6:165272220-165274221(+)
Zm00001d034083::1:283632892-283634893(+)
Zm00001d010135::8:100960275-100962276(+)
Zm00001d032669::1:233721975-233723976(+)
Zm00001d051963::4:175448488-175450489(+)
Zm00001d049826::4:46707432-46709433(-)
Zm00001d028921::1:51587641-51589642(+)
Zm00001d045088::9:12094060-12096061(+)
Zm00001d010880::8:131985031-131987032(+)
Zm00001d004431::2:111470468-111472469(+)
Zm00001d023929::10:29153673-29155674(-)
Zm00001d020043::7:88468572-88470573(-)
Zm00001d046097::9:63179892-63181893(-)
Zm00001d037968::6:143836487-143838488(-)
Zm00001d009014::8:30169695-30171696(+)
Zm00001d007341::2:229192298-229194299(+)
Zm00001d030342::1:123467303-123469304(-)
Zm00001d024016::10:37076236-37078237(+)
Zm00001d016477::5:163950775-163952776(-)
Zm00001d049133::4:17068618-17070619(+)
Zm00001d024759::10:86576006-86578007(-)
Zm00001d044685::3:234866847-234868848(-)
Zm00001d037576::6:130115211-130117212(+)
Zm00001d047255::9:124476456-124478457(+)
Zm00001d036981::6:108200767-108202768(+)
Zm00001d005627::2:181164485-181166486(+)
Zm00001d011444::8:150550949-150552950(+)
Zm00001d033567::1:267314214-267316215(+)
Zm00001d001911::2:2790758-2792759(-)
Zm00001d040014::3:22984460-22986461(+)
Zm00001d011009::8:136545844-136547845(+)
Zm00001d037852::6:139762697-139764698(+)
Zm00001d022273::7:174099402-174101403(-)
Zm00001d019434::7:33734752-33736753(-)
Zm00001d026147::10:139779467-139781468(+)
Zm00001d009997::8:93878563-93880564(-)
Zm00001d003312::2:39758290-39760291(+)
Zm00001d053986::4:244607817-244609818(-)
Zm00001d009477::8:66387757-66389758(-)
Zm00001d030101::1:105701509-105703510(-)
Zm00001d051965::4:175515743-175517744(+)
Zm00001d005969::2:194252186-194254187(+)
Zm00001d031531::1:192996252-192998253(-)
Zm00001d039711::3:12757433-12759434(+)
Zm00001d018359::5:219160755-219162756(-)
Zm00001d051961::4:175381900-175383901(+)
Zm00001d017647::5:202991524-202993525(-)
Zm00001d020629::7:125591747-125593748(+)
Zm00001d012141::8:168730515-168732516(+)
Zm00001d010220::8:104636042-104638043(-)
Zm00001d036904::6:106008932-106010933(-)
Zm00001d013329::5:8761347-8763348(+)
Zm00001d028608::1:40711507-40713508(+)
Zm00001d051495::4:160373415-160375416(+)
Zm00001d042266::3:158050662-158052663(+)
Zm00001d006315::2:204316023-204318024(-)
Zm00001d036168::6:75654751-75656752(-)
Zm00001d015172::5:78379980-78381981(-)
Zm00001d031942::1:207635107-207637108(+)
Zm00001d044110::3:219544851-219546852(-)
Zm00001d025018::10:99916106-99918107(+)
Zm00001d019108::7:17214963-17216964(+)
Zm00001d009626::8:73806308-73808309(-)
Zm00001d051964::4:175483094-175485095(+)
Zm00001d053565::4:234502876-234504877(+)
Zm00001d033246::1:255862802-255864803(+)
Zm00001d036609::6:94234300-94236301(+)
Zm00001d029386::1:68536470-68538471(+)
Zm00001d014993::5:71289173-71291174(-)
Zm00001d036949::6:107111559-107113560(+)
Zm00001d036410::6:87199239-87201240(-)
Zm00001d028484::1:36587021-36589022(+)
Zm00001d043965::3:215167654-215169655(-)
Zm00001d038333::6:154785767-154787768(-)
Zm00001d008875::8:23554172-23556173(-)
Zm00001d051959::4:175345919-175347920(+)
```
