## Supplementary material for "A comprehensive map of preferentially located motifs reveals distinct proximal *cis*-regulatory elements in plants": TTAAACT_containing_gene_set.txt

```
#Occurences of TTAAACT between -394 and -285 (positions relative to the transcription start site)
#815 sequences with TTAAACT in this interval
#3.15% of the sequences in promoter set with TTAAACT (set with 25847 sequences)
Zm00001d027442::1:5435370-5437371(-)
Zm00001d021499::7:154155726-154157727(+)
Zm00001d039280::3:970229-972230(+)
Zm00001d036657::6:96578981-96580982(+)
Zm00001d008230::8:2032607-2034608(+)
Zm00001d049725::4:41545792-41547793(-)
Zm00001d044445::3:228251961-228253962(+)
Zm00001d031002::1:172838909-172840910(-)
Zm00001d032644::1:233003195-233005196(-)
Zm00001d016858::5:178464591-178466592(-)
Zm00001d029889::1:92551106-92553107(+)
Zm00001d007145::2:223324275-223326276(-)
Zm00001d002275::2:9301216-9303217(+)
Zm00001d003833::2:61456311-61458312(+)
Zm00001d015378::5:87170218-87172219(+)
Zm00001d006697::2:214537221-214539222(-)
Zm00001d013501::5:12926949-12928950(-)
Zm00001d041488::3:123492704-123494705(-)
Zm00001d030732::1:156421142-156423143(-)
Zm00001d010709::8:125234770-125236771(+)
Zm00001d036278::6:81481148-81483149(-)
Zm00001d051509::4:160959675-160961676(+)
Zm00001d010538::8:119705813-119707814(-)
Zm00001d024937::10:95805407-95807408(+)
Zm00001d036988::6:108408570-108410571(-)
Zm00001d025359::10:115504089-115506090(+)
Zm00001d036224::6:77878931-77880932(+)
Zm00001d028409::1:33803687-33805688(-)
Zm00001d041715::3:134693249-134695250(-)
Zm00001d044862::9:5720176-5722177(+)
Zm00001d038327::6:154609223-154611224(+)
Zm00001d031529::1:192971615-192973616(-)
Zm00001d040953::3:82374067-82376068(+)
Zm00001d027514::1:7182678-7184679(-)
Zm00001d042655::3:175564190-175566191(+)
Zm00001d044457::3:228666220-228668221(-)
Zm00001d029375::1:68086859-68088860(+)
Zm00001d014109::5:32811190-32813191(-)
Zm00001d017054::5:184072517-184074518(+)
Zm00001d033275::1:257128723-257130724(+)
Zm00001d027519::1:7338414-7340415(+)
Zm00001d021484::7:153516161-153518162(-)
Zm00001d054052::4:245602174-245604175(+)
Zm00001d046909::9:110058285-110060286(-)
Zm00001d043350::3:197412967-197414968(-)
Zm00001d006085::2:197752644-197754645(-)
Zm00001d014188::5:35582965-35584966(+)
Zm00001d041277::3:109768363-109770364(-)
Zm00001d032787::1:238160874-238162875(-)
Zm00001d028358::1:31886601-31888602(+)
Zm00001d028586::1:40090687-40092688(+)
Zm00001d021244::7:146799454-146801455(-)
Zm00001d003864::2:63707738-63709739(+)
Zm00001d023366::10:4129470-4131471(-)
Zm00001d002450::2:12954271-12956272(-)
Zm00001d035631::6:37814120-37816121(-)
Zm00001d004633::2:124215155-124217156(+)
Zm00001d043543::3:203423839-203425840(+)
Zm00001d037433::6:125275978-125277979(+)
Zm00001d052034::4:177027019-177029020(+)
Zm00001d038952::6:167575711-167577712(-)
Zm00001d047140::9:119772802-119774803(-)
Zm00001d014771::5:62607730-62609731(+)
Zm00001d049560::4:35264972-35266973(+)
Zm00001d039693::3:12048477-12050478(+)
Zm00001d031078::1:176199220-176201221(+)
Zm00001d052153::4:181415222-181417223(+)
Zm00001d051840::4:171939330-171941331(+)
Zm00001d044663::3:234336115-234338116(+)
Zm00001d018648::7:1659586-1661587(+)
Zm00001d011853::8:162806519-162808520(-)
Zm00001d052868::4:203024782-203026783(-)
Zm00001d048136::9:150657219-150659220(+)
Zm00001d010406::8:113208224-113210225(-)
Zm00001d041063::3:94049995-94051996(-)
Zm00001d026250::10:141995008-141997009(-)
Zm00001d008516::8:11270508-11272509(-)
Zm00001d027288::1:1843088-1845089(-)
Zm00001d002708::2:19919390-19921391(-)
Zm00001d024767::10:87216579-87218580(+)
Zm00001d048497::9:157240499-157242500(-)
Zm00001d018776::7:4980430-4982431(-)
Zm00001d002381::2:11534747-11536748(-)
Zm00001d043386::3:198370138-198372139(-)
Zm00001d008382::8:6833850-6835851(-)
Zm00001d026654::10:149492354-149494355(+)
Zm00001d005713::2:184329034-184331035(+)
Zm00001d052689::4:197450514-197452515(+)
Zm00001d041618::3:129735647-129737648(+)
Zm00001d032181::1:216007935-216009936(+)
Zm00001d021438::7:152290297-152292298(+)
Zm00001d001940::2:3199877-3201878(-)
Zm00001d012484::8:175354312-175356313(-)
Zm00001d001973::2:3731657-3733658(-)
Zm00001d003513::2:46304655-46306656(-)
Zm00001d021018::7:140505058-140507059(+)
Zm00001d052106::4:179768341-179770342(-)
Zm00001d020851::7:134651422-134653423(+)
Zm00001d014719::5:60375916-60377917(-)
Zm00001d043490::3:201679127-201681128(-)
Zm00001d015205::5:79248919-79250920(+)
Zm00001d003049::2:30349461-30351462(-)
Zm00001d038964::6:167837951-167839952(-)
Zm00001d041882::3:142229395-142231396(+)
Zm00001d044382::3:226539571-226541572(+)
Zm00001d051092::4:141767927-141769928(-)
Zm00001d007388::2:230456999-230459000(+)
Zm00001d015421::5:89374882-89376883(+)
Zm00001d040348::3:39313335-39315336(+)
Zm00001d028921::1:51587641-51589642(+)
Zm00001d047448::9:130418013-130420014(-)
Zm00001d024883::10:92163698-92165699(-)
Zm00001d049004::4:12272381-12274382(-)
Zm00001d022044::7:168547758-168549759(-)
Zm00001d050337::4:82042253-82044254(-)
Zm00001d049197::4:20099396-20101397(-)
Zm00001d024958::10:96868583-96870584(-)
Zm00001d049576::4:35888605-35890606(-)
Zm00001d025633::10:124661703-124663704(-)
Zm00001d052339::4:187392940-187394941(+)
Zm00001d002629::2:17325157-17327158(+)
Zm00001d037483::6:126836992-126838993(-)
Zm00001d032991::1:246030071-246032072(+)
Zm00001d044495::3:229669835-229671836(-)
Zm00001d030567::1:144617148-144619149(-)
Zm00001d030893::1:166140456-166142457(+)
Zm00001d016006::5:138910724-138912725(+)
Zm00001d053899::4:243347203-243349204(-)
Zm00001d022276::7:174259032-174261033(-)
Zm00001d044763::9:1780324-1782325(-)
Zm00001d038011::6:145088906-145090907(-)
Zm00001d047611::9:136990260-136992261(+)
Zm00001d025629::10:124638035-124640036(-)
Zm00001d032465::1:227578568-227580569(+)
Zm00001d006663::2:213803843-213805844(+)
Zm00001d012351::8:172913113-172915114(-)
Zm00001d018022::5:212226879-212228880(-)
Zm00001d033554::1:267002325-267004326(+)
Zm00001d027809::1:14211989-14213990(-)
Zm00001d050785::4:122625279-122627280(-)
Zm00001d042044::3:148443715-148445716(+)
Zm00001d026405::10:145318668-145320669(-)
Zm00001d047173::9:120952392-120954393(+)
Zm00001d017108::5:185663087-185665088(-)
Zm00001d047429::9:129737077-129739078(+)
Zm00001d011386::8:149261359-149263360(-)
Zm00001d033465::1:263443780-263445781(+)
Zm00001d034577::1:296871182-296873183(-)
Zm00001d035843::6:54965938-54967939(+)
Zm00001d035136::6:6623423-6625424(-)
Zm00001d026169::10:140264508-140266509(-)
Zm00001d034996::6:1300665-1302666(+)
Zm00001d050937::4:132627895-132629896(+)
Zm00001d033397::1:261820564-261822565(-)
Zm00001d028050::1:21679196-21681197(+)
Zm00001d053080::4:212689286-212691287(-)
Zm00001d011270::8:145291325-145293326(-)
Zm00001d007081::2:221844079-221846080(+)
Zm00001d050690::4:115496301-115498302(-)
Zm00001d034949::1:306502309-306504310(-)
Zm00001d026083::10:138052629-138054630(+)
Zm00001d023420::10:5100058-5102059(-)
Zm00001d043276::3:194186377-194188378(+)
Zm00001d006625::2:212792066-212794067(+)
Zm00001d040901::3:77280071-77282072(+)
Zm00001d001979::2:3826067-3828068(-)
Zm00001d004720::2:133770344-133772345(+)
Zm00001d017961::5:210932243-210934244(+)
Zm00001d052742::4:199490093-199492094(-)
Zm00001d026457::10:146225821-146227822(-)
Zm00001d040481::3:46134459-46136460(-)
Zm00001d036049::6:68976983-68978984(-)
Zm00001d013056::5:3925135-3927136(+)
Zm00001d038703::6:163000193-163002194(-)
Zm00001d027515::1:7237007-7239008(+)
Zm00001d049457::4:30905802-30907803(-)
Zm00001d024601::10:80000517-80002518(+)
Zm00001d051535::4:161758215-161760216(+)
Zm00001d029208::1:62417976-62419977(+)
Zm00001d033378::1:261045441-261047442(+)
Zm00001d051684::4:166651709-166653710(+)
Zm00001d039918::3:19349342-19351343(+)
Zm00001d033407::1:262152214-262154215(-)
Zm00001d036267::6:81085740-81087741(+)
Zm00001d007464::2:232271813-232273814(+)
Zm00001d013890::5:23978494-23980495(+)
Zm00001d003092::2:31876163-31878164(+)
Zm00001d013392::5:10305095-10307096(-)
Zm00001d033558::1:267136720-267138721(-)
Zm00001d004465::2:113590540-113592541(-)
Zm00001d013842::5:22199014-22201015(+)
Zm00001d040196::3:31700170-31702171(+)
Zm00001d048585::4:296446-298447(+)
Zm00001d042585::3:172748839-172750840(-)
Zm00001d013592::5:15030676-15032677(+)
Zm00001d016089::5:144123580-144125581(+)
Zm00001d026476::10:146666644-146668645(+)
Zm00001d031854::1:204235026-204237027(+)
Zm00001d031571::1:194766197-194768198(-)
Zm00001d007645::2:236832854-236834855(-)
Zm00001d036595::6:93935680-93937681(-)
Zm00001d016305::5:156478612-156480613(+)
Zm00001d021072::7:142150106-142152107(+)
Zm00001d034172::1:285665463-285667464(-)
Zm00001d008388::8:6981487-6983488(+)
Zm00001d003143::2:33535163-33537164(+)
Zm00001d048422::9:155991774-155993775(-)
Zm00001d002446::2:12872822-12874823(+)
Zm00001d046434::9:89634432-89636433(-)
Zm00001d017138::5:186658840-186660841(+)
Zm00001d044791::9:2511639-2513640(-)
Zm00001d014443::5:47273201-47275202(-)
Zm00001d051677::4:166463651-166465652(+)
Zm00001d012022::8:166712221-166714222(-)
Zm00001d020590::7:123881834-123883835(+)
Zm00001d026549::10:148014644-148016645(-)
Zm00001d005631::2:181240670-181242671(-)
Zm00001d049528::4:33288471-33290472(-)
Zm00001d052457::4:190404121-190406122(+)
Zm00001d031060::1:175169266-175171267(-)
Zm00001d016928::5:180253065-180255066(-)
Zm00001d029378::1:68242973-68244974(+)
Zm00001d025765::10:128936305-128938306(-)
Zm00001d047139::9:119764799-119766800(+)
Zm00001d038943::6:167394026-167396027(-)
Zm00001d036301::6:83187082-83189083(-)
Zm00001d040572::3:50774497-50776498(+)
Zm00001d011036::8:137158532-137160533(+)
Zm00001d024225::10:58194814-58196815(+)
Zm00001d011928::8:164789397-164791398(+)
Zm00001d038807::6:164810959-164812960(+)
Zm00001d051513::4:161030827-161032828(+)
Zm00001d006476::2:209511007-209513008(+)
Zm00001d006077::2:197467748-197469749(+)
Zm00001d005532::2:177519639-177521640(+)
Zm00001d044650::3:234075704-234077705(+)
Zm00001d008874::8:23542041-23544042(+)
Zm00001d016274::5:155137710-155139711(-)
Zm00001d032884::1:241403107-241405108(+)
Zm00001d035559::6:33095932-33097933(-)
Zm00001d023400::10:4733226-4735227(-)
Zm00001d003491::2:45889561-45891562(-)
Zm00001d013919::5:24818763-24820764(-)
Zm00001d035783::6:48487778-48489779(+)
Zm00001d031802::1:202213438-202215439(+)
Zm00001d001928::2:3066204-3068205(+)
Zm00001d007163::2:223624676-223626677(-)
Zm00001d021713::7:161084502-161086503(-)
Zm00001d007811::2:240139018-240141019(+)
Zm00001d044212::3:221940740-221942741(+)
Zm00001d040671::3:57174474-57176475(+)
Zm00001d052527::4:192217639-192219640(+)
Zm00001d024515::10:75532570-75534571(-)
Zm00001d042218::3:156525549-156527550(+)
Zm00001d034002::1:280779383-280781384(-)
Zm00001d006226::2:202325556-202327557(+)
Zm00001d032608::1:231933762-231935763(-)
Zm00001d013060::5:4051897-4053898(+)
Zm00001d015960::5:134290373-134292374(-)
Zm00001d008816::8:21391648-21393649(-)
Zm00001d003179::2:34708890-34710891(+)
Zm00001d012844::5:1059372-1061373(+)
Zm00001d036756::6:99933239-99935240(+)
Zm00001d010901::8:132595925-132597926(+)
Zm00001d017775::5:206387457-206389458(-)
Zm00001d026375::10:144619003-144621004(-)
Zm00001d033585::1:267904263-267906264(+)
Zm00001d039380::3:2959319-2961320(-)
Zm00001d020260::7:102654579-102656580(-)
Zm00001d016477::5:163950775-163952776(-)
Zm00001d050157::4:69669117-69671118(-)
Zm00001d026071::10:137686764-137688765(-)
Zm00001d013254::5:7157896-7159897(-)
Zm00001d024467::10:72223790-72225791(+)
Zm00001d042500::3:169647882-169649883(+)
Zm00001d018106::5:214441819-214443820(-)
Zm00001d037848::6:139635258-139637259(-)
Zm00001d020479::7:117960448-117962449(-)
Zm00001d032114::1:213507293-213509294(+)
Zm00001d017526::5:198705553-198707554(+)
Zm00001d052756::4:199892459-199894460(+)
Zm00001d033826::1:275019630-275021631(-)
Zm00001d021929::7:166017684-166019685(-)
Zm00001d007065::2:221286549-221288550(+)
Zm00001d025574::10:122790288-122792289(+)
Zm00001d050754::4:121059422-121061423(+)
Zm00001d032902::1:242329887-242331888(+)
Zm00001d021392::7:150699777-150701778(-)
Zm00001d048577::9:159666497-159668498(+)
Zm00001d052276::4:185634678-185636679(+)
Zm00001d026415::10:145401376-145403377(-)
Zm00001d051315::4:153335297-153337298(+)
Zm00001d003923::2:68482876-68484877(-)
Zm00001d015690::5:107851668-107853669(-)
Zm00001d006110::2:198520332-198522333(-)
Zm00001d017470::5:196856756-196858757(-)
Zm00001d009139::8:38871164-38873165(+)
Zm00001d013944::5:25543294-25545295(+)
Zm00001d005170::2:162196828-162198829(-)
Zm00001d021624::7:158322408-158324409(-)
Zm00001d033186::1:253267435-253269436(+)
Zm00001d049532::4:33444671-33446672(+)
Zm00001d036404::6:86973527-86975528(+)
Zm00001d047110::9:118914306-118916307(+)
Zm00001d051386::4:156630845-156632846(-)
Zm00001d033473::1:263682197-263684198(-)
Zm00001d010199::8:103720569-103722570(-)
Zm00001d052268::4:185309532-185311533(-)
Zm00001d014609::5:55130771-55132772(-)
Zm00001d032618::1:232257645-232259646(-)
Zm00001d018294::5:218061101-218063102(+)
Zm00001d006217::2:202085410-202087411(-)
Zm00001d011673::8:158268366-158270367(+)
Zm00001d044828::9:4248298-4250299(+)
Zm00001d008259::8:3344276-3346277(-)
Zm00001d012981::5:2691790-2693791(-)
Zm00001d048634::4:1845084-1847085(+)
Zm00001d018409::5:220208668-220210669(-)
Zm00001d021353::7:149733853-149735854(+)
Zm00001d027325::1:2972757-2974758(+)
Zm00001d035838::6:54310136-54312137(+)
Zm00001d051466::4:159706952-159708953(+)
Zm00001d003509::2:46240966-46242967(+)
Zm00001d013559::5:14322862-14324863(+)
Zm00001d027871::1:16009757-16011758(-)
Zm00001d009783::8:80851614-80853615(-)
Zm00001d036524::6:91179552-91181553(+)
Zm00001d002704::2:19812186-19814187(-)
Zm00001d025632::10:124637581-124639582(+)
Zm00001d044855::9:5312901-5314902(-)
Zm00001d036673::6:97242865-97244866(-)
Zm00001d035964::6:62960315-62962316(+)
Zm00001d043473::3:201238822-201240823(+)
Zm00001d026706::10:150562129-150564130(-)
Zm00001d050371::4:84600402-84602403(-)
Zm00001d047406::9:129086087-129088088(-)
Zm00001d042624::3:174358311-174360312(+)
Zm00001d035089::6:4737565-4739566(-)
Zm00001d042134::3:152748750-152750751(+)
Zm00001d038578::6:160389503-160391504(+)
Zm00001d047961::9:146324893-146326894(-)
Zm00001d007775::2:239393433-239395434(-)
Zm00001d016941::5:180621116-180623117(+)
Zm00001d018781::7:5082303-5084304(+)
Zm00001d010806::8:128424828-128426829(-)
Zm00001d017288::5:191815618-191817619(+)
Zm00001d012693::8:178733704-178735705(-)
Zm00001d035288::6:19434449-19436450(+)
Zm00001d010352::8:110718606-110720607(+)
Zm00001d026031::10:136403686-136405687(+)
Zm00001d019308::7:26973373-26975374(+)
Zm00001d027504::1:6911719-6913720(-)
Zm00001d049459::4:31019360-31021361(-)
Zm00001d017809::5:207481053-207483054(+)
Zm00001d031599::1:195871912-195873913(+)
Zm00001d012580::8:176860278-176862279(+)
Zm00001d037341::6:122110427-122112428(-)
Zm00001d037426::6:125166222-125168223(-)
Zm00001d038405::6:156412004-156414005(-)
Zm00001d038355::6:155170515-155172516(+)
Zm00001d015817::5:123623587-123625588(-)
Zm00001d006517::2:210346249-210348250(+)
Zm00001d031651::1:197395053-197397054(-)
Zm00001d010434::8:115007357-115009358(-)
Zm00001d051583::4:163357630-163359631(-)
Zm00001d016506::5:165315959-165317960(-)
Zm00001d024210::10:56614410-56616411(-)
Zm00001d005253::2:165941951-165943952(-)
Zm00001d004880::2:146134166-146136167(-)
Zm00001d036724::6:99057879-99059880(-)
Zm00001d045948::9:48991064-48993065(+)
Zm00001d003034::2:30046888-30048889(+)
Zm00001d042111::3:151327361-151329362(+)
Zm00001d007940::2:243481127-243483128(-)
Zm00001d021485::7:153516103-153518104(-)
Zm00001d038598::6:160692072-160694073(+)
Zm00001d003376::2:42144658-42146659(-)
Zm00001d053450::4:232065798-232067799(+)
Zm00001d049762::4:43595876-43597877(-)
Zm00001d052750::4:199666051-199668052(+)
Zm00001d016556::5:167245237-167247238(-)
Zm00001d026000::10:135740158-135742159(+)
Zm00001d013528::5:13640946-13642947(-)
Zm00001d010723::8:125893522-125895523(-)
Zm00001d041595::3:129151269-129153270(+)
Zm00001d003274::2:38556422-38558423(+)
Zm00001d005395::2:172236164-172238165(+)
Zm00001d045435::9:22147448-22149449(+)
Zm00001d021812::7:163526374-163528375(-)
Zm00001d020524::7:120913182-120915183(-)
Zm00001d050033::4:61394796-61396797(-)
Zm00001d028739::1:44834974-44836975(+)
Zm00001d022417::7:177222759-177224760(-)
Zm00001d037553::6:129191272-129193273(-)
Zm00001d045582::9:27264746-27266747(+)
Zm00001d038903::6:166748624-166750625(+)
Zm00001d003773::2:58378159-58380160(-)
Zm00001d014779::5:62837797-62839798(-)
Zm00001d005976::2:194514023-194516024(+)
Zm00001d050827::4:125014895-125016896(+)
Zm00001d008758::8:19233795-19235796(+)
Zm00001d047226::9:122940216-122942217(-)
Zm00001d033471::1:263619027-263621028(+)
Zm00001d049449::4:30655433-30657434(+)
Zm00001d043382::3:198281707-198283708(+)
Zm00001d021169::7:144825665-144827666(+)
Zm00001d012549::8:176464749-176466750(+)
Zm00001d036594::6:93935680-93937681(-)
Zm00001d007467::2:232341136-232343137(-)
Zm00001d047897::9:144665083-144667084(+)
Zm00001d051025::4:137431201-137433202(-)
Zm00001d009230::8:45225926-45227927(+)
Zm00001d002971::2:28372963-28374964(+)
Zm00001d010170::8:102782552-102784553(-)
Zm00001d026449::10:146090995-146092996(-)
Zm00001d042847::3:181905099-181907100(-)
Zm00001d045455::9:22954470-22956471(+)
Zm00001d047238::9:123560981-123562982(-)
Zm00001d038891::6:166506563-166508564(-)
Zm00001d048766::4:5215591-5217592(+)
Zm00001d013577::5:14621220-14623221(+)
Zm00001d003354::2:41356862-41358863(+)
Zm00001d030398::1:129274089-129276090(-)
Zm00001d046366::9:84496807-84498808(-)
Zm00001d006494::2:209825746-209827747(+)
Zm00001d044095::3:219033714-219035715(-)
Zm00001d050339::4:82298632-82300633(+)
Zm00001d014378::5:43733357-43735358(-)
Zm00001d034448::1:293313285-293315286(-)
Zm00001d016082::5:143462024-143464025(+)
Zm00001d032737::1:236902505-236904506(-)
Zm00001d028514::1:37846074-37848075(-)
Zm00001d035182::6:8512092-8514093(-)
Zm00001d020572::7:122820290-122822291(+)
Zm00001d003112::2:32660529-32662530(+)
Zm00001d051250::4:150567514-150569515(+)
Zm00001d050358::4:83465831-83467832(-)
Zm00001d047880::9:144117556-144119557(+)
Zm00001d010713::8:125351536-125353537(+)
Zm00001d052060::4:178022736-178024737(-)
Zm00001d031211::1:182339720-182341721(-)
Zm00001d053295::4:224779806-224781807(+)
Zm00001d004405::2:110107645-110109646(-)
Zm00001d032347::1:223348969-223350970(+)
Zm00001d003659::2:52843915-52845916(-)
Zm00001d038930::6:167212652-167214653(+)
Zm00001d034320::1:289182075-289184076(-)
Zm00001d014487::5:49954184-49956185(-)
Zm00001d002759::2:21824720-21826721(-)
Zm00001d045232::9:16740777-16742778(+)
Zm00001d045372::9:19991437-19993438(+)
Zm00001d003954::2:72102986-72104987(-)
Zm00001d007684::2:237388892-237390893(-)
Zm00001d006227::2:202363246-202365247(+)
Zm00001d016207::5:150434630-150436631(-)
Zm00001d036829::6:103040649-103042650(+)
Zm00001d032980::1:245683621-245685622(+)
Zm00001d018339::5:218833221-218835222(+)
Zm00001d032280::1:220124482-220126483(-)
Zm00001d030624::1:149516293-149518294(+)
Zm00001d013302::5:8063761-8065762(+)
Zm00001d043736::3:208703165-208705166(-)
Zm00001d003922::2:68237956-68239957(+)
Zm00001d009595::8:72167913-72169914(+)
Zm00001d005647::2:181871094-181873095(+)
Zm00001d005517::2:177074898-177076899(-)
Zm00001d037734::6:135576388-135578389(-)
Zm00001d016157::5:147559572-147561573(-)
Zm00001d034518::1:295593236-295595237(-)
Zm00001d003183::2:34930926-34932927(-)
Zm00001d023811::10:22870056-22872057(-)
Zm00001d028774::1:46174663-46176664(-)
Zm00001d019032::7:13588879-13590880(+)
Zm00001d034250::1:287915129-287917130(+)
Zm00001d040959::3:83204842-83206843(+)
Zm00001d011532::8:153670557-153672558(+)
Zm00001d048410::9:155792465-155794466(-)
Zm00001d032163::1:215125207-215127208(-)
Zm00001d050655::4:112406004-112408005(-)
Zm00001d028780::1:46201132-46203133(-)
Zm00001d015844::5:125774919-125776920(+)
Zm00001d052656::4:196038222-196040223(-)
Zm00001d038589::6:160585182-160587183(-)
Zm00001d044516::3:230688100-230690101(-)
Zm00001d043854::3:212110833-212112834(+)
Zm00001d024646::10:82013733-82015734(-)
Zm00001d050981::4:134985616-134987617(+)
Zm00001d049252::4:22935100-22937101(-)
Zm00001d018422::5:220410246-220412247(-)
Zm00001d016347::5:158598024-158600025(-)
Zm00001d043502::3:202068887-202070888(+)
Zm00001d021452::7:152572812-152574813(-)
Zm00001d051546::4:162066108-162068109(-)
Zm00001d032176::1:215603280-215605281(-)
Zm00001d032385::1:224918992-224920993(+)
Zm00001d037829::6:138959834-138961835(-)
Zm00001d024155::10:50390926-50392927(+)
Zm00001d037352::6:122518035-122520036(-)
Zm00001d005991::2:194878153-194880154(+)
Zm00001d033982::1:280039906-280041907(-)
Zm00001d018274::5:217742212-217744213(+)
Zm00001d041880::3:142131375-142133376(+)
Zm00001d035228::6:15535814-15537815(-)
Zm00001d008800::8:20784855-20786856(-)
Zm00001d038543::6:159658731-159660732(-)
Zm00001d017246::5:190227111-190229112(+)
Zm00001d041458::3:121465543-121467544(+)
Zm00001d049379::4:28325704-28327705(+)
Zm00001d048245::9:153123944-153125945(-)
Zm00001d044170::3:221031381-221033382(-)
Zm00001d016850::5:178312852-178314853(-)
Zm00001d039685::3:11842227-11844228(+)
Zm00001d025381::10:116548226-116550227(+)
Zm00001d005849::2:190822417-190824418(+)
Zm00001d040564::3:50413377-50415378(-)
Zm00001d017514::5:198288051-198290052(-)
Zm00001d043229::3:192548111-192550112(+)
Zm00001d013052::5:3880066-3882067(+)
Zm00001d038954::6:167623281-167625282(+)
Zm00001d019344::7:28859258-28861259(+)
Zm00001d015741::5:115208866-115210867(-)
Zm00001d025435::10:118617915-118619916(+)
Zm00001d002830::2:24149687-24151688(-)
Zm00001d031231::1:182827004-182829005(-)
Zm00001d002107::2:6028028-6030029(-)
Zm00001d010566::8:120515992-120517993(+)
Zm00001d037455::6:125930089-125932090(+)
Zm00001d018291::5:218046925-218048926(-)
Zm00001d049420::4:29945306-29947307(+)
Zm00001d040374::3:40749089-40751090(-)
Zm00001d002626::2:17189392-17191393(+)
Zm00001d040238::3:33377457-33379458(+)
Zm00001d047537::9:134252154-134254155(+)
Zm00001d032058::1:211059974-211061975(-)
Zm00001d046357::9:83800193-83802194(+)
Zm00001d053727::4:239921349-239923350(+)
Zm00001d048324::9:154493251-154495252(-)
Zm00001d044115::3:219644207-219646208(+)
Zm00001d052143::4:180849497-180851498(+)
Zm00001d026193::10:140676375-140678376(+)
Zm00001d016841::5:178194437-178196438(+)
Zm00001d013579::5:14714121-14716122(+)
Zm00001d028040::1:21296482-21298483(-)
Zm00001d012448::8:174723075-174725076(-)
Zm00001d013295::5:7991332-7993333(-)
Zm00001d003754::2:57608928-57610929(-)
Zm00001d029921::1:94472456-94474457(+)
Zm00001d028633::1:41465584-41467585(+)
Zm00001d048526::9:157812608-157814609(+)
Zm00001d053453::4:232253320-232255321(-)
Zm00001d013499::5:12901516-12903517(+)
Zm00001d013913::5:24517939-24519940(+)
Zm00001d037593::6:130781227-130783228(-)
Zm00001d020325::7:106759585-106761586(-)
Zm00001d040369::3:40522518-40524519(+)
Zm00001d008362::8:6325036-6327037(-)
Zm00001d002929::2:26791080-26793081(-)
Zm00001d042636::3:174782350-174784351(+)
Zm00001d043337::3:197012308-197014309(+)
Zm00001d038667::6:162266728-162268729(+)
Zm00001d013029::5:3465916-3467917(+)
Zm00001d019761::7:57544497-57546498(-)
Zm00001d009891::8:87731100-87733101(-)
Zm00001d052259::4:185032029-185034030(-)
Zm00001d052678::4:197050472-197052473(-)
Zm00001d002735::2:20726729-20728730(-)
Zm00001d004965::2:150851430-150853431(+)
Zm00001d006672::2:214007102-214009103(+)
Zm00001d045072::9:11561819-11563820(-)
Zm00001d052263::4:185227333-185229334(+)
Zm00001d043814::3:210937806-210939807(+)
Zm00001d046539::9:94815570-94817571(+)
Zm00001d017547::5:199271995-199273996(-)
Zm00001d045480::9:23972231-23974232(+)
Zm00001d010029::8:96088078-96090079(+)
Zm00001d050910::4:130224009-130226010(+)
Zm00001d020770::7:131819406-131821407(+)
Zm00001d014506::5:50716715-50718716(-)
Zm00001d015700::5:108856326-108858327(+)
Zm00001d051572::4:163134116-163136117(+)
Zm00001d010397::8:112810489-112812490(+)
Zm00001d029719::1:84024254-84026255(+)
Zm00001d003297::2:39115233-39117234(-)
Zm00001d042250::3:157438451-157440452(+)
Zm00001d011782::8:161477012-161479013(-)
Zm00001d052269::4:185370136-185372137(+)
Zm00001d038750::6:163850995-163852996(+)
Zm00001d024196::10:55000751-55002752(-)
Zm00001d052277::4:185650633-185652634(+)
Zm00001d034188::1:286076036-286078037(+)
Zm00001d043839::3:211458558-211460559(-)
Zm00001d036459::6:89228178-89230179(+)
Zm00001d021139::7:143859572-143861573(-)
Zm00001d024610::10:80277684-80279685(+)
Zm00001d003867::2:64012886-64014887(-)
Zm00001d042284::3:158792261-158794262(-)
Zm00001d033211::1:254285490-254287491(+)
Zm00001d002380::2:11526744-11528745(+)
Zm00001d004480::2:114516852-114518853(-)
Zm00001d028332::1:31060252-31062253(-)
Zm00001d038174::6:150534784-150536785(+)
Zm00001d044083::3:218527576-218529577(-)
Zm00001d051043::4:138321750-138323751(-)
Zm00001d052842::4:202395785-202397786(-)
Zm00001d009776::8:80601703-80603704(-)
Zm00001d018979::7:11579360-11581361(-)
Zm00001d014055::5:30843832-30845833(+)
Zm00001d036079::6:70986539-70988540(+)
Zm00001d053903::4:243368050-243370051(-)
Zm00001d053145::4:216137973-216139974(+)
Zm00001d005287::2:167714570-167716571(-)
Zm00001d029634::1:80821866-80823867(+)
Zm00001d035909::6:59675807-59677808(-)
Zm00001d028963::1:53140924-53142925(+)
Zm00001d016212::5:150585602-150587603(+)
Zm00001d010403::8:113063227-113065228(-)
Zm00001d053189::4:218980924-218982925(-)
Zm00001d053829::4:241976438-241978439(-)
Zm00001d021551::7:155646454-155648455(+)
Zm00001d014600::5:54831306-54833307(-)
Zm00001d042772::3:179268206-179270207(-)
Zm00001d033665::1:269985384-269987385(+)
Zm00001d018112::5:214569313-214571314(-)
Zm00001d012615::8:177273809-177275810(-)
Zm00001d042611::3:173561521-173563522(-)
Zm00001d013470::5:12391740-12393741(-)
Zm00001d002844::2:24432565-24434566(+)
Zm00001d013231::5:6799157-6801158(-)
Zm00001d019862::7:71043606-71045607(-)
Zm00001d014697::5:59820056-59822057(-)
Zm00001d017166::5:187599984-187601985(-)
Zm00001d006845::2:217768886-217770887(+)
Zm00001d003035::2:30051781-30053782(+)
Zm00001d013985::5:27473657-27475658(+)
Zm00001d009271::8:49790393-49792394(-)
Zm00001d023795::10:21208953-21210954(-)
Zm00001d029083::1:57393409-57395410(+)
Zm00001d005542::2:178099857-178101858(-)
Zm00001d015245::5:81050051-81052052(+)
Zm00001d042580::3:172645303-172647304(-)
Zm00001d002863::2:24932639-24934640(-)
Zm00001d024008::10:36377982-36379983(+)
Zm00001d032955::1:244545991-244547992(-)
Zm00001d043153::3:190248537-190250538(+)
Zm00001d005059::2:156640767-156642768(+)
Zm00001d045135::9:13888897-13890898(+)
Zm00001d030061::1:102708537-102710538(+)
Zm00001d007521::2:233714481-233716482(-)
Zm00001d028319::1:30557815-30559816(+)
Zm00001d005594::2:180119638-180121639(+)
Zm00001d036873::6:105373045-105375046(+)
Zm00001d011938::8:164854776-164856777(-)
Zm00001d024833::10:90184400-90186401(+)
Zm00001d005094::2:158025179-158027180(+)
Zm00001d051800::4:169989999-169992000(+)
Zm00001d009138::8:38825300-38827301(+)
Zm00001d015062::5:73839986-73841987(-)
Zm00001d021748::7:162169880-162171881(-)
Zm00001d020957::7:137712989-137714990(-)
Zm00001d032172::1:215550245-215552246(+)
Zm00001d041183::3:103256980-103258981(-)
Zm00001d030103::1:105867199-105869200(-)
Zm00001d023539::10:9371946-9373947(+)
Zm00001d020279::7:103976421-103978422(-)
Zm00001d016987::5:182049864-182051865(-)
Zm00001d052063::4:178251741-178253742(+)
Zm00001d018798::7:5398836-5400837(-)
Zm00001d019989::7:83152742-83154743(+)
Zm00001d051854::4:172423188-172425189(-)
Zm00001d019980::7:81722483-81724484(-)
Zm00001d014117::5:33030000-33032001(-)
Zm00001d048511::9:157592007-157594008(-)
Zm00001d005812::2:189466762-189468763(-)
Zm00001d048826::4:6035650-6037651(-)
Zm00001d039682::3:11807170-11809171(+)
Zm00001d003093::2:31955380-31957381(-)
Zm00001d053863::4:242525652-242527653(-)
Zm00001d019865::7:71120463-71122464(+)
Zm00001d011319::8:146553703-146555704(-)
Zm00001d016720::5:174137110-174139111(+)
Zm00001d033651::1:269682173-269684174(-)
Zm00001d006315::2:204316023-204318024(-)
Zm00001d032031::1:209987652-209989653(-)
Zm00001d021086::7:142453858-142455859(-)
Zm00001d053438::4:231451535-231453536(-)
Zm00001d040203::3:31846794-31848795(-)
Zm00001d024212::10:56837647-56839648(-)
Zm00001d025436::10:118677610-118679611(+)
Zm00001d050866::4:127544481-127546482(-)
Zm00001d004354::2:105832262-105834263(-)
Zm00001d011708::8:159400082-159402083(+)
Zm00001d045523::9:25391283-25393284(+)
Zm00001d038824::6:165287074-165289075(+)
Zm00001d044765::9:1840681-1842682(-)
Zm00001d043599::3:204833025-204835026(+)
Zm00001d053800::4:241343020-241345021(-)
Zm00001d026354::10:144150799-144152800(+)
Zm00001d047828::9:142631451-142633452(-)
Zm00001d044490::3:229586292-229588293(-)
Zm00001d016011::5:139321237-139323238(+)
Zm00001d026149::10:139809292-139811293(-)
Zm00001d002978::2:28622241-28624242(+)
Zm00001d021890::7:165494214-165496215(+)
Zm00001d032543::1:230039557-230041558(-)
Zm00001d013852::5:22710902-22712903(-)
Zm00001d017363::5:193674559-193676560(-)
Zm00001d007442::2:231792048-231794049(-)
Zm00001d050140::4:68709110-68711111(-)
Zm00001d042618::3:174082896-174084897(+)
Zm00001d052197::4:183033688-183035689(-)
Zm00001d043084::3:188703584-188705585(-)
Zm00001d007973::2:244359144-244361145(-)
Zm00001d007604::2:236078946-236080947(-)
Zm00001d003520::2:46554081-46556082(-)
Zm00001d039127::6:170605311-170607312(+)
Zm00001d006408::2:206924193-206926194(+)
Zm00001d030995::1:172451107-172453108(+)
Zm00001d050032::4:61314074-61316075(+)
Zm00001d051584::4:163369984-163371985(-)
Zm00001d050293::4:79154676-79156677(+)
Zm00001d028490::1:36824867-36826868(+)
Zm00001d012158::8:169116560-169118561(+)
Zm00001d034326::1:289333786-289335787(+)
Zm00001d041603::3:129425613-129427614(+)
Zm00001d021486::7:153557426-153559427(-)
Zm00001d025165::10:107134994-107136995(+)
Zm00001d038759::6:163961431-163963432(+)
Zm00001d052218::4:183559402-183561403(+)
Zm00001d033843::1:275586371-275588372(+)
Zm00001d004143::2:86097565-86099566(-)
Zm00001d025124::10:105412801-105414802(+)
Zm00001d036275::6:81297237-81299238(-)
Zm00001d020038::7:87811210-87813211(-)
Zm00001d019380::7:30860375-30862376(+)
Zm00001d004152::2:86800875-86802876(+)
Zm00001d017443::5:195943190-195945191(+)
Zm00001d012347::8:172801611-172803612(-)
Zm00001d025640::10:124763821-124765822(-)
Zm00001d038928::6:167160957-167162958(-)
Zm00001d007151::2:223363901-223365902(+)
Zm00001d001880::2:2259162-2261163(+)
Zm00001d032867::1:240864151-240866152(+)
Zm00001d053272::4:223438557-223440558(+)
Zm00001d053726::4:239912334-239914335(+)
Zm00001d009482::8:66863296-66865297(-)
Zm00001d012273::8:171682869-171684870(+)
Zm00001d010255::8:106241861-106243862(-)
Zm00001d042906::3:183576526-183578527(+)
Zm00001d038380::6:155929992-155931993(-)
Zm00001d038209::6:151720207-151722208(-)
Zm00001d045244::9:16848296-16850297(-)
Zm00001d006336::2:204961853-204963854(-)
Zm00001d038815::6:165178688-165180689(-)
Zm00001d050923::4:131658839-131660840(-)
Zm00001d022454::7:178052704-178054705(+)
Zm00001d034533::1:295777053-295779054(+)
Zm00001d012578::8:176854655-176856656(-)
Zm00001d039702::3:12563908-12565909(-)
Zm00001d043861::3:212419900-212421901(+)
Zm00001d033954::1:279576618-279578619(+)
Zm00001d006905::2:219136389-219138390(+)
Zm00001d050304::4:80216700-80218701(+)
Zm00001d013340::5:8905560-8907561(-)
Zm00001d044514::3:230574507-230576508(+)
Zm00001d006521::2:210457796-210459797(-)
Zm00001d042621::3:174104866-174106867(-)
Zm00001d033649::1:269618489-269620490(-)
Zm00001d037562::6:129547829-129549830(-)
Zm00001d042241::3:157295896-157297897(+)
Zm00001d042762::3:179099054-179101055(+)
Zm00001d053966::4:244409283-244411284(+)
Zm00001d050615::4:104781108-104783109(+)
Zm00001d032732::1:236506972-236508973(+)
Zm00001d010190::8:103454552-103456553(+)
Zm00001d040084::3:26930028-26932029(+)
Zm00001d008953::8:26880936-26882937(+)
Zm00001d033926::1:278711167-278713168(+)
Zm00001d028175::1:25501876-25503877(-)
Zm00001d044939::9:7777539-7779540(-)
Zm00001d031655::1:197544130-197546131(+)
Zm00001d005694::2:183652831-183654832(-)
Zm00001d008567::8:13144640-13146641(+)
Zm00001d028967::1:53181878-53183879(+)
Zm00001d053532::4:233187642-233189643(+)
Zm00001d031159::1:180195045-180197046(+)
Zm00001d030834::1:162278163-162280164(+)
Zm00001d017810::5:207496655-207498656(-)
Zm00001d046372::9:84922330-84924331(-)
Zm00001d006406::2:206815398-206817399(+)
Zm00001d020053::7:88892991-88894992(-)
Zm00001d026369::10:144442746-144444747(+)
Zm00001d040639::3:55589616-55591617(+)
Zm00001d020628::7:125508639-125510640(+)
Zm00001d034796::1:302376984-302378985(+)
Zm00001d032090::1:212244822-212246823(-)
Zm00001d052076::4:178755424-178757425(-)
Zm00001d052198::4:183150465-183152466(+)
Zm00001d016037::5:140916696-140918697(-)
Zm00001d029608::1:79117606-79119607(-)
Zm00001d030612::1:148425310-148427311(-)
Zm00001d043511::3:202353508-202355509(+)
Zm00001d020793::7:132927290-132929291(+)
Zm00001d011613::8:155921802-155923803(+)
Zm00001d007142::2:223285555-223287556(-)
Zm00001d045675::9:32690187-32692188(-)
Zm00001d006183::2:200913087-200915088(+)
Zm00001d043059::3:187821011-187823012(+)
Zm00001d035825::6:53512105-53514106(-)
Zm00001d044217::3:222104423-222106424(-)
Zm00001d038989::6:168302553-168304554(-)
Zm00001d010447::8:115540474-115542475(+)
Zm00001d013977::5:26990222-26992223(-)
Zm00001d044318::3:225069607-225071608(-)
Zm00001d043287::3:194449192-194451193(-)
Zm00001d025636::10:124661249-124663250(+)
```
