## Supplementary material for "A comprehensive map of preferentially located motifs reveals distinct proximal *cis*-regulatory elements in plants": TTAAAGC_containing_gene_set.txt

```
#Occurences of TTAAAGC between -33 and -29 (positions relative to the transcription start site)
#58 sequences with TTAAAGC in this interval
#0.22% of the sequences in promoter set with TTAAAGC (set with 25847 sequences)
Zm00001d043088::3:188896607-188898608(+)
Zm00001d028385::1:32815167-32817168(+)
Zm00001d044015::3:216536423-216538424(-)
Zm00001d040274::3:35348910-35350911(+)
Zm00001d034643::1:298702878-298704879(+)
Zm00001d051183::4:147617463-147619464(-)
Zm00001d035528::6:31149579-31151580(+)
Zm00001d052452::4:190321610-190323611(-)
Zm00001d053208::4:220092564-220094565(-)
Zm00001d028249::1:27989180-27991181(+)
Zm00001d053127::4:214700594-214702595(+)
Zm00001d031529::1:192971615-192973616(-)
Zm00001d018386::5:219772450-219774451(+)
Zm00001d017961::5:210932243-210934244(+)
Zm00001d029141::1:60325518-60327519(-)
Zm00001d039711::3:12757433-12759434(+)
Zm00001d047451::9:130630700-130632701(+)
Zm00001d037507::6:127628688-127630689(+)
Zm00001d045216::9:16427350-16429351(+)
Zm00001d029191::1:61663253-61665254(-)
Zm00001d018119::5:214695477-214697478(-)
Zm00001d028814::1:47415813-47417814(+)
Zm00001d032225::1:217884046-217886047(-)
Zm00001d024674::10:83250438-83252439(+)
Zm00001d045072::9:11561819-11563820(-)
Zm00001d033539::1:266421318-266423319(-)
Zm00001d034547::1:295995347-295997348(+)
Zm00001d014330::5:41123391-41125392(-)
Zm00001d028815::1:47438547-47440548(+)
Zm00001d022504::7:179051956-179053957(-)
Zm00001d034204::1:286724871-286726872(+)
Zm00001d009476::8:66329251-66331252(-)
Zm00001d013590::5:14984949-14986950(-)
Zm00001d015744::5:115567160-115569161(+)
Zm00001d014422::5:45955142-45957143(+)
Zm00001d042578::3:172484629-172486630(-)
Zm00001d028733::1:44552894-44554895(+)
Zm00001d020476::7:117753121-117755122(-)
Zm00001d003033::2:29988343-29990344(+)
Zm00001d050929::4:132105694-132107695(-)
Zm00001d040527::3:48287610-48289611(-)
Zm00001d010958::8:135052000-135054001(-)
Zm00001d007086::2:221920464-221922465(+)
Zm00001d038126::6:148787709-148789710(-)
Zm00001d013517::5:13413676-13415677(+)
Zm00001d031700::1:198837889-198839890(-)
Zm00001d033003::1:246636087-246638088(-)
Zm00001d012092::8:168112177-168114178(+)
Zm00001d038809::6:164892752-164894753(-)
Zm00001d041546::3:126535300-126537301(+)
Zm00001d044208::3:221911873-221913874(-)
Zm00001d018797::7:5386374-5388375(+)
Zm00001d051231::4:149356024-149358025(-)
Zm00001d042948::3:184681295-184683296(+)
Zm00001d011825::8:162160191-162162192(-)
Zm00001d037278::6:119178765-119180766(-)
Zm00001d034045::1:282165479-282167480(-)
Zm00001d028542::1:38683902-38685903(+)
```
