## Supplementary material for "A comprehensive map of preferentially located motifs reveals distinct proximal *cis*-regulatory elements in plants": TTAAAGG_containing_gene_set.txt

```
#Occurences of TTAAAGG between -478 and -455 (positions relative to the transcription start site)
#113 sequences with TTAAAGG in this interval
#0.44% of the sequences in promoter set with TTAAAGG (set with 25847 sequences)
Zm00001d024459::10:71758541-71760542(+)
Zm00001d043960::3:214927526-214929527(+)
Zm00001d052117::4:180284065-180286066(+)
Zm00001d031627::1:196867507-196869508(-)
Zm00001d010145::8:101315097-101317098(+)
Zm00001d006869::2:218300886-218302887(-)
Zm00001d025853::10:131523381-131525382(-)
Zm00001d039416::3:3824770-3826771(-)
Zm00001d026637::10:149252503-149254504(-)
Zm00001d019105::7:16888389-16890390(-)
Zm00001d023497::10:7361288-7363289(-)
Zm00001d030703::1:154502524-154504525(+)
Zm00001d020938::7:137242578-137244579(-)
Zm00001d024278::10:61397693-61399694(-)
Zm00001d001897::2:2545650-2547651(+)
Zm00001d036682::6:97482012-97484013(-)
Zm00001d034544::1:295926000-295928001(-)
Zm00001d030764::1:158951514-158953515(+)
Zm00001d026689::10:150018962-150020963(+)
Zm00001d003100::2:32062442-32064443(+)
Zm00001d048096::9:150092735-150094736(-)
Zm00001d050217::4:74114075-74116076(+)
Zm00001d050811::4:124225407-124227408(+)
Zm00001d005419::2:173367074-173369075(-)
Zm00001d040577::3:50991632-50993633(+)
Zm00001d033982::1:280039906-280041907(-)
Zm00001d045739::9:36168551-36170552(-)
Zm00001d025309::10:113728172-113730173(+)
Zm00001d007332::2:228913328-228915329(+)
Zm00001d016555::5:167242146-167244147(-)
Zm00001d019328::7:28084808-28086809(+)
Zm00001d038703::6:163000193-163002194(-)
Zm00001d042346::3:162368053-162370054(-)
Zm00001d020806::7:133444299-133446300(-)
Zm00001d027232::1:94633-96634(-)
Zm00001d045424::9:21656810-21658811(+)
Zm00001d017121::5:186103475-186105476(+)
Zm00001d043842::3:211613571-211615572(+)
Zm00001d034004::1:280898467-280900468(+)
Zm00001d045675::9:32690187-32692188(-)
Zm00001d043688::3:207418561-207420562(-)
Zm00001d013486::5:12644640-12646641(+)
Zm00001d033203::1:253924342-253926343(-)
Zm00001d024511::10:74954356-74956357(+)
Zm00001d026253::10:142080321-142082322(-)
Zm00001d028795::1:46569774-46571775(+)
Zm00001d015683::5:107120251-107122252(-)
Zm00001d024439::10:70823778-70825779(+)
Zm00001d037853::6:139797215-139799216(+)
Zm00001d031301::1:185621916-185623917(+)
Zm00001d015244::5:80935137-80937138(+)
Zm00001d038251::6:152417756-152419757(-)
Zm00001d018952::7:10370372-10372373(+)
Zm00001d014513::5:51112697-51114698(+)
Zm00001d052225::4:183716583-183718584(-)
Zm00001d052980::4:207106063-207108064(+)
Zm00001d024209::10:56567177-56569178(+)
Zm00001d038366::6:155614221-155616222(+)
Zm00001d044180::3:221250420-221252421(-)
Zm00001d035562::6:33366225-33368226(+)
Zm00001d048386::9:155337896-155339897(-)
Zm00001d052674::4:196902870-196904871(+)
Zm00001d022042::7:168494406-168496407(-)
Zm00001d053685::4:239004069-239006070(+)
Zm00001d036560::6:92294994-92296995(+)
Zm00001d037336::6:121968432-121970433(-)
Zm00001d025323::10:114057980-114059981(-)
Zm00001d029709::1:83412848-83414849(-)
Zm00001d012474::8:175164323-175166324(-)
Zm00001d046788::9:106008035-106010036(-)
Zm00001d049950::4:55128171-55130172(+)
Zm00001d024669::10:82925382-82927383(-)
Zm00001d034299::1:288764171-288766172(-)
Zm00001d037695::6:134315567-134317568(-)
Zm00001d029188::1:61564723-61566724(+)
Zm00001d026482::10:146768570-146770571(-)
Zm00001d024861::10:91048214-91050215(-)
Zm00001d023747::10:18440248-18442249(+)
Zm00001d030116::1:107041426-107043427(+)
Zm00001d018552::5:222833731-222835732(-)
Zm00001d038682::6:162454847-162456848(+)
Zm00001d013823::5:21441615-21443616(-)
Zm00001d038543::6:159658731-159660732(-)
Zm00001d004382::2:107684330-107686331(+)
Zm00001d018828::7:6671982-6673983(+)
Zm00001d042154::3:153984129-153986130(+)
Zm00001d050934::4:132599859-132601860(-)
Zm00001d015622::5:101915008-101917009(-)
Zm00001d029874::1:91281191-91283192(+)
Zm00001d019966::7:80963492-80965493(+)
Zm00001d053722::4:239852805-239854806(-)
Zm00001d009242::8:46230625-46232626(-)
Zm00001d023499::10:7372616-7374617(+)
Zm00001d009601::8:72503272-72505273(-)
Zm00001d010083::8:98782198-98784199(+)
Zm00001d033030::1:247825576-247827577(-)
Zm00001d036401::6:86901275-86903276(+)
Zm00001d002531::2:14792758-14794759(+)
Zm00001d044420::3:227510791-227512792(-)
Zm00001d027784::1:13437298-13439299(+)
Zm00001d032534::1:229831668-229833669(-)
Zm00001d012551::8:176482942-176484943(-)
Zm00001d039890::3:18010953-18012954(-)
Zm00001d023352::10:3992815-3994816(-)
Zm00001d031411::1:189276583-189278584(+)
Zm00001d005744::2:185664254-185666255(-)
Zm00001d046511::9:93193009-93195010(+)
Zm00001d034597::1:297449083-297451084(-)
Zm00001d018104::5:214356765-214358766(-)
Zm00001d031171::1:180494742-180496743(-)
Zm00001d051755::4:168934746-168936747(+)
Zm00001d007289::2:226917414-226919415(+)
Zm00001d032497::1:228418153-228420154(-)
```
