## Supplementary material for "A comprehensive map of preferentially located motifs reveals distinct proximal *cis*-regulatory elements in plants": TTAAAGGC_containing_gene_set.txt

```
#Occurences of TTAAAGGC between -45 and -29 (positions relative to the transcription start site)
#36 sequences with TTAAAGGC in this interval
#0.14% of the sequences in promoter set with TTAAAGGC (set with 25847 sequences)
Zm00001d001899::2:2558316-2560317(+)
Zm00001d014223::5:36948000-36950001(+)
Zm00001d028073::1:21988679-21990680(+)
Zm00001d043229::3:192548111-192550112(+)
Zm00001d021793::7:163095664-163097665(-)
Zm00001d034314::1:288998569-289000570(+)
Zm00001d033295::1:257916452-257918453(-)
Zm00001d021745::7:162091936-162093937(-)
Zm00001d045120::9:13432422-13434423(-)
Zm00001d016234::5:151511641-151513642(-)
Zm00001d038992::6:168338021-168340022(+)
Zm00001d016938::5:180471416-180473417(+)
Zm00001d008410::8:8046211-8048212(-)
Zm00001d004509::2:115857504-115859505(+)
Zm00001d038469::6:157940558-157942559(-)
Zm00001d042935::3:184485084-184487085(+)
Zm00001d007116::2:222531870-222533871(+)
Zm00001d017171::5:187859705-187861706(-)
Zm00001d022526::7:179351525-179353526(-)
Zm00001d014177::5:34998481-35000482(-)
Zm00001d034204::1:286724871-286726872(+)
Zm00001d044035::3:217299641-217301642(-)
Zm00001d029697::1:83035394-83037395(+)
Zm00001d009891::8:87731100-87733101(-)
Zm00001d042863::3:182294797-182296798(-)
Zm00001d041246::3:108034989-108036990(-)
Zm00001d039518::3:6552462-6554463(+)
Zm00001d013808::5:21107825-21109826(-)
Zm00001d052903::4:204204238-204206239(+)
Zm00001d004484::2:114599952-114601953(-)
Zm00001d002790::2:22707831-22709832(-)
Zm00001d010894::8:132434291-132436292(+)
Zm00001d046524::9:93802601-93804602(+)
Zm00001d042738::3:178548927-178550928(+)
Zm00001d034077::1:283422969-283424970(-)
Zm00001d027854::1:15306424-15308425(-)
```
