## Supplementary material for "A comprehensive map of preferentially located motifs reveals distinct proximal *cis*-regulatory elements in plants": TTAAAGGG_containing_gene_set.txt

```
#Occurences of TTAAAGGG between -759 and -693 (positions relative to the transcription start site)
#46 sequences with TTAAAGGG in this interval
#0.18% of the sequences in promoter set with TTAAAGGG (set with 25847 sequences)
Zm00001d016347::5:158598024-158600025(-)
Zm00001d046097::9:63179892-63181893(-)
Zm00001d038941::6:167364867-167366868(+)
Zm00001d047539::9:134371433-134373434(-)
Zm00001d025288::10:112745317-112747318(-)
Zm00001d019953::7:79659788-79661789(+)
Zm00001d051692::4:166904738-166906739(+)
Zm00001d015534::5:96263573-96265574(-)
Zm00001d014243::5:37784457-37786458(+)
Zm00001d045978::9:51393762-51395763(-)
Zm00001d050355::4:83106342-83108343(-)
Zm00001d033037::1:248196410-248198411(+)
Zm00001d019337::7:28495097-28497098(+)
Zm00001d053790::4:241132398-241134399(-)
Zm00001d004154::2:86982530-86984531(-)
Zm00001d041362::3:114250663-114252664(-)
Zm00001d021655::7:159190438-159192439(-)
Zm00001d031618::1:196229171-196231172(-)
Zm00001d017601::5:201312133-201314134(+)
Zm00001d024035::10:38794087-38796088(-)
Zm00001d045096::9:12382924-12384925(+)
Zm00001d039631::3:9565825-9567826(+)
Zm00001d021822::7:163763715-163765716(+)
Zm00001d036919::6:106396452-106398453(-)
Zm00001d027623::1:9257553-9259554(-)
Zm00001d051582::4:163354037-163356038(-)
Zm00001d029297::1:65307157-65309158(+)
Zm00001d049004::4:12272381-12274382(-)
Zm00001d052392::4:188989885-188991886(-)
Zm00001d045670::9:32605825-32607826(-)
Zm00001d053975::4:244504666-244506667(+)
Zm00001d040377::3:40777437-40779438(-)
Zm00001d052407::4:189229619-189231620(-)
Zm00001d040602::3:52751947-52753948(-)
Zm00001d044520::3:230786297-230788298(+)
Zm00001d011073::8:138089076-138091077(-)
Zm00001d053917::4:243639223-243641224(-)
Zm00001d015724::5:113206649-113208650(-)
Zm00001d028193::1:25915069-25917070(+)
Zm00001d010875::8:131722257-131724258(+)
Zm00001d053857::4:242297981-242299982(-)
Zm00001d025556::10:122312734-122314735(-)
Zm00001d023783::10:19973734-19975735(+)
Zm00001d035999::6:65215857-65217858(+)
Zm00001d041576::3:127807179-127809180(+)
Zm00001d031271::1:184628078-184630079(+)
```
