## Supplementary material for "A comprehensive map of preferentially located motifs reveals distinct proximal *cis*-regulatory elements in plants": TTAAATAG_containing_gene_set.txt

```
#Occurences of TTAAATAG between -34 and -25 (positions relative to the transcription start site)
#99 sequences with TTAAATAG in this interval
#0.38% of the sequences in promoter set with TTAAATAG (set with 25847 sequences)
Zm00001d027855::1:15366342-15368343(-)
Zm00001d042437::3:167216668-167218669(+)
Zm00001d004484::2:114599952-114601953(-)
Zm00001d033396::1:261793540-261795541(-)
Zm00001d028385::1:32815167-32817168(+)
Zm00001d043563::3:203959700-203961701(-)
Zm00001d003861::2:63435670-63437671(-)
Zm00001d011486::8:152029510-152031511(+)
Zm00001d045139::9:14014125-14016126(-)
Zm00001d028815::1:47438547-47440548(+)
Zm00001d039251::3:560802-562803(+)
Zm00001d035337::6:22135533-22137534(-)
Zm00001d028120::1:23433997-23435998(-)
Zm00001d044110::3:219544851-219546852(-)
Zm00001d027619::1:9118206-9120207(+)
Zm00001d050218::4:74238649-74240650(+)
Zm00001d051156::4:146399755-146401756(+)
Zm00001d032165::1:215249498-215251499(-)
Zm00001d037681::6:133852850-133854851(-)
Zm00001d044303::3:224641370-224643371(-)
Zm00001d044154::3:220593738-220595739(-)
Zm00001d005631::2:181240670-181242671(-)
Zm00001d036946::6:106960891-106962892(+)
Zm00001d024722::10:85121659-85123660(+)
Zm00001d032311::1:221830051-221832052(+)
Zm00001d041345::3:113727746-113729747(-)
Zm00001d012870::5:1407662-1409663(+)
Zm00001d015912::5:130785529-130787530(+)
Zm00001d021238::7:146668318-146670319(+)
Zm00001d024628::10:81072427-81074428(+)
Zm00001d003380::2:42237767-42239768(+)
Zm00001d039549::3:7830689-7832690(-)
Zm00001d008824::8:21741786-21743787(-)
Zm00001d019527::7:40267357-40269358(-)
Zm00001d033728::1:272360410-272362411(-)
Zm00001d031816::1:202756565-202758566(-)
Zm00001d009631::8:73932010-73934011(-)
Zm00001d044685::3:234866847-234868848(-)
Zm00001d029579::1:77558340-77560341(+)
Zm00001d048000::9:147664292-147666293(+)
Zm00001d006626::2:212801860-212803861(-)
Zm00001d033957::1:279602283-279604284(+)
Zm00001d003784::2:59229239-59231240(-)
Zm00001d039081::6:169697876-169699877(-)
Zm00001d014513::5:51112697-51114698(+)
Zm00001d025407::10:117686382-117688383(-)
Zm00001d033539::1:266421318-266423319(-)
Zm00001d012074::8:167681977-167683978(-)
Zm00001d029041::1:55784935-55786936(-)
Zm00001d002703::2:19707288-19709289(-)
Zm00001d005874::2:191438138-191440139(-)
Zm00001d020400::7:111432011-111434012(-)
Zm00001d047508::9:133079059-133081060(+)
Zm00001d008421::8:8274968-8276969(+)
Zm00001d017393::5:194460799-194462800(+)
Zm00001d041975::3:146342806-146344807(+)
Zm00001d019189::7:20853118-20855119(-)
Zm00001d018031::5:212482185-212484186(+)
Zm00001d050139::4:68415617-68417618(-)
Zm00001d028931::1:51976338-51978339(+)
Zm00001d021570::7:156415981-156417982(-)
Zm00001d013079::5:4426547-4428548(-)
Zm00001d027298::1:2155886-2157887(-)
Zm00001d041695::3:133727326-133729327(-)
Zm00001d004579::2:119279214-119281215(+)
Zm00001d024640::10:81523152-81525153(+)
Zm00001d054044::4:245522180-245524181(+)
Zm00001d028816::1:47444412-47446413(+)
Zm00001d028162::1:24778324-24780325(-)
Zm00001d028181::1:25713584-25715585(+)
Zm00001d017275::5:191470999-191473000(-)
Zm00001d011444::8:150550949-150552950(+)
Zm00001d052130::4:180438339-180440340(+)
Zm00001d015905::5:130029845-130031846(-)
Zm00001d025734::10:127903612-127905613(+)
Zm00001d027754::1:12670673-12672674(+)
Zm00001d041854::3:141167142-141169143(+)
Zm00001d047582::9:136349421-136351422(+)
Zm00001d043965::3:215167654-215169655(-)
Zm00001d004509::2:115857504-115859505(+)
Zm00001d012681::8:178530502-178532503(-)
Zm00001d028366::1:32273659-32275660(-)
Zm00001d049155::4:18225092-18227093(+)
Zm00001d031753::1:200739306-200741307(-)
Zm00001d015914::5:130945870-130947871(+)
Zm00001d018981::7:11771724-11773725(+)
Zm00001d047955::9:146100438-146102439(-)
Zm00001d014083::5:31747053-31749054(-)
Zm00001d053312::4:225551798-225553799(+)
Zm00001d046812::9:106813231-106815232(+)
Zm00001d030670::1:152152566-152154567(-)
Zm00001d025018::10:99916106-99918107(+)
Zm00001d044024::3:217063265-217065266(-)
Zm00001d028010::1:20268412-20270413(-)
Zm00001d030894::1:166196511-166198512(-)
Zm00001d035835::6:54257727-54259728(-)
Zm00001d009789::8:81397278-81399279(+)
Zm00001d028814::1:47415813-47417814(+)
Zm00001d033951::1:279387830-279389831(-)
```
