## Supplementary material for "A comprehensive map of preferentially located motifs reveals distinct proximal *cis*-regulatory elements in plants": TTAACGGT_containing_gene_set.txt

```
#Occurences of TTAACGGT between -208 and -147 (positions relative to the transcription start site)
#31 sequences with TTAACGGT in this interval
#0.12% of the sequences in promoter set with TTAACGGT (set with 25847 sequences)
Zm00001d024273::10:60913572-60915573(+)
Zm00001d042640::3:174981047-174983048(+)
Zm00001d021546::7:155528448-155530449(-)
Zm00001d014900::5:67330783-67332784(+)
Zm00001d028813::1:47397077-47399078(+)
Zm00001d006889::2:218595702-218597703(+)
Zm00001d034049::1:282399043-282401044(-)
Zm00001d018946::7:10195781-10197782(-)
Zm00001d006456::2:208775250-208777251(-)
Zm00001d012600::8:177055255-177057256(-)
Zm00001d025874::10:132242199-132244200(+)
Zm00001d047094::9:118433470-118435471(+)
Zm00001d043835::3:211256739-211258740(+)
Zm00001d032867::1:240864151-240866152(+)
Zm00001d046742::9:104061669-104063670(+)
Zm00001d008820::8:21654023-21656024(-)
Zm00001d051245::4:150308947-150310948(+)
Zm00001d005370::2:171123978-171125979(+)
Zm00001d047536::9:134138381-134140382(+)
Zm00001d026532::10:147795158-147797159(+)
Zm00001d013256::5:7179561-7181562(+)
Zm00001d034954::1:306613931-306615932(+)
Zm00001d044442::3:228222198-228224199(-)
Zm00001d019169::7:20088431-20090432(+)
Zm00001d006605::2:211891193-211893194(-)
Zm00001d013522::5:13534265-13536266(+)
Zm00001d019477::7:35910335-35912336(+)
Zm00001d043516::3:202492283-202494284(+)
Zm00001d041715::3:134693249-134695250(-)
Zm00001d028034::1:20929391-20931392(+)
Zm00001d051887::4:173751962-173753963(+)
```
