## Supplementary material for "A comprehensive map of preferentially located motifs reveals distinct proximal *cis*-regulatory elements in plants": TTAAGC_containing_gene_set.txt

```
#Occurences of TTAAGC between -32 and -27 (positions relative to the transcription start site)
#119 sequences with TTAAGC in this interval
#0.46% of the sequences in promoter set with TTAAGC (set with 25847 sequences)
Zm00001d027667::1:10622199-10624200(-)
Zm00001d031531::1:192996252-192998253(-)
Zm00001d043437::3:199876756-199878757(+)
Zm00001d003630::2:51046304-51048305(+)
Zm00001d047799::9:142102571-142104572(+)
Zm00001d005874::2:191438138-191440139(-)
Zm00001d007012::2:220173538-220175539(-)
Zm00001d050696::4:116414431-116416432(-)
Zm00001d032430::1:226176844-226178845(-)
Zm00001d043407::3:198974388-198976389(+)
Zm00001d048345::9:154812255-154814256(+)
Zm00001d045793::9:39449988-39451989(-)
Zm00001d008268::8:3545147-3547148(+)
Zm00001d044002::3:216160295-216162296(-)
Zm00001d032956::1:244626642-244628643(-)
Zm00001d025745::10:128268122-128270123(-)
Zm00001d039549::3:7830689-7832690(-)
Zm00001d011625::8:156539933-156541934(-)
Zm00001d045707::9:34555075-34557076(+)
Zm00001d053296::4:224799662-224801663(+)
Zm00001d028366::1:32273659-32275660(-)
Zm00001d043863::3:212454355-212456356(-)
Zm00001d038041::6:145952860-145954861(-)
Zm00001d030670::1:152152566-152154567(-)
Zm00001d034754::1:301378361-301380362(+)
Zm00001d053829::4:241976438-241978439(-)
Zm00001d044292::3:224404916-224406917(-)
Zm00001d044839::9:4690543-4692544(-)
Zm00001d006860::2:218017044-218019045(+)
Zm00001d051231::4:149356024-149358025(-)
Zm00001d025434::10:118614953-118616954(+)
Zm00001d038051::6:146433182-146435183(+)
Zm00001d037346::6:122233331-122235332(+)
Zm00001d037835::6:139202718-139204719(+)
Zm00001d031259::1:184115180-184117181(-)
Zm00001d037778::6:137350722-137352723(-)
Zm00001d021815::7:163542031-163544032(+)
Zm00001d043636::3:205779905-205781906(-)
Zm00001d032396::1:225299540-225301541(-)
Zm00001d052735::4:199332411-199334412(+)
Zm00001d006302::2:204075536-204077537(+)
Zm00001d001879::2:2246502-2248503(+)
Zm00001d022246::7:173547380-173549381(-)
Zm00001d024705::10:84308427-84310428(-)
Zm00001d003121::2:32864395-32866396(+)
Zm00001d052964::4:206414798-206416799(-)
Zm00001d012766::8:180362393-180364394(+)
Zm00001d044990::9:9469711-9471712(+)
Zm00001d026475::10:146666857-146668858(-)
Zm00001d048503::9:157467134-157469135(-)
Zm00001d053853::4:242212722-242214723(+)
Zm00001d031561::1:194338193-194340194(+)
Zm00001d035634::6:37858212-37860213(-)
Zm00001d038232::6:152064450-152066451(+)
Zm00001d030011::1:99118057-99120058(-)
Zm00001d050277::4:78269935-78271936(+)
Zm00001d006254::2:202897743-202899744(-)
Zm00001d028931::1:51976338-51978339(+)
Zm00001d034254::1:288023049-288025050(+)
Zm00001d046241::9:75990387-75992388(+)
Zm00001d019527::7:40267357-40269358(-)
Zm00001d051163::4:146798308-146800309(-)
Zm00001d008212::8:1358563-1360564(-)
Zm00001d002824::2:23886416-23888417(+)
Zm00001d021741::7:161989391-161991392(+)
Zm00001d043879::3:212718364-212720365(+)
Zm00001d053763::4:240663263-240665264(-)
Zm00001d011712::8:159487157-159489158(+)
Zm00001d033604::1:268382780-268384781(+)
Zm00001d031753::1:200739306-200741307(-)
Zm00001d038823::6:165272220-165274221(+)
Zm00001d024424::10:70419510-70421511(-)
Zm00001d037342::6:122121144-122123145(-)
Zm00001d041973::3:146287690-146289691(-)
Zm00001d006315::2:204316023-204318024(-)
Zm00001d015914::5:130945870-130947871(+)
Zm00001d031529::1:192971615-192973616(-)
Zm00001d010858::8:130733808-130735809(+)
Zm00001d018210::5:216622469-216624470(-)
Zm00001d021824::7:163786326-163788327(-)
Zm00001d052348::4:187794416-187796417(+)
Zm00001d006308::2:204225085-204227086(-)
Zm00001d015905::5:130029845-130031846(-)
Zm00001d005532::2:177519639-177521640(+)
Zm00001d013067::5:4210377-4212378(-)
Zm00001d036946::6:106960891-106962892(+)
Zm00001d030864::1:164077219-164079220(-)
Zm00001d004817::2:140981986-140983987(-)
Zm00001d029734::1:84454989-84456990(-)
Zm00001d022347::7:175974004-175976005(-)
Zm00001d039674::3:11577103-11579104(-)
Zm00001d021505::7:154269669-154271670(+)
Zm00001d022438::7:177701400-177703401(+)
Zm00001d034479::1:294116891-294118892(+)
Zm00001d029448::1:71163714-71165715(-)
Zm00001d017275::5:191470999-191473000(-)
Zm00001d050218::4:74238649-74240650(+)
Zm00001d008808::8:21237265-21239266(+)
Zm00001d018505::5:222049918-222051919(-)
Zm00001d031642::1:197114819-197116820(+)
Zm00001d023272::10:1802005-1804006(+)
Zm00001d012811::5:686653-688654(+)
Zm00001d008446::8:8812761-8814762(+)
Zm00001d005106::2:158477251-158479252(+)
Zm00001d014988::5:71246169-71248170(+)
Zm00001d003618::2:50619758-50621759(+)
Zm00001d009997::8:93878563-93880564(-)
Zm00001d006849::2:217808364-217810365(-)
Zm00001d004804::2:140340473-140342474(+)
Zm00001d054044::4:245522180-245524181(+)
Zm00001d002283::2:9542122-9544123(+)
Zm00001d027861::1:15581262-15583263(+)
Zm00001d005740::2:185577976-185579977(-)
Zm00001d044766::9:1866621-1868622(-)
Zm00001d003462::2:45034661-45036662(+)
Zm00001d032882::1:241342504-241344505(-)
Zm00001d034476::1:294034169-294036170(+)
Zm00001d021676::7:159789483-159791484(+)
Zm00001d029716::1:83792354-83794355(-)
```
