## Supplementary material for "A comprehensive map of preferentially located motifs reveals distinct proximal *cis*-regulatory elements in plants": TTAAGCC_containing_gene_set.txt

```
#Occurences of TTAAGCC between -37 and -29 (positions relative to the transcription start site)
#46 sequences with TTAAGCC in this interval
#0.18% of the sequences in promoter set with TTAAGCC (set with 25847 sequences)
Zm00001d051959::4:175345919-175347920(+)
Zm00001d043863::3:212454355-212456356(-)
Zm00001d034254::1:288023049-288025050(+)
Zm00001d040405::3:41583963-41585964(+)
Zm00001d028931::1:51976338-51978339(+)
Zm00001d006254::2:202897743-202899744(-)
Zm00001d039549::3:7830689-7832690(-)
Zm00001d032956::1:244626642-244628643(-)
Zm00001d005106::2:158477251-158479252(+)
Zm00001d003121::2:32864395-32866396(+)
Zm00001d027667::1:10622199-10624200(-)
Zm00001d005740::2:185577976-185579977(-)
Zm00001d051963::4:175448488-175450489(+)
Zm00001d051961::4:175381900-175383901(+)
Zm00001d018210::5:216622469-216624470(-)
Zm00001d002283::2:9542122-9544123(+)
Zm00001d050218::4:74238649-74240650(+)
Zm00001d048420::9:155958998-155960999(+)
Zm00001d040705::3:59358504-59360505(+)
Zm00001d051163::4:146798308-146800309(-)
Zm00001d008268::8:3545147-3547148(+)
Zm00001d005532::2:177519639-177521640(+)
Zm00001d051964::4:175483094-175485095(+)
Zm00001d002824::2:23886416-23888417(+)
Zm00001d030670::1:152152566-152154567(-)
Zm00001d013697::5:17803618-17805619(+)
Zm00001d038041::6:145952860-145954861(-)
Zm00001d032396::1:225299540-225301541(-)
Zm00001d044839::9:4690543-4692544(-)
Zm00001d024378::10:68053217-68055218(+)
Zm00001d040985::3:88158169-88160170(-)
Zm00001d043636::3:205779905-205781906(-)
Zm00001d017275::5:191470999-191473000(-)
Zm00001d037342::6:122121144-122123145(-)
Zm00001d002875::2:25263529-25265530(+)
Zm00001d038051::6:146433182-146435183(+)
Zm00001d018797::7:5386374-5388375(+)
Zm00001d051965::4:175515743-175517744(+)
Zm00001d038056::6:146556100-146558101(-)
Zm00001d007012::2:220173538-220175539(-)
Zm00001d022237::7:173377733-173379734(+)
Zm00001d019527::7:40267357-40269358(-)
Zm00001d028366::1:32273659-32275660(-)
Zm00001d026137::10:139481055-139483056(-)
Zm00001d050929::4:132105694-132107695(-)
Zm00001d044990::9:9469711-9471712(+)
```
