## Supplementary material for "A comprehensive map of preferentially located motifs reveals distinct proximal *cis*-regulatory elements in plants": TTAAGCTA_containing_gene_set.txt

```
#Occurences of TTAAGCTA between -84 and -75 (positions relative to the transcription start site)
#31 sequences with TTAAGCTA in this interval
#0.12% of the sequences in promoter set with TTAAGCTA (set with 25847 sequences)
Zm00001d007940::2:243481127-243483128(-)
Zm00001d027697::1:11313119-11315120(+)
Zm00001d016711::5:173426227-173428228(+)
Zm00001d004458::2:113245258-113247259(+)
Zm00001d016968::5:181540870-181542871(+)
Zm00001d040414::3:42232119-42234120(+)
Zm00001d041265::3:109141086-109143087(-)
Zm00001d029640::1:80898663-80900664(-)
Zm00001d042515::3:170303366-170305367(-)
Zm00001d033102::1:250206266-250208267(-)
Zm00001d037634::6:132502860-132504861(-)
Zm00001d043821::3:210977037-210979038(-)
Zm00001d011390::8:149381558-149383559(-)
Zm00001d002915::2:26411660-26413661(-)
Zm00001d025497::10:120578475-120580476(+)
Zm00001d049338::4:27148971-27150972(-)
Zm00001d006077::2:197467748-197469749(+)
Zm00001d043819::3:210966368-210968369(-)
Zm00001d025501::10:120595036-120597037(+)
Zm00001d044993::9:9486750-9488751(+)
Zm00001d038565::6:159997600-159999601(-)
Zm00001d007025::2:220364243-220366244(+)
Zm00001d013463::5:12113319-12115320(+)
Zm00001d025071::10:102504930-102506931(+)
Zm00001d027352::1:3487905-3489906(+)
Zm00001d012132::8:168623422-168625423(-)
Zm00001d022268::7:174003945-174005946(+)
Zm00001d035705::6:41918629-41920630(-)
Zm00001d019187::7:20845397-20847398(-)
Zm00001d021768::7:162725623-162727624(+)
Zm00001d026166::10:140256034-140258035(-)
```
