## Supplementary material for "A comprehensive map of preferentially located motifs reveals distinct proximal *cis*-regulatory elements in plants": TTAAGTGC_containing_gene_set.txt

```
#Occurences of TTAAGTGC between -506 and -423 (positions relative to the transcription start site)
#52 sequences with TTAAGTGC in this interval
#0.20% of the sequences in promoter set with TTAAGTGC (set with 25847 sequences)
Zm00001d023906::10:27464825-27466826(-)
Zm00001d003262::2:38272782-38274783(-)
Zm00001d048766::4:5215591-5217592(+)
Zm00001d034165::1:285595273-285597274(-)
Zm00001d043126::3:189791991-189793992(-)
Zm00001d028787::1:46393053-46395054(-)
Zm00001d016586::5:168554442-168556443(+)
Zm00001d023905::10:27384379-27386380(-)
Zm00001d023903::10:27300666-27302667(-)
Zm00001d041076::3:95572270-95574271(-)
Zm00001d014304::5:40353752-40355753(+)
Zm00001d014082::5:31739653-31741654(+)
Zm00001d016242::5:152262495-152264496(-)
Zm00001d018616::7:1057977-1059978(-)
Zm00001d040572::3:50774497-50776498(+)
Zm00001d004359::2:106094023-106096024(-)
Zm00001d028609::1:40764346-40766347(+)
Zm00001d024624::10:80768165-80770166(+)
Zm00001d031979::1:208400900-208402901(-)
Zm00001d031634::1:196929207-196931208(+)
Zm00001d004521::2:116480252-116482253(-)
Zm00001d052959::4:206311018-206313019(-)
Zm00001d011359::8:148359725-148361726(-)
Zm00001d038642::6:161547879-161549880(+)
Zm00001d007873::2:241460931-241462932(+)
Zm00001d032333::1:222803524-222805525(-)
Zm00001d017521::5:198547737-198549738(+)
Zm00001d049837::4:47128393-47130394(+)
Zm00001d020581::7:123667881-123669882(-)
Zm00001d019035::7:13729123-13731124(-)
Zm00001d026521::10:147486841-147488842(-)
Zm00001d024355::10:66563724-66565725(-)
Zm00001d038094::6:147639471-147641472(-)
Zm00001d015597::5:100237346-100239347(-)
Zm00001d043131::3:189944736-189946737(-)
Zm00001d035737::6:44303714-44305715(-)
Zm00001d002549::2:15218398-15220399(+)
Zm00001d003556::2:47901424-47903425(-)
Zm00001d050925::4:131907275-131909276(+)
Zm00001d047489::9:132230150-132232151(+)
Zm00001d050857::4:127179855-127181856(+)
Zm00001d043142::3:190034728-190036729(+)
Zm00001d054064::4:245759727-245761728(+)
Zm00001d048730::4:4424791-4426792(-)
Zm00001d026094::10:138305438-138307439(-)
Zm00001d052323::4:187097213-187099214(+)
Zm00001d007351::2:229463432-229465433(+)
Zm00001d037779::6:137395306-137397307(+)
Zm00001d033459::1:263293416-263295417(+)
Zm00001d005387::2:171974825-171976826(+)
Zm00001d028413::1:34111066-34113067(-)
Zm00001d038345::6:154903106-154905107(+)
```
