## Supplementary material for "A comprehensive map of preferentially located motifs reveals distinct proximal *cis*-regulatory elements in plants": TTAATAT_containing_gene_set.txt

```
#Occurences of TTAATAT between -678 and -676 (positions relative to the transcription start site)
#77 sequences with TTAATAT in this interval
#0.30% of the sequences in promoter set with TTAATAT (set with 25847 sequences)
Zm00001d040037::3:24011546-24013547(+)
Zm00001d030703::1:154502524-154504525(+)
Zm00001d033203::1:253924342-253926343(-)
Zm00001d010145::8:101315097-101317098(+)
Zm00001d052980::4:207106063-207108064(+)
Zm00001d024632::10:81332440-81334441(+)
Zm00001d039352::3:2370975-2372976(-)
Zm00001d026482::10:146768570-146770571(-)
Zm00001d027784::1:13437298-13439299(+)
Zm00001d034044::1:282122793-282124794(+)
Zm00001d032534::1:229831668-229833669(-)
Zm00001d030764::1:158951514-158953515(+)
Zm00001d005419::2:173367074-173369075(-)
Zm00001d007332::2:228913328-228915329(+)
Zm00001d017746::5:205824085-205826086(+)
Zm00001d041298::3:110796469-110798470(-)
Zm00001d044180::3:221250420-221252421(-)
Zm00001d017846::5:208631048-208633049(+)
Zm00001d046511::9:93193009-93195010(+)
Zm00001d023747::10:18440248-18442249(+)
Zm00001d015244::5:80935137-80937138(+)
Zm00001d014568::5:53681075-53683076(+)
Zm00001d051755::4:168934746-168936747(+)
Zm00001d047673::9:138870617-138872618(-)
Zm00001d026637::10:149252503-149254504(-)
Zm00001d031411::1:189276583-189278584(+)
Zm00001d014611::5:55314395-55316396(-)
Zm00001d037853::6:139797215-139799216(+)
Zm00001d043688::3:207418561-207420562(-)
Zm00001d036682::6:97482012-97484013(-)
Zm00001d019105::7:16888389-16890390(-)
Zm00001d029709::1:83412848-83414849(-)
Zm00001d024278::10:61397693-61399694(-)
Zm00001d006869::2:218300886-218302887(-)
Zm00001d037695::6:134315567-134317568(-)
Zm00001d011823::8:162145755-162147756(-)
Zm00001d015622::5:101915008-101917009(-)
Zm00001d046638::9:100058886-100060887(+)
Zm00001d050217::4:74114075-74116076(+)
Zm00001d020081::7:90817543-90819544(+)
Zm00001d003100::2:32062442-32064443(+)
Zm00001d020974::7:138258585-138260586(+)
Zm00001d008524::8:11640657-11642658(+)
Zm00001d010381::8:112233494-112235495(-)
Zm00001d040577::3:50991632-50993633(+)
Zm00001d025309::10:113728172-113730173(+)
Zm00001d005744::2:185664254-185666255(-)
Zm00001d031898::1:205923712-205925713(+)
Zm00001d019573::7:43779537-43781538(+)
Zm00001d024209::10:56567177-56569178(+)
Zm00001d053112::4:214256939-214258940(+)
Zm00001d007289::2:226917414-226919415(+)
Zm00001d048386::9:155337896-155339897(-)
Zm00001d018952::7:10370372-10372373(+)
Zm00001d018704::7:2765545-2767546(+)
Zm00001d007805::2:239996881-239998882(-)
Zm00001d052674::4:196902870-196904871(+)
Zm00001d002234::2:8462402-8464403(+)
Zm00001d002440::2:12656945-12658946(-)
Zm00001d014446::5:47427071-47429072(-)
Zm00001d002133::2:6441098-6443099(+)
Zm00001d034544::1:295926000-295928001(-)
Zm00001d020806::7:133444299-133446300(-)
Zm00001d006257::2:202908533-202910534(+)
Zm00001d039890::3:18010953-18012954(-)
Zm00001d053158::4:217091471-217093472(-)
Zm00001d005658::2:182512410-182514411(+)
Zm00001d028180::1:25631014-25633015(+)
Zm00001d024459::10:71758541-71760542(+)
Zm00001d023497::10:7361288-7363289(-)
Zm00001d037867::6:140346648-140348649(+)
Zm00001d035115::6:5909074-5911075(-)
Zm00001d020692::7:128750002-128752003(-)
Zm00001d015683::5:107120251-107122252(-)
Zm00001d045424::9:21656810-21658811(+)
Zm00001d009242::8:46230625-46232626(-)
Zm00001d009161::8:40271948-40273949(-)
```
