## Supplementary material for "A comprehensive map of preferentially located motifs reveals distinct proximal *cis*-regulatory elements in plants": TTAATGGC_containing_gene_set.txt

```
#Occurences of TTAATGGC between -83 and -32 (positions relative to the transcription start site)
#39 sequences with TTAATGGC in this interval
#0.15% of the sequences in promoter set with TTAATGGC (set with 25847 sequences)
Zm00001d053571::4:234899161-234901162(-)
Zm00001d008477::8:9830352-9832353(-)
Zm00001d049629::4:38132147-38134148(+)
Zm00001d033666::1:269987506-269989507(+)
Zm00001d014786::5:63032366-63034367(-)
Zm00001d036432::6:88271968-88273969(-)
Zm00001d038897::6:166674100-166676101(-)
Zm00001d003310::2:39702301-39704302(-)
Zm00001d010205::8:103946858-103948859(+)
Zm00001d014588::5:54444588-54446589(+)
Zm00001d039335::3:2037255-2039256(+)
Zm00001d033342::1:259639080-259641081(+)
Zm00001d036237::6:78460039-78462040(+)
Zm00001d028285::1:29180098-29182099(-)
Zm00001d029672::1:82099209-82101210(-)
Zm00001d028662::1:42239056-42241057(-)
Zm00001d045375::9:20006582-20008583(-)
Zm00001d007293::2:226981691-226983692(+)
Zm00001d051670::4:166182543-166184544(-)
Zm00001d016183::5:148947281-148949282(-)
Zm00001d014818::5:64435416-64437417(-)
Zm00001d036382::6:86303201-86305202(-)
Zm00001d020201::7:98883785-98885786(-)
Zm00001d007719::2:238190449-238192450(+)
Zm00001d006868::2:218290217-218292218(+)
Zm00001d043959::3:214835012-214837013(+)
Zm00001d020281::7:104035636-104037637(-)
Zm00001d052133::4:180562765-180564766(-)
Zm00001d007882::2:241674982-241676983(-)
Zm00001d016625::5:170513755-170515756(-)
Zm00001d009891::8:87731100-87733101(-)
Zm00001d014168::5:34950745-34952746(+)
Zm00001d011049::8:137410263-137412264(-)
Zm00001d013614::5:15421248-15423249(+)
Zm00001d051065::4:140075901-140077902(-)
Zm00001d021664::7:159485733-159487734(+)
Zm00001d030992::1:172399768-172401769(-)
Zm00001d018041::5:212691083-212693084(+)
Zm00001d004415::2:110357586-110359587(-)
```
