## Supplementary material for "A comprehensive map of preferentially located motifs reveals distinct proximal *cis*-regulatory elements in plants": TTAATGGG_containing_gene_set.txt

```
#Occurences of TTAATGGG between -44 and -26 (positions relative to the transcription start site)
#31 sequences with TTAATGGG in this interval
#0.12% of the sequences in promoter set with TTAATGGG (set with 25847 sequences)
Zm00001d005151::2:161361726-161363727(+)
Zm00001d044597::3:232998549-233000550(+)
Zm00001d009476::8:66329251-66331252(-)
Zm00001d002742::2:21202130-21204131(-)
Zm00001d015195::5:78925044-78927045(-)
Zm00001d044497::3:229718838-229720839(-)
Zm00001d052972::4:206762523-206764524(+)
Zm00001d032789::1:238200691-238202692(-)
Zm00001d011928::8:164789397-164791398(+)
Zm00001d015141::5:76871309-76873310(-)
Zm00001d037055::6:110710228-110712229(-)
Zm00001d011979::8:165575838-165577839(-)
Zm00001d047351::9:127222052-127224053(+)
Zm00001d018057::5:213294104-213296105(-)
Zm00001d038949::6:167538495-167540496(+)
Zm00001d043229::3:192548111-192550112(+)
Zm00001d035608::6:36527424-36529425(+)
Zm00001d021805::7:163319941-163321942(-)
Zm00001d001899::2:2558316-2560317(+)
Zm00001d040162::3:29758391-29760392(+)
Zm00001d027399::1:4400811-4402812(+)
Zm00001d031060::1:175169266-175171267(-)
Zm00001d037507::6:127628688-127630689(+)
Zm00001d024227::10:58341053-58343054(+)
Zm00001d044649::3:234052711-234054712(+)
Zm00001d040036::3:23965861-23967862(-)
Zm00001d043124::3:189745222-189747223(+)
Zm00001d048738::4:4759230-4761231(+)
Zm00001d029567::1:76617254-76619255(-)
Zm00001d022286::7:174481493-174483494(-)
Zm00001d049289::4:24581402-24583403(+)
```
