## Supplementary material for "A comprehensive map of preferentially located motifs reveals distinct proximal *cis*-regulatory elements in plants": TTACAGC_containing_gene_set.txt

```
#Occurences of TTACAGC between -405 and -322 (positions relative to the transcription start site)
#181 sequences with TTACAGC in this interval
#0.70% of the sequences in promoter set with TTACAGC (set with 25847 sequences)
Zm00001d030108::1:106178924-106180925(+)
Zm00001d002025::2:4627344-4629345(+)
Zm00001d007735::2:238394906-238396907(-)
Zm00001d041977::3:146369552-146371553(-)
Zm00001d006716::2:215042825-215044826(+)
Zm00001d026635::10:149244073-149246074(+)
Zm00001d035139::6:6678177-6680178(-)
Zm00001d012197::8:169927599-169929600(-)
Zm00001d014626::5:56460203-56462204(-)
Zm00001d023370::10:4188408-4190409(+)
Zm00001d027267::1:1030285-1032286(+)
Zm00001d045385::9:20250155-20252156(-)
Zm00001d050876::4:128062489-128064490(+)
Zm00001d047683::9:139198081-139200082(-)
Zm00001d017916::5:210060163-210062164(+)
Zm00001d012398::8:173586676-173588677(-)
Zm00001d024030::10:38225775-38227776(+)
Zm00001d040839::3:69847330-69849331(+)
Zm00001d025273::10:112123992-112125993(-)
Zm00001d021510::7:154587569-154589570(-)
Zm00001d053630::4:237400028-237402029(+)
Zm00001d048234::9:152920724-152922725(-)
Zm00001d020182::7:98079996-98081997(+)
Zm00001d047165::9:120509116-120511117(+)
Zm00001d031303::1:185698878-185700879(+)
Zm00001d043442::3:200062028-200064029(-)
Zm00001d050023::4:60714479-60716480(-)
Zm00001d032955::1:244545991-244547992(-)
Zm00001d037940::6:142847636-142849637(-)
Zm00001d017401::5:194929068-194931069(+)
Zm00001d021800::7:163139125-163141126(-)
Zm00001d007062::2:221070741-221072742(-)
Zm00001d038851::6:165845300-165847301(-)
Zm00001d053301::4:225038011-225040012(-)
Zm00001d030019::1:99938830-99940831(+)
Zm00001d029155::1:60828925-60830926(+)
Zm00001d003093::2:31955380-31957381(-)
Zm00001d018336::5:218717021-218719022(-)
Zm00001d012955::5:2348115-2350116(-)
Zm00001d033826::1:275019630-275021631(-)
Zm00001d014726::5:60842022-60844023(+)
Zm00001d042394::3:164369114-164371115(-)
Zm00001d037386::6:124049188-124051189(-)
Zm00001d005489::2:175793626-175795627(+)
Zm00001d022421::7:177325295-177327296(-)
Zm00001d002971::2:28372963-28374964(+)
Zm00001d004702::2:132243761-132245762(-)
Zm00001d032990::1:245865744-245867745(-)
Zm00001d036176::6:75721524-75723525(-)
Zm00001d034502::1:294740870-294742871(-)
Zm00001d018641::7:1461243-1463244(+)
Zm00001d024587::10:79464454-79466455(+)
Zm00001d031940::1:207529091-207531092(-)
Zm00001d036369::6:85888371-85890372(-)
Zm00001d021849::7:164429086-164431087(-)
Zm00001d040573::3:50776041-50778042(+)
Zm00001d002347::2:10657938-10659939(-)
Zm00001d008998::8:29411222-29413223(+)
Zm00001d019563::7:42954360-42956361(-)
Zm00001d052519::4:191966666-191968667(+)
Zm00001d048861::4:6605573-6607574(+)
Zm00001d051139::4:145549108-145551109(-)
Zm00001d003382::2:42356054-42358055(-)
Zm00001d018076::5:213818157-213820158(+)
Zm00001d008855::8:22738150-22740151(+)
Zm00001d012479::8:175278147-175280148(+)
Zm00001d026301::10:143208876-143210877(-)
Zm00001d008685::8:17127245-17129246(-)
Zm00001d038391::6:156248806-156250807(+)
Zm00001d004525::2:116610683-116612684(-)
Zm00001d027897::1:16998412-17000413(+)
Zm00001d014249::5:38003677-38005678(+)
Zm00001d016566::5:167770095-167772096(-)
Zm00001d023267::10:1686612-1688613(-)
Zm00001d052801::4:201399230-201401231(+)
Zm00001d024053::10:40248981-40250982(+)
Zm00001d003389::2:42580248-42582249(+)
Zm00001d046859::9:108428073-108430074(+)
Zm00001d018850::7:7303719-7305720(+)
Zm00001d032997::1:246333347-246335348(+)
Zm00001d015654::5:103263913-103265914(-)
Zm00001d043737::3:208733928-208735929(-)
Zm00001d028363::1:32150378-32152379(-)
Zm00001d015322::5:84499269-84501270(+)
Zm00001d011225::8:143687827-143689828(+)
Zm00001d038533::6:159389728-159391729(-)
Zm00001d037059::6:110968899-110970900(+)
Zm00001d052378::4:188628504-188630505(-)
Zm00001d042720::3:178146332-178148333(-)
Zm00001d053610::4:236308928-236310929(-)
Zm00001d006697::2:214537221-214539222(-)
Zm00001d047189::9:121410073-121412074(-)
Zm00001d002295::2:9723251-9725252(+)
Zm00001d041618::3:129735647-129737648(+)
Zm00001d046192::9:71207139-71209140(+)
Zm00001d034670::1:299436670-299438671(+)
Zm00001d024723::10:85132656-85134657(-)
Zm00001d019165::7:19788849-19790850(-)
Zm00001d016345::5:158413985-158415986(+)
Zm00001d040010::3:22852731-22854732(+)
Zm00001d007173::2:223822678-223824679(-)
Zm00001d049760::4:43401011-43403012(-)
Zm00001d015345::5:85579317-85581318(+)
Zm00001d007016::2:220217190-220219191(-)
Zm00001d031018::1:173679722-173681723(+)
Zm00001d015995::5:138114813-138116814(+)
Zm00001d026376::10:144631445-144633446(+)
Zm00001d033447::1:262990383-262992384(+)
Zm00001d014415::5:45482661-45484662(-)
Zm00001d052390::4:188972168-188974169(+)
Zm00001d033223::1:255084122-255086123(+)
Zm00001d016558::5:167259918-167261919(-)
Zm00001d049744::4:42458691-42460692(-)
Zm00001d028980::1:53450358-53452359(+)
Zm00001d034602::1:297610906-297612907(-)
Zm00001d047057::9:116826467-116828468(-)
Zm00001d028417::1:34223088-34225089(-)
Zm00001d017706::5:204701969-204703970(-)
Zm00001d043249::3:193236031-193238032(-)
Zm00001d035642::6:38112092-38114093(+)
Zm00001d004581::2:119531341-119533342(+)
Zm00001d006296::2:203994334-203996335(+)
Zm00001d052981::4:207131724-207133725(-)
Zm00001d029152::1:60780148-60782149(+)
Zm00001d051552::4:162527932-162529933(+)
Zm00001d050428::4:87293800-87295801(-)
Zm00001d052991::4:207874647-207876648(+)
Zm00001d029594::1:78240543-78242544(-)
Zm00001d012890::5:1621683-1623684(-)
Zm00001d028352::1:31682216-31684217(+)
Zm00001d028012::1:20298848-20300849(+)
Zm00001d029462::1:71849069-71851070(-)
Zm00001d007881::2:241666029-241668030(+)
Zm00001d021877::7:165264099-165266100(+)
Zm00001d033423::1:262655133-262657134(-)
Zm00001d018581::5:223684319-223686320(+)
Zm00001d032457::1:227364642-227366643(+)
Zm00001d029377::1:68223110-68225111(+)
Zm00001d013855::5:22769289-22771290(-)
Zm00001d045436::9:22151277-22153278(+)
Zm00001d048517::9:157636449-157638450(+)
Zm00001d048507::9:157496347-157498348(-)
Zm00001d034592::1:297385567-297387568(+)
Zm00001d027466::1:5905693-5907694(-)
Zm00001d002815::2:23484111-23486112(-)
Zm00001d049743::4:42458698-42460699(-)
Zm00001d008950::8:26734010-26736011(+)
Zm00001d012513::8:175876039-175878040(-)
Zm00001d047488::9:132140036-132142037(-)
Zm00001d008922::8:25301976-25303977(+)
Zm00001d025479::10:120093433-120095434(-)
Zm00001d041979::3:146470513-146472514(+)
Zm00001d006008::2:195177524-195179525(+)
Zm00001d053687::4:239040565-239042566(-)
Zm00001d026483::10:146793523-146795524(+)
Zm00001d030464::1:134519507-134521508(+)
Zm00001d003099::2:32029021-32031022(+)
Zm00001d023311::10:2741865-2743866(+)
Zm00001d016207::5:150434630-150436631(-)
Zm00001d044324::3:225202771-225204772(-)
Zm00001d041055::3:93412186-93414187(-)
Zm00001d011113::8:139370545-139372546(+)
Zm00001d029629::1:80609274-80611275(-)
Zm00001d012921::5:1963059-1965060(-)
Zm00001d043984::3:215622396-215624397(-)
Zm00001d011001::8:136347723-136349724(+)
Zm00001d025888::10:133096709-133098710(+)
Zm00001d006776::2:216439446-216441447(+)
Zm00001d030533::1:142277893-142279894(-)
Zm00001d027350::1:3451622-3453623(-)
Zm00001d023232::10:970296-972297(-)
Zm00001d002199::2:8126036-8128037(+)
Zm00001d012079::8:167760031-167762032(-)
Zm00001d011405::8:149592037-149594038(+)
Zm00001d008268::8:3545147-3547148(+)
Zm00001d004817::2:140981986-140983987(-)
Zm00001d053123::4:214602257-214604258(+)
Zm00001d021838::7:164309549-164311550(+)
Zm00001d027478::1:6246115-6248116(-)
Zm00001d018474::5:221424415-221426416(-)
Zm00001d002824::2:23886416-23888417(+)
```
