## Supplementary material for "A comprehensive map of preferentially located motifs reveals distinct proximal *cis*-regulatory elements in plants": TTACGAGA_containing_gene_set.txt

```
#Occurences of TTACGAGA between -119 and -99 (positions relative to the transcription start site)
#15 sequences with TTACGAGA in this interval
#0.06% of the sequences in promoter set with TTACGAGA (set with 25847 sequences)
Zm00001d026197::10:140758597-140760598(-)
Zm00001d035208::6:9910367-9912368(-)
Zm00001d045573::9:27023870-27025871(+)
Zm00001d036640::6:95975748-95977749(+)
Zm00001d023881::10:26193042-26195043(+)
Zm00001d025277::10:112193432-112195433(+)
Zm00001d026483::10:146793523-146795524(+)
Zm00001d033855::1:275954786-275956787(-)
Zm00001d010678::8:124066683-124068684(+)
Zm00001d050211::4:73765658-73767659(+)
Zm00001d029908::1:93695925-93697926(-)
Zm00001d051789::4:169866010-169868011(+)
Zm00001d022043::7:168533101-168535102(+)
Zm00001d050365::4:83774515-83776516(-)
Zm00001d010446::8:115492522-115494523(-)
```
