## Supplementary material for "A comprehensive map of preferentially located motifs reveals distinct proximal *cis*-regulatory elements in plants": TTACGG_containing_gene_set.txt

```
#Occurences of TTACGG between -119 and -118 (positions relative to the transcription start site)
#30 sequences with TTACGG in this interval
#0.12% of the sequences in promoter set with TTACGG (set with 25847 sequences)
Zm00001d016711::5:173426227-173428228(+)
Zm00001d003600::2:49390792-49392793(+)
Zm00001d025497::10:120578475-120580476(+)
Zm00001d016968::5:181540870-181542871(+)
Zm00001d045998::9:53113245-53115246(+)
Zm00001d021890::7:165494214-165496215(+)
Zm00001d017617::5:201807215-201809216(-)
Zm00001d025501::10:120595036-120597037(+)
Zm00001d033808::1:274304674-274306675(-)
Zm00001d025412::10:117863358-117865359(+)
Zm00001d006051::2:196575093-196577094(-)
Zm00001d031099::1:177230368-177232369(+)
Zm00001d012950::5:2316678-2318679(+)
Zm00001d021768::7:162725623-162727624(+)
Zm00001d027697::1:11313119-11315120(+)
Zm00001d032240::1:218511466-218513467(-)
Zm00001d026243::10:141734010-141736011(+)
Zm00001d015672::5:105101027-105103028(-)
Zm00001d002454::2:13185622-13187623(+)
Zm00001d029640::1:80898663-80900664(-)
Zm00001d033102::1:250206266-250208267(-)
Zm00001d035705::6:41918629-41920630(-)
Zm00001d038565::6:159997600-159999601(-)
Zm00001d043819::3:210966368-210968369(-)
Zm00001d035228::6:15535814-15537815(-)
Zm00001d044993::9:9486750-9488751(+)
Zm00001d019505::7:38144628-38146629(-)
Zm00001d043821::3:210977037-210979038(-)
Zm00001d050258::4:77044415-77046416(-)
Zm00001d049338::4:27148971-27150972(-)
```
