## Supplementary material for "A comprehensive map of preferentially located motifs reveals distinct proximal *cis*-regulatory elements in plants": TTACGGC_containing_gene_set.txt

```
#Occurences of TTACGGC between -169 and -64 (positions relative to the transcription start site)
#133 sequences with TTACGGC in this interval
#0.51% of the sequences in promoter set with TTACGGC (set with 25847 sequences)
Zm00001d008952::8:26879169-26881170(-)
Zm00001d038964::6:167837951-167839952(-)
Zm00001d026383::10:144822341-144824342(+)
Zm00001d002269::2:9182962-9184963(-)
Zm00001d052027::4:176839503-176841504(+)
Zm00001d031883::1:205251719-205253720(+)
Zm00001d019219::7:22319819-22321820(-)
Zm00001d049718::4:41329145-41331146(-)
Zm00001d047631::9:137476856-137478857(+)
Zm00001d018838::7:6932495-6934496(-)
Zm00001d039883::3:17589234-17591235(+)
Zm00001d020821::7:133930170-133932171(-)
Zm00001d009717::8:77523391-77525392(+)
Zm00001d048382::9:155282324-155284325(+)
Zm00001d006837::2:217665976-217667977(-)
Zm00001d039952::3:20514647-20516648(-)
Zm00001d046766::9:104905738-104907739(+)
Zm00001d047896::9:144616208-144618209(+)
Zm00001d032447::1:226861716-226863717(+)
Zm00001d019505::7:38144628-38146629(-)
Zm00001d013252::5:7142591-7144592(-)
Zm00001d038006::6:144965397-144967398(-)
Zm00001d048329::9:154561041-154563042(-)
Zm00001d012566::8:176766796-176768797(+)
Zm00001d043838::3:211447976-211449977(+)
Zm00001d011258::8:144730763-144732764(+)
Zm00001d006195::2:201275995-201277996(-)
Zm00001d024835::10:90196630-90198631(-)
Zm00001d017070::5:184385056-184387057(-)
Zm00001d021438::7:152290297-152292298(+)
Zm00001d049242::4:22483611-22485612(+)
Zm00001d006051::2:196575093-196577094(-)
Zm00001d048596::4:1020364-1022365(+)
Zm00001d045511::9:25057696-25059697(+)
Zm00001d014423::5:46044976-46046977(-)
Zm00001d031809::1:202472112-202474113(-)
Zm00001d003600::2:49390792-49392793(+)
Zm00001d022376::7:176290482-176292483(-)
Zm00001d005863::2:191079660-191081661(+)
Zm00001d048368::9:155193525-155195526(+)
Zm00001d023218::10:687733-689734(+)
Zm00001d008544::8:12500891-12502892(-)
Zm00001d053885::4:242961454-242963455(+)
Zm00001d028807::1:46965396-46967397(-)
Zm00001d053886::4:242970696-242972697(+)
Zm00001d039106::6:170129801-170131802(-)
Zm00001d006052::2:196574324-196576325(+)
Zm00001d039860::3:16979610-16981611(-)
Zm00001d052234::4:184185526-184187527(-)
Zm00001d029206::1:62407209-62409210(+)
Zm00001d003308::2:39663332-39665333(-)
Zm00001d028050::1:21679196-21681197(+)
Zm00001d039394::3:3272806-3274807(+)
Zm00001d036192::6:76626764-76628765(-)
Zm00001d028409::1:33803687-33805688(-)
Zm00001d043449::3:200411204-200413205(+)
Zm00001d038855::6:165906156-165908157(-)
Zm00001d018967::7:10979927-10981928(-)
Zm00001d021357::7:149770000-149772001(+)
Zm00001d040850::3:71570368-71572369(+)
Zm00001d050297::4:79514444-79516445(+)
Zm00001d052419::4:189606464-189608465(-)
Zm00001d031844::1:203698605-203700606(-)
Zm00001d048066::9:149286229-149288230(-)
Zm00001d040188::3:31146876-31148877(+)
Zm00001d049186::4:19701284-19703285(+)
Zm00001d028244::1:27839403-27841404(-)
Zm00001d010648::8:122885724-122887725(+)
Zm00001d048943::4:10213126-10215127(+)
Zm00001d045352::9:19294922-19296923(-)
Zm00001d002035::2:4823379-4825380(-)
Zm00001d028228::1:27293262-27295263(-)
Zm00001d040764::3:64375748-64377749(-)
Zm00001d054004::4:245031044-245033045(-)
Zm00001d051130::4:145121863-145123864(-)
Zm00001d038853::6:165892862-165894863(+)
Zm00001d039372::3:2736394-2738395(+)
Zm00001d040197::3:31706557-31708558(-)
Zm00001d051511::4:160985653-160987654(-)
Zm00001d020618::7:125225655-125227656(-)
Zm00001d033711::1:271958118-271960119(-)
Zm00001d039041::6:169127163-169129164(+)
Zm00001d035818::6:52782325-52784326(+)
Zm00001d006063::2:197032853-197034854(+)
Zm00001d034345::1:290275555-290277556(-)
Zm00001d024631::10:81311502-81313503(+)
Zm00001d032573::1:230981618-230983619(-)
Zm00001d019552::7:42055185-42057186(-)
Zm00001d028862::1:48854952-48856953(-)
Zm00001d013411::5:10560272-10562273(-)
Zm00001d018219::5:216821799-216823800(+)
Zm00001d033525::1:265610428-265612429(-)
Zm00001d043145::3:190107429-190109430(-)
Zm00001d042886::3:182901147-182903148(-)
Zm00001d041953::3:145230054-145232055(+)
Zm00001d028238::1:27600384-27602385(-)
Zm00001d002324::2:10313594-10315595(+)
Zm00001d038877::6:166216213-166218214(+)
Zm00001d044620::3:233479060-233481061(+)
Zm00001d041083::3:96170831-96172832(-)
Zm00001d054005::4:245030230-245032231(+)
Zm00001d015249::5:81199737-81201738(+)
Zm00001d028482::1:36510425-36512426(-)
Zm00001d034340::1:290230540-290232541(-)
Zm00001d040752::3:63577968-63579969(+)
Zm00001d041136::3:99756060-99758061(+)
Zm00001d014347::5:42142899-42144900(-)
Zm00001d029149::1:60529678-60531679(+)
Zm00001d023797::10:21894715-21896716(+)
Zm00001d017071::5:184384250-184386251(+)
Zm00001d035057::6:3352396-3354397(+)
Zm00001d033654::1:269772609-269774610(-)
Zm00001d048501::9:157418864-157420865(+)
Zm00001d038806::6:164806808-164808809(+)
Zm00001d051976::4:175730029-175732030(-)
Zm00001d003228::2:36829375-36831376(-)
Zm00001d053778::4:240937747-240939748(+)
Zm00001d013343::5:8971992-8973993(-)
Zm00001d025412::10:117863358-117865359(+)
Zm00001d037122::6:113157779-113159780(+)
Zm00001d044136::3:220104056-220106057(-)
Zm00001d018609::7:837720-839721(-)
Zm00001d026361::10:144213875-144215876(+)
Zm00001d037966::6:143775849-143777850(+)
Zm00001d018657::7:2074300-2076301(-)
Zm00001d049598::4:36840291-36842292(-)
Zm00001d035094::6:4938196-4940197(-)
Zm00001d045479::9:23845970-23847971(-)
Zm00001d031289::1:185317706-185319707(+)
Zm00001d016585::5:168380012-168382013(+)
Zm00001d052945::4:205814102-205816103(+)
Zm00001d034606::1:297651837-297653838(+)
Zm00001d046654::9:100656570-100658571(+)
```
