## Supplementary material for "A comprehensive map of preferentially located motifs reveals distinct proximal *cis*-regulatory elements in plants": TTACGGCC_containing_gene_set.txt

```
#Occurences of TTACGGCC between -174 and -36 (positions relative to the transcription start site)
#71 sequences with TTACGGCC in this interval
#0.27% of the sequences in promoter set with TTACGGCC (set with 25847 sequences)
Zm00001d008952::8:26879169-26881170(-)
Zm00001d028409::1:33803687-33805688(-)
Zm00001d002269::2:9182962-9184963(-)
Zm00001d011258::8:144730763-144732764(+)
Zm00001d012566::8:176766796-176768797(+)
Zm00001d019219::7:22319819-22321820(-)
Zm00001d002324::2:10313594-10315595(+)
Zm00001d006052::2:196574324-196576325(+)
Zm00001d048943::4:10213126-10215127(+)
Zm00001d006481::2:209647222-209649223(+)
Zm00001d013343::5:8971992-8973993(-)
Zm00001d011534::8:153718307-153720308(-)
Zm00001d017071::5:184384250-184386251(+)
Zm00001d033526::1:265609651-265611652(+)
Zm00001d017070::5:184385056-184387057(-)
Zm00001d006555::2:210897159-210899160(-)
Zm00001d018838::7:6932495-6934496(-)
Zm00001d018609::7:837720-839721(-)
Zm00001d046654::9:100656570-100658571(+)
Zm00001d040764::3:64375748-64377749(-)
Zm00001d043942::3:214341945-214343946(+)
Zm00001d046766::9:104905738-104907739(+)
Zm00001d028230::1:27312845-27314846(-)
Zm00001d039372::3:2736394-2738395(+)
Zm00001d038855::6:165906156-165908157(-)
Zm00001d007801::2:239876479-239878480(-)
Zm00001d035057::6:3352396-3354397(+)
Zm00001d041625::3:129834314-129836315(-)
Zm00001d003600::2:49390792-49392793(+)
Zm00001d013252::5:7142591-7144592(-)
Zm00001d051976::4:175730029-175732030(-)
Zm00001d039883::3:17589234-17591235(+)
Zm00001d038806::6:164806808-164808809(+)
Zm00001d034606::1:297651837-297653838(+)
Zm00001d038877::6:166216213-166218214(+)
Zm00001d052027::4:176839503-176841504(+)
Zm00001d033525::1:265610428-265612429(-)
Zm00001d033654::1:269772609-269774610(-)
Zm00001d009717::8:77523391-77525392(+)
Zm00001d032573::1:230981618-230983619(-)
Zm00001d031809::1:202472112-202474113(-)
Zm00001d052945::4:205814102-205816103(+)
Zm00001d003228::2:36829375-36831376(-)
Zm00001d006051::2:196575093-196577094(-)
Zm00001d031883::1:205251719-205253720(+)
Zm00001d022376::7:176290482-176292483(-)
Zm00001d045511::9:25057696-25059697(+)
Zm00001d009138::8:38825300-38827301(+)
Zm00001d003311::2:39750626-39752627(+)
Zm00001d039394::3:3272806-3274807(+)
Zm00001d054004::4:245031044-245033045(-)
Zm00001d006063::2:197032853-197034854(+)
Zm00001d038964::6:167837951-167839952(-)
Zm00001d006837::2:217665976-217667977(-)
Zm00001d052820::4:202008935-202010936(-)
Zm00001d052419::4:189606464-189608465(-)
Zm00001d048382::9:155282324-155284325(+)
Zm00001d054005::4:245030230-245032231(+)
Zm00001d011108::8:139156926-139158927(-)
Zm00001d035094::6:4938196-4940197(-)
Zm00001d005863::2:191079660-191081661(+)
Zm00001d013865::5:23273469-23275470(-)
Zm00001d043795::3:210368994-210370995(+)
Zm00001d039106::6:170129801-170131802(-)
Zm00001d003422::2:43837195-43839196(-)
Zm00001d029206::1:62407209-62409210(+)
Zm00001d044136::3:220104056-220106057(-)
Zm00001d024631::10:81311502-81313503(+)
Zm00001d049718::4:41329145-41331146(-)
Zm00001d025412::10:117863358-117865359(+)
Zm00001d028238::1:27600384-27602385(-)
```
