## Supplementary material for "A comprehensive map of preferentially located motifs reveals distinct proximal *cis*-regulatory elements in plants": TTACTTGA_containing_gene_set.txt

```
#Occurences of TTACTTGA between -795 and -787 (positions relative to the transcription start site)
#21 sequences with TTACTTGA in this interval
#0.08% of the sequences in promoter set with TTACTTGA (set with 25847 sequences)
Zm00001d021854::7:164538313-164540314(+)
Zm00001d028815::1:47438547-47440548(+)
Zm00001d029836::1:89478773-89480774(+)
Zm00001d051764::4:168967578-168969579(-)
Zm00001d004379::2:107365383-107367384(-)
Zm00001d020941::7:137276638-137278639(-)
Zm00001d036410::6:87199239-87201240(-)
Zm00001d027760::1:13022112-13024113(+)
Zm00001d006615::2:212636530-212638531(+)
Zm00001d036311::6:83873092-83875093(+)
Zm00001d048525::9:157787344-157789345(-)
Zm00001d012162::8:169196082-169198083(+)
Zm00001d010148::8:101478249-101480250(-)
Zm00001d006513::2:210306410-210308411(-)
Zm00001d019082::7:15671162-15673163(+)
Zm00001d014499::5:50437458-50439459(+)
Zm00001d046613::9:98837759-98839760(+)
Zm00001d008688::8:17176789-17178790(+)
Zm00001d004619::2:122405897-122407898(-)
Zm00001d037956::6:143538804-143540805(-)
Zm00001d048098::9:150143054-150145055(-)
```
