## Supplementary material for "A comprehensive map of preferentially located motifs reveals distinct proximal *cis*-regulatory elements in plants": TTAGA_containing_gene_set.txt

```
#Occurences of TTAGA between -247 and -246 (positions relative to the transcription start site)
#235 sequences with TTAGA in this interval
#0.91% of the sequences in promoter set with TTAGA (set with 25847 sequences)
Zm00001d008765::8:19525889-19527890(+)
Zm00001d015244::5:80935137-80937138(+)
Zm00001d011491::8:152159384-152161385(+)
Zm00001d011786::8:161549814-161551815(-)
Zm00001d017270::5:191242183-191244184(+)
Zm00001d030158::1:109421461-109423462(-)
Zm00001d037853::6:139797215-139799216(+)
Zm00001d024910::10:94436593-94438594(-)
Zm00001d024278::10:61397693-61399694(-)
Zm00001d018693::7:2688501-2690502(-)
Zm00001d026014::10:136037318-136039319(+)
Zm00001d017264::5:191019602-191021603(-)
Zm00001d044650::3:234075704-234077705(+)
Zm00001d044287::3:224230169-224232170(-)
Zm00001d014467::5:49117807-49119808(+)
Zm00001d049270::4:23887739-23889740(+)
Zm00001d040577::3:50991632-50993633(+)
Zm00001d047006::9:115020109-115022110(+)
Zm00001d010528::8:119335133-119337134(+)
Zm00001d003250::2:37944567-37946568(+)
Zm00001d002405::2:12047408-12049409(-)
Zm00001d054081::4:246058106-246060107(-)
Zm00001d030837::1:162453594-162455595(+)
Zm00001d041775::3:137089702-137091703(+)
Zm00001d028582::1:39799719-39801720(-)
Zm00001d011717::8:159814211-159816212(-)
Zm00001d026387::10:144880477-144882478(+)
Zm00001d021359::7:149804993-149806994(-)
Zm00001d032329::1:222619280-222621281(+)
Zm00001d010982::8:135763869-135765870(-)
Zm00001d015399::5:88370790-88372791(+)
Zm00001d016198::5:150305223-150307224(-)
Zm00001d045396::9:20536552-20538553(+)
Zm00001d036918::6:106379234-106381235(-)
Zm00001d004543::2:117219920-117221921(+)
Zm00001d043842::3:211613571-211615572(+)
Zm00001d037125::6:113340251-113342252(-)
Zm00001d052216::4:183516080-183518081(-)
Zm00001d052980::4:207106063-207108064(+)
Zm00001d008259::8:3344276-3346277(-)
Zm00001d051262::4:151030228-151032229(-)
Zm00001d023747::10:18440248-18442249(+)
Zm00001d019060::7:14493199-14495200(+)
Zm00001d020806::7:133444299-133446300(-)
Zm00001d034544::1:295926000-295928001(-)
Zm00001d036682::6:97482012-97484013(-)
Zm00001d002215::2:8317939-8319940(-)
Zm00001d022150::7:171312059-171314060(-)
Zm00001d038503::6:158786067-158788068(+)
Zm00001d010923::8:133671132-133673133(+)
Zm00001d010029::8:96088078-96090079(+)
Zm00001d047605::9:136919887-136921888(+)
Zm00001d018339::5:218833221-218835222(+)
Zm00001d021641::7:158893384-158895385(-)
Zm00001d025309::10:113728172-113730173(+)
Zm00001d008443::8:8728606-8730607(+)
Zm00001d018732::7:3342905-3344906(-)
Zm00001d005362::2:171066669-171068670(+)
Zm00001d045783::9:38813090-38815091(-)
Zm00001d044351::3:225658261-225660262(-)
Zm00001d040470::3:45288130-45290131(-)
Zm00001d051755::4:168934746-168936747(+)
Zm00001d021754::7:162290832-162292833(+)
Zm00001d041544::3:126522695-126524696(-)
Zm00001d002739::2:21113077-21115078(-)
Zm00001d017809::5:207481053-207483054(+)
Zm00001d015622::5:101915008-101917009(-)
Zm00001d051315::4:153335297-153337298(+)
Zm00001d008458::8:9258975-9260976(-)
Zm00001d041090::3:96811746-96813747(+)
Zm00001d015600::5:100369655-100371656(-)
Zm00001d052977::4:206922944-206924945(-)
Zm00001d016827::5:177547053-177549054(-)
Zm00001d006869::2:218300886-218302887(-)
Zm00001d011537::8:153796126-153798127(+)
Zm00001d024745::10:85908623-85910624(-)
Zm00001d007289::2:226917414-226919415(+)
Zm00001d020290::7:104328457-104330458(-)
Zm00001d019382::7:30965448-30967449(+)
Zm00001d017472::5:196957012-196959013(+)
Zm00001d022493::7:178738581-178740582(-)
Zm00001d023517::10:8592470-8594471(-)
Zm00001d011959::8:165239107-165241108(+)
Zm00001d033196::1:253432188-253434189(-)
Zm00001d050934::4:132599859-132601860(-)
Zm00001d007678::2:237297075-237299076(+)
Zm00001d033635::1:269334290-269336291(-)
Zm00001d051480::4:160042351-160044352(-)
Zm00001d021370::7:150110304-150112305(+)
Zm00001d013101::5:4709202-4711203(+)
Zm00001d047751::9:140864656-140866657(-)
Zm00001d019105::7:16888389-16890390(-)
Zm00001d003886::2:65054911-65056912(-)
Zm00001d018952::7:10370372-10372373(+)
Zm00001d007073::2:221458835-221460836(-)
Zm00001d030364::1:126596353-126598354(+)
Zm00001d039843::3:16517195-16519196(+)
Zm00001d004519::2:116320209-116322210(-)
Zm00001d052537::4:192554487-192556488(-)
Zm00001d039890::3:18010953-18012954(-)
Zm00001d038964::6:167837951-167839952(-)
Zm00001d050969::4:134221800-134223801(+)
Zm00001d016183::5:148947281-148949282(-)
Zm00001d021419::7:151684559-151686560(-)
Zm00001d010319::8:109384749-109386750(+)
Zm00001d009965::8:92685678-92687679(-)
Zm00001d021004::7:140078569-140080570(-)
Zm00001d044180::3:221250420-221252421(-)
Zm00001d049759::4:43383868-43385869(+)
Zm00001d025868::10:132093285-132095286(+)
Zm00001d002639::2:17681539-17683540(+)
Zm00001d037270::6:118895415-118897416(-)
Zm00001d013116::5:4897633-4899634(-)
Zm00001d037476::6:126487760-126489761(+)
Zm00001d020425::7:113227866-113229867(+)
Zm00001d051778::4:169310245-169312246(-)
Zm00001d012844::5:1059372-1061373(+)
Zm00001d042818::3:181097165-181099166(-)
Zm00001d032534::1:229831668-229833669(-)
Zm00001d005393::2:172160997-172162998(-)
Zm00001d010422::8:114407466-114409467(-)
Zm00001d007485::2:232777327-232779328(-)
Zm00001d011756::8:160817021-160819022(+)
Zm00001d030780::1:159381133-159383134(-)
Zm00001d005419::2:173367074-173369075(-)
Zm00001d033203::1:253924342-253926343(-)
Zm00001d024005::10:35924452-35926453(-)
Zm00001d010145::8:101315097-101317098(+)
Zm00001d013466::5:12263043-12265044(+)
Zm00001d012433::8:174379565-174381566(-)
Zm00001d024209::10:56567177-56569178(+)
Zm00001d032815::1:239144853-239146854(-)
Zm00001d031902::1:206145264-206147265(+)
Zm00001d001974::2:3756194-3758195(+)
Zm00001d007963::2:244272881-244274882(+)
Zm00001d011766::8:161197326-161199327(-)
Zm00001d048680::4:3203808-3205809(-)
Zm00001d035510::6:30272982-30274983(-)
Zm00001d009242::8:46230625-46232626(-)
Zm00001d017047::5:183748869-183750870(-)
Zm00001d026637::10:149252503-149254504(-)
Zm00001d031411::1:189276583-189278584(+)
Zm00001d013615::5:15491784-15493785(+)
Zm00001d005338::2:170018081-170020082(-)
Zm00001d046900::9:109556318-109558319(-)
Zm00001d007667::2:237166849-237168850(-)
Zm00001d003100::2:32062442-32064443(+)
Zm00001d033769::1:273101763-273103764(-)
Zm00001d003119::2:32825385-32827386(-)
Zm00001d033817::1:274654317-274656318(+)
Zm00001d010859::8:130745434-130747435(+)
Zm00001d042157::3:154228220-154230221(+)
Zm00001d029709::1:83412848-83414849(-)
Zm00001d024459::10:71758541-71760542(+)
Zm00001d024751::10:86090078-86092079(-)
Zm00001d008951::8:26870644-26872645(+)
Zm00001d053215::4:220473923-220475924(+)
Zm00001d047772::9:141399951-141401952(-)
Zm00001d049980::4:56786285-56788286(+)
Zm00001d005744::2:185664254-185666255(-)
Zm00001d025692::10:126419488-126421489(+)
Zm00001d044109::3:219504179-219506180(+)
Zm00001d014080::5:31729259-31731260(-)
Zm00001d014060::5:31082841-31084842(-)
Zm00001d038004::6:144868619-144870620(-)
Zm00001d046638::9:100058886-100060887(+)
Zm00001d024939::10:95935210-95937211(-)
Zm00001d013094::5:4674960-4676961(+)
Zm00001d034222::1:287046765-287048766(-)
Zm00001d041407::3:117382557-117384558(+)
Zm00001d033283::1:257399111-257401112(+)
Zm00001d051323::4:154126654-154128655(-)
Zm00001d034387::1:291612750-291614751(-)
Zm00001d002174::2:7238361-7240362(+)
Zm00001d038107::6:148212765-148214766(+)
Zm00001d004466::2:113660664-113662665(-)
Zm00001d018309::5:218241912-218243913(-)
Zm00001d042329::3:161492700-161494701(-)
Zm00001d032366::1:224071071-224073072(-)
Zm00001d043009::3:186347171-186349172(-)
Zm00001d015628::5:102016901-102018902(-)
Zm00001d026482::10:146768570-146770571(-)
Zm00001d023497::10:7361288-7363289(-)
Zm00001d030764::1:158951514-158953515(+)
Zm00001d047160::9:120351806-120353807(-)
Zm00001d011492::8:152170354-152172355(-)
Zm00001d019029::7:13462475-13464476(+)
Zm00001d052830::4:202076604-202078605(+)
Zm00001d026547::10:147987596-147989597(-)
Zm00001d051510::4:160975548-160977549(-)
Zm00001d019173::7:20347440-20349441(-)
Zm00001d001908::2:2687684-2689685(+)
Zm00001d013348::5:9180980-9182981(+)
Zm00001d025268::10:111871703-111873704(-)
Zm00001d053558::4:234053814-234055815(-)
Zm00001d002642::2:17896319-17898320(+)
Zm00001d030703::1:154502524-154504525(+)
Zm00001d033788::1:273749450-273751451(-)
Zm00001d052674::4:196902870-196904871(+)
Zm00001d024980::10:97825767-97827768(+)
Zm00001d027784::1:13437298-13439299(+)
Zm00001d007332::2:228913328-228915329(+)
Zm00001d043688::3:207418561-207420562(-)
Zm00001d046511::9:93193009-93195010(+)
Zm00001d012225::8:170435899-170437900(-)
Zm00001d035038::6:2752482-2754483(-)
Zm00001d021325::7:148976304-148978305(-)
Zm00001d003841::2:61912905-61914906(+)
Zm00001d005024::2:154435772-154437773(-)
Zm00001d005425::2:173591489-173593490(+)
Zm00001d006364::2:205731127-205733128(-)
Zm00001d029118::1:58539500-58541501(-)
Zm00001d038021::6:145398482-145400483(-)
Zm00001d015683::5:107120251-107122252(-)
Zm00001d015810::5:122544577-122546578(-)
Zm00001d013595::5:15087994-15089995(+)
Zm00001d011830::8:162248257-162250258(+)
Zm00001d044959::9:8222215-8224216(+)
Zm00001d038535::6:159532050-159534051(+)
Zm00001d034832::1:303288732-303290733(-)
Zm00001d052800::4:201390314-201392315(+)
Zm00001d002632::2:17559897-17561898(-)
Zm00001d014435::5:46706802-46708803(+)
Zm00001d042043::3:148443738-148445739(-)
Zm00001d003092::2:31876163-31878164(+)
Zm00001d053560::4:234186718-234188719(+)
Zm00001d020624::7:125454300-125456301(-)
Zm00001d002084::2:5709804-5711805(+)
Zm00001d018006::5:211894318-211896319(+)
Zm00001d051754::4:168925959-168927960(-)
Zm00001d015500::5:94102683-94104684(+)
Zm00001d041816::3:139052602-139054603(+)
Zm00001d049228::4:21758737-21760738(-)
Zm00001d045424::9:21656810-21658811(+)
Zm00001d050217::4:74114075-74116076(+)
```
