## Supplementary material for "A comprehensive map of preferentially located motifs reveals distinct proximal *cis*-regulatory elements in plants": TTAGAGAT_containing_gene_set.txt

```
#Occurences of TTAGAGAT between -705 and -691 (positions relative to the transcription start site)
#38 sequences with TTAGAGAT in this interval
#0.15% of the sequences in promoter set with TTAGAGAT (set with 25847 sequences)
Zm00001d023918::10:28211395-28213396(+)
Zm00001d020686::7:128316191-128318192(-)
Zm00001d052353::4:187984045-187986046(+)
Zm00001d041740::3:135603018-135605019(-)
Zm00001d008310::8:4831235-4833236(+)
Zm00001d028963::1:53140924-53142925(+)
Zm00001d029099::1:58012290-58014291(-)
Zm00001d005898::2:192209799-192211800(+)
Zm00001d035722::6:43062358-43064359(-)
Zm00001d002941::2:27637675-27639676(-)
Zm00001d013176::5:5957111-5959112(+)
Zm00001d010491::8:117738843-117740844(+)
Zm00001d020538::7:121469884-121471885(+)
Zm00001d006684::2:214255212-214257213(-)
Zm00001d014729::5:60858640-60860641(+)
Zm00001d053266::4:223200578-223202579(+)
Zm00001d044551::3:231490627-231492628(+)
Zm00001d052977::4:206922944-206924945(-)
Zm00001d014839::5:64993465-64995466(+)
Zm00001d003464::2:45201479-45203480(+)
Zm00001d052690::4:197458389-197460390(+)
Zm00001d037153::6:113985412-113987413(-)
Zm00001d034337::1:290201679-290203680(-)
Zm00001d038941::6:167364867-167366868(+)
Zm00001d010113::8:99706678-99708679(-)
Zm00001d043935::3:214161769-214163770(-)
Zm00001d041070::3:94778974-94780975(+)
Zm00001d040837::3:69484311-69486312(+)
Zm00001d011576::8:154831707-154833708(+)
Zm00001d049830::4:46812243-46814244(+)
Zm00001d022597::7:180743797-180745798(+)
Zm00001d001914::2:2808098-2810099(-)
Zm00001d019325::7:27935922-27937923(+)
Zm00001d044614::3:233441313-233443314(+)
Zm00001d033780::1:273605868-273607869(+)
Zm00001d030777::1:159290163-159292164(+)
Zm00001d005065::2:156947167-156949168(+)
Zm00001d011068::8:138004838-138006839(+)
```
