## Supplementary material for "A comprehensive map of preferentially located motifs reveals distinct proximal *cis*-regulatory elements in plants": TTAGCTGG_containing_gene_set.txt

```
#Occurences of TTAGCTGG between -337 and -327 (positions relative to the transcription start site)
#18 sequences with TTAGCTGG in this interval
#0.07% of the sequences in promoter set with TTAGCTGG (set with 25847 sequences)
Zm00001d025538::10:121717239-121719240(+)
Zm00001d044709::3:235528797-235530798(-)
Zm00001d014647::5:57176904-57178905(+)
Zm00001d038776::6:164211568-164213569(-)
Zm00001d015147::5:76956355-76958356(+)
Zm00001d038675::6:162373801-162375802(+)
Zm00001d032925::1:243314579-243316580(-)
Zm00001d019632::7:47322814-47324815(-)
Zm00001d051613::4:164548143-164550144(-)
Zm00001d052708::4:198278163-198280164(+)
Zm00001d053994::4:244797240-244799241(+)
Zm00001d045511::9:25057696-25059697(+)
Zm00001d052880::4:203193633-203195634(+)
Zm00001d052979::4:207071572-207073573(-)
Zm00001d005854::2:190931819-190933820(-)
Zm00001d032579::1:231179013-231181014(-)
Zm00001d012722::8:179178347-179180348(-)
Zm00001d035430::6:25286151-25288152(-)
```
