## Supplementary material for "A comprehensive map of preferentially located motifs reveals distinct proximal *cis*-regulatory elements in plants": TTAGGAGC_containing_gene_set.txt

```
#Occurences of TTAGGAGC between -302 and -294 (positions relative to the transcription start site)
#18 sequences with TTAGGAGC in this interval
#0.07% of the sequences in promoter set with TTAGGAGC (set with 25847 sequences)
Zm00001d037541::6:128776767-128778768(+)
Zm00001d013645::5:16114260-16116261(-)
Zm00001d048946::4:10448758-10450759(+)
Zm00001d024530::10:76537754-76539755(+)
Zm00001d016491::5:164554050-164556051(+)
Zm00001d018974::7:11271508-11273509(-)
Zm00001d048661::4:2960298-2962299(-)
Zm00001d023701::10:16194733-16196734(-)
Zm00001d018283::5:217873373-217875374(+)
Zm00001d041731::3:135462273-135464274(-)
Zm00001d031199::1:181909233-181911234(+)
Zm00001d013817::5:21322933-21324934(+)
Zm00001d033257::1:256173956-256175957(+)
Zm00001d048015::9:148010497-148012498(+)
Zm00001d043553::3:203690300-203692301(+)
Zm00001d048427::9:156041265-156043266(+)
Zm00001d003019::2:29626025-29628026(+)
Zm00001d020463::7:116450258-116452259(+)
```
