## Supplementary material for "A comprehensive map of preferentially located motifs reveals distinct proximal *cis*-regulatory elements in plants": TTAGGCGG_containing_gene_set.txt

```
#Occurences of TTAGGCGG between 41 and 65 (positions relative to the transcription start site)
#24 sequences with TTAGGCGG in this interval
#0.09% of the sequences in promoter set with TTAGGCGG (set with 25847 sequences)
Zm00001d037177::6:114814613-114816614(+)
Zm00001d034812::1:302758677-302760678(+)
Zm00001d048034::9:148460892-148462893(-)
Zm00001d020423::7:113101554-113103555(-)
Zm00001d023234::10:984764-986765(-)
Zm00001d046083::9:61958908-61960909(-)
Zm00001d041975::3:146342806-146344807(+)
Zm00001d008824::8:21741786-21743787(-)
Zm00001d035645::6:38129903-38131904(-)
Zm00001d015754::5:116592513-116594514(+)
Zm00001d025216::10:109630188-109632189(+)
Zm00001d037766::6:136760645-136762646(+)
Zm00001d010349::8:110698181-110700182(+)
Zm00001d038011::6:145088906-145090907(-)
Zm00001d036511::6:90945380-90947381(+)
Zm00001d007963::2:244272881-244274882(+)
Zm00001d048000::9:147664292-147666293(+)
Zm00001d018405::5:220045245-220047246(-)
Zm00001d012870::5:1407662-1409663(+)
Zm00001d041695::3:133727326-133729327(-)
Zm00001d005519::2:177087419-177089420(-)
Zm00001d017038::5:183355999-183358000(+)
Zm00001d037851::6:139759587-139761588(-)
Zm00001d013537::5:13908737-13910738(+)
```
