## Supplementary material for "A comprehensive map of preferentially located motifs reveals distinct proximal *cis*-regulatory elements in plants": TTAGGG_containing_gene_set.txt

```
#Occurences of TTAGGG between -731 and -729 (positions relative to the transcription start site)
#84 sequences with TTAGGG in this interval
#0.32% of the sequences in promoter set with TTAGGG (set with 25847 sequences)
Zm00001d046937::9:111796959-111798960(-)
Zm00001d025309::10:113728172-113730173(+)
Zm00001d037003::6:108769275-108771276(-)
Zm00001d026482::10:146768570-146770571(-)
Zm00001d041480::3:122681071-122683072(-)
Zm00001d005744::2:185664254-185666255(-)
Zm00001d024209::10:56567177-56569178(+)
Zm00001d004751::2:136239968-136241969(+)
Zm00001d030764::1:158951514-158953515(+)
Zm00001d024935::10:95668575-95670576(-)
Zm00001d046511::9:93193009-93195010(+)
Zm00001d007332::2:228913328-228915329(+)
Zm00001d015244::5:80935137-80937138(+)
Zm00001d051755::4:168934746-168936747(+)
Zm00001d030508::1:140234049-140236050(+)
Zm00001d052674::4:196902870-196904871(+)
Zm00001d042505::3:170023109-170025110(+)
Zm00001d051513::4:161030827-161032828(+)
Zm00001d051253::4:150769958-150771959(+)
Zm00001d033203::1:253924342-253926343(-)
Zm00001d026637::10:149252503-149254504(-)
Zm00001d050474::4:91274734-91276735(+)
Zm00001d049226::4:21694745-21696746(-)
Zm00001d024459::10:71758541-71760542(+)
Zm00001d019105::7:16888389-16890390(-)
Zm00001d032534::1:229831668-229833669(-)
Zm00001d045424::9:21656810-21658811(+)
Zm00001d003110::2:32544035-32546036(-)
Zm00001d025404::10:117394250-117396251(+)
Zm00001d018952::7:10370372-10372373(+)
Zm00001d040577::3:50991632-50993633(+)
Zm00001d007289::2:226917414-226919415(+)
Zm00001d003100::2:32062442-32064443(+)
Zm00001d015622::5:101915008-101917009(-)
Zm00001d006072::2:197424306-197426307(-)
Zm00001d003166::2:34246260-34248261(+)
Zm00001d039890::3:18010953-18012954(-)
Zm00001d029709::1:83412848-83414849(-)
Zm00001d010145::8:101315097-101317098(+)
Zm00001d012933::5:2193474-2195475(+)
Zm00001d015313::5:84120911-84122912(-)
Zm00001d036877::6:105440952-105442953(-)
Zm00001d023747::10:18440248-18442249(+)
Zm00001d034544::1:295926000-295928001(-)
Zm00001d047079::9:117673963-117675964(+)
Zm00001d027784::1:13437298-13439299(+)
Zm00001d006869::2:218300886-218302887(-)
Zm00001d019008::7:12772621-12774622(-)
Zm00001d025548::10:121926435-121928436(-)
Zm00001d048386::9:155337896-155339897(-)
Zm00001d003257::2:38097887-38099888(-)
Zm00001d046166::9:68743476-68745477(+)
Zm00001d014915::5:68031293-68033294(-)
Zm00001d020806::7:133444299-133446300(-)
Zm00001d046638::9:100058886-100060887(+)
Zm00001d009242::8:46230625-46232626(-)
Zm00001d018756::7:4288551-4290552(+)
Zm00001d013033::5:3493333-3495334(-)
Zm00001d050217::4:74114075-74116076(+)
Zm00001d024874::10:91763845-91765846(-)
Zm00001d036682::6:97482012-97484013(-)
Zm00001d029594::1:78240543-78242544(-)
Zm00001d052980::4:207106063-207108064(+)
Zm00001d035162::6:7400714-7402715(+)
Zm00001d043688::3:207418561-207420562(-)
Zm00001d015683::5:107120251-107122252(-)
Zm00001d042438::3:167226285-167228286(-)
Zm00001d024787::10:88359868-88361869(+)
Zm00001d044443::3:228242923-228244924(-)
Zm00001d048238::9:153032715-153034716(-)
Zm00001d031411::1:189276583-189278584(+)
Zm00001d035309::6:20498414-20500415(-)
Zm00001d023497::10:7361288-7363289(-)
Zm00001d037853::6:139797215-139799216(+)
Zm00001d046465::9:91053238-91055239(-)
Zm00001d027675::1:10761121-10763122(-)
Zm00001d005419::2:173367074-173369075(-)
Zm00001d044180::3:221250420-221252421(-)
Zm00001d040411::3:42023108-42025109(-)
Zm00001d041187::3:104103604-104105605(+)
Zm00001d037533::6:128417211-128419212(+)
Zm00001d053272::4:223438557-223440558(+)
Zm00001d030703::1:154502524-154504525(+)
Zm00001d024278::10:61397693-61399694(-)
```
