## Supplementary material for "A comprehensive map of preferentially located motifs reveals distinct proximal *cis*-regulatory elements in plants": TTAGTAC_containing_gene_set.txt

```
#Occurences of TTAGTAC between -575 and -558 (positions relative to the transcription start site)
#103 sequences with TTAGTAC in this interval
#0.40% of the sequences in promoter set with TTAGTAC (set with 25847 sequences)
Zm00001d015622::5:101915008-101917009(-)
Zm00001d045424::9:21656810-21658811(+)
Zm00001d016702::5:173126634-173128635(-)
Zm00001d005419::2:173367074-173369075(-)
Zm00001d028297::1:29511867-29513868(+)
Zm00001d012382::8:173267988-173269989(+)
Zm00001d039356::3:2466422-2468423(-)
Zm00001d033203::1:253924342-253926343(-)
Zm00001d031329::1:186199010-186201011(-)
Zm00001d033226::1:255206884-255208885(-)
Zm00001d052674::4:196902870-196904871(+)
Zm00001d006869::2:218300886-218302887(-)
Zm00001d038682::6:162454847-162456848(+)
Zm00001d009242::8:46230625-46232626(-)
Zm00001d011666::8:158080619-158082620(+)
Zm00001d052830::4:202076604-202078605(+)
Zm00001d007332::2:228913328-228915329(+)
Zm00001d012882::5:1572305-1574306(+)
Zm00001d030764::1:158951514-158953515(+)
Zm00001d053555::4:233910807-233912808(-)
Zm00001d020806::7:133444299-133446300(-)
Zm00001d021340::7:149324725-149326726(+)
Zm00001d047605::9:136919887-136921888(+)
Zm00001d052458::4:190415022-190417023(-)
Zm00001d005516::2:177071235-177073236(-)
Zm00001d047717::9:139886010-139888011(-)
Zm00001d015500::5:94102683-94104684(+)
Zm00001d008765::8:19525889-19527890(+)
Zm00001d045358::9:19516256-19518257(+)
Zm00001d051755::4:168934746-168936747(+)
Zm00001d009915::8:89359747-89361748(-)
Zm00001d024910::10:94436593-94438594(-)
Zm00001d007289::2:226917414-226919415(+)
Zm00001d050217::4:74114075-74116076(+)
Zm00001d037853::6:139797215-139799216(+)
Zm00001d007873::2:241460931-241462932(+)
Zm00001d027747::1:12535392-12537393(-)
Zm00001d005744::2:185664254-185666255(-)
Zm00001d018952::7:10370372-10372373(+)
Zm00001d036682::6:97482012-97484013(-)
Zm00001d031070::1:175967709-175969710(-)
Zm00001d029709::1:83412848-83414849(-)
Zm00001d024209::10:56567177-56569178(+)
Zm00001d006625::2:212792066-212794067(+)
Zm00001d041614::3:129721118-129723119(-)
Zm00001d032534::1:229831668-229833669(-)
Zm00001d002777::2:22314394-22316395(+)
Zm00001d002631::2:17550971-17552972(+)
Zm00001d032931::1:243614498-243616499(-)
Zm00001d010923::8:133671132-133673133(+)
Zm00001d015244::5:80935137-80937138(+)
Zm00001d045635::9:30189471-30191472(+)
Zm00001d023497::10:7361288-7363289(-)
Zm00001d023747::10:18440248-18442249(+)
Zm00001d016602::5:169625154-169627155(-)
Zm00001d009705::8:76822113-76824114(+)
Zm00001d026637::10:149252503-149254504(-)
Zm00001d010609::8:121803417-121805418(+)
Zm00001d037503::6:127562612-127564613(+)
Zm00001d024110::10:46172898-46174899(-)
Zm00001d031411::1:189276583-189278584(+)
Zm00001d027784::1:13437298-13439299(+)
Zm00001d007688::2:237422661-237424662(+)
Zm00001d051510::4:160975548-160977549(-)
Zm00001d010145::8:101315097-101317098(+)
Zm00001d048386::9:155337896-155339897(-)
Zm00001d014516::5:51275099-51277100(+)
Zm00001d052806::4:201495272-201497273(+)
Zm00001d019106::7:16898118-16900119(+)
Zm00001d005874::2:191438138-191440139(-)
Zm00001d039241::3:391758-393759(+)
Zm00001d024998::10:98540453-98542454(+)
Zm00001d039890::3:18010953-18012954(-)
Zm00001d019105::7:16888389-16890390(-)
Zm00001d041776::3:137253911-137255912(-)
Zm00001d030703::1:154502524-154504525(+)
Zm00001d046511::9:93193009-93195010(+)
Zm00001d052980::4:207106063-207108064(+)
Zm00001d031911::1:206531662-206533663(+)
Zm00001d027502::1:6824333-6826334(+)
Zm00001d005024::2:154435772-154437773(-)
Zm00001d024278::10:61397693-61399694(-)
Zm00001d044180::3:221250420-221252421(-)
Zm00001d043688::3:207418561-207420562(-)
Zm00001d034222::1:287046765-287048766(-)
Zm00001d046627::9:99604969-99606970(+)
Zm00001d003100::2:32062442-32064443(+)
Zm00001d052071::4:178530288-178532289(+)
Zm00001d025547::10:121887803-121889804(-)
Zm00001d046638::9:100058886-100060887(+)
Zm00001d025309::10:113728172-113730173(+)
Zm00001d004463::2:113525421-113527422(+)
Zm00001d034544::1:295926000-295928001(-)
Zm00001d026482::10:146768570-146770571(-)
Zm00001d006295::2:203937421-203939422(-)
Zm00001d020918::7:136526209-136528210(-)
Zm00001d045533::9:25737812-25739813(+)
Zm00001d030348::1:124404958-124406959(-)
Zm00001d015683::5:107120251-107122252(-)
Zm00001d015289::5:82828397-82830398(+)
Zm00001d024459::10:71758541-71760542(+)
Zm00001d009450::8:64914962-64916963(-)
Zm00001d040577::3:50991632-50993633(+)
```
