## Supplementary material for "A comprehensive map of preferentially located motifs reveals distinct proximal *cis*-regulatory elements in plants": TTAGTGGA_containing_gene_set.txt

```
#Occurences of TTAGTGGA between -614 and -606 (positions relative to the transcription start site)
#17 sequences with TTAGTGGA in this interval
#0.07% of the sequences in promoter set with TTAGTGGA (set with 25847 sequences)
Zm00001d014701::5:59902117-59904118(+)
Zm00001d051776::4:169260132-169262133(-)
Zm00001d050847::4:126595445-126597446(+)
Zm00001d052889::4:203546729-203548730(-)
Zm00001d029300::1:65437869-65439870(+)
Zm00001d008341::8:5820831-5822832(+)
Zm00001d004948::2:150117647-150119648(+)
Zm00001d009250::8:47181823-47183824(-)
Zm00001d032223::1:217838180-217840181(-)
Zm00001d047010::9:115065673-115067674(+)
Zm00001d040941::3:81381793-81383794(-)
Zm00001d004727::2:134129919-134131920(+)
Zm00001d002688::2:19318727-19320728(+)
Zm00001d027707::1:11595159-11597160(-)
Zm00001d047557::9:135396168-135398169(+)
Zm00001d051115::4:143896786-143898787(-)
Zm00001d010530::8:119421580-119423581(+)
```
