## Supplementary material for "A comprehensive map of preferentially located motifs reveals distinct proximal *cis*-regulatory elements in plants": TTAT_containing_gene_set.txt

```
#Occurences of TTAT between -31 and -26 (positions relative to the transcription start site)
#3707 sequences with TTAT in this interval
#14.34% of the sequences in promoter set with TTAT (set with 25847 sequences)
Zm00001d035343::6:22591859-22593860(-)
Zm00001d020214::7:100370361-100372362(-)
Zm00001d020685::7:128264155-128266156(-)
Zm00001d037897::6:141445123-141447124(-)
Zm00001d047296::9:125816593-125818594(+)
Zm00001d043600::3:204847789-204849790(-)
Zm00001d035266::6:18672236-18674237(+)
Zm00001d044412::3:227447071-227449072(-)
Zm00001d004519::2:116320209-116322210(-)
Zm00001d040488::3:46464227-46466228(-)
Zm00001d046602::9:98267621-98269622(+)
Zm00001d037481::6:126728983-126730984(+)
Zm00001d019028::7:13457157-13459158(-)
Zm00001d032728::1:236343584-236345585(-)
Zm00001d053295::4:224779806-224781807(+)
Zm00001d042432::3:167031543-167033544(+)
Zm00001d046336::9:81454806-81456807(-)
Zm00001d038589::6:160585182-160587183(-)
Zm00001d003273::2:38556340-38558341(+)
Zm00001d022114::7:170603760-170605761(-)
Zm00001d040651::3:56281054-56283055(+)
Zm00001d041495::3:124128413-124130414(+)
Zm00001d045162::9:14778504-14780505(+)
Zm00001d038803::6:164787425-164789426(+)
Zm00001d026408::10:145330802-145332803(+)
Zm00001d017713::5:205041378-205043379(+)
Zm00001d012736::8:179524897-179526898(-)
Zm00001d047838::9:142890233-142892234(-)
Zm00001d029137::1:60116239-60118240(-)
Zm00001d046582::9:97157925-97159926(-)
Zm00001d016855::5:178396099-178398100(+)
Zm00001d028475::1:36210448-36212449(+)
Zm00001d002879::2:25546087-25548088(-)
Zm00001d025263::10:111732728-111734729(+)
Zm00001d029649::1:81320664-81322665(-)
Zm00001d010016::8:95240884-95242885(+)
Zm00001d007489::2:232846777-232848778(-)
Zm00001d004048::2:78971843-78973844(+)
Zm00001d022035::7:168351855-168353856(-)
Zm00001d053932::4:243770530-243772531(-)
Zm00001d008468::8:9621064-9623065(+)
Zm00001d032291::1:220503806-220505807(+)
Zm00001d053404::4:230455401-230457402(+)
Zm00001d007095::2:222189661-222191662(-)
Zm00001d024788::10:88377429-88379430(-)
Zm00001d018105::5:214438394-214440395(-)
Zm00001d050850::4:126957462-126959463(+)
Zm00001d037091::6:111835047-111837048(-)
Zm00001d006559::2:210937366-210939367(-)
Zm00001d005423::2:173514704-173516705(+)
Zm00001d015251::5:81359356-81361357(+)
Zm00001d008735::8:18256525-18258526(-)
Zm00001d049161::4:18478151-18480152(-)
Zm00001d020953::7:137608062-137610063(-)
Zm00001d041759::3:136192138-136194139(+)
Zm00001d048095::9:150054660-150056661(+)
Zm00001d046593::9:97673081-97675082(+)
Zm00001d042078::3:149866247-149868248(-)
Zm00001d006199::2:201504140-201506141(+)
Zm00001d010697::8:124865375-124867376(+)
Zm00001d025756::10:128578250-128580251(-)
Zm00001d043144::3:190103475-190105476(-)
Zm00001d054042::4:245467560-245469561(-)
Zm00001d017032::5:183208899-183210900(+)
Zm00001d034491::1:294503264-294505265(-)
Zm00001d045877::9:45288637-45290638(+)
Zm00001d010534::8:119589150-119591151(+)
Zm00001d026253::10:142080321-142082322(-)
Zm00001d042022::3:147650406-147652407(-)
Zm00001d017469::5:196840872-196842873(+)
Zm00001d010590::8:121147910-121149911(-)
Zm00001d029164::1:60873072-60875073(+)
Zm00001d037236::6:117246595-117248596(+)
Zm00001d041791::3:138255626-138257627(+)
Zm00001d005026::2:154613259-154615260(+)
Zm00001d024740::10:85786054-85788055(+)
Zm00001d041267::3:109163073-109165074(-)
Zm00001d041259::3:108746261-108748262(+)
Zm00001d042259::3:157677231-157679232(-)
Zm00001d042493::3:169437884-169439885(+)
Zm00001d014626::5:56460203-56462204(-)
Zm00001d046169::9:68818707-68820708(-)
Zm00001d028574::1:39491645-39493646(-)
Zm00001d039693::3:12048477-12050478(+)
Zm00001d049008::4:12387140-12389141(-)
Zm00001d014382::5:43779303-43781304(-)
Zm00001d009111::8:37077156-37079157(-)
Zm00001d018408::5:220201897-220203898(+)
Zm00001d045292::9:18056173-18058174(+)
Zm00001d051915::4:174608508-174610509(+)
Zm00001d047253::9:124184371-124186372(-)
Zm00001d007503::2:233403829-233405830(-)
Zm00001d049020::4:12827570-12829571(-)
Zm00001d037736::6:135770799-135772800(-)
Zm00001d023344::10:3854747-3856748(-)
Zm00001d040789::3:66026122-66028123(-)
Zm00001d037627::6:132316196-132318197(+)
Zm00001d014849::5:65479989-65481990(-)
Zm00001d013507::5:12964407-12966408(-)
Zm00001d053826::4:241890270-241892271(+)
Zm00001d052653::4:196006854-196008855(+)
Zm00001d013725::5:18630480-18632481(+)
Zm00001d040342::3:39029491-39031492(+)
Zm00001d007288::2:226882511-226884512(-)
Zm00001d047737::9:140324753-140326754(-)
Zm00001d017544::5:199135209-199137210(+)
Zm00001d015131::5:76703141-76705142(+)
Zm00001d038411::6:156635568-156637569(-)
Zm00001d029159::1:60849337-60851338(+)
Zm00001d024119::10:46969892-46971893(+)
Zm00001d014944::5:69326117-69328118(+)
Zm00001d030506::1:140050548-140052549(+)
Zm00001d024656::10:82271344-82273345(-)
Zm00001d036279::6:81534861-81536862(-)
Zm00001d026263::10:142345604-142347605(+)
Zm00001d039541::3:7728470-7730471(+)
Zm00001d041362::3:114250663-114252664(-)
Zm00001d033459::1:263293416-263295417(+)
Zm00001d036233::6:78371972-78373973(+)
Zm00001d007642::2:236809343-236811344(-)
Zm00001d024886::10:92759596-92761597(+)
Zm00001d049785::4:44632075-44634076(+)
Zm00001d035481::6:28894613-28896614(-)
Zm00001d047884::9:144196405-144198406(+)
Zm00001d033745::1:272680512-272682513(-)
Zm00001d020315::7:105847822-105849823(+)
Zm00001d019957::7:80241601-80243602(-)
Zm00001d045154::9:14549295-14551296(+)
Zm00001d026231::10:141560361-141562362(+)
Zm00001d002419::2:12302711-12304712(-)
Zm00001d017703::5:204681746-204683747(+)
Zm00001d027313::1:2781902-2783903(-)
Zm00001d038972::6:168020796-168022797(-)
Zm00001d040977::3:87278660-87280661(-)
Zm00001d006505::2:210158395-210160396(+)
Zm00001d017780::5:206551908-206553909(-)
Zm00001d003516::2:46382937-46384938(-)
Zm00001d034809::1:302540913-302542914(-)
Zm00001d051114::4:143866112-143868113(+)
Zm00001d017019::5:182804635-182806636(-)
Zm00001d002065::2:5231669-5233670(+)
Zm00001d052537::4:192554487-192556488(-)
Zm00001d027302::1:2288900-2290901(-)
Zm00001d013407::5:10501227-10503228(+)
Zm00001d044206::3:221889286-221891287(+)
Zm00001d008503::8:10659096-10661097(-)
Zm00001d020009::7:85295756-85297757(+)
Zm00001d013644::5:16109717-16111718(-)
Zm00001d036161::6:75152776-75154777(-)
Zm00001d009480::8:66823307-66825308(+)
Zm00001d041111::3:97981684-97983685(-)
Zm00001d010128::8:100558040-100560041(-)
Zm00001d051820::4:170835483-170837484(-)
Zm00001d042554::3:171647763-171649764(+)
Zm00001d035973::6:63720255-63722256(+)
Zm00001d025767::10:128990243-128992244(-)
Zm00001d039859::3:16953873-16955874(+)
Zm00001d044429::3:227739268-227741269(+)
Zm00001d038608::6:160894789-160896790(+)
Zm00001d047441::9:130331049-130333050(+)
Zm00001d045721::9:35088415-35090416(-)
Zm00001d045107::9:12897826-12899827(+)
Zm00001d030856::1:163639464-163641465(-)
Zm00001d044117::3:219798020-219800021(-)
Zm00001d017936::5:210383429-210385430(-)
Zm00001d002919::2:26655080-26657081(+)
Zm00001d011155::8:140999743-141001744(-)
Zm00001d021701::7:160740698-160742699(-)
Zm00001d034555::1:296174130-296176131(+)
Zm00001d047438::9:130089389-130091390(+)
Zm00001d013577::5:14621220-14623221(+)
Zm00001d040192::3:31625907-31627908(+)
Zm00001d037336::6:121968432-121970433(-)
Zm00001d011474::8:151596395-151598396(-)
Zm00001d002501::2:14133849-14135850(+)
Zm00001d009580::8:71624795-71626796(+)
Zm00001d048567::9:158942750-158944751(+)
Zm00001d032555::1:230388241-230390242(-)
Zm00001d017285::5:191697897-191699898(+)
Zm00001d013678::5:17146468-17148469(+)
Zm00001d053710::4:239667537-239669538(+)
Zm00001d032587::1:231346915-231348916(+)
Zm00001d041731::3:135462273-135464274(-)
Zm00001d014609::5:55130771-55132772(-)
Zm00001d017791::5:206954707-206956708(+)
Zm00001d017308::5:192383515-192385516(-)
Zm00001d049737::4:42138781-42140782(-)
Zm00001d008805::8:21002723-21004724(+)
Zm00001d038521::6:159138648-159140649(-)
Zm00001d006415::2:207273684-207275685(+)
Zm00001d044854::9:5280036-5282037(-)
Zm00001d023655::10:13754572-13756573(+)
Zm00001d043766::3:209308483-209310484(-)
Zm00001d044321::3:225115497-225117498(-)
Zm00001d018235::5:217144995-217146996(-)
Zm00001d043029::3:187039535-187041536(+)
Zm00001d015274::5:82399536-82401537(+)
Zm00001d022599::7:180823316-180825317(+)
Zm00001d021508::7:154480340-154482341(+)
Zm00001d024813::10:89232457-89234458(+)
Zm00001d006082::2:197605611-197607612(-)
Zm00001d032671::1:233742576-233744577(+)
Zm00001d046510::9:93176438-93178439(-)
Zm00001d047150::9:120121043-120123044(+)
Zm00001d017724::5:205291254-205293255(-)
Zm00001d037967::6:143826271-143828272(-)
Zm00001d020340::7:107531913-107533914(-)
Zm00001d040249::3:33801568-33803569(-)
Zm00001d032670::1:233734577-233736578(+)
Zm00001d039284::3:1007858-1009859(+)
Zm00001d021842::7:164333204-164335205(+)
Zm00001d017640::5:202855340-202857341(+)
Zm00001d011393::8:149454712-149456713(-)
Zm00001d042059::3:149113364-149115365(-)
Zm00001d052933::4:205277405-205279406(-)
Zm00001d045295::9:18160389-18162390(-)
Zm00001d008455::8:9193566-9195567(-)
Zm00001d042061::3:149274912-149276913(+)
Zm00001d051713::4:167832251-167834252(-)
Zm00001d035474::6:28424270-28426271(-)
Zm00001d047406::9:129086087-129088088(-)
Zm00001d043249::3:193236031-193238032(-)
Zm00001d033367::1:260531062-260533063(+)
Zm00001d005369::2:171121413-171123414(+)
Zm00001d051976::4:175730029-175732030(-)
Zm00001d053828::4:241950024-241952025(-)
Zm00001d014016::5:28801805-28803806(-)
Zm00001d016956::5:181178044-181180045(-)
Zm00001d035775::6:47640607-47642608(-)
Zm00001d026445::10:145968788-145970789(+)
Zm00001d002784::2:22586278-22588279(-)
Zm00001d050961::4:133644256-133646257(-)
Zm00001d051977::4:175736675-175738676(+)
Zm00001d017799::5:207114274-207116275(+)
Zm00001d019775::7:59465261-59467262(+)
Zm00001d011931::8:164803055-164805056(+)
Zm00001d048789::4:5573617-5575618(+)
Zm00001d020935::7:137129116-137131117(-)
Zm00001d021188::7:145410274-145412275(+)
Zm00001d002862::2:24930637-24932638(-)
Zm00001d030813::1:161384495-161386496(-)
Zm00001d048907::4:7663652-7665653(-)
Zm00001d033300::1:258064953-258066954(-)
Zm00001d053956::4:244189466-244191467(-)
Zm00001d010630::8:122405254-122407255(-)
Zm00001d034838::1:303468624-303470625(-)
Zm00001d053903::4:243368050-243370051(-)
Zm00001d009913::8:89340737-89342738(+)
Zm00001d040076::3:25959180-25961181(-)
Zm00001d038914::6:166869692-166871693(+)
Zm00001d037240::6:117494692-117496693(-)
Zm00001d009494::8:67183875-67185876(+)
Zm00001d022373::7:176270364-176272365(+)
Zm00001d039263::3:766397-768398(-)
Zm00001d026676::10:149750684-149752685(-)
Zm00001d040399::3:41315675-41317676(-)
Zm00001d037851::6:139759587-139761588(-)
Zm00001d034066::1:283053193-283055194(+)
Zm00001d015381::5:87395570-87397571(+)
Zm00001d010720::8:125868167-125870168(+)
Zm00001d032444::1:226779205-226781206(-)
Zm00001d021348::7:149647231-149649232(-)
Zm00001d001978::2:3796662-3798663(+)
Zm00001d026517::10:147467797-147469798(+)
Zm00001d029753::1:85504542-85506543(+)
Zm00001d053706::4:239616325-239618326(+)
Zm00001d006604::2:211884322-211886323(+)
Zm00001d002296::2:9729873-9731874(-)
Zm00001d002777::2:22314394-22316395(+)
Zm00001d031300::1:185587545-185589546(+)
Zm00001d010422::8:114407466-114409467(-)
Zm00001d015700::5:108856326-108858327(+)
Zm00001d009057::8:33663493-33665494(+)
Zm00001d023737::10:18079672-18081673(+)
Zm00001d008320::8:5085480-5087481(+)
Zm00001d043615::3:205272802-205274803(+)
Zm00001d051669::4:166171911-166173912(+)
Zm00001d027400::1:4406184-4408185(-)
Zm00001d041949::3:144975712-144977713(-)
Zm00001d045540::9:25850724-25852725(+)
Zm00001d045454::9:22859654-22861655(-)
Zm00001d023282::10:2046797-2048798(+)
Zm00001d034618::1:297939498-297941499(-)
Zm00001d002416::2:12273391-12275392(+)
Zm00001d017054::5:184072517-184074518(+)
Zm00001d007705::2:237878393-237880394(-)
Zm00001d030373::1:127227316-127229317(-)
Zm00001d024484::10:73673740-73675741(+)
Zm00001d032095::1:212366364-212368365(-)
Zm00001d014344::5:42063893-42065894(-)
Zm00001d038199::6:151385229-151387230(+)
Zm00001d049290::4:24612315-24614316(+)
Zm00001d017810::5:207496655-207498656(-)
Zm00001d051685::4:166705336-166707337(+)
Zm00001d024420::10:70282389-70284390(-)
Zm00001d039787::3:14735141-14737142(+)
Zm00001d048969::4:11102643-11104644(-)
Zm00001d017983::5:211353596-211355597(-)
Zm00001d016858::5:178464591-178466592(-)
Zm00001d038208::6:151702041-151704042(+)
Zm00001d004392::2:108535071-108537072(-)
Zm00001d034172::1:285665463-285667464(-)
Zm00001d010300::8:108446631-108448632(-)
Zm00001d008489::8:10000813-10002814(+)
Zm00001d027997::1:19766702-19768703(-)
Zm00001d015686::5:107586345-107588346(+)
Zm00001d021849::7:164429086-164431087(-)
Zm00001d040477::3:45759265-45761266(+)
Zm00001d015314::5:84280539-84282540(-)
Zm00001d014945::5:69415977-69417978(+)
Zm00001d028796::1:46665580-46667581(+)
Zm00001d007161::2:223600401-223602402(+)
Zm00001d013511::5:13211387-13213388(+)
Zm00001d049221::4:21300338-21302339(-)
Zm00001d004564::2:118182505-118184506(-)
Zm00001d038460::6:157681680-157683681(-)
Zm00001d024210::10:56614410-56616411(-)
Zm00001d038577::6:160385063-160387064(+)
Zm00001d029853::1:90314016-90316017(+)
Zm00001d036875::6:105408186-105410187(-)
Zm00001d030581::1:146079686-146081687(-)
Zm00001d047423::9:129609381-129611382(-)
Zm00001d012653::8:177990272-177992273(+)
Zm00001d047887::9:144327283-144329284(+)
Zm00001d004102::2:82842264-82844265(-)
Zm00001d023345::10:3854749-3856750(-)
Zm00001d053930::4:243753226-243755227(+)
Zm00001d011988::8:166001495-166003496(-)
Zm00001d044691::3:234993319-234995320(-)
Zm00001d028205::1:26186529-26188530(-)
Zm00001d033257::1:256173956-256175957(+)
Zm00001d018768::7:4700671-4702672(-)
Zm00001d001779::2:708100-710101(-)
Zm00001d005370::2:171123978-171125979(+)
Zm00001d043520::3:202663380-202665381(-)
Zm00001d029274::1:64512839-64514840(+)
Zm00001d026469::10:146514259-146516260(+)
Zm00001d036977::6:108076015-108078016(-)
Zm00001d043601::3:204890086-204892087(-)
Zm00001d026106::10:138572485-138574486(-)
Zm00001d007542::2:234344221-234346222(-)
Zm00001d043907::3:213524090-213526091(-)
Zm00001d031700::1:198837889-198839890(-)
Zm00001d046628::9:99612783-99614784(-)
Zm00001d041868::3:141616724-141618725(-)
Zm00001d016588::5:168635992-168637993(-)
Zm00001d029745::1:85096478-85098479(+)
Zm00001d039946::3:20166023-20168024(+)
Zm00001d043822::3:210977571-210979572(+)
Zm00001d008739::8:18572546-18574547(-)
Zm00001d030138::1:108426888-108428889(-)
Zm00001d006117::2:199035595-199037596(-)
Zm00001d016409::5:161320784-161322785(-)
Zm00001d014542::5:52457023-52459024(-)
Zm00001d004744::2:135505503-135507504(-)
Zm00001d047396::9:128703005-128705006(-)
Zm00001d022274::7:174143903-174145904(-)
Zm00001d053281::4:223891336-223893337(+)
Zm00001d051748::4:168774082-168776083(-)
Zm00001d009579::8:71610634-71612635(+)
Zm00001d042190::3:155487167-155489168(-)
Zm00001d049716::4:41319953-41321954(-)
Zm00001d048436::9:156320555-156322556(-)
Zm00001d015556::5:97410773-97412774(+)
Zm00001d040108::3:27849430-27851431(+)
Zm00001d033402::1:261931258-261933259(-)
Zm00001d021652::7:159149323-159151324(+)
Zm00001d031890::1:205423339-205425340(+)
Zm00001d019644::7:47866759-47868760(+)
Zm00001d037547::6:128951005-128953006(+)
Zm00001d052589::4:193903190-193905191(+)
Zm00001d004722::2:133864001-133866002(-)
Zm00001d045758::9:37430088-37432089(-)
Zm00001d028760::1:45799345-45801346(+)
Zm00001d013565::5:14398188-14400189(+)
Zm00001d015086::5:74955844-74957845(-)
Zm00001d043734::3:208685074-208687075(+)
Zm00001d047228::9:123046638-123048639(-)
Zm00001d006502::2:210090665-210092666(+)
Zm00001d003619::2:50630932-50632933(+)
Zm00001d042541::3:171420216-171422217(+)
Zm00001d035992::6:65106252-65108253(-)
Zm00001d051929::4:174761285-174763286(-)
Zm00001d013049::5:3824609-3826610(-)
Zm00001d015459::5:91463356-91465357(-)
Zm00001d029183::1:61468314-61470315(+)
Zm00001d017777::5:206409677-206411678(+)
Zm00001d043954::3:214764654-214766655(-)
Zm00001d037842::6:139378604-139380605(-)
Zm00001d044327::3:225307914-225309915(-)
Zm00001d013528::5:13640946-13642947(-)
Zm00001d033909::1:278286092-278288093(+)
Zm00001d043590::3:204496237-204498238(+)
Zm00001d002530::2:14788273-14790274(+)
Zm00001d036237::6:78460039-78462040(+)
Zm00001d017207::5:188931575-188933576(+)
Zm00001d054076::4:245966686-245968687(-)
Zm00001d021611::7:158052233-158054234(-)
Zm00001d043453::3:200465645-200467646(-)
Zm00001d044538::3:231308278-231310279(+)
Zm00001d047195::9:121646912-121648913(-)
Zm00001d010048::8:96822010-96824011(+)
Zm00001d050141::4:68751940-68753941(-)
Zm00001d049381::4:28445801-28447802(-)
Zm00001d035444::6:25698204-25700205(+)
Zm00001d029356::1:67230813-67232814(-)
Zm00001d014894::5:67114874-67116875(+)
Zm00001d046487::9:92059759-92061760(+)
Zm00001d048703::4:3616204-3618205(-)
Zm00001d001780::2:716776-718777(-)
Zm00001d026556::10:148056945-148058946(-)
Zm00001d033855::1:275954786-275956787(-)
Zm00001d024826::10:89845517-89847518(-)
Zm00001d042210::3:156115763-156117764(+)
Zm00001d021649::7:159060764-159062765(+)
Zm00001d030533::1:142277893-142279894(-)
Zm00001d026036::10:136543978-136545979(+)
Zm00001d024903::10:93906816-93908817(+)
Zm00001d032692::1:234742650-234744651(+)
Zm00001d007118::2:222717641-222719642(+)
Zm00001d036828::6:102970643-102972644(-)
Zm00001d003246::2:37637296-37639297(-)
Zm00001d012799::5:91037-93038(+)
Zm00001d049077::4:14985677-14987678(+)
Zm00001d042885::3:182858282-182860283(-)
Zm00001d048597::4:1026317-1028318(-)
Zm00001d006503::2:210095067-210097068(+)
Zm00001d031678::1:198537989-198539990(-)
Zm00001d017947::5:210667320-210669321(-)
Zm00001d038668::6:162277296-162279297(-)
Zm00001d025907::10:133449660-133451661(-)
Zm00001d038843::6:165653658-165655659(+)
Zm00001d038317::6:154267849-154269850(+)
Zm00001d002119::2:6123832-6125833(+)
Zm00001d018010::5:211972549-211974550(+)
Zm00001d050608::4:103853657-103855658(-)
Zm00001d028641::1:41590363-41592364(-)
Zm00001d019642::7:47830530-47832531(-)
Zm00001d047135::9:119576564-119578565(+)
Zm00001d005679::2:183152486-183154487(+)
Zm00001d014478::5:49668620-49670621(+)
Zm00001d032308::1:221566588-221568589(+)
Zm00001d025472::10:119896272-119898273(-)
Zm00001d036036::6:67785033-67787034(-)
Zm00001d012121::8:168476239-168478240(+)
Zm00001d008570::8:13284717-13286718(+)
Zm00001d029886::1:92223592-92225593(-)
Zm00001d028129::1:23624300-23626301(+)
Zm00001d039935::3:19867223-19869224(+)
Zm00001d044542::3:231347408-231349409(+)
Zm00001d028230::1:27312845-27314846(-)
Zm00001d006300::2:204069880-204071881(-)
Zm00001d027675::1:10761121-10763122(-)
Zm00001d020136::7:95250564-95252565(+)
Zm00001d006102::2:198171698-198173699(-)
Zm00001d049602::4:36984401-36986402(+)
Zm00001d027637::1:9643667-9645668(-)
Zm00001d040625::3:54773141-54775142(-)
Zm00001d039154::6:171162351-171164352(+)
Zm00001d028599::1:40286567-40288568(-)
Zm00001d027757::1:12712564-12714565(+)
Zm00001d015420::5:89296401-89298402(+)
Zm00001d013491::5:12672158-12674159(+)
Zm00001d023994::10:35173330-35175331(+)
Zm00001d021446::7:152379440-152381441(-)
Zm00001d002128::2:6408018-6410019(+)
Zm00001d053735::4:240039424-240041425(+)
Zm00001d029023::1:55114520-55116521(-)
Zm00001d038156::6:149730946-149732947(-)
Zm00001d012807::5:484276-486277(-)
Zm00001d037981::6:144128639-144130640(-)
Zm00001d042944::3:184664648-184666649(-)
Zm00001d005765::2:187204684-187206685(-)
Zm00001d009281::8:51170701-51172702(+)
Zm00001d043835::3:211256739-211258740(+)
Zm00001d041204::3:105359231-105361232(-)
Zm00001d016913::5:179724542-179726543(+)
Zm00001d041757::3:136131786-136133787(+)
Zm00001d039138::6:170945268-170947269(+)
Zm00001d051015::4:137042414-137044415(-)
Zm00001d010614::8:121857824-121859825(-)
Zm00001d042367::3:163392113-163394114(-)
Zm00001d043171::3:190531867-190533868(+)
Zm00001d042764::3:179110554-179112555(-)
Zm00001d014486::5:49913615-49915616(+)
Zm00001d012322::8:172404858-172406859(-)
Zm00001d020858::7:134900035-134902036(+)
Zm00001d049153::4:17982390-17984391(+)
Zm00001d037808::6:138484109-138486110(-)
Zm00001d048520::9:157715204-157717205(-)
Zm00001d020069::7:90085976-90087977(-)
Zm00001d020807::7:133501231-133503232(+)
Zm00001d038824::6:165287074-165289075(+)
Zm00001d049443::4:30524547-30526548(-)
Zm00001d012154::8:169025571-169027572(-)
Zm00001d014512::5:51082645-51084646(+)
Zm00001d030958::1:169036020-169038021(+)
Zm00001d004525::2:116610683-116612684(-)
Zm00001d031937::1:207437027-207439028(+)
Zm00001d038395::6:156304747-156306748(-)
Zm00001d023593::10:11238206-11240207(-)
Zm00001d032768::1:237681084-237683085(+)
Zm00001d044839::9:4690543-4692544(-)
Zm00001d045147::9:14273313-14275314(-)
Zm00001d023635::10:13075305-13077306(-)
Zm00001d034667::1:299306620-299308621(+)
Zm00001d039994::3:22281389-22283390(-)
Zm00001d053331::4:226420825-226422826(-)
Zm00001d018522::5:222429569-222431570(-)
Zm00001d005750::2:186078853-186080854(+)
Zm00001d052022::4:176748185-176750186(-)
Zm00001d053289::4:224320221-224322222(-)
Zm00001d051592::4:163980650-163982651(-)
Zm00001d033412::1:262343180-262345181(-)
Zm00001d039893::3:18370042-18372043(+)
Zm00001d031159::1:180195045-180197046(+)
Zm00001d015822::5:123921863-123923864(+)
Zm00001d038476::6:158315631-158317632(-)
Zm00001d036136::6:73928399-73930400(-)
Zm00001d044634::3:233674969-233676970(-)
Zm00001d014449::5:47756415-47758416(-)
Zm00001d004478::2:114438939-114440940(-)
Zm00001d047742::9:140436617-140438618(+)
Zm00001d013566::5:14435089-14437090(+)
Zm00001d024959::10:96881181-96883182(-)
Zm00001d044050::3:217849185-217851186(+)
Zm00001d035246::6:16836870-16838871(+)
Zm00001d052725::4:199033363-199035364(+)
Zm00001d007349::2:229333967-229335968(-)
Zm00001d031751::1:200707320-200709321(+)
Zm00001d052723::4:198881903-198883904(-)
Zm00001d007890::2:241879683-241881684(+)
Zm00001d023449::10:5896489-5898490(+)
Zm00001d051072::4:140597012-140599013(+)
Zm00001d017642::5:202884005-202886006(-)
Zm00001d045079::9:11801739-11803740(-)
Zm00001d010632::8:122512376-122514377(+)
Zm00001d002276::2:9315571-9317572(+)
Zm00001d013746::5:19170412-19172413(+)
Zm00001d046194::9:71350164-71352165(-)
Zm00001d014549::5:52774293-52776294(-)
Zm00001d044556::3:231687403-231689404(-)
Zm00001d053320::4:225976526-225978527(-)
Zm00001d047067::9:117139238-117141239(-)
Zm00001d006933::2:219652710-219654711(-)
Zm00001d042974::3:185526705-185528706(-)
Zm00001d046047::9:58915767-58917768(+)
Zm00001d051564::4:162886257-162888258(-)
Zm00001d047828::9:142631451-142633452(-)
Zm00001d041945::3:144772014-144774015(-)
Zm00001d016891::5:179463802-179465803(-)
Zm00001d037807::6:138379796-138381797(+)
Zm00001d018209::5:216612170-216614171(-)
Zm00001d031522::1:192745383-192747384(+)
Zm00001d014969::5:70571393-70573394(+)
Zm00001d021661::7:159419776-159421777(-)
Zm00001d017458::5:196445884-196447885(+)
Zm00001d004414::2:110344500-110346501(-)
Zm00001d039899::3:18639143-18641144(-)
Zm00001d014324::5:41029707-41031708(+)
Zm00001d032929::1:243531672-243533673(-)
Zm00001d020639::7:125929312-125931313(-)
Zm00001d012613::8:177225922-177227923(+)
Zm00001d051885::4:173512956-173514957(-)
Zm00001d028456::1:35501274-35503275(+)
Zm00001d051850::4:172393451-172395452(+)
Zm00001d044260::3:223155001-223157002(+)
Zm00001d017071::5:184384250-184386251(+)
Zm00001d035920::6:60310944-60312945(-)
Zm00001d033634::1:269326564-269328565(+)
Zm00001d047456::9:130783928-130785929(+)
Zm00001d022436::7:177670818-177672819(+)
Zm00001d034607::1:297670658-297672659(-)
Zm00001d025964::10:134975402-134977403(+)
Zm00001d029907::1:93605925-93607926(+)
Zm00001d053003::4:208579400-208581401(+)
Zm00001d009874::8:86636011-86638012(+)
Zm00001d026540::10:147925054-147927055(-)
Zm00001d005739::2:185513883-185515884(+)
Zm00001d028831::1:47991266-47993267(-)
Zm00001d012198::8:169944193-169946194(-)
Zm00001d009645::8:74161954-74163955(-)
Zm00001d023585::10:10845568-10847569(-)
Zm00001d021573::7:156466480-156468481(-)
Zm00001d028651::1:41802023-41804024(-)
Zm00001d037542::6:128781517-128783518(-)
Zm00001d049541::4:33819594-33821595(-)
Zm00001d038519::6:159119411-159121412(-)
Zm00001d018006::5:211894318-211896319(+)
Zm00001d043455::3:200478782-200480783(-)
Zm00001d002318::2:10182346-10184347(+)
Zm00001d043118::3:189702784-189704785(+)
Zm00001d037541::6:128776767-128778768(+)
Zm00001d042560::3:171823399-171825400(-)
Zm00001d049614::4:37641578-37643579(-)
Zm00001d031940::1:207529091-207531092(-)
Zm00001d006270::2:203321777-203323778(-)
Zm00001d042140::3:153223234-153225235(+)
Zm00001d027900::1:17145572-17147573(+)
Zm00001d004448::2:112711675-112713676(-)
Zm00001d023294::10:2264028-2266029(-)
Zm00001d034183::1:285933241-285935242(+)
Zm00001d024509::10:74927200-74929201(+)
Zm00001d036227::6:77982062-77984063(-)
Zm00001d026265::10:142367668-142369669(-)
Zm00001d018254::5:217440380-217442381(-)
Zm00001d043389::3:198490481-198492482(+)
Zm00001d026702::10:150487042-150489043(+)
Zm00001d012560::8:176647312-176649313(+)
Zm00001d044404::3:227293923-227295924(+)
Zm00001d048081::9:149597432-149599433(+)
Zm00001d009741::8:78869037-78871038(-)
Zm00001d051211::4:148715129-148717130(+)
Zm00001d038819::6:165198819-165200820(-)
Zm00001d045312::9:18796874-18798875(+)
Zm00001d033597::1:268105352-268107353(-)
Zm00001d006268::2:203285950-203287951(-)
Zm00001d035996::6:65190824-65192825(-)
Zm00001d024661::10:82545672-82547673(-)
Zm00001d007363::2:229722058-229724059(+)
Zm00001d022492::7:178727480-178729481(+)
Zm00001d028595::1:40236727-40238728(+)
Zm00001d012918::5:1939427-1941428(+)
Zm00001d017143::5:186765256-186767257(-)
Zm00001d048477::9:156987126-156989127(-)
Zm00001d051849::4:172201951-172203952(-)
Zm00001d037306::6:120229072-120231073(-)
Zm00001d053296::4:224799662-224801663(+)
Zm00001d051604::4:164201439-164203440(-)
Zm00001d028183::1:25731826-25733827(-)
Zm00001d046866::9:108594891-108596892(+)
Zm00001d029102::1:58057467-58059468(-)
Zm00001d040536::3:48601826-48603827(-)
Zm00001d037251::6:118047930-118049931(+)
Zm00001d008406::8:7835420-7837421(-)
Zm00001d011518::8:153272083-153274084(+)
Zm00001d032536::1:229867611-229869612(-)
Zm00001d009137::8:38782017-38784018(-)
Zm00001d051343::4:155260251-155262252(-)
Zm00001d035136::6:6623423-6625424(-)
Zm00001d034550::1:296026785-296028786(+)
Zm00001d014669::5:58231127-58233128(-)
Zm00001d035922::6:60330772-60332773(-)
Zm00001d024323::10:64611238-64613239(+)
Zm00001d017493::5:197520264-197522265(+)
Zm00001d029543::1:75644708-75646709(+)
Zm00001d024343::10:65879413-65881414(+)
Zm00001d028355::1:31806246-31808247(-)
Zm00001d029827::1:89016082-89018083(-)
Zm00001d013166::5:5728915-5730916(+)
Zm00001d053658::4:238279466-238281467(-)
Zm00001d043682::3:207224683-207226684(-)
Zm00001d008731::8:17976427-17978428(-)
Zm00001d039772::3:14484482-14486483(-)
Zm00001d032666::1:233654389-233656390(+)
Zm00001d038205::6:151503187-151505188(-)
Zm00001d041215::3:105824853-105826854(+)
Zm00001d041776::3:137253911-137255912(-)
Zm00001d035162::6:7400714-7402715(+)
Zm00001d004626::2:122678685-122680686(-)
Zm00001d028054::1:21769114-21771115(+)
Zm00001d049217::4:21135791-21137792(+)
Zm00001d017562::5:199653764-199655765(+)
Zm00001d026577::10:148264796-148266797(-)
Zm00001d026587::10:148410689-148412690(-)
Zm00001d048883::4:6972987-6974988(-)
Zm00001d020434::7:114140454-114142455(-)
Zm00001d028909::1:50717801-50719802(+)
Zm00001d042451::3:168248241-168250242(+)
Zm00001d034124::1:284538491-284540492(+)
Zm00001d004021::2:76076154-76078155(+)
Zm00001d053757::4:240542865-240544866(+)
Zm00001d017789::5:206896782-206898783(+)
Zm00001d021754::7:162290832-162292833(+)
Zm00001d035058::6:3445440-3447441(+)
Zm00001d042993::3:186056053-186058054(-)
Zm00001d024178::10:53434312-53436313(-)
Zm00001d036343::6:85010238-85012239(+)
Zm00001d051403::4:157198899-157200900(+)
Zm00001d047034::9:116220040-116222041(+)
Zm00001d020015::7:85864002-85866003(-)
Zm00001d002038::2:4859957-4861958(+)
Zm00001d004405::2:110107645-110109646(-)
Zm00001d051067::4:140452568-140454569(-)
Zm00001d025929::10:133923197-133925198(-)
Zm00001d005472::2:175348235-175350236(+)
Zm00001d027680::1:11015364-11017365(-)
Zm00001d003630::2:51046304-51048305(+)
Zm00001d004486::2:114662091-114664092(+)
Zm00001d041418::3:118359049-118361050(+)
Zm00001d051898::4:173924345-173926346(+)
Zm00001d004854::2:144678788-144680789(-)
Zm00001d042641::3:175047016-175049017(-)
Zm00001d025252::10:111165582-111167583(-)
Zm00001d041958::3:145659616-145661617(+)
Zm00001d051823::4:171066313-171068314(+)
Zm00001d014244::5:37831651-37833652(+)
Zm00001d036001::6:65311738-65313739(+)
Zm00001d025864::10:131916681-131918682(-)
Zm00001d016818::5:177141838-177143839(-)
Zm00001d043655::3:206108379-206110380(+)
Zm00001d029173::1:60947334-60949335(+)
Zm00001d018383::5:219687533-219689534(+)
Zm00001d005099::2:158133365-158135366(+)
Zm00001d032163::1:215125207-215127208(-)
Zm00001d038851::6:165845300-165847301(-)
Zm00001d036929::6:106702540-106704541(+)
Zm00001d035428::6:25157620-25159621(-)
Zm00001d044724::9:337251-339252(-)
Zm00001d021318::7:148769444-148771445(-)
Zm00001d004125::2:84494386-84496387(+)
Zm00001d022382::7:176505644-176507645(+)
Zm00001d053113::4:214317300-214319301(+)
Zm00001d017177::5:188090690-188092691(-)
Zm00001d003173::2:34478842-34480843(+)
Zm00001d025564::10:122406226-122408227(-)
Zm00001d029275::1:64546287-64548288(+)
Zm00001d002325::2:10324429-10326430(-)
Zm00001d035614::6:36912193-36914194(+)
Zm00001d048146::9:150831767-150833768(-)
Zm00001d024384::10:68307088-68309089(-)
Zm00001d006377::2:206097571-206099572(-)
Zm00001d020958::7:137737631-137739632(+)
Zm00001d041225::3:106395924-106397925(+)
Zm00001d046263::9:77263788-77265789(-)
Zm00001d036535::6:91337445-91339446(+)
Zm00001d003911::2:66814187-66816188(+)
Zm00001d003035::2:30051781-30053782(+)
Zm00001d030584::1:146388413-146390414(+)
Zm00001d022076::7:169604628-169606629(-)
Zm00001d005006::2:153443367-153445368(+)
Zm00001d003356::2:41419199-41421200(+)
Zm00001d044744::9:1003812-1005813(+)
Zm00001d030043::1:101709745-101711746(+)
Zm00001d023579::10:10647900-10649901(+)
Zm00001d043791::3:210263429-210265430(+)
Zm00001d002829::2:24059016-24061017(+)
Zm00001d036843::6:103559777-103561778(+)
Zm00001d044908::9:6928876-6930877(-)
Zm00001d045321::9:18927230-18929231(-)
Zm00001d047427::9:129717678-129719679(+)
Zm00001d027541::1:7882858-7884859(-)
Zm00001d018318::5:218379131-218381132(+)
Zm00001d029151::1:60741842-60743843(+)
Zm00001d033028::1:247757519-247759520(-)
Zm00001d050211::4:73765658-73767659(+)
Zm00001d003606::2:49807713-49809714(+)
Zm00001d021971::7:167277229-167279230(-)
Zm00001d012466::8:175041281-175043282(+)
Zm00001d027801::1:13813866-13815867(+)
Zm00001d021186::7:145203538-145205539(-)
Zm00001d013059::5:3980860-3982861(-)
Zm00001d003069::2:31111045-31113046(-)
Zm00001d012928::5:2161232-2163233(+)
Zm00001d038561::6:159874843-159876844(+)
Zm00001d041298::3:110796469-110798470(-)
Zm00001d047218::9:122676272-122678273(-)
Zm00001d036155::6:74847902-74849903(+)
Zm00001d009954::8:92229572-92231573(-)
Zm00001d003855::2:62860051-62862052(-)
Zm00001d050942::4:132810605-132812606(-)
Zm00001d052002::4:176258164-176260165(-)
Zm00001d042143::3:153384367-153386368(+)
Zm00001d017982::5:211333002-211335003(+)
Zm00001d005002::2:153237143-153239144(+)
Zm00001d009599::8:72401531-72403532(+)
Zm00001d023594::10:11310761-11312762(+)
Zm00001d036985::6:108318595-108320596(-)
Zm00001d031059::1:175161757-175163758(-)
Zm00001d050838::4:125846527-125848528(+)
Zm00001d023721::10:16868863-16870864(-)
Zm00001d021420::7:151699375-151701376(+)
Zm00001d051022::4:137412242-137414243(+)
Zm00001d042202::3:156029157-156031158(+)
Zm00001d043104::3:189311749-189313750(+)
Zm00001d052137::4:180617702-180619703(+)
Zm00001d017920::5:210108558-210110559(+)
Zm00001d047631::9:137476856-137478857(+)
Zm00001d024678::10:83374293-83376294(+)
Zm00001d036242::6:79176406-79178407(+)
Zm00001d029353::1:67116359-67118360(-)
Zm00001d023392::10:4510590-4512591(-)
Zm00001d020780::7:132446441-132448442(+)
Zm00001d006625::2:212792066-212794067(+)
Zm00001d039049::6:169244387-169246388(+)
Zm00001d027346::1:3377840-3379841(+)
Zm00001d034015::1:281225227-281227228(+)
Zm00001d025833::10:131305501-131307502(-)
Zm00001d043075::3:188433776-188435777(+)
Zm00001d002271::2:9186521-9188522(+)
Zm00001d050324::4:81456632-81458633(+)
Zm00001d001900::2:2561459-2563460(+)
Zm00001d041961::3:145900777-145902778(+)
Zm00001d017168::5:187803676-187805677(+)
Zm00001d015445::5:90493400-90495401(+)
Zm00001d050403::4:86238739-86240740(+)
Zm00001d006220::2:202180922-202182923(+)
Zm00001d003186::2:35032149-35034150(-)
Zm00001d018177::5:215857445-215859446(+)
Zm00001d005524::2:177281866-177283867(+)
Zm00001d008498::8:10452690-10454691(-)
Zm00001d049666::4:39267329-39269330(+)
Zm00001d050883::4:128305082-128307083(-)
Zm00001d027914::1:17381253-17383254(-)
Zm00001d004885::2:146500929-146502930(-)
Zm00001d016552::5:167107201-167109202(+)
Zm00001d040796::3:66379251-66381252(-)
Zm00001d023267::10:1686612-1688613(-)
Zm00001d028472::1:35970150-35972151(-)
Zm00001d038397::6:156318536-156320537(-)
Zm00001d023559::10:10217197-10219198(-)
Zm00001d045001::9:9721630-9723631(-)
Zm00001d015677::5:105126938-105128939(-)
Zm00001d038376::6:155901415-155903416(+)
Zm00001d042556::3:171676128-171678129(-)
Zm00001d032922::1:243204364-243206365(-)
Zm00001d030316::1:122017378-122019379(+)
Zm00001d039160::6:171429462-171431463(-)
Zm00001d036877::6:105440952-105442953(-)
Zm00001d014212::5:36780517-36782518(-)
Zm00001d039301::3:1323645-1325646(+)
Zm00001d046093::9:62586137-62588138(-)
Zm00001d027655::1:10256166-10258167(+)
Zm00001d018752::7:4250039-4252040(-)
Zm00001d043226::3:192429214-192431215(+)
Zm00001d048946::4:10448758-10450759(+)
Zm00001d013089::5:4533908-4535909(+)
Zm00001d038049::6:146405454-146407455(-)
Zm00001d039017::6:168765981-168767982(+)
Zm00001d021469::7:153030084-153032085(-)
Zm00001d053676::4:238848584-238850585(-)
Zm00001d017441::5:195908669-195910670(-)
Zm00001d053365::4:227747760-227749761(+)
Zm00001d012973::5:2606894-2608895(+)
Zm00001d017033::5:183227684-183229685(+)
Zm00001d020804::7:133410278-133412279(+)
Zm00001d012561::8:176656806-176658807(-)
Zm00001d039095::6:169959155-169961156(-)
Zm00001d048402::9:155632804-155634805(-)
Zm00001d042303::3:160020973-160022974(-)
Zm00001d037211::6:115979576-115981577(+)
Zm00001d035046::6:3078301-3080302(-)
Zm00001d015053::5:73222577-73224578(-)
Zm00001d052209::4:183316595-183318596(-)
Zm00001d049113::4:16449717-16451718(-)
Zm00001d018077::5:213822974-213824975(+)
Zm00001d042695::3:177281334-177283335(-)
Zm00001d018305::5:218215574-218217575(-)
Zm00001d007130::2:222967810-222969811(+)
Zm00001d025654::10:125149247-125151248(-)
Zm00001d024628::10:81072427-81074428(+)
Zm00001d028854::1:48597084-48599085(-)
Zm00001d013435::5:11294023-11296024(+)
Zm00001d007929::2:243168317-243170318(+)
Zm00001d024967::10:97278850-97280851(-)
Zm00001d025754::10:128450028-128452029(+)
Zm00001d005437::2:173967144-173969145(-)
Zm00001d037305::6:120189184-120191185(+)
Zm00001d047690::9:139369412-139371413(+)
Zm00001d015082::5:74803910-74805911(+)
Zm00001d005028::2:154630656-154632657(-)
Zm00001d049661::4:39033464-39035465(-)
Zm00001d037652::6:133049566-133051567(-)
Zm00001d042867::3:182500263-182502264(+)
Zm00001d037228::6:116842838-116844839(-)
Zm00001d022181::7:172078601-172080602(-)
Zm00001d036971::6:107862006-107864007(-)
Zm00001d022228::7:173191312-173193313(+)
Zm00001d038510::6:158910175-158912176(+)
Zm00001d025888::10:133096709-133098710(+)
Zm00001d013861::5:23153038-23155039(+)
Zm00001d040162::3:29758391-29760392(+)
Zm00001d036633::6:95830989-95832990(-)
Zm00001d029017::1:55038369-55040370(-)
Zm00001d049031::4:13126568-13128569(-)
Zm00001d052688::4:197447765-197449766(+)
Zm00001d013976::5:26949834-26951835(-)
Zm00001d008956::8:26971110-26973111(-)
Zm00001d049190::4:19775642-19777643(-)
Zm00001d019971::7:81146773-81148774(+)
Zm00001d030893::1:166140456-166142457(+)
Zm00001d037227::6:116706341-116708342(-)
Zm00001d027967::1:18521178-18523179(+)
Zm00001d021280::7:147730334-147732335(+)
Zm00001d028318::1:30550287-30552288(+)
Zm00001d010375::8:111875034-111877035(+)
Zm00001d052215::4:183478272-183480273(+)
Zm00001d025661::10:125343960-125345961(+)
Zm00001d053739::4:240116438-240118439(+)
Zm00001d026609::10:148918559-148920560(-)
Zm00001d047897::9:144665083-144667084(+)
Zm00001d021945::7:166724811-166726812(-)
Zm00001d045221::9:16491574-16493575(-)
Zm00001d043581::3:204413699-204415700(+)
Zm00001d047833::9:142782992-142784993(+)
Zm00001d027673::1:10753641-10755642(-)
Zm00001d035206::6:9897526-9899527(+)
Zm00001d015032::5:72793987-72795988(-)
Zm00001d036629::6:95641904-95643905(-)
Zm00001d028986::1:53582823-53584824(-)
Zm00001d049336::4:27047126-27049127(+)
Zm00001d031303::1:185698878-185700879(+)
Zm00001d019374::7:30597799-30599800(-)
Zm00001d033787::1:273741139-273743140(+)
Zm00001d031416::1:189438584-189440585(+)
Zm00001d043613::3:205197851-205199852(-)
Zm00001d040446::3:43706960-43708961(-)
Zm00001d018698::7:2707610-2709611(-)
Zm00001d034407::1:292054647-292056648(-)
Zm00001d025647::10:124901209-124903210(-)
Zm00001d039404::3:3473941-3475942(+)
Zm00001d033230::1:255242081-255244082(+)
Zm00001d003895::2:65733774-65735775(+)
Zm00001d041416::3:118104967-118106968(-)
Zm00001d002360::2:10839050-10841051(-)
Zm00001d026298::10:143167155-143169156(+)
Zm00001d020362::7:109295483-109297484(-)
Zm00001d012532::8:176202319-176204320(+)
Zm00001d052294::4:186244490-186246491(-)
Zm00001d030299::1:120672241-120674242(+)
Zm00001d012285::8:171872470-171874471(-)
Zm00001d036710::6:98373875-98375876(+)
Zm00001d015096::5:75295811-75297812(-)
Zm00001d011424::8:150157418-150159419(+)
Zm00001d017830::5:208022973-208024974(-)
Zm00001d032748::1:237181648-237183649(-)
Zm00001d014148::5:34126660-34128661(+)
Zm00001d014617::5:55871940-55873941(-)
Zm00001d018211::5:216632201-216634202(+)
Zm00001d051525::4:161349193-161351194(-)
Zm00001d049944::4:54584079-54586080(-)
Zm00001d049552::4:34383725-34385726(-)
Zm00001d002284::2:9551458-9553459(-)
Zm00001d001937::2:3123411-3125412(-)
Zm00001d031969::1:208239412-208241413(+)
Zm00001d018786::7:5193279-5195280(+)
Zm00001d017448::5:196099850-196101851(-)
Zm00001d028711::1:43910756-43912757(-)
Zm00001d049643::4:38577438-38579439(+)
Zm00001d026268::10:142397523-142399524(+)
Zm00001d021987::7:167554693-167556694(-)
Zm00001d038854::6:165896565-165898566(+)
Zm00001d006760::2:216129801-216131802(-)
Zm00001d026139::10:139499003-139501004(+)
Zm00001d003678::2:53859573-53861574(-)
Zm00001d025080::10:102828500-102830501(-)
Zm00001d012468::8:175068646-175070647(+)
Zm00001d016621::5:170398483-170400484(+)
Zm00001d051980::4:175827249-175829250(+)
Zm00001d045327::9:19064918-19066919(+)
Zm00001d044693::3:235060254-235062255(+)
Zm00001d047939::9:145773648-145775649(+)
Zm00001d010855::8:130578433-130580434(+)
Zm00001d053177::4:218289029-218291030(+)
Zm00001d016735::5:174691939-174693940(-)
Zm00001d035854::6:56304021-56306022(-)
Zm00001d005368::2:171114441-171116442(+)
Zm00001d029321::1:65856472-65858473(-)
Zm00001d037446::6:125604815-125606816(+)
Zm00001d014704::5:59971918-59973919(-)
Zm00001d031702::1:198866477-198868478(-)
Zm00001d030317::1:122083597-122085598(-)
Zm00001d027315::1:2813249-2815250(-)
Zm00001d010126::8:100364858-100366859(+)
Zm00001d048411::9:155797913-155799914(-)
Zm00001d052201::4:183185807-183187808(-)
Zm00001d003572::2:48490684-48492685(-)
Zm00001d001806::2:1262248-1264249(-)
Zm00001d039662::3:11020897-11022898(+)
Zm00001d018837::7:6923826-6925827(+)
Zm00001d034461::1:293624283-293626284(-)
Zm00001d001918::2:2922529-2924530(-)
Zm00001d001915::2:2813439-2815440(-)
Zm00001d048906::4:7651552-7653553(-)
Zm00001d006267::2:203273462-203275463(+)
Zm00001d044702::3:235282776-235284777(+)
Zm00001d002980::2:28750921-28752922(-)
Zm00001d003953::2:72084135-72086136(-)
Zm00001d003265::2:38341384-38343385(+)
Zm00001d045152::9:14493724-14495725(-)
Zm00001d010108::8:99367048-99369049(-)
Zm00001d006527::2:210508460-210510461(+)
Zm00001d033196::1:253432188-253434189(-)
Zm00001d045677::9:32738135-32740136(+)
Zm00001d034949::1:306502309-306504310(-)
Zm00001d036275::6:81297237-81299238(-)
Zm00001d024466::10:72134647-72136648(-)
Zm00001d005097::2:158068853-158070854(+)
Zm00001d010105::8:99266978-99268979(+)
Zm00001d007647::2:236839737-236841738(-)
Zm00001d028868::1:49092532-49094533(-)
Zm00001d037267::6:118744805-118746806(-)
Zm00001d029636::1:80855853-80857854(+)
Zm00001d010325::8:109749596-109751597(-)
Zm00001d025281::10:112503449-112505450(+)
Zm00001d030314::1:121821335-121823336(-)
Zm00001d011321::8:146617890-146619891(+)
Zm00001d035201::6:9613938-9615939(-)
Zm00001d050200::4:73312607-73314608(+)
Zm00001d043661::3:206195419-206197420(+)
Zm00001d009084::8:35520869-35522870(+)
Zm00001d032099::1:212697175-212699176(-)
Zm00001d038224::6:151974267-151976268(+)
Zm00001d027755::1:12674235-12676236(+)
Zm00001d031345::1:186943717-186945718(+)
Zm00001d018603::7:555516-557517(+)
Zm00001d042615::3:173799141-173801142(-)
Zm00001d025873::10:132236990-132238991(+)
Zm00001d027679::1:10993676-10995677(-)
Zm00001d047201::9:121695945-121697946(+)
Zm00001d027273::1:1196557-1198558(+)
Zm00001d049371::4:28129088-28131089(+)
Zm00001d049055::4:14070812-14072813(+)
Zm00001d011512::8:152926614-152928615(+)
Zm00001d009314::8:54502037-54504038(+)
Zm00001d049487::4:32027086-32029087(-)
Zm00001d015133::5:76812917-76814918(+)
Zm00001d051611::4:164543096-164545097(-)
Zm00001d035157::6:7245374-7247375(+)
Zm00001d033804::1:274192577-274194578(+)
Zm00001d014852::5:65587496-65589497(+)
Zm00001d028153::1:24327397-24329398(+)
Zm00001d053625::4:237081549-237083550(+)
Zm00001d005293::2:168004337-168006338(+)
Zm00001d003252::2:37964661-37966662(-)
Zm00001d037735::6:135625095-135627096(-)
Zm00001d005570::2:178767990-178769991(-)
Zm00001d037326::6:121219218-121221219(-)
Zm00001d030496::1:138701791-138703792(+)
Zm00001d020450::7:115282206-115284207(-)
Zm00001d032324::1:222452988-222454989(+)
Zm00001d017251::5:190360217-190362218(-)
Zm00001d029391::1:68664081-68666082(+)
Zm00001d028279::1:28995198-28997199(+)
Zm00001d050219::4:74333581-74335582(+)
Zm00001d025404::10:117394250-117396251(+)
Zm00001d050056::4:62779374-62781375(-)
Zm00001d009727::8:78046673-78048674(+)
Zm00001d006221::2:202191675-202193676(-)
Zm00001d026098::10:138414811-138416812(+)
Zm00001d008548::8:12671897-12673898(-)
Zm00001d043669::3:206836509-206838510(-)
Zm00001d031078::1:176199220-176201221(+)
Zm00001d031809::1:202472112-202474113(-)
Zm00001d049612::4:37637835-37639836(+)
Zm00001d026511::10:147387112-147389113(-)
Zm00001d039703::3:12600259-12602260(-)
Zm00001d053868::4:242571172-242573173(+)
Zm00001d007461::2:232210353-232212354(+)
Zm00001d016441::5:162427869-162429870(+)
Zm00001d020785::7:132643358-132645359(+)
Zm00001d009260::8:47912751-47914752(-)
Zm00001d022147::7:171241777-171243778(-)
Zm00001d004463::2:113525421-113527422(+)
Zm00001d030217::1:113695271-113697272(+)
Zm00001d029841::1:89619569-89621570(-)
Zm00001d043841::3:211613190-211615191(-)
Zm00001d048309::9:154304064-154306065(-)
Zm00001d002020::2:4480991-4482992(-)
Zm00001d003754::2:57608928-57610929(-)
Zm00001d035761::6:46132724-46134725(-)
Zm00001d003159::2:33996132-33998133(+)
Zm00001d006115::2:198997500-198999501(-)
Zm00001d031705::1:199014098-199016099(+)
Zm00001d037463::6:126051118-126053119(-)
Zm00001d010218::8:104573157-104575158(-)
Zm00001d002451::2:12957011-12959012(+)
Zm00001d028112::1:23146227-23148228(+)
Zm00001d043257::3:193496530-193498531(-)
Zm00001d037448::6:125644232-125646233(-)
Zm00001d004231::2:94071670-94073671(-)
Zm00001d044956::9:8213221-8215222(+)
Zm00001d052591::4:193981705-193983706(-)
Zm00001d036392::6:86654984-86656985(+)
Zm00001d052961::4:206357861-206359862(-)
Zm00001d028197::1:25935824-25937825(-)
Zm00001d012146::8:168882041-168884042(+)
Zm00001d037003::6:108769275-108771276(-)
Zm00001d021404::7:151346207-151348208(+)
Zm00001d033850::1:275838309-275840310(+)
Zm00001d049910::4:52071978-52073979(+)
Zm00001d047613::9:137014246-137016247(-)
Zm00001d021916::7:165869945-165871946(-)
Zm00001d021698::7:160627265-160629266(-)
Zm00001d020539::7:121483195-121485196(-)
Zm00001d032836::1:239712095-239714096(+)
Zm00001d039169::6:171664174-171666175(-)
Zm00001d009814::8:82755000-82757001(-)
Zm00001d024809::10:88853640-88855641(-)
Zm00001d027678::1:10985432-10987433(+)
Zm00001d023674::10:14796659-14798660(+)
Zm00001d024635::10:81358948-81360949(-)
Zm00001d031723::1:199500926-199502927(+)
Zm00001d050082::4:64845520-64847521(+)
Zm00001d034240::1:287652510-287654511(+)
Zm00001d004555::2:117755463-117757464(+)
Zm00001d002751::2:21481544-21483545(+)
Zm00001d034414::1:292296376-292298377(-)
Zm00001d052174::4:181717030-181719031(-)
Zm00001d029426::1:70061790-70063791(+)
Zm00001d044983::9:9314734-9316735(+)
Zm00001d045400::9:20678902-20680903(-)
Zm00001d020188::7:98548894-98550895(-)
Zm00001d034678::1:299623270-299625271(-)
Zm00001d029758::1:85999907-86001908(+)
Zm00001d022091::7:170113877-170115878(-)
Zm00001d038513::6:159015418-159017419(+)
Zm00001d046840::9:108234040-108236041(+)
Zm00001d001927::2:3062257-3064258(-)
Zm00001d046535::9:94502233-94504234(+)
Zm00001d025590::10:123327618-123329619(-)
Zm00001d011349::8:147538781-147540782(-)
Zm00001d027740::1:12443482-12445483(-)
Zm00001d039469::3:5144388-5146389(+)
Zm00001d007960::2:244114214-244116215(-)
Zm00001d012741::8:179544148-179546149(+)
Zm00001d014602::5:54873805-54875806(-)
Zm00001d036507::6:90893173-90895174(-)
Zm00001d038042::6:145952674-145954675(+)
Zm00001d027874::1:16041501-16043502(-)
Zm00001d035282::6:19126472-19128473(-)
Zm00001d043687::3:207413216-207415217(-)
Zm00001d022618::7:181182703-181184704(+)
Zm00001d045021::9:10457395-10459396(-)
Zm00001d020402::7:111550039-111552040(-)
Zm00001d038047::6:146024258-146026259(+)
Zm00001d050465::4:90607993-90609994(+)
Zm00001d007940::2:243481127-243483128(-)
Zm00001d017742::5:205737174-205739175(-)
Zm00001d026627::10:149171522-149173523(+)
Zm00001d020487::7:118585286-118587287(+)
Zm00001d045128::9:13701799-13703800(+)
Zm00001d025626::10:124414614-124416615(-)
Zm00001d041450::3:120561486-120563487(-)
Zm00001d021843::7:164341815-164343816(+)
Zm00001d026000::10:135740158-135742159(+)
Zm00001d049405::4:29552204-29554205(-)
Zm00001d050185::4:71476506-71478507(+)
Zm00001d017708::5:204752990-204754991(-)
Zm00001d030173::1:110388723-110390724(-)
Zm00001d029582::1:77814827-77816828(-)
Zm00001d001786::2:896280-898281(-)
Zm00001d050649::4:110784594-110786595(+)
Zm00001d037273::6:119042468-119044469(+)
Zm00001d049239::4:22370273-22372274(+)
Zm00001d052271::4:185509956-185511957(+)
Zm00001d052347::4:187776352-187778353(+)
Zm00001d030055::1:102371904-102373905(-)
Zm00001d007183::2:224002520-224004521(+)
Zm00001d040084::3:26930028-26932029(+)
Zm00001d045272::9:17595345-17597346(+)
Zm00001d033776::1:273346823-273348824(-)
Zm00001d028725::1:44360105-44362106(+)
Zm00001d053076::4:212543189-212545190(+)
Zm00001d048413::9:155823545-155825546(+)
Zm00001d039685::3:11842227-11844228(+)
Zm00001d002348::2:10670028-10672029(+)
Zm00001d008233::8:2061065-2063066(+)
Zm00001d008702::8:17447859-17449860(-)
Zm00001d009866::8:85800460-85802461(+)
Zm00001d041020::3:90718632-90720633(-)
Zm00001d027851::1:15177391-15179392(-)
Zm00001d008373::8:6692119-6694120(-)
Zm00001d024412::10:69672539-69674540(+)
Zm00001d034394::1:291814338-291816339(+)
Zm00001d028085::1:22421387-22423388(+)
Zm00001d017381::5:193890800-193892801(+)
Zm00001d047611::9:136990260-136992261(+)
Zm00001d030579::1:145819011-145821012(+)
Zm00001d003169::2:34344365-34346366(-)
Zm00001d004547::2:117335868-117337869(+)
Zm00001d041082::3:96075770-96077771(+)
Zm00001d015553::5:97236142-97238143(+)
Zm00001d039687::3:11887868-11889869(-)
Zm00001d052584::4:193544326-193546327(+)
Zm00001d039878::3:17377855-17379856(+)
Zm00001d040311::3:37412254-37414255(-)
Zm00001d002864::2:24959296-24961297(+)
Zm00001d028536::1:38526028-38528029(-)
Zm00001d002678::2:19081539-19083540(-)
Zm00001d044906::9:6891911-6893912(+)
Zm00001d027802::1:13866601-13868602(-)
Zm00001d018957::7:10572278-10574279(+)
Zm00001d030868::1:164194906-164196907(+)
Zm00001d007444::2:231909236-231911237(+)
Zm00001d049032::4:13141762-13143763(-)
Zm00001d012791::8:181044291-181046292(-)
Zm00001d035059::6:3448866-3450867(+)
Zm00001d011775::8:161299788-161301789(+)
Zm00001d020425::7:113227866-113229867(+)
Zm00001d025892::10:133209504-133211505(+)
Zm00001d041173::3:102051104-102053105(+)
Zm00001d005238::2:165151116-165153117(+)
Zm00001d052053::4:177836105-177838106(-)
Zm00001d023783::10:19973734-19975735(+)
Zm00001d004417::2:110448811-110450812(-)
Zm00001d036868::6:105063318-105065319(+)
Zm00001d035713::6:42065417-42067418(+)
Zm00001d046561::9:95971121-95973122(-)
Zm00001d011790::8:161649079-161651080(+)
Zm00001d026297::10:143164638-143166639(-)
Zm00001d018826::7:6582840-6584841(+)
Zm00001d013844::5:22384559-22386560(+)
Zm00001d006924::2:219458699-219460700(-)
Zm00001d008179::8:568988-570989(-)
Zm00001d029979::1:97321257-97323258(+)
Zm00001d048904::4:7505277-7507278(+)
Zm00001d007599::2:235976262-235978263(+)
Zm00001d033447::1:262990383-262992384(+)
Zm00001d012327::8:172498596-172500597(+)
Zm00001d021540::7:155399501-155401502(+)
Zm00001d052162::4:181541959-181543960(-)
Zm00001d029341::1:66636798-66638799(-)
Zm00001d017365::5:193682932-193684933(-)
Zm00001d028731::1:44539028-44541029(-)
Zm00001d051804::4:170039491-170041492(-)
Zm00001d035070::6:3734787-3736788(-)
Zm00001d029840::1:89586117-89588118(+)
Zm00001d003157::2:33984282-33986283(-)
Zm00001d014275::5:38928195-38930196(+)
Zm00001d002770::2:22113527-22115528(+)
Zm00001d044001::3:216154455-216156456(-)
Zm00001d039206::6:172507604-172509605(+)
Zm00001d049610::4:37576737-37578738(-)
Zm00001d022077::7:169604303-169606304(+)
Zm00001d003190::2:35064561-35066562(+)
Zm00001d048656::4:2788736-2790737(-)
Zm00001d018283::5:217873373-217875374(+)
Zm00001d048705::4:3670826-3672827(+)
Zm00001d047032::9:116118249-116120250(+)
Zm00001d036990::6:108472890-108474891(+)
Zm00001d017718::5:205086608-205088609(+)
Zm00001d037279::6:119257605-119259606(+)
Zm00001d027932::1:17930068-17932069(-)
Zm00001d014548::5:52712789-52714790(-)
Zm00001d036594::6:93935680-93937681(-)
Zm00001d005251::2:165784774-165786775(+)
Zm00001d015591::5:100041641-100043642(-)
Zm00001d028786::1:46379796-46381797(+)
Zm00001d029449::1:71315554-71317555(+)
Zm00001d031253::1:183891561-183893562(-)
Zm00001d002479::2:13605337-13607338(-)
Zm00001d009870::8:86255635-86257636(+)
Zm00001d043539::3:203314767-203316768(-)
Zm00001d052027::4:176839503-176841504(+)
Zm00001d019560::7:42573246-42575247(-)
Zm00001d011387::8:149261479-149263480(+)
Zm00001d018649::7:1670083-1672084(+)
Zm00001d035779::6:48228859-48230860(-)
Zm00001d013219::5:6700955-6702956(+)
Zm00001d040639::3:55589616-55591617(+)
Zm00001d051420::4:157873161-157875162(-)
Zm00001d023573::10:10562806-10564807(+)
Zm00001d023867::10:25581478-25583479(+)
Zm00001d037786::6:137823535-137825536(+)
Zm00001d051840::4:171939330-171941331(+)
Zm00001d006070::2:197416928-197418929(-)
Zm00001d008177::8:442072-444073(-)
Zm00001d051267::4:151176861-151178862(+)
Zm00001d039195::6:172326910-172328911(-)
Zm00001d009990::8:93602300-93604301(+)
Zm00001d004138::2:85737185-85739186(-)
Zm00001d015759::5:116973437-116975438(-)
Zm00001d049480::4:31741099-31743100(-)
Zm00001d015947::5:133563849-133565850(-)
Zm00001d031958::1:208009221-208011222(+)
Zm00001d005657::2:182380904-182382905(+)
Zm00001d042809::3:180806006-180808007(-)
Zm00001d016506::5:165315959-165317960(-)
Zm00001d039677::3:11685530-11687531(+)
Zm00001d051478::4:160007766-160009767(-)
Zm00001d038699::6:162816394-162818395(-)
Zm00001d028905::1:50441715-50443716(+)
Zm00001d015460::5:91586412-91588413(+)
Zm00001d022456::7:178097797-178099798(-)
Zm00001d025887::10:133092567-133094568(+)
Zm00001d033062::1:249133618-249135619(-)
Zm00001d020356::7:108788174-108790175(+)
Zm00001d008642::8:15544941-15546942(+)
Zm00001d046807::9:106619919-106621920(-)
Zm00001d018149::5:215541014-215543015(+)
Zm00001d043418::3:199092952-199094953(+)
Zm00001d035769::6:46862229-46864230(+)
Zm00001d050157::4:69669117-69671118(-)
Zm00001d014153::5:34317941-34319942(+)
Zm00001d014157::5:34364223-34366224(-)
Zm00001d021168::7:144744402-144746403(-)
Zm00001d008223::8:1662300-1664301(+)
Zm00001d048091::9:149917904-149919905(-)
Zm00001d037961::6:143607454-143609455(+)
Zm00001d042416::3:166415858-166417859(-)
Zm00001d031203::1:181979431-181981432(-)
Zm00001d035028::6:2259506-2261507(-)
Zm00001d048418::9:155935371-155937372(+)
Zm00001d037779::6:137395306-137397307(+)
Zm00001d009476::8:66329251-66331252(-)
Zm00001d032990::1:245865744-245867745(-)
Zm00001d042117::3:151570766-151572767(+)
Zm00001d032257::1:219231998-219233999(-)
Zm00001d020593::7:123992562-123994563(-)
Zm00001d037160::6:114311510-114313511(-)
Zm00001d004993::2:152729712-152731713(+)
Zm00001d050643::4:109042403-109044404(+)
Zm00001d053263::4:223177673-223179674(-)
Zm00001d031019::1:173935604-173937605(+)
Zm00001d014365::5:43033251-43035252(+)
Zm00001d052385::4:188830287-188832288(-)
Zm00001d003866::2:63975791-63977792(-)
Zm00001d024193::10:54921575-54923576(-)
Zm00001d031014::1:173439533-173441534(+)
Zm00001d046210::9:72061749-72063750(+)
Zm00001d003525::2:46718620-46720621(-)
Zm00001d050021::4:60286712-60288713(-)
Zm00001d013852::5:22710902-22712903(-)
Zm00001d012044::8:167186270-167188271(+)
Zm00001d033549::1:266747353-266749354(+)
Zm00001d035391::6:24035918-24037919(+)
Zm00001d046795::9:106349083-106351084(-)
Zm00001d037110::6:112653572-112655573(+)
Zm00001d025208::10:109177734-109179735(-)
Zm00001d045069::9:11470128-11472129(+)
Zm00001d049256::4:23086940-23088941(-)
Zm00001d043167::3:190456528-190458529(-)
Zm00001d052243::4:184462668-184464669(+)
Zm00001d048622::4:1525317-1527318(+)
Zm00001d052366::4:188309160-188311161(+)
Zm00001d022155::7:171389591-171391592(+)
Zm00001d037085::6:111714607-111716608(-)
Zm00001d017989::5:211464713-211466714(-)
Zm00001d032896::1:241999317-242001318(+)
Zm00001d003559::2:48070851-48072852(-)
Zm00001d016952::5:181021146-181023147(+)
Zm00001d024527::10:76460460-76462461(+)
Zm00001d015603::5:100720226-100722227(+)
Zm00001d051253::4:150769958-150771959(+)
Zm00001d032561::1:230531097-230533098(-)
Zm00001d026296::10:143154811-143156812(+)
Zm00001d028417::1:34223088-34225089(-)
Zm00001d032618::1:232257645-232259646(-)
Zm00001d010709::8:125234770-125236771(+)
Zm00001d041287::3:110463501-110465502(+)
Zm00001d008351::8:6137610-6139611(-)
Zm00001d006548::2:210776387-210778388(+)
Zm00001d050836::4:125511896-125513897(-)
Zm00001d036495::6:90587805-90589806(+)
Zm00001d032576::1:231123114-231125115(-)
Zm00001d007475::2:232602059-232604060(+)
Zm00001d042427::3:166935302-166937303(-)
Zm00001d034059::1:282746330-282748331(+)
Zm00001d043131::3:189944736-189946737(-)
Zm00001d053759::4:240553574-240555575(+)
Zm00001d013707::5:18197262-18199263(-)
Zm00001d016391::5:160599590-160601591(+)
Zm00001d006823::2:217342834-217344835(-)
Zm00001d035012::6:1755534-1757535(+)
Zm00001d026501::10:147248880-147250881(-)
Zm00001d041753::3:135988600-135990601(-)
Zm00001d028319::1:30557815-30559816(+)
Zm00001d005355::2:170851129-170853130(+)
Zm00001d028396::1:33310206-33312207(-)
Zm00001d044037::3:217449589-217451590(+)
Zm00001d047194::9:121580787-121582788(-)
Zm00001d003616::2:50483400-50485401(-)
Zm00001d017205::5:188868607-188870608(+)
Zm00001d015324::5:84505206-84507207(+)
Zm00001d004209::2:91717493-91719494(-)
Zm00001d052694::4:197561450-197563451(-)
Zm00001d022280::7:174356331-174358332(+)
Zm00001d049926::4:53430830-53432831(-)
Zm00001d051308::4:152681626-152683627(-)
Zm00001d045101::9:12494554-12496555(+)
Zm00001d015829::5:124549332-124551333(-)
Zm00001d003495::2:46058897-46060898(-)
Zm00001d028481::1:36472923-36474924(+)
Zm00001d019160::7:19591830-19593831(+)
Zm00001d038555::6:159788429-159790430(+)
Zm00001d002630::2:17335899-17337900(+)
Zm00001d040159::3:29656630-29658631(-)
Zm00001d013579::5:14714121-14716122(+)
Zm00001d004075::2:80529931-80531932(+)
Zm00001d023370::10:4188408-4190409(+)
Zm00001d022524::7:179330731-179332732(+)
Zm00001d024835::10:90196630-90198631(-)
Zm00001d033079::1:249838225-249840226(-)
Zm00001d014876::5:66779461-66781462(-)
Zm00001d046223::9:73062769-73064770(+)
Zm00001d046824::9:107367356-107369357(+)
Zm00001d018043::5:212719761-212721762(-)
Zm00001d011497::8:152509404-152511405(+)
Zm00001d015383::5:87516359-87518360(+)
Zm00001d020985::7:139303503-139305504(+)
Zm00001d013391::5:10276430-10278431(-)
Zm00001d029388::1:68567425-68569426(-)
Zm00001d015986::5:136920361-136922362(+)
Zm00001d038653::6:161890649-161892650(+)
Zm00001d027938::1:17998242-18000243(+)
Zm00001d028749::1:45269165-45271166(+)
Zm00001d011073::8:138089076-138091077(-)
Zm00001d050208::4:73554873-73556874(-)
Zm00001d036824::6:102773288-102775289(-)
Zm00001d026649::10:149383668-149385669(-)
Zm00001d028276::1:28856144-28858145(+)
Zm00001d002860::2:24854382-24856383(-)
Zm00001d037536::6:128540034-128542035(+)
Zm00001d018639::7:1422393-1424394(-)
Zm00001d013210::5:6605448-6607449(-)
Zm00001d052028::4:176842872-176844873(+)
Zm00001d009688::8:75945695-75947696(-)
Zm00001d048099::9:150156791-150158792(-)
Zm00001d014911::5:67877186-67879187(-)
Zm00001d047467::9:130980816-130982817(-)
Zm00001d032057::1:211040485-211042486(+)
Zm00001d029946::1:95960994-95962995(+)
Zm00001d008762::8:19355690-19357691(+)
Zm00001d015002::5:71945468-71947469(-)
Zm00001d020231::7:101356747-101358748(-)
Zm00001d024936::10:95792646-95794647(+)
Zm00001d050600::4:103242407-103244408(-)
Zm00001d011125::8:139736602-139738603(+)
Zm00001d031668::1:198135482-198137483(-)
Zm00001d039532::3:7401252-7403253(-)
Zm00001d037546::6:128893015-128895016(+)
Zm00001d040414::3:42232119-42234120(+)
Zm00001d037492::6:127208748-127210749(+)
Zm00001d047559::9:135497128-135499129(+)
Zm00001d033795::1:273945951-273947952(-)
Zm00001d038554::6:159782204-159784205(+)
Zm00001d009509::8:68251045-68253046(+)
Zm00001d038829::6:165356619-165358620(+)
Zm00001d002597::2:16401369-16403370(-)
Zm00001d025914::10:133727377-133729378(+)
Zm00001d054079::4:245977527-245979528(-)
Zm00001d022637::7:181978008-181980009(-)
Zm00001d053746::4:240329257-240331258(+)
Zm00001d046923::9:110941533-110943534(+)
Zm00001d035044::6:3021913-3023914(+)
Zm00001d005485::2:175612552-175614553(-)
Zm00001d006739::2:215642700-215644701(+)
Zm00001d024430::10:70586618-70588619(-)
Zm00001d048709::4:3831829-3833830(+)
Zm00001d045417::9:21415840-21417841(-)
Zm00001d053585::4:235370130-235372131(+)
Zm00001d008529::8:11902398-11904399(+)
Zm00001d045514::9:25081413-25083414(+)
Zm00001d025410::10:117752147-117754148(-)
Zm00001d015224::5:80043633-80045634(+)
Zm00001d023639::10:13311829-13313830(+)
Zm00001d003174::2:34500384-34502385(+)
Zm00001d019579::7:44296446-44298447(-)
Zm00001d012263::8:171426633-171428634(-)
Zm00001d036179::6:75763615-75765616(-)
Zm00001d017908::5:209977613-209979614(-)
Zm00001d039695::3:12280865-12282866(-)
Zm00001d044216::3:222088541-222090542(+)
Zm00001d033283::1:257399111-257401112(+)
Zm00001d010574::8:120711989-120713990(+)
Zm00001d037550::6:129100372-129102373(+)
Zm00001d021626::7:158450230-158452231(+)
Zm00001d026244::10:141742914-141744915(-)
Zm00001d017866::5:209131004-209133005(+)
Zm00001d032784::1:238039503-238041504(+)
Zm00001d022071::7:169433558-169435559(-)
Zm00001d002836::2:24264159-24266160(-)
Zm00001d045573::9:27023870-27025871(+)
Zm00001d006632::2:213073181-213075182(-)
Zm00001d049074::4:14852141-14854142(-)
Zm00001d039584::3:8454255-8456256(+)
Zm00001d018533::5:222573438-222575439(-)
Zm00001d012636::8:177552774-177554775(-)
Zm00001d034739::1:301036031-301038032(+)
Zm00001d050259::4:77085586-77087587(+)
Zm00001d003154::2:33927595-33929596(+)
Zm00001d050580::4:102251408-102253409(-)
Zm00001d048180::9:151799416-151801417(+)
Zm00001d038272::6:152939835-152941836(-)
Zm00001d049668::4:39420804-39422805(+)
Zm00001d019430::7:33320158-33322159(+)
Zm00001d006509::2:210194353-210196354(+)
Zm00001d025997::10:135682526-135684527(+)
Zm00001d007792::2:239795925-239797926(-)
Zm00001d016068::5:142680973-142682974(-)
Zm00001d049950::4:55128171-55130172(+)
Zm00001d020670::7:127457506-127459507(-)
Zm00001d027305::1:2387517-2389518(-)
Zm00001d037422::6:125047731-125049732(+)
Zm00001d038333::6:154785767-154787768(-)
Zm00001d019241::7:23599244-23601245(-)
Zm00001d018468::5:221345094-221347095(+)
Zm00001d040361::3:40037324-40039325(-)
Zm00001d015061::5:73803671-73805672(-)
Zm00001d049698::4:40540219-40542220(+)
Zm00001d041550::3:126865407-126867408(-)
Zm00001d039047::6:169231572-169233573(+)
Zm00001d044122::3:219869155-219871156(-)
Zm00001d002147::2:6776274-6778275(+)
Zm00001d013443::5:11711987-11713988(-)
Zm00001d018458::5:221163733-221165734(+)
Zm00001d022125::7:170836394-170838395(+)
Zm00001d035763::6:46339382-46341383(+)
Zm00001d007160::2:223564723-223566724(+)
Zm00001d011642::8:157270343-157272344(-)
Zm00001d034776::1:301954545-301956546(+)
Zm00001d031655::1:197544130-197546131(+)
Zm00001d039521::3:6776537-6778538(-)
Zm00001d035519::6:30811244-30813245(-)
Zm00001d025401::10:117127172-117129173(-)
Zm00001d008300::8:4574226-4576227(+)
Zm00001d032298::1:220969834-220971835(+)
Zm00001d009702::8:76428375-76430376(-)
Zm00001d039240::3:381640-383641(+)
Zm00001d036965::6:107627056-107629057(-)
Zm00001d017896::5:209717028-209719029(-)
Zm00001d007781::2:239480257-239482258(+)
Zm00001d045258::9:17245810-17247811(-)
Zm00001d028470::1:35938804-35940805(+)
Zm00001d042973::3:185489595-185491596(+)
Zm00001d020020::7:86218220-86220221(+)
Zm00001d026135::10:139375100-139377101(-)
Zm00001d005694::2:183652831-183654832(-)
Zm00001d025144::10:106477772-106479773(+)
Zm00001d031863::1:204537017-204539018(-)
Zm00001d046091::9:62566051-62568052(-)
Zm00001d002504::2:14179335-14181336(-)
Zm00001d053184::4:218715254-218717255(-)
Zm00001d050396::4:85838848-85840849(+)
Zm00001d038003::6:144814370-144816371(-)
Zm00001d017953::5:210783781-210785782(+)
Zm00001d003406::2:43298284-43300285(+)
Zm00001d031062::1:175257165-175259166(+)
Zm00001d043049::3:187418003-187420004(+)
Zm00001d042152::3:153906428-153908429(-)
Zm00001d022036::7:168372967-168374968(-)
Zm00001d030303::1:121007888-121009889(-)
Zm00001d013953::5:26058545-26060546(-)
Zm00001d017144::5:186775303-186777304(-)
Zm00001d021802::7:163155487-163157488(-)
Zm00001d001820::2:1440946-1442947(-)
Zm00001d003691::2:54564417-54566418(-)
Zm00001d032926::1:243416914-243418915(+)
Zm00001d024572::10:78706637-78708638(-)
Zm00001d047350::9:127190538-127192539(-)
Zm00001d046897::9:109483941-109485942(+)
Zm00001d039963::3:20815953-20817954(-)
Zm00001d034382::1:291403340-291405341(-)
Zm00001d018042::5:212710799-212712800(+)
Zm00001d052315::4:186971762-186973763(-)
Zm00001d039352::3:2370975-2372976(-)
Zm00001d049715::4:41272523-41274524(-)
Zm00001d034595::1:297416389-297418390(+)
Zm00001d027771::1:13238515-13240516(+)
Zm00001d048452::9:156656672-156658673(+)
Zm00001d041055::3:93412186-93414187(-)
Zm00001d037031::6:109716833-109718834(-)
Zm00001d016185::5:148957469-148959470(-)
Zm00001d018207::5:216606097-216608098(-)
Zm00001d042107::3:150852151-150854152(+)
Zm00001d012591::8:176957712-176959713(-)
Zm00001d016196::5:150139734-150141735(+)
Zm00001d007347::2:229288061-229290062(-)
Zm00001d010823::8:128850854-128852855(-)
Zm00001d020731::7:130465669-130467670(+)
Zm00001d006061::2:196889923-196891924(-)
Zm00001d003707::2:55660741-55662742(-)
Zm00001d019182::7:20584627-20586628(-)
Zm00001d033240::1:255508508-255510509(+)
Zm00001d028104::1:23022372-23024373(-)
Zm00001d046949::9:112343222-112345223(-)
Zm00001d031817::1:202883155-202885156(+)
Zm00001d014749::5:61287774-61289775(-)
Zm00001d032888::1:241516658-241518659(+)
Zm00001d014074::5:31568568-31570569(-)
Zm00001d006903::2:219060185-219062186(-)
Zm00001d022512::7:179128287-179130288(+)
Zm00001d005094::2:158025179-158027180(+)
Zm00001d041609::3:129606390-129608391(+)
Zm00001d016659::5:171611803-171613804(+)
Zm00001d031893::1:205616322-205618323(+)
Zm00001d032435::1:226329759-226331760(-)
Zm00001d002961::2:28157377-28159378(-)
Zm00001d044730::9:649401-651402(-)
Zm00001d037625::6:132209942-132211943(-)
Zm00001d050400::4:85965505-85967506(+)
Zm00001d003904::2:66537857-66539858(-)
Zm00001d030346::1:124047867-124049868(-)
Zm00001d034529::1:295711500-295713501(+)
Zm00001d024946::10:96324309-96326310(+)
Zm00001d044261::3:223240583-223242584(+)
Zm00001d030780::1:159381133-159383134(-)
Zm00001d020946::7:137471036-137473037(+)
Zm00001d002617::2:16870822-16872823(+)
Zm00001d025981::10:135278304-135280305(+)
Zm00001d051668::4:166171908-166173909(+)
Zm00001d002839::2:24274535-24276536(-)
Zm00001d022421::7:177325295-177327296(-)
Zm00001d026014::10:136037318-136039319(+)
Zm00001d032073::1:211497087-211499088(-)
Zm00001d032069::1:211228316-211230317(+)
Zm00001d015638::5:102527996-102529997(-)
Zm00001d053108::4:214199069-214201070(-)
Zm00001d022120::7:170790969-170792970(-)
Zm00001d032950::1:244488384-244490385(+)
Zm00001d038625::6:161166931-161168932(-)
Zm00001d024613::10:80363283-80365284(-)
Zm00001d040462::3:44610009-44612010(-)
Zm00001d014735::5:61111325-61113326(-)
Zm00001d010499::8:118124963-118126964(+)
Zm00001d051260::4:151011277-151013278(-)
Zm00001d029916::1:94179260-94181261(+)
Zm00001d039453::3:4751665-4753666(-)
Zm00001d022339::7:175732192-175734193(+)
Zm00001d046592::9:97673764-97675765(-)
Zm00001d039321::3:1773006-1775007(-)
Zm00001d002819::2:23556615-23558616(+)
Zm00001d041098::3:97278791-97280792(+)
Zm00001d017710::5:204815013-204817014(-)
Zm00001d020869::7:135114822-135116823(-)
Zm00001d020087::7:91031934-91033935(+)
Zm00001d030832::1:162230218-162232219(+)
Zm00001d011741::8:160443844-160445845(-)
Zm00001d043293::3:194805523-194807524(+)
Zm00001d008460::8:9343886-9345887(-)
Zm00001d045352::9:19294922-19296923(-)
Zm00001d031230::1:182807964-182809965(-)
Zm00001d024207::10:56448967-56450968(-)
Zm00001d033147::1:252106494-252108495(+)
Zm00001d019553::7:42066790-42068791(-)
Zm00001d004434::2:111532061-111534062(-)
Zm00001d052185::4:182577994-182579995(+)
Zm00001d014731::5:60953110-60955111(+)
Zm00001d052842::4:202395785-202397786(-)
Zm00001d017203::5:188730549-188732550(-)
Zm00001d020622::7:125312287-125314288(+)
Zm00001d031680::1:198550664-198552665(-)
Zm00001d019776::7:59513690-59515691(+)
Zm00001d017074::5:184452997-184454998(+)
Zm00001d048205::9:152412150-152414151(-)
Zm00001d005991::2:194878153-194880154(+)
Zm00001d009312::8:54219115-54221116(+)
Zm00001d032582::1:231209993-231211994(-)
Zm00001d044618::3:233469325-233471326(+)
Zm00001d052316::4:186978046-186980047(-)
Zm00001d016935::5:180419650-180421651(+)
Zm00001d011061::8:137875115-137877116(-)
Zm00001d009939::8:90769353-90771354(-)
Zm00001d047418::9:129487682-129489683(-)
Zm00001d024398::10:68922543-68924544(+)
Zm00001d041777::3:137264560-137266561(+)
Zm00001d017495::5:197541047-197543048(-)
Zm00001d022417::7:177222759-177224760(-)
Zm00001d002614::2:16776671-16778672(-)
Zm00001d015036::5:72872806-72874807(-)
Zm00001d048877::4:6902858-6904859(+)
Zm00001d014198::5:36106093-36108094(+)
Zm00001d026131::10:139319451-139321452(+)
Zm00001d004499::2:115229394-115231395(+)
Zm00001d029489::1:72879038-72881039(+)
Zm00001d011130::8:139918803-139920804(+)
Zm00001d050106::4:65976463-65978464(-)
Zm00001d052372::4:188396585-188398586(+)
Zm00001d046714::9:103117196-103119197(+)
Zm00001d020793::7:132927290-132929291(+)
Zm00001d018613::7:879615-881616(-)
Zm00001d039850::3:16554269-16556270(-)
Zm00001d046234::9:73803158-73805159(-)
Zm00001d033623::1:269046316-269048317(+)
Zm00001d039904::3:18860312-18862313(+)
Zm00001d006106::2:198197054-198199055(+)
Zm00001d021889::7:165490332-165492333(-)
Zm00001d026223::10:141452079-141454080(-)
Zm00001d020163::7:96650874-96652875(-)
Zm00001d024729::10:85511545-85513546(-)
Zm00001d026368::10:144425936-144427937(-)
Zm00001d022628::7:181718756-181720757(+)
Zm00001d050951::4:133225151-133227152(+)
Zm00001d020185::7:98451241-98453242(-)
Zm00001d049965::4:56191431-56193432(+)
Zm00001d050146::4:69098775-69100776(+)
Zm00001d004172::2:89150088-89152089(+)
Zm00001d010337::8:110330013-110332014(+)
Zm00001d009127::8:38442916-38444917(+)
Zm00001d005528::2:177299561-177301562(+)
Zm00001d018338::5:218810860-218812861(+)
Zm00001d027425::1:4994349-4996350(-)
Zm00001d017286::5:191704304-191706305(+)
Zm00001d024158::10:51132537-51134538(-)
Zm00001d022453::7:178049251-178051252(+)
Zm00001d006630::2:212960143-212962144(-)
Zm00001d049440::4:30356509-30358510(+)
Zm00001d038452::6:157514116-157516117(+)
Zm00001d002958::2:28094659-28096660(+)
Zm00001d011613::8:155921802-155923803(+)
Zm00001d024211::10:56724057-56726058(+)
Zm00001d006624::2:212793396-212795397(-)
Zm00001d044564::3:231753972-231755973(-)
Zm00001d029152::1:60780148-60782149(+)
Zm00001d005175::2:162409352-162411353(-)
Zm00001d043851::3:212033474-212035475(+)
Zm00001d018916::7:9220710-9222711(-)
Zm00001d028018::1:20426038-20428039(-)
Zm00001d037455::6:125930089-125932090(+)
Zm00001d006238::2:202622162-202624163(-)
Zm00001d041563::3:127272550-127274551(+)
Zm00001d028671::1:42465415-42467416(-)
Zm00001d048623::4:1531321-1533322(+)
Zm00001d004431::2:111470468-111472469(+)
Zm00001d024225::10:58194814-58196815(+)
Zm00001d021639::7:158782421-158784422(-)
Zm00001d042114::3:151473297-151475298(+)
Zm00001d017240::5:190053167-190055168(+)
Zm00001d052070::4:178526267-178528268(-)
Zm00001d011966::8:165290735-165292736(+)
Zm00001d005313::2:169266487-169268488(+)
Zm00001d049556::4:34944812-34946813(-)
Zm00001d002590::2:16294114-16296115(-)
Zm00001d003600::2:49390792-49392793(+)
Zm00001d019994::7:83693572-83695573(+)
Zm00001d031101::1:177242500-177244501(-)
Zm00001d011001::8:136347723-136349724(+)
Zm00001d027525::1:7403464-7405465(+)
Zm00001d033595::1:268071262-268073263(+)
Zm00001d040759::3:63853195-63855196(+)
Zm00001d004689::2:131243410-131245411(-)
Zm00001d038082::6:147129330-147131331(-)
Zm00001d044694::3:235068463-235070464(-)
Zm00001d046630::9:99668176-99670177(-)
Zm00001d035254::6:17431243-17433244(+)
Zm00001d004046::2:78652598-78654599(+)
Zm00001d004541::2:117121213-117123214(-)
Zm00001d006538::2:210695103-210697104(+)
Zm00001d017899::5:209742795-209744796(-)
Zm00001d028984::1:53529528-53531529(+)
Zm00001d019453::7:34423523-34425524(-)
Zm00001d043031::3:187048847-187050848(+)
Zm00001d052288::4:186084801-186086802(+)
Zm00001d002592::2:16309690-16311691(+)
Zm00001d002163::2:6964523-6966524(-)
Zm00001d032081::1:211945679-211947680(-)
Zm00001d052254::4:184818899-184820900(+)
Zm00001d019759::7:57090700-57092701(-)
Zm00001d034143::1:285006707-285008708(+)
Zm00001d030230::1:114679438-114681439(-)
Zm00001d011812::8:161928594-161930595(-)
Zm00001d025593::10:123447036-123449037(+)
Zm00001d025304::10:113474499-113476500(-)
Zm00001d052696::4:197668264-197670265(-)
Zm00001d012603::8:177065794-177067795(-)
Zm00001d039316::3:1543799-1545800(-)
Zm00001d028531::1:38337178-38339179(+)
Zm00001d029938::1:95640544-95642545(+)
Zm00001d041725::3:135292611-135294612(-)
Zm00001d010220::8:104636042-104638043(-)
Zm00001d039718::3:12972061-12974062(+)
Zm00001d009868::8:86008734-86010735(-)
Zm00001d045845::9:43388573-43390574(-)
Zm00001d036842::6:103491203-103493204(+)
Zm00001d035185::6:8567522-8569523(-)
Zm00001d006219::2:202175763-202177764(+)
Zm00001d042357::3:163187183-163189184(+)
Zm00001d034663::1:299196263-299198264(-)
Zm00001d052538::4:192574667-192576668(-)
Zm00001d032019::1:209572618-209574619(+)
Zm00001d017836::5:208265140-208267141(+)
Zm00001d011093::8:138779362-138781363(-)
Zm00001d018535::5:222630620-222632621(-)
Zm00001d013595::5:15087994-15089995(+)
Zm00001d038092::6:147481898-147483899(+)
Zm00001d049325::4:26392225-26394226(+)
Zm00001d026387::10:144880477-144882478(+)
Zm00001d018831::7:6792985-6794986(+)
Zm00001d035056::6:3357157-3359158(-)
Zm00001d006422::2:207484087-207486088(-)
Zm00001d052405::4:189194307-189196308(-)
Zm00001d016089::5:144123580-144125581(+)
Zm00001d018126::5:214777969-214779970(+)
Zm00001d028778::1:46191187-46193188(+)
Zm00001d014753::5:61544675-61546676(+)
Zm00001d023650::10:13639206-13641207(+)
Zm00001d030871::1:164373189-164375190(-)
Zm00001d028399::1:33546070-33548071(-)
Zm00001d009374::8:60776835-60778836(+)
Zm00001d020500::7:119409500-119411501(+)
Zm00001d024855::10:90682204-90684205(-)
Zm00001d047146::9:120061879-120063880(-)
Zm00001d005867::2:191188275-191190276(-)
Zm00001d048439::9:156423182-156425183(-)
Zm00001d018669::7:2257009-2259010(-)
Zm00001d010352::8:110718606-110720607(+)
Zm00001d044058::3:218066834-218068835(+)
Zm00001d048655::4:2673612-2675613(-)
Zm00001d037988::6:144428008-144430009(-)
Zm00001d017748::5:205849990-205851991(+)
Zm00001d013433::5:11294023-11296024(+)
Zm00001d028771::1:46023536-46025537(-)
Zm00001d019655::7:48317822-48319823(+)
Zm00001d008788::8:20194583-20196584(+)
Zm00001d028243::1:27815912-27817913(+)
Zm00001d029396::1:68888854-68890855(+)
Zm00001d021075::7:142284999-142287000(+)
Zm00001d011866::8:163253101-163255102(+)
Zm00001d031001::1:172787347-172789348(+)
Zm00001d009210::8:43202150-43204151(+)
Zm00001d041330::3:112429864-112431865(+)
Zm00001d047935::9:145683720-145685721(-)
Zm00001d045965::9:50421324-50423325(-)
Zm00001d025519::10:121059527-121061528(+)
Zm00001d028297::1:29511867-29513868(+)
Zm00001d053997::4:244829312-244831313(-)
Zm00001d048333::9:154590203-154592204(+)
Zm00001d037163::6:114525207-114527208(+)
Zm00001d006839::2:217679987-217681988(+)
Zm00001d023606::10:11862753-11864754(-)
Zm00001d014315::5:40640613-40642614(+)
Zm00001d033063::1:249210005-249212006(-)
Zm00001d005890::2:191850545-191852546(+)
Zm00001d009532::8:69168426-69170427(-)
Zm00001d038052::6:146475057-146477058(-)
Zm00001d002316::2:10164410-10166411(-)
Zm00001d018574::5:223577499-223579500(-)
Zm00001d021779::7:162882040-162884041(-)
Zm00001d040571::3:50762484-50764485(+)
Zm00001d008928::8:25788455-25790456(+)
Zm00001d043705::3:207916356-207918357(+)
Zm00001d044812::9:3294558-3296559(-)
Zm00001d038539::6:159597730-159599731(-)
Zm00001d041491::3:123766757-123768758(-)
Zm00001d036334::6:84734594-84736595(+)
Zm00001d008171::8:76121-78122(+)
Zm00001d048329::9:154561041-154563042(-)
Zm00001d019246::7:23703748-23705749(-)
Zm00001d019250::7:23981868-23983869(+)
Zm00001d028962::1:53029336-53031337(+)
Zm00001d024268::10:60224678-60226679(+)
Zm00001d026536::10:147849794-147851795(-)
Zm00001d004513::2:115916124-115918125(+)
Zm00001d016446::5:162606045-162608046(-)
Zm00001d049333::4:26921917-26923918(-)
Zm00001d028750::1:45289575-45291576(-)
Zm00001d014483::5:49799353-49801354(+)
Zm00001d023226::10:845975-847976(-)
Zm00001d017643::5:202959728-202961729(-)
Zm00001d021226::7:146555257-146557258(+)
Zm00001d042506::3:170089236-170091237(+)
Zm00001d041509::3:124926740-124928741(-)
Zm00001d003590::2:49128413-49130414(-)
Zm00001d013252::5:7142591-7144592(-)
Zm00001d001866::2:2099680-2101681(+)
Zm00001d046226::9:73250174-73252175(-)
Zm00001d014302::5:40173633-40175634(-)
Zm00001d017186::5:188277414-188279415(-)
Zm00001d043393::3:198636877-198638878(-)
Zm00001d012317::8:172338287-172340288(-)
Zm00001d007139::2:223188081-223190082(+)
Zm00001d051323::4:154126654-154128655(-)
Zm00001d041099::3:97293082-97295083(-)
Zm00001d050198::4:72853195-72855196(+)
Zm00001d053316::4:225867711-225869712(-)
Zm00001d032160::1:214974876-214976877(+)
Zm00001d046999::9:114868436-114870437(-)
Zm00001d044197::3:221728186-221730187(+)
Zm00001d025930::10:133976139-133978140(+)
Zm00001d014446::5:47427071-47429072(-)
Zm00001d029053::1:56219972-56221973(-)
Zm00001d016720::5:174137110-174139111(+)
Zm00001d047926::9:145563804-145565805(+)
Zm00001d035304::6:20285942-20287943(-)
Zm00001d004315::2:102692875-102694876(-)
Zm00001d048201::9:152367765-152369766(+)
Zm00001d048562::9:158812704-158814705(-)
Zm00001d022589::7:180437437-180439438(+)
Zm00001d014037::5:30112604-30114605(-)
Zm00001d053952::4:244165394-244167395(+)
Zm00001d020008::7:85224708-85226709(-)
Zm00001d026248::10:141808013-141810014(-)
Zm00001d026041::10:136764873-136766874(-)
Zm00001d035843::6:54965938-54967939(+)
Zm00001d016082::5:143462024-143464025(+)
Zm00001d052382::4:188773126-188775127(+)
Zm00001d035770::6:46873590-46875591(+)
Zm00001d038020::6:145387022-145389023(+)
Zm00001d045576::9:27089322-27091323(-)
Zm00001d045667::9:32538109-32540110(+)
Zm00001d011599::8:155471921-155473922(+)
Zm00001d034274::1:288328222-288330223(-)
Zm00001d033848::1:275706877-275708878(-)
Zm00001d037410::6:124807469-124809470(-)
Zm00001d038115::6:148482850-148484851(+)
Zm00001d035838::6:54310136-54312137(+)
Zm00001d051329::4:154799233-154801234(-)
Zm00001d050382::4:84991775-84993776(+)
Zm00001d029699::1:83057054-83059055(+)
Zm00001d049548::4:34362297-34364298(+)
Zm00001d006789::2:216694798-216696799(-)
Zm00001d043991::3:215836878-215838879(-)
Zm00001d021086::7:142453858-142455859(-)
Zm00001d022535::7:179632312-179634313(-)
Zm00001d048483::9:157063786-157065787(+)
Zm00001d035170::6:7515793-7517794(+)
Zm00001d049081::4:15348837-15350838(+)
Zm00001d003812::2:60527614-60529615(+)
Zm00001d047960::9:146292765-146294766(-)
Zm00001d040468::3:45134368-45136369(-)
Zm00001d026056::10:137260071-137262072(-)
Zm00001d010639::8:122779321-122781322(+)
Zm00001d037605::6:131421062-131423063(-)
Zm00001d025256::10:111457864-111459865(-)
Zm00001d028237::1:27570348-27572349(+)
Zm00001d042624::3:174358311-174360312(+)
Zm00001d018954::7:10456251-10458252(+)
Zm00001d010490::8:117573550-117575551(+)
Zm00001d006127::2:199270237-199272238(-)
Zm00001d051509::4:160959675-160961676(+)
Zm00001d021180::7:145133496-145135497(+)
Zm00001d038747::6:163791410-163793411(+)
Zm00001d053153::4:216605224-216607225(+)
Zm00001d037940::6:142847636-142849637(-)
Zm00001d005798::2:189022244-189024245(+)
Zm00001d039604::3:8765668-8767669(-)
Zm00001d020157::7:96210715-96212716(-)
Zm00001d051664::4:166091318-166093319(-)
Zm00001d052026::4:176837652-176839653(+)
Zm00001d039816::3:15639286-15641287(+)
Zm00001d028298::1:29610102-29612103(+)
Zm00001d045836::9:42594357-42596358(+)
Zm00001d019311::7:26984585-26986586(+)
Zm00001d016832::5:177784018-177786019(-)
Zm00001d041525::3:125904786-125906787(-)
Zm00001d018404::5:220036535-220038536(+)
Zm00001d043598::3:204731833-204733834(-)
Zm00001d028842::1:48429625-48431626(-)
Zm00001d049860::4:48973841-48975842(+)
Zm00001d028862::1:48854952-48856953(-)
Zm00001d011781::8:161470699-161472700(+)
Zm00001d049106::4:16166210-16168211(+)
Zm00001d028260::1:28171416-28173417(-)
Zm00001d028201::1:26040024-26042025(+)
Zm00001d014606::5:55055428-55057429(+)
Zm00001d025924::10:133843371-133845372(+)
Zm00001d003382::2:42356054-42358055(-)
Zm00001d020297::7:104769602-104771603(-)
Zm00001d006406::2:206815398-206817399(+)
Zm00001d007445::2:231912090-231914091(+)
Zm00001d041730::3:135449169-135451170(+)
Zm00001d046236::9:74511400-74513401(+)
Zm00001d022236::7:173374666-173376667(+)
Zm00001d043536::3:203124266-203126267(+)
Zm00001d018159::5:215720095-215722096(-)
Zm00001d037886::6:141051988-141053989(-)
Zm00001d007788::2:239760042-239762043(+)
Zm00001d025696::10:126530504-126532505(+)
Zm00001d021424::7:151796983-151798984(-)
Zm00001d010586::8:121034462-121036463(-)
Zm00001d015229::5:80104197-80106198(-)
Zm00001d004669::2:128626925-128628926(+)
Zm00001d028529::1:38258069-38260070(-)
Zm00001d031412::1:189289251-189291252(+)
Zm00001d030146::1:108665593-108667594(-)
Zm00001d029883::1:91986076-91988077(+)
Zm00001d040408::3:41712628-41714629(+)
Zm00001d019765::7:58176136-58178137(-)
Zm00001d032420::1:225933435-225935436(-)
Zm00001d003090::2:31860184-31862185(-)
Zm00001d004348::2:105684647-105686648(+)
Zm00001d007241::2:225530886-225532887(-)
Zm00001d034673::1:299504796-299506797(-)
Zm00001d008606::8:14358263-14360264(+)
Zm00001d004930::2:149278097-149280098(-)
Zm00001d010102::8:99200840-99202841(-)
Zm00001d014975::5:70814398-70816399(-)
Zm00001d030304::1:121170755-121172756(+)
Zm00001d051633::4:165251345-165253346(+)
Zm00001d041831::3:139604235-139606236(+)
Zm00001d041855::3:141245449-141247450(-)
Zm00001d015400::5:88441805-88443806(+)
Zm00001d011980::8:165645069-165647070(+)
Zm00001d041192::3:104342808-104344809(-)
Zm00001d052376::4:188529767-188531768(-)
Zm00001d041853::3:140873924-140875925(+)
Zm00001d032971::1:245050824-245052825(+)
Zm00001d003152::2:33856917-33858918(+)
Zm00001d016388::5:160389753-160391754(+)
Zm00001d052989::4:207783743-207785744(+)
Zm00001d023264::10:1598958-1600959(+)
Zm00001d042257::3:157566706-157568707(-)
Zm00001d033055::1:248792891-248794892(+)
Zm00001d020230::7:101293869-101295870(+)
Zm00001d049525::4:33184909-33186910(+)
Zm00001d038661::6:161977152-161979153(-)
Zm00001d051452::4:159116595-159118596(-)
Zm00001d003512::2:46300510-46302511(-)
Zm00001d023868::10:25599734-25601735(-)
Zm00001d036933::6:106775767-106777768(+)
Zm00001d011253::8:144628202-144630203(-)
Zm00001d039884::3:17597524-17599525(+)
Zm00001d027878::1:16360017-16362018(-)
Zm00001d052726::4:199112326-199114327(+)
Zm00001d036118::6:72943257-72945258(+)
Zm00001d009359::8:59317616-59319617(+)
Zm00001d046109::9:63898790-63900791(+)
Zm00001d042540::3:171276203-171278204(+)
Zm00001d036202::6:76922490-76924491(-)
Zm00001d002485::2:13756954-13758955(-)
Zm00001d026241::10:141727503-141729504(-)
Zm00001d020510::7:119791765-119793766(+)
Zm00001d050251::4:76388865-76390866(+)
Zm00001d023301::10:2365845-2367846(+)
Zm00001d014392::5:44433345-44435346(-)
Zm00001d042443::3:167616182-167618183(-)
Zm00001d025441::10:118721212-118723213(+)
Zm00001d024762::10:86741633-86743634(-)
Zm00001d051021::4:137418977-137420978(-)
Zm00001d050805::4:123922201-123924202(-)
Zm00001d042183::3:155333735-155335736(+)
Zm00001d043924::3:213996433-213998434(-)
Zm00001d037704::6:134494496-134496497(-)
Zm00001d044394::3:227050250-227052251(+)
Zm00001d007953::2:243983505-243985506(+)
Zm00001d003643::2:51508490-51510491(+)
Zm00001d030199::1:112976407-112978408(+)
Zm00001d017869::5:209155403-209157404(+)
Zm00001d045135::9:13888897-13890898(+)
Zm00001d026427::10:145648802-145650803(+)
Zm00001d042652::3:175436358-175438359(+)
Zm00001d034422::1:292522577-292524578(-)
Zm00001d010094::8:99104236-99106237(+)
Zm00001d012853::5:1114367-1116368(+)
Zm00001d028011::1:20292557-20294558(-)
Zm00001d007700::2:237646268-237648269(+)
Zm00001d022648::7:182365571-182367572(+)
Zm00001d051791::4:169877725-169879726(+)
Zm00001d043776::3:209892944-209894945(-)
Zm00001d044646::3:233920880-233922881(+)
Zm00001d008781::8:19826336-19828337(+)
Zm00001d017846::5:208631048-208633049(+)
Zm00001d020693::7:128775061-128777062(+)
Zm00001d043538::3:203301459-203303460(+)
Zm00001d017729::5:205458531-205460532(+)
Zm00001d026022::10:136259828-136261829(-)
Zm00001d018055::5:213260633-213262634(+)
Zm00001d047250::9:124046460-124048461(+)
Zm00001d038791::6:164383993-164385994(+)
Zm00001d011091::8:138671964-138673965(-)
Zm00001d006633::2:213072529-213074530(+)
Zm00001d003922::2:68237956-68239957(+)
Zm00001d045873::9:45036708-45038709(+)
Zm00001d024868::10:91402490-91404491(-)
Zm00001d051973::4:175662638-175664639(+)
Zm00001d004843::2:143854472-143856473(+)
Zm00001d003941::2:70604087-70606088(-)
Zm00001d015426::5:89573043-89575044(+)
Zm00001d012131::8:168614377-168616378(+)
Zm00001d035087::6:4637910-4639911(+)
Zm00001d038193::6:151174934-151176935(+)
Zm00001d033231::1:255264745-255266746(+)
Zm00001d011955::8:165134940-165136941(+)
Zm00001d043494::3:201750046-201752047(+)
Zm00001d018258::5:217526408-217528409(+)
Zm00001d019069::7:15122154-15124155(+)
Zm00001d024803::10:88740018-88742019(+)
Zm00001d026691::10:150061207-150063208(-)
Zm00001d018392::5:219937829-219939830(+)
Zm00001d027535::1:7602000-7604001(-)
Zm00001d024470::10:72358284-72360285(-)
Zm00001d012413::8:174057909-174059910(-)
Zm00001d011299::8:146127140-146129141(+)
Zm00001d033180::1:253160990-253162991(+)
Zm00001d011983::8:165871384-165873385(+)
Zm00001d006580::2:211459765-211461766(+)
Zm00001d036798::6:101230908-101232909(-)
Zm00001d047707::9:139672129-139674130(-)
Zm00001d031064::1:175378787-175380788(-)
Zm00001d034606::1:297651837-297653838(+)
Zm00001d028992::1:53885406-53887407(-)
Zm00001d010889::8:132314086-132316087(-)
Zm00001d053154::4:216610759-216612760(+)
Zm00001d015774::5:118262289-118264290(-)
Zm00001d014529::5:51710546-51712547(-)
Zm00001d006948::2:219999631-220001632(+)
Zm00001d023683::10:15307057-15309058(-)
Zm00001d047671::9:138751208-138753209(+)
Zm00001d031773::1:201398322-201400323(-)
Zm00001d007285::2:226811982-226813983(+)
Zm00001d042520::3:170395005-170397006(-)
Zm00001d034948::1:306475130-306477131(+)
Zm00001d002938::2:27447329-27449330(-)
Zm00001d044806::9:2939176-2941177(+)
Zm00001d041101::3:97411005-97413006(+)
Zm00001d014019::5:28903789-28905790(+)
Zm00001d028337::1:31113981-31115982(-)
Zm00001d046916::9:110418144-110420145(-)
Zm00001d052076::4:178755424-178757425(-)
Zm00001d018278::5:217820733-217822734(+)
Zm00001d029174::1:60999424-61001425(-)
Zm00001d048152::9:150997078-150999079(-)
Zm00001d045192::9:15719301-15721302(+)
Zm00001d036384::6:86339825-86341826(-)
Zm00001d047015::9:115396214-115398215(+)
Zm00001d010381::8:112233494-112235495(-)
Zm00001d042398::3:164492603-164494604(-)
Zm00001d044573::3:232090612-232092613(+)
Zm00001d031040::1:174747198-174749199(-)
Zm00001d013148::5:5427122-5429123(-)
Zm00001d028649::1:41791255-41793256(+)
Zm00001d034435::1:292948484-292950485(-)
Zm00001d031593::1:195670764-195672765(+)
Zm00001d037962::6:143656038-143658039(+)
Zm00001d044081::3:218479821-218481822(+)
Zm00001d043492::3:201691481-201693482(-)
Zm00001d039113::6:170248984-170250985(-)
Zm00001d034935::1:306095437-306097438(+)
Zm00001d019035::7:13729123-13731124(-)
Zm00001d013193::5:6173872-6175873(+)
Zm00001d017153::5:187155047-187157048(-)
Zm00001d034927::1:305754658-305756659(-)
Zm00001d019110::7:17239258-17241259(+)
Zm00001d045661::9:32055268-32057269(+)
Zm00001d013380::5:10039743-10041744(+)
Zm00001d003807::2:60107760-60109761(-)
Zm00001d046919::9:110690325-110692326(+)
Zm00001d051678::4:166480511-166482512(-)
Zm00001d005063::2:156911971-156913972(+)
Zm00001d051442::4:158810354-158812355(-)
Zm00001d022097::7:170216551-170218552(+)
Zm00001d032231::1:218060516-218062517(-)
Zm00001d050660::4:112892391-112894392(+)
Zm00001d034701::1:300237622-300239623(+)
Zm00001d003749::2:57470237-57472238(+)
Zm00001d027810::1:14249762-14251763(-)
Zm00001d019312::7:27243031-27245032(-)
Zm00001d013473::5:12409821-12411822(-)
Zm00001d042099::3:150691001-150693002(-)
Zm00001d025820::10:130663157-130665158(+)
Zm00001d042724::3:178239616-178241617(-)
Zm00001d010119::8:99979784-99981785(+)
Zm00001d049592::4:36549222-36551223(+)
Zm00001d028429::1:34712665-34714666(-)
Zm00001d039430::3:4038266-4040267(-)
Zm00001d034049::1:282399043-282401044(-)
Zm00001d001995::2:4118797-4120798(+)
Zm00001d046276::9:77506224-77508225(+)
Zm00001d029361::1:67441776-67443777(-)
Zm00001d051149::4:145960155-145962156(-)
Zm00001d046273::9:77370112-77372113(+)
Zm00001d002835::2:24252971-24254972(-)
Zm00001d020383::7:110505908-110507909(+)
Zm00001d044650::3:234075704-234077705(+)
Zm00001d013607::5:15267723-15269724(+)
Zm00001d033979::1:279974478-279976479(+)
Zm00001d001852::2:1944783-1946784(+)
Zm00001d015245::5:81050051-81052052(+)
Zm00001d030567::1:144617148-144619149(-)
Zm00001d051453::4:159241802-159243803(+)
Zm00001d049499::4:32584266-32586267(-)
Zm00001d015085::5:74826672-74828673(+)
Zm00001d040296::3:36257899-36259900(+)
Zm00001d047472::9:131246831-131248832(+)
Zm00001d006370::2:205958168-205960169(+)
Zm00001d033579::1:267653811-267655812(-)
Zm00001d034256::1:288167489-288169490(+)
Zm00001d032616::1:232178777-232180778(-)
Zm00001d029606::1:78908285-78910286(+)
Zm00001d003039::2:30081361-30083362(-)
Zm00001d047503::9:132775377-132777378(+)
Zm00001d020416::7:112538126-112540127(+)
Zm00001d012161::8:169186071-169188072(-)
Zm00001d047142::9:119871221-119873222(-)
Zm00001d024571::10:78698542-78700543(-)
Zm00001d014947::5:69451083-69453084(+)
Zm00001d009418::8:63660566-63662567(-)
Zm00001d041632::3:130483853-130485854(+)
Zm00001d002167::2:7082139-7084140(+)
Zm00001d053797::4:241315725-241317726(-)
Zm00001d044309::3:224935919-224937920(-)
Zm00001d054105::4:246613922-246615923(-)
Zm00001d006779::2:216466802-216468803(-)
Zm00001d015926::5:131721796-131723797(-)
Zm00001d050723::4:118822421-118824422(-)
Zm00001d004260::2:97691703-97693704(-)
Zm00001d025853::10:131523381-131525382(-)
Zm00001d007328::2:228716302-228718303(+)
Zm00001d045837::9:42707233-42709234(-)
Zm00001d023871::10:25778449-25780450(+)
Zm00001d032847::1:239930389-239932390(+)
Zm00001d031138::1:179385200-179387201(+)
Zm00001d053017::4:209246489-209248490(-)
Zm00001d014398::5:44467819-44469820(-)
Zm00001d017564::5:199694874-199696875(-)
Zm00001d022341::7:175840647-175842648(+)
Zm00001d015329::5:84715367-84717368(-)
Zm00001d004094::2:82436317-82438318(-)
Zm00001d050412::4:86686628-86688629(-)
Zm00001d023928::10:28813135-28815136(-)
Zm00001d024705::10:84308427-84310428(-)
Zm00001d032326::1:222591156-222593157(+)
Zm00001d037375::6:123499171-123501172(-)
Zm00001d031647::1:197311290-197313291(-)
Zm00001d050353::4:83019608-83021609(+)
Zm00001d021759::7:162466770-162468771(+)
Zm00001d028265::1:28607778-28609779(+)
Zm00001d039730::3:13149766-13151767(-)
Zm00001d029201::1:62068581-62070582(-)
Zm00001d010036::8:96462437-96464438(-)
Zm00001d050244::4:75666439-75668440(+)
Zm00001d020355::7:108774477-108776478(-)
Zm00001d029365::1:67593836-67595837(+)
Zm00001d038864::6:166061435-166063436(+)
Zm00001d024676::10:83289223-83291224(+)
Zm00001d020210::7:100351412-100353413(-)
Zm00001d052910::4:204476479-204478480(+)
Zm00001d021775::7:162847983-162849984(-)
Zm00001d019792::7:62165326-62167327(+)
Zm00001d025599::10:123598525-123600526(+)
Zm00001d027834::1:14664192-14666193(+)
Zm00001d041844::3:140387366-140389367(+)
Zm00001d047093::9:118313934-118315935(+)
Zm00001d052335::4:187346361-187348362(+)
Zm00001d038740::6:163597205-163599206(-)
Zm00001d003957::2:72197747-72199748(+)
Zm00001d008893::8:24172017-24174018(-)
Zm00001d008904::8:24562552-24564553(-)
Zm00001d017961::5:210932243-210934244(+)
Zm00001d012124::8:168485717-168487718(+)
Zm00001d040190::3:31512559-31514560(-)
Zm00001d016015::5:139706580-139708581(-)
Zm00001d012664::8:178282787-178284788(+)
Zm00001d018621::7:1241387-1243388(+)
Zm00001d052362::4:188303796-188305797(-)
Zm00001d029899::1:93195285-93197286(-)
Zm00001d033029::1:247783334-247785335(+)
Zm00001d034431::1:292891677-292893678(-)
Zm00001d051693::4:166939155-166941156(-)
Zm00001d018226::5:217006060-217008061(+)
Zm00001d034835::1:303404046-303406047(+)
Zm00001d031602::1:195957118-195959119(+)
Zm00001d022489::7:178613559-178615560(-)
Zm00001d020306::7:105041199-105043200(+)
Zm00001d041864::3:141463071-141465072(-)
Zm00001d001996::2:4126016-4128017(+)
Zm00001d044588::3:232799062-232801063(-)
Zm00001d002847::2:24479667-24481668(-)
Zm00001d029125::1:59071367-59073368(-)
Zm00001d013862::5:23178968-23180969(+)
Zm00001d035094::6:4938196-4940197(-)
Zm00001d038138::6:149192295-149194296(-)
Zm00001d017927::5:210211564-210213565(-)
Zm00001d015226::5:80069165-80071166(-)
Zm00001d025403::10:117352134-117354135(+)
Zm00001d036707::6:98268915-98270916(+)
Zm00001d051784::4:169662120-169664121(+)
Zm00001d017128::5:186380482-186382483(+)
Zm00001d010592::8:121233326-121235327(+)
Zm00001d005446::2:174389970-174391971(-)
Zm00001d024212::10:56837647-56839648(-)
Zm00001d043344::3:197151005-197153006(+)
Zm00001d009512::8:68444232-68446233(-)
Zm00001d043599::3:204833025-204835026(+)
Zm00001d028219::1:26902175-26904176(+)
Zm00001d047732::9:140183284-140185285(-)
Zm00001d036567::6:92810819-92812820(-)
Zm00001d033650::1:269671968-269673969(-)
Zm00001d007175::2:223831133-223833134(-)
Zm00001d030527::1:141836462-141838463(+)
Zm00001d008541::8:12316576-12318577(-)
Zm00001d038605::6:160889178-160891179(-)
Zm00001d043692::3:207544057-207546058(+)
Zm00001d023664::10:14447033-14449034(+)
Zm00001d037029::6:109568452-109570453(-)
Zm00001d053627::4:237222126-237224127(-)
Zm00001d011546::8:154182657-154184658(-)
Zm00001d038133::6:148947024-148949025(-)
Zm00001d039484::3:5607928-5609929(-)
Zm00001d012245::8:170918758-170920759(-)
Zm00001d038984::6:168205783-168207784(+)
Zm00001d024908::10:94281319-94283320(-)
Zm00001d024157::10:50582920-50584921(+)
Zm00001d039871::3:17293928-17295929(-)
Zm00001d034609::1:297758248-297760249(+)
Zm00001d019789::7:61644087-61646088(-)
Zm00001d026605::10:148898282-148900283(-)
Zm00001d044798::9:2672825-2674826(-)
Zm00001d018814::7:5970318-5972319(+)
Zm00001d016361::5:159217511-159219512(+)
Zm00001d042657::3:175684508-175686509(+)
Zm00001d018470::5:221356219-221358220(+)
Zm00001d014467::5:49117807-49119808(+)
Zm00001d035288::6:19434449-19436450(+)
Zm00001d026060::10:137294926-137296927(+)
Zm00001d009940::8:90900188-90902189(-)
Zm00001d051701::4:167171351-167173352(-)
Zm00001d037724::6:135238617-135240618(+)
Zm00001d019948::7:79088734-79090735(+)
Zm00001d043589::3:204485652-204487653(+)
Zm00001d031178::1:181308678-181310679(+)
Zm00001d021195::7:145560992-145562993(-)
Zm00001d031908::1:206408490-206410491(-)
Zm00001d002333::2:10499718-10501719(+)
Zm00001d006676::2:214079296-214081297(+)
Zm00001d019637::7:47400571-47402572(+)
Zm00001d033296::1:257974627-257976628(+)
Zm00001d053862::4:242523142-242525143(-)
Zm00001d037680::6:133842916-133844917(+)
Zm00001d037264::6:118535884-118537885(+)
Zm00001d009711::8:77218987-77220988(-)
Zm00001d009017::8:30242789-30244790(-)
Zm00001d052667::4:196494259-196496260(-)
Zm00001d024300::10:62828299-62830300(+)
Zm00001d047989::9:147321256-147323257(+)
Zm00001d008390::8:7119012-7121013(+)
Zm00001d005395::2:172236164-172238165(+)
Zm00001d040265::3:35054923-35056924(+)
Zm00001d047640::9:137871407-137873408(+)
Zm00001d042961::3:184968732-184970733(-)
Zm00001d013463::5:12113319-12115320(+)
Zm00001d020886::7:135467799-135469800(+)
Zm00001d018097::5:214128552-214130553(-)
Zm00001d039064::6:169463243-169465244(+)
Zm00001d024009::10:36527237-36529238(+)
Zm00001d037975::6:143937124-143939125(-)
Zm00001d052282::4:185919583-185921584(+)
Zm00001d013307::5:8184076-8186077(-)
Zm00001d049423::4:29988348-29990349(+)
Zm00001d047177::9:121018003-121020004(-)
Zm00001d040314::3:37616667-37618668(+)
Zm00001d023494::10:7345541-7347542(-)
Zm00001d033522::1:265501301-265503302(+)
Zm00001d016599::5:169217456-169219457(+)
Zm00001d039576::3:8208731-8210732(-)
Zm00001d024386::10:68325458-68327459(-)
Zm00001d016458::5:163036613-163038614(+)
Zm00001d053134::4:215436315-215438316(-)
Zm00001d005159::2:161854849-161856850(-)
Zm00001d004135::2:85516206-85518207(+)
Zm00001d054063::4:245758216-245760217(+)
Zm00001d053987::4:244612253-244614254(-)
Zm00001d007458::2:232181588-232183589(-)
Zm00001d032529::1:229631218-229633219(+)
Zm00001d008963::8:27590980-27592981(+)
Zm00001d049873::4:49845679-49847680(-)
Zm00001d033559::1:267203932-267205933(+)
Zm00001d019905::7:74402180-74404181(-)
Zm00001d028878::1:49476892-49478893(+)
Zm00001d014168::5:34950745-34952746(+)
Zm00001d027441::1:5429758-5431759(+)
Zm00001d006778::2:216447851-216449852(-)
Zm00001d030725::1:155958017-155960018(+)
Zm00001d049619::4:37782745-37784746(+)
Zm00001d029048::1:56092744-56094745(+)
Zm00001d041511::3:125032808-125034809(-)
Zm00001d020686::7:128316191-128318192(-)
Zm00001d008933::8:25921383-25923384(+)
Zm00001d042762::3:179099054-179101055(+)
Zm00001d019528::7:40384584-40386585(+)
Zm00001d049786::4:44643451-44645452(-)
Zm00001d011588::8:155127052-155129053(+)
Zm00001d005700::2:183837052-183839053(-)
Zm00001d026421::10:145449296-145451297(+)
Zm00001d021123::7:143284296-143286297(+)
Zm00001d003188::2:35037470-35039471(+)
Zm00001d017375::5:193825605-193827606(+)
Zm00001d047133::9:119497981-119499982(+)
Zm00001d050985::4:135269501-135271502(-)
Zm00001d042055::3:148896096-148898097(-)
Zm00001d038080::6:147040061-147042062(-)
Zm00001d008439::8:8698242-8700243(-)
Zm00001d025491::10:120495806-120497807(+)
Zm00001d045950::9:49158302-49160303(+)
Zm00001d034215::1:286964160-286966161(+)
Zm00001d034651::1:298854308-298856309(+)
Zm00001d048896::4:7262841-7264842(-)
Zm00001d052741::4:199480933-199482934(-)
Zm00001d037985::6:144392482-144394483(-)
Zm00001d024292::10:62320207-62322208(-)
Zm00001d046388::9:86638091-86640092(-)
Zm00001d012225::8:170435899-170437900(-)
Zm00001d043767::3:209431014-209433015(+)
Zm00001d028920::1:51497232-51499233(-)
Zm00001d034002::1:280779383-280781384(-)
Zm00001d032843::1:239899754-239901755(+)
Zm00001d018093::5:214079238-214081239(+)
Zm00001d026595::10:148674075-148676076(-)
Zm00001d045233::9:16749347-16751348(-)
Zm00001d038023::6:145531125-145533126(-)
Zm00001d040649::3:55959863-55961864(-)
Zm00001d012602::8:177062426-177064427(-)
Zm00001d046681::9:102115414-102117415(-)
Zm00001d033896::1:277729329-277731330(-)
Zm00001d017536::5:198947065-198949066(+)
Zm00001d047405::9:129021383-129023384(-)
Zm00001d011066::8:137996432-137998433(+)
Zm00001d049331::4:26802806-26804807(-)
Zm00001d037628::6:132325346-132327347(-)
Zm00001d028228::1:27293262-27295263(-)
Zm00001d003012::2:29403672-29405673(-)
Zm00001d012640::8:177651900-177653901(+)
Zm00001d029387::1:68550586-68552587(-)
Zm00001d016708::5:173402316-173404317(+)
Zm00001d018465::5:221334679-221336680(-)
Zm00001d002287::2:9613423-9615424(+)
Zm00001d048129::9:150527518-150529519(+)
Zm00001d007187::2:224119489-224121490(+)
Zm00001d002815::2:23484111-23486112(-)
Zm00001d003958::2:72210921-72212922(-)
Zm00001d013996::5:27847504-27849505(-)
Zm00001d043105::3:189315429-189317430(+)
Zm00001d047147::9:120086506-120088507(-)
Zm00001d025868::10:132093285-132095286(+)
Zm00001d034608::1:297747592-297749593(-)
Zm00001d021592::7:157533406-157535407(-)
Zm00001d013918::5:24813586-24815587(+)
Zm00001d033568::1:267320854-267322855(+)
Zm00001d040818::3:67921094-67923095(+)
Zm00001d022314::7:175013304-175015305(-)
Zm00001d015861::5:127021691-127023692(-)
Zm00001d018111::5:214557807-214559808(+)
Zm00001d041453::3:120946117-120948118(+)
Zm00001d009708::8:77016835-77018836(-)
Zm00001d011085::8:138461807-138463808(-)
Zm00001d033510::1:265092967-265094968(+)
Zm00001d035090::6:4852813-4854814(-)
Zm00001d010979::8:135745115-135747116(-)
Zm00001d045302::9:18530700-18532701(-)
Zm00001d042263::3:157974945-157976946(+)
Zm00001d035874::6:58029422-58031423(-)
Zm00001d030330::1:122755772-122757773(-)
Zm00001d048015::9:148010497-148012498(+)
Zm00001d008314::8:4969038-4971039(-)
Zm00001d020287::7:104304880-104306881(+)
Zm00001d002358::2:10784894-10786895(-)
Zm00001d019672::7:49657252-49659253(-)
Zm00001d029373::1:67967518-67969519(+)
Zm00001d002624::2:17087030-17089031(-)
Zm00001d040852::3:71770901-71772902(-)
Zm00001d053891::4:243141779-243143780(+)
Zm00001d034937::1:306106384-306108385(-)
Zm00001d039851::3:16616239-16618240(-)
Zm00001d037321::6:120997648-120999649(+)
Zm00001d025629::10:124638035-124640036(-)
Zm00001d034415::1:292331981-292333982(-)
Zm00001d004279::2:99783141-99785142(-)
Zm00001d020405::7:111818829-111820830(+)
Zm00001d043895::3:213248020-213250021(+)
Zm00001d029542::1:75634989-75636990(+)
Zm00001d009182::8:41439579-41441580(-)
Zm00001d034915::1:305478610-305480611(+)
Zm00001d040883::3:75399456-75401457(-)
Zm00001d047592::9:136576524-136578525(-)
Zm00001d025469::10:119874376-119876377(+)
Zm00001d049641::4:38554625-38556626(-)
Zm00001d011123::8:139677121-139679122(-)
Zm00001d034167::1:285652287-285654288(-)
Zm00001d052391::4:188985671-188987672(-)
Zm00001d029359::1:67313546-67315547(-)
Zm00001d022527::7:179369876-179371877(-)
Zm00001d053966::4:244409283-244411284(+)
Zm00001d025412::10:117863358-117865359(+)
Zm00001d013568::5:14451479-14453480(-)
Zm00001d030018::1:99939738-99941739(-)
Zm00001d005708::2:184113152-184115153(-)
Zm00001d039397::3:3405697-3407698(+)
Zm00001d037861::6:140077184-140079185(+)
Zm00001d011504::8:152694680-152696681(+)
Zm00001d039211::6:172595716-172597717(+)
Zm00001d046742::9:104061669-104063670(+)
Zm00001d018328::5:218512689-218514690(+)
Zm00001d013796::5:20391618-20393619(-)
Zm00001d048862::4:6619535-6621536(-)
Zm00001d022017::7:168162103-168164104(-)
Zm00001d029147::1:60479554-60481555(-)
Zm00001d012312::8:172214163-172216164(+)
Zm00001d028949::1:52587486-52589487(-)
Zm00001d005250::2:165689183-165691184(+)
Zm00001d007467::2:232341136-232343137(-)
Zm00001d008758::8:19233795-19235796(+)
Zm00001d013492::5:12700429-12702430(-)
Zm00001d027353::1:3496647-3498648(-)
Zm00001d020037::7:87652285-87654286(+)
Zm00001d033128::1:251574358-251576359(+)
Zm00001d043927::3:214052462-214054463(-)
Zm00001d048511::9:157592007-157594008(-)
Zm00001d017930::5:210254897-210256898(+)
Zm00001d009311::8:54144723-54146724(+)
Zm00001d037660::6:133291371-133293372(+)
Zm00001d017152::5:187131908-187133909(+)
Zm00001d011483::8:151865437-151867438(+)
Zm00001d016301::5:156276272-156278273(-)
Zm00001d048212::9:152571289-152573290(-)
Zm00001d008900::8:24522218-24524219(+)
Zm00001d017139::5:186712245-186714246(-)
Zm00001d032535::1:229849009-229851010(-)
Zm00001d026554::10:148040544-148042545(+)
Zm00001d039697::3:12343384-12345385(+)
Zm00001d045183::9:15347247-15349248(+)
Zm00001d038815::6:165178688-165180689(-)
Zm00001d009279::8:50947413-50949414(+)
Zm00001d036764::6:100078381-100080382(-)
Zm00001d037539::6:128701873-128703874(+)
Zm00001d024413::10:69714965-69716966(-)
Zm00001d009653::8:74611087-74613088(+)
Zm00001d035451::6:26384657-26386658(+)
Zm00001d005692::2:183563862-183565863(-)
Zm00001d047053::9:116758767-116760768(-)
Zm00001d009292::8:52708608-52710609(-)
Zm00001d046717::9:103222534-103224535(-)
Zm00001d012972::5:2580803-2582804(+)
Zm00001d005627::2:181164485-181166486(+)
Zm00001d038916::6:166886783-166888784(+)
Zm00001d025658::10:125261223-125263224(-)
Zm00001d022085::7:169767892-169769893(+)
Zm00001d050899::4:129066019-129068020(-)
Zm00001d030578::1:145680199-145682200(-)
Zm00001d010212::8:104217666-104219667(+)
Zm00001d038093::6:147575581-147577582(+)
Zm00001d012633::8:177525890-177527891(-)
Zm00001d026351::10:144104828-144106829(-)
Zm00001d024410::10:69482148-69484149(+)
Zm00001d051232::4:149358613-149360614(+)
Zm00001d005848::2:190810210-190812211(-)
Zm00001d018422::5:220410246-220412247(-)
Zm00001d009347::8:57643429-57645430(+)
Zm00001d015839::5:124939854-124941855(-)
Zm00001d040481::3:46134459-46136460(-)
Zm00001d020495::7:118964083-118966084(-)
Zm00001d028325::1:30799396-30801397(-)
Zm00001d014895::5:67127164-67129165(-)
Zm00001d023384::10:4335755-4337756(-)
Zm00001d031677::1:198452457-198454458(+)
Zm00001d025375::10:116187827-116189828(-)
Zm00001d013228::5:6768864-6770865(+)
Zm00001d037124::6:113252570-113254571(+)
Zm00001d021076::7:142294707-142296708(+)
Zm00001d052998::4:208161946-208163947(+)
Zm00001d003459::2:45016894-45018895(+)
Zm00001d017730::5:205472630-205474631(-)
Zm00001d045347::9:19264621-19266622(-)
Zm00001d029814::1:88195723-88197724(+)
Zm00001d030250::1:116772491-116774492(+)
Zm00001d052975::4:206863072-206865073(-)
Zm00001d008287::8:4113421-4115422(+)
Zm00001d031750::1:200705768-200707769(+)
Zm00001d022272::7:174086348-174088349(+)
Zm00001d041682::3:133074124-133076125(+)
Zm00001d044132::3:220051423-220053424(-)
Zm00001d015308::5:83970192-83972193(-)
Zm00001d031275::1:184815628-184817629(+)
Zm00001d016060::5:142151456-142153457(+)
Zm00001d011981::8:165738237-165740238(+)
Zm00001d005961::2:194010090-194012091(+)
Zm00001d051887::4:173751962-173753963(+)
Zm00001d041549::3:126667190-126669191(-)
Zm00001d012834::5:956796-958797(+)
Zm00001d028730::1:44530853-44532854(+)
Zm00001d051090::4:141735703-141737704(+)
Zm00001d004437::2:111720505-111722506(+)
Zm00001d042274::3:158533765-158535766(-)
Zm00001d010494::8:117946380-117948381(-)
Zm00001d037875::6:140725374-140727375(-)
Zm00001d038952::6:167575711-167577712(-)
Zm00001d009445::8:64743156-64745157(-)
Zm00001d026339::10:143809082-143811083(+)
Zm00001d049421::4:29955440-29957441(+)
Zm00001d032541::1:229987111-229989112(+)
Zm00001d013518::5:13438585-13440586(-)
Zm00001d030094::1:105180210-105182211(+)
Zm00001d023779::10:19910690-19912691(+)
Zm00001d031296::1:185536150-185538151(-)
Zm00001d039044::6:169165537-169167538(+)
Zm00001d051119::4:144249357-144251358(-)
Zm00001d015999::5:138467179-138469180(+)
Zm00001d026371::10:144456505-144458506(+)
Zm00001d026422::10:145470624-145472625(+)
Zm00001d023621::10:12500514-12502515(+)
Zm00001d012773::8:180620407-180622408(+)
Zm00001d047608::9:136979311-136981312(-)
Zm00001d038981::6:168190653-168192654(+)
Zm00001d002039::2:4869504-4871505(-)
Zm00001d023543::10:9586838-9588839(-)
Zm00001d030542::1:142570655-142572656(-)
Zm00001d010744::8:126509393-126511394(-)
Zm00001d020208::7:100203293-100205294(+)
Zm00001d012599::8:177041477-177043478(+)
Zm00001d048804::4:5795258-5797259(+)
Zm00001d035321::6:21255144-21257145(+)
Zm00001d025170::10:107469450-107471451(+)
Zm00001d021541::7:155402685-155404686(+)
Zm00001d029033::1:55453293-55455294(-)
Zm00001d047642::9:137901708-137903709(-)
Zm00001d020359::7:109037309-109039310(-)
Zm00001d021691::7:160277313-160279314(-)
Zm00001d040479::3:46074664-46076665(+)
Zm00001d028612::1:40779977-40781978(+)
Zm00001d051630::4:165084605-165086606(+)
Zm00001d029418::1:69734323-69736324(-)
Zm00001d029290::1:64984555-64986556(+)
Zm00001d019138::7:18721129-18723130(-)
Zm00001d027748::1:12542534-12544535(-)
Zm00001d052266::4:185253660-185255661(-)
Zm00001d002564::2:15536701-15538702(+)
Zm00001d002799::2:22973378-22975379(-)
Zm00001d005818::2:189669573-189671574(-)
Zm00001d030032::1:101086218-101088219(+)
Zm00001d030348::1:124404958-124406959(-)
Zm00001d042692::3:177208253-177210254(-)
Zm00001d036879::6:105513747-105515748(+)
Zm00001d003544::2:47664061-47666062(-)
Zm00001d040067::3:25756440-25758441(+)
Zm00001d028714::1:44015755-44017756(-)
Zm00001d016949::5:180934111-180936112(+)
Zm00001d053839::4:242137569-242139570(+)
Zm00001d002812::2:23396257-23398258(+)
Zm00001d036588::6:93870686-93872687(-)
Zm00001d032232::1:218087652-218089653(-)
Zm00001d047981::9:147119746-147121747(-)
Zm00001d046779::9:105677112-105679113(-)
Zm00001d046445::9:90226934-90228935(-)
Zm00001d020392::7:111022896-111024897(-)
Zm00001d001922::2:2976768-2978769(-)
Zm00001d036433::6:88293793-88295794(-)
Zm00001d036674::6:97247447-97249448(+)
Zm00001d043709::3:207984276-207986277(+)
Zm00001d007466::2:232329292-232331293(+)
Zm00001d031821::1:202915534-202917535(-)
Zm00001d029778::1:86528193-86530194(+)
Zm00001d040519::3:47879838-47881839(-)
Zm00001d024518::10:75759190-75761191(+)
Zm00001d008591::8:13721882-13723883(-)
Zm00001d043946::3:214391877-214393878(-)
Zm00001d026375::10:144619003-144621004(-)
Zm00001d017639::5:202841290-202843291(-)
Zm00001d040467::3:45000242-45002243(-)
Zm00001d048487::9:157076483-157078484(+)
Zm00001d049220::4:21275364-21277365(-)
Zm00001d013159::5:5562693-5564694(-)
Zm00001d043093::3:189073364-189075365(+)
Zm00001d017797::5:207005090-207007091(+)
Zm00001d017042::5:183473345-183475346(-)
Zm00001d004855::2:144889589-144891590(-)
Zm00001d048215::9:152593375-152595376(+)
Zm00001d010840::8:129743449-129745450(-)
Zm00001d028661::1:42129489-42131490(-)
Zm00001d043375::3:198071529-198073530(+)
Zm00001d036723::6:99033786-99035787(-)
Zm00001d051652::4:165784284-165786285(-)
Zm00001d003551::2:47843376-47845377(-)
Zm00001d049674::4:39643765-39645766(-)
Zm00001d044421::3:227513975-227515976(+)
Zm00001d010842::8:129925980-129927981(-)
Zm00001d002629::2:17325157-17327158(+)
Zm00001d021858::7:164644679-164646680(-)
Zm00001d049277::4:24282552-24284553(+)
Zm00001d045867::9:44711711-44713712(+)
Zm00001d028392::1:33149845-33151846(-)
Zm00001d025701::10:126777845-126779846(-)
Zm00001d045680::9:32982256-32984257(-)
Zm00001d032855::1:240372509-240374510(-)
Zm00001d021569::7:156299930-156301931(-)
Zm00001d021812::7:163526374-163528375(-)
Zm00001d040450::3:43935257-43937258(-)
Zm00001d029059::1:56741655-56743656(+)
Zm00001d044987::9:9409064-9411065(+)
Zm00001d048178::9:151712822-151714823(-)
Zm00001d009383::8:61548199-61550200(+)
Zm00001d009403::8:63091745-63093746(+)
Zm00001d037479::6:126614941-126616942(+)
Zm00001d024861::10:91048214-91050215(-)
Zm00001d022554::7:179927602-179929603(-)
Zm00001d012844::5:1059372-1061373(+)
Zm00001d029442::1:70785450-70787451(-)
Zm00001d048909::4:7804012-7806013(-)
Zm00001d041627::3:130034296-130036297(-)
Zm00001d052939::4:205513746-205515747(+)
Zm00001d049437::4:30243270-30245271(+)
Zm00001d051629::4:165084016-165086017(-)
Zm00001d052788::4:200895196-200897197(+)
Zm00001d003760::2:57804795-57806796(-)
Zm00001d009351::8:57978641-57980642(-)
Zm00001d008683::8:17119765-17121766(-)
Zm00001d031815::1:202689771-202691772(-)
Zm00001d051280::4:151470314-151472315(-)
Zm00001d033775::1:273300121-273302122(-)
Zm00001d009264::8:48672283-48674284(-)
Zm00001d042118::3:151577034-151579035(-)
Zm00001d021696::7:160475425-160477426(-)
Zm00001d003283::2:38744224-38746225(+)
Zm00001d034564::1:296462395-296464396(-)
Zm00001d019850::7:69638391-69640392(-)
Zm00001d012717::8:179112511-179114512(-)
Zm00001d003712::2:55893318-55895319(+)
Zm00001d021804::7:163309907-163311908(+)
Zm00001d030305::1:121210310-121212311(+)
Zm00001d002668::2:18797093-18799094(+)
Zm00001d025878::10:132465771-132467772(-)
Zm00001d051172::4:147110960-147112961(+)
Zm00001d006844::2:217766937-217768938(-)
Zm00001d051790::4:169877570-169879571(-)
Zm00001d054003::4:244921258-244923259(-)
Zm00001d012815::5:774918-776919(+)
Zm00001d035862::6:57386431-57388432(+)
Zm00001d016455::5:162957475-162959476(+)
Zm00001d016491::5:164554050-164556051(+)
Zm00001d005881::2:191711764-191713765(+)
Zm00001d006316::2:204319971-204321972(+)
Zm00001d028718::1:44179740-44181741(-)
Zm00001d038506::6:158829085-158831086(-)
Zm00001d033747::1:272707456-272709457(-)
Zm00001d026322::10:143576211-143578212(-)
Zm00001d030548::1:143162034-143164035(+)
Zm00001d016238::5:151917708-151919709(+)
Zm00001d020861::7:134916936-134918937(-)
Zm00001d020658::7:126936680-126938681(-)
Zm00001d010287::8:107617446-107619447(+)
Zm00001d034453::1:293425337-293427338(-)
Zm00001d013509::5:13026218-13028219(+)
Zm00001d045938::9:47971267-47973268(-)
Zm00001d025339::10:114704695-114706696(-)
Zm00001d015929::5:132179760-132181761(+)
Zm00001d019357::7:29510290-29512291(-)
Zm00001d043062::3:187856582-187858583(+)
Zm00001d030136::1:108370438-108372439(+)
Zm00001d042812::3:180957904-180959905(-)
Zm00001d017768::5:206253574-206255575(-)
Zm00001d034091::1:283762914-283764915(+)
Zm00001d047091::9:118282055-118284056(+)
Zm00001d015151::5:77098445-77100446(+)
Zm00001d030545::1:143043301-143045302(-)
Zm00001d032740::1:237006491-237008492(-)
Zm00001d044955::9:8212392-8214393(-)
Zm00001d003405::2:43287510-43289511(-)
Zm00001d053453::4:232253320-232255321(-)
Zm00001d044059::3:218079180-218081181(-)
Zm00001d011174::8:141803830-141805831(+)
Zm00001d010211::8:104189036-104191037(+)
Zm00001d011680::8:158526735-158528736(-)
Zm00001d014337::5:41300676-41302677(+)
Zm00001d026163::10:140146318-140148319(-)
Zm00001d018798::7:5398836-5400837(-)
Zm00001d035595::6:35974115-35976116(+)
Zm00001d034063::1:282860137-282862138(-)
Zm00001d034003::1:280810592-280812593(-)
Zm00001d020794::7:132945890-132947891(+)
Zm00001d020600::7:124223548-124225549(+)
Zm00001d049581::4:36061133-36063134(+)
Zm00001d013997::5:27908876-27910877(-)
Zm00001d039382::3:2984848-2986849(+)
Zm00001d002942::2:27641166-27643167(-)
Zm00001d005016::2:153919144-153921145(+)
Zm00001d035447::6:25986300-25988301(+)
Zm00001d018541::5:222660780-222662781(+)
Zm00001d017772::5:206348262-206350263(+)
Zm00001d019671::7:49647829-49649830(+)
Zm00001d038109::6:148253276-148255277(+)
Zm00001d024704::10:84211784-84213785(-)
Zm00001d034130::1:284696767-284698768(+)
Zm00001d048376::9:155260166-155262167(-)
Zm00001d038532::6:159377529-159379530(-)
Zm00001d044364::3:226145344-226147345(+)
Zm00001d045353::9:19415379-19417380(+)
Zm00001d046449::9:90420442-90422443(+)
Zm00001d051080::4:141100889-141102890(+)
Zm00001d048522::9:157740203-157742204(-)
Zm00001d027570::1:8279057-8281058(+)
Zm00001d021299::7:148221232-148223233(+)
Zm00001d028103::1:23012900-23014901(+)
Zm00001d038806::6:164806808-164808809(+)
Zm00001d018178::5:215871142-215873143(-)
Zm00001d030742::1:157495629-157497630(+)
Zm00001d044605::3:233293017-233295018(-)
Zm00001d047620::9:137231200-137233201(-)
Zm00001d048920::4:7985335-7987336(-)
Zm00001d014321::5:40902840-40904841(-)
Zm00001d020371::7:109929365-109931366(-)
Zm00001d030471::1:135245013-135247014(-)
Zm00001d042469::3:168650533-168652534(-)
Zm00001d015115::5:76227330-76229331(-)
Zm00001d013475::5:12423859-12425860(-)
Zm00001d034054::1:282588670-282590671(+)
Zm00001d012211::8:170108526-170110527(+)
Zm00001d045121::9:13440980-13442981(+)
Zm00001d043069::3:188282094-188284095(-)
Zm00001d053114::4:214336663-214338664(+)
Zm00001d047753::9:140905738-140907739(+)
Zm00001d046136::9:65973711-65975712(-)
Zm00001d013583::5:14856585-14858586(-)
Zm00001d050584::4:102549660-102551661(+)
Zm00001d002029::2:4669562-4671563(-)
Zm00001d029932::1:94939435-94941436(+)
Zm00001d018410::5:220246758-220248759(-)
Zm00001d034964::6:179345-181346(-)
Zm00001d017111::5:185771536-185773537(-)
Zm00001d052003::4:176259589-176261590(+)
Zm00001d017293::5:192001920-192003921(+)
Zm00001d050089::4:65077451-65079452(+)
Zm00001d054065::4:245796004-245798005(-)
Zm00001d012393::8:173518069-173520070(+)
Zm00001d021644::7:158952286-158954287(-)
Zm00001d030895::1:166289683-166291684(-)
Zm00001d050123::4:67488949-67490950(-)
Zm00001d009004::8:29646773-29648774(+)
Zm00001d028995::1:54035819-54037820(-)
Zm00001d044285::3:224211351-224213352(+)
Zm00001d018076::5:213818157-213820158(+)
Zm00001d012079::8:167760031-167762032(-)
Zm00001d005776::2:187828982-187830983(+)
Zm00001d002024::2:4591902-4593903(+)
Zm00001d033605::1:268440888-268442889(+)
Zm00001d020307::7:105077118-105079119(+)
Zm00001d039448::3:4609408-4611409(-)
Zm00001d007800::2:239870912-239872913(+)
Zm00001d001860::2:2048092-2050093(-)
Zm00001d025060::10:102182354-102184355(+)
Zm00001d004468::2:113827149-113829150(-)
Zm00001d034855::1:303824577-303826578(+)
Zm00001d009813::8:82663080-82665081(+)
Zm00001d013756::5:19471002-19473003(-)
Zm00001d019892::7:73403980-73405981(-)
Zm00001d042585::3:172748839-172750840(-)
Zm00001d049157::4:18295765-18297766(-)
Zm00001d033769::1:273101763-273103764(-)
Zm00001d011373::8:148917148-148919149(-)
Zm00001d048469::9:156848937-156850938(+)
Zm00001d047610::9:136988861-136990862(-)
Zm00001d028151::1:24298122-24300123(-)
Zm00001d053791::4:241125058-241127059(+)
Zm00001d034001::1:280772081-280774082(+)
Zm00001d029195::1:61775602-61777603(+)
Zm00001d050076::4:64432343-64434344(-)
Zm00001d039671::3:11560070-11562071(+)
Zm00001d013285::5:7894695-7896696(+)
Zm00001d045548::9:26523835-26525836(-)
Zm00001d015733::5:114327629-114329630(-)
Zm00001d039369::3:2690150-2692151(-)
Zm00001d042116::3:151474702-151476703(+)
Zm00001d039901::3:18650124-18652125(-)
Zm00001d003884::2:65023675-65025676(-)
Zm00001d032345::1:223306276-223308277(-)
Zm00001d005517::2:177074898-177076899(-)
Zm00001d036230::6:78251605-78253606(+)
Zm00001d050378::4:84773565-84775566(+)
Zm00001d017383::5:193949811-193951812(+)
Zm00001d034051::1:282580713-282582714(-)
Zm00001d001973::2:3731657-3733658(-)
Zm00001d008266::8:3529440-3531441(-)
Zm00001d007357::2:229612116-229614117(+)
Zm00001d030620::1:148978045-148980046(-)
Zm00001d042892::3:183118670-183120671(-)
Zm00001d045571::9:27015781-27017782(+)
Zm00001d009022::8:30342999-30345000(-)
Zm00001d044663::3:234336115-234338116(+)
Zm00001d042157::3:154228220-154230221(+)
Zm00001d015939::5:132837039-132839040(+)
Zm00001d002850::2:24664549-24666550(-)
Zm00001d006923::2:219458699-219460700(-)
Zm00001d018498::5:221852450-221854451(-)
Zm00001d033061::1:249101121-249103122(-)
Zm00001d013271::5:7531017-7533018(-)
Zm00001d010990::8:136104509-136106510(+)
Zm00001d051608::4:164422480-164424481(+)
Zm00001d026147::10:139779467-139781468(+)
Zm00001d017656::5:203293811-203295812(+)
Zm00001d046778::9:105589526-105591527(+)
Zm00001d044352::3:225663012-225665013(-)
Zm00001d028709::1:43899679-43901680(+)
Zm00001d008228::8:1974971-1976972(+)
Zm00001d013716::5:18308305-18310306(-)
Zm00001d040245::3:33489294-33491295(+)
Zm00001d042373::3:163720448-163722449(+)
Zm00001d018056::5:213280597-213282598(-)
Zm00001d042609::3:173457216-173459217(+)
Zm00001d009994::8:93781683-93783684(-)
Zm00001d038104::6:148042809-148044810(+)
Zm00001d018974::7:11271508-11273509(-)
Zm00001d003203::2:35544601-35546602(-)
Zm00001d036711::6:98379930-98381931(+)
Zm00001d017966::5:210974476-210976477(-)
Zm00001d047680::9:139138618-139140619(-)
Zm00001d045812::9:40939027-40941028(-)
Zm00001d017547::5:199271995-199273996(-)
Zm00001d023811::10:22870056-22872057(-)
Zm00001d034773::1:301811900-301813901(+)
Zm00001d017494::5:197530510-197532511(+)
Zm00001d039181::6:172039147-172041148(-)
Zm00001d014601::5:54850920-54852921(-)
Zm00001d035048::6:3108293-3110294(-)
Zm00001d037189::6:115181675-115183676(+)
Zm00001d044732::9:670340-672341(-)
Zm00001d028199::1:26008584-26010585(-)
Zm00001d023404::10:4838179-4840180(+)
Zm00001d022445::7:177902960-177904961(-)
Zm00001d043395::3:198679291-198681292(-)
Zm00001d012992::5:2873192-2875193(-)
Zm00001d003774::2:58489544-58491545(-)
Zm00001d012334::8:172650280-172652281(-)
Zm00001d025124::10:105412801-105414802(+)
Zm00001d008819::8:21640226-21642227(-)
Zm00001d047554::9:135222414-135224415(+)
Zm00001d032148::1:214489580-214491581(+)
Zm00001d052767::4:200052156-200054157(-)
Zm00001d013943::5:25540337-25542338(-)
Zm00001d047025::9:115707467-115709468(+)
Zm00001d021948::7:166827049-166829050(+)
Zm00001d038290::6:153558066-153560067(-)
Zm00001d043382::3:198281707-198283708(+)
Zm00001d032552::1:230243409-230245410(-)
Zm00001d014726::5:60842022-60844023(+)
Zm00001d045024::9:10464483-10466484(-)
Zm00001d013766::5:19722826-19724827(-)
Zm00001d051554::4:162653096-162655097(+)
Zm00001d026411::10:145352969-145354970(-)
Zm00001d032111::1:213311843-213313844(+)
Zm00001d037086::6:111752079-111754080(+)
Zm00001d020544::7:121752666-121754667(-)
Zm00001d020532::7:121219997-121221998(-)
Zm00001d049286::4:24426045-24428046(-)
Zm00001d044614::3:233441313-233443314(+)
Zm00001d040409::3:41729303-41731304(-)
Zm00001d016542::5:166719522-166721523(+)
Zm00001d026405::10:145318668-145320669(-)
Zm00001d044061::3:218241291-218243292(-)
Zm00001d017987::5:211415816-211417817(-)
Zm00001d049532::4:33444671-33446672(+)
Zm00001d046184::9:70229584-70231585(+)
Zm00001d047537::9:134252154-134254155(+)
Zm00001d015174::5:78392504-78394505(+)
Zm00001d035169::6:7516602-7518603(-)
Zm00001d013830::5:21882078-21884079(+)
Zm00001d009041::8:31184233-31186234(-)
Zm00001d003476::2:45416819-45418820(+)
Zm00001d021646::7:158969189-158971190(-)
Zm00001d016505::5:165227970-165229971(-)
Zm00001d026122::10:138962337-138964338(+)
Zm00001d017699::5:204536334-204538335(+)
Zm00001d045944::9:48385835-48387836(-)
Zm00001d047329::9:126695822-126697823(+)
Zm00001d038248::6:152316145-152318146(-)
Zm00001d037659::6:133278368-133280369(-)
Zm00001d004739::2:135105980-135107981(+)
Zm00001d027706::1:11582561-11584562(+)
Zm00001d048499::9:157246475-157248476(-)
Zm00001d018195::5:216250572-216252573(-)
Zm00001d043727::3:208456324-208458325(-)
Zm00001d034818::1:302870970-302872971(-)
Zm00001d002436::2:12636376-12638377(+)
Zm00001d013225::5:6754598-6756599(+)
Zm00001d048770::4:5255524-5257525(+)
Zm00001d044599::3:233045241-233047242(+)
Zm00001d053239::4:221655152-221657153(+)
Zm00001d012231::8:170531365-170533366(+)
Zm00001d047758::9:141029244-141031245(-)
Zm00001d048325::9:154501759-154503760(-)
Zm00001d029504::1:73563938-73565939(+)
Zm00001d040730::3:60564858-60566859(+)
Zm00001d019578::7:44226806-44228807(+)
Zm00001d039533::3:7449582-7451583(-)
Zm00001d020594::7:124084632-124086633(+)
Zm00001d039654::3:10772111-10774112(+)
Zm00001d047822::9:142593992-142595993(+)
Zm00001d022238::7:173390621-173392622(+)
Zm00001d025915::10:133731578-133733579(+)
Zm00001d002458::2:13287958-13289959(+)
Zm00001d033340::1:259600162-259602163(+)
Zm00001d019163::7:19749269-19751270(+)
Zm00001d021668::7:159575602-159577603(-)
Zm00001d049613::4:37637835-37639836(+)
Zm00001d053099::4:213557576-213559577(+)
Zm00001d040196::3:31700170-31702171(+)
Zm00001d011477::8:151685402-151687403(+)
Zm00001d032875::1:241221597-241223598(-)
Zm00001d051744::4:168627925-168629926(-)
Zm00001d018596::7:288653-290654(+)
Zm00001d047907::9:144888119-144890120(+)
Zm00001d002878::2:25540582-25542583(-)
Zm00001d029393::1:68677458-68679459(+)
Zm00001d014732::5:61075223-61077224(+)
Zm00001d043652::3:206060268-206062269(+)
Zm00001d038891::6:166506563-166508564(-)
Zm00001d022254::7:173715212-173717213(-)
Zm00001d004116::2:83509722-83511723(+)
Zm00001d016814::5:177041673-177043674(-)
Zm00001d018790::7:5232059-5234060(-)
Zm00001d011661::8:157814615-157816616(+)
Zm00001d009205::8:42548066-42550067(-)
Zm00001d030659::1:151462802-151464803(+)
Zm00001d029004::1:54450403-54452404(+)
Zm00001d040026::3:23370701-23372702(-)
Zm00001d043880::3:212732270-212734271(-)
Zm00001d027428::1:5103968-5105969(-)
Zm00001d053095::4:213514513-213516514(+)
Zm00001d038130::6:148853502-148855503(+)
Zm00001d037059::6:110968899-110970900(+)
Zm00001d040606::3:53034407-53036408(+)
Zm00001d038437::6:157259589-157261590(-)
Zm00001d016782::5:175729165-175731166(+)
Zm00001d010262::8:106449172-106451173(-)
Zm00001d023797::10:21894715-21896716(+)
Zm00001d050489::4:92845369-92847370(+)
Zm00001d027572::1:8300846-8302847(+)
Zm00001d024891::10:93142569-93144570(-)
Zm00001d047970::9:146681315-146683316(+)
Zm00001d049608::4:37427288-37429289(-)
Zm00001d038465::6:157802668-157804669(+)
Zm00001d002405::2:12047408-12049409(-)
Zm00001d025978::10:135071947-135073948(-)
Zm00001d014425::5:46335959-46337960(+)
Zm00001d019375::7:30723491-30725492(-)
Zm00001d020351::7:108486152-108488153(-)
Zm00001d040597::3:52326412-52328413(-)
Zm00001d020108::7:92398920-92400921(-)
Zm00001d035663::6:39873396-39875397(-)
Zm00001d039416::3:3824770-3826771(-)
Zm00001d011268::8:145144450-145146451(-)
Zm00001d002572::2:15664325-15666326(+)
Zm00001d045645::9:30793825-30795826(+)
Zm00001d047739::9:140339811-140341812(+)
Zm00001d019060::7:14493199-14495200(+)
Zm00001d052673::4:196891702-196893703(+)
Zm00001d003378::2:42153839-42155840(-)
Zm00001d009591::8:72046046-72048047(+)
Zm00001d009030::8:30789000-30791001(+)
Zm00001d042851::3:182069161-182071162(-)
Zm00001d002052::2:5020842-5022843(-)
Zm00001d002871::2:25175932-25177933(-)
Zm00001d029776::1:86462387-86464388(-)
Zm00001d020752::7:131213426-131215427(-)
Zm00001d040617::3:54062095-54064096(-)
Zm00001d035574::6:34431040-34433041(-)
Zm00001d013543::5:13960550-13962551(+)
Zm00001d020770::7:131819406-131821407(+)
Zm00001d048643::4:2533085-2535086(+)
Zm00001d015504::5:94159201-94161202(+)
Zm00001d023984::10:34277018-34279019(+)
Zm00001d004052::2:79609444-79611445(+)
Zm00001d008236::8:2196914-2198915(+)
Zm00001d020881::7:135320786-135322787(-)
Zm00001d014986::5:71091885-71093886(-)
Zm00001d018037::5:212578740-212580741(+)
Zm00001d024627::10:81008334-81010335(+)
Zm00001d027649::1:10104089-10106090(+)
Zm00001d041079::3:95623450-95625451(-)
Zm00001d043686::3:207389613-207391614(-)
Zm00001d047216::9:122519363-122521364(+)
Zm00001d006446::2:208458192-208460193(-)
Zm00001d045445::9:22320909-22322910(-)
Zm00001d048568::9:159038131-159040132(+)
Zm00001d024958::10:96868583-96870584(-)
Zm00001d006499::2:210026567-210028568(+)
Zm00001d030937::1:168389519-168391520(+)
Zm00001d036595::6:93935680-93937681(-)
Zm00001d004962::2:150767121-150769122(-)
Zm00001d030710::1:154950100-154952101(+)
Zm00001d020779::7:132444167-132446168(+)
Zm00001d011471::8:151427491-151429492(-)
Zm00001d010834::8:129329884-129331885(+)
Zm00001d012551::8:176482942-176484943(-)
Zm00001d047683::9:139198081-139200082(-)
Zm00001d018903::7:8799520-8801521(-)
Zm00001d046474::9:91601218-91603219(-)
Zm00001d028339::1:31218416-31220417(-)
Zm00001d004975::2:151395407-151397408(+)
Zm00001d016411::5:161329934-161331935(-)
Zm00001d015570::5:98826549-98828550(+)
Zm00001d009394::8:62167001-62169002(+)
Zm00001d035589::6:35396034-35398035(-)
Zm00001d032793::1:238280222-238282223(-)
Zm00001d015515::5:95182389-95184390(+)
Zm00001d048050::9:148901654-148903655(+)
Zm00001d018795::7:5364046-5366047(+)
Zm00001d003938::2:70461782-70463783(-)
Zm00001d030285::1:119493334-119495335(-)
Zm00001d034097::1:283963873-283965874(+)
Zm00001d013073::5:4333157-4335158(-)
Zm00001d032828::1:239463870-239465871(-)
Zm00001d021868::7:164949918-164951919(+)
Zm00001d004438::2:111775105-111777106(-)
Zm00001d051251::4:150627530-150629531(+)
Zm00001d045112::9:13122181-13124182(-)
Zm00001d006383::2:206306390-206308391(+)
Zm00001d007431::2:231539428-231541429(-)
Zm00001d035899::6:58738070-58740071(-)
Zm00001d039118::6:170355865-170357866(-)
Zm00001d013750::5:19221126-19223127(+)
Zm00001d044690::3:234985756-234987757(+)
Zm00001d003900::2:66204577-66206578(-)
Zm00001d041092::3:96988201-96990202(+)
Zm00001d009103::8:36534439-36536440(+)
Zm00001d014155::5:34327653-34329654(+)
Zm00001d051126::4:144681570-144683571(+)
Zm00001d053548::4:233641706-233643707(-)
Zm00001d002234::2:8462402-8464403(+)
Zm00001d048031::9:148425799-148427800(+)
Zm00001d028400::1:33595641-33597642(+)
Zm00001d017598::5:201222743-201224744(+)
Zm00001d019926::7:76714995-76716996(-)
Zm00001d048644::4:2549154-2551155(-)
Zm00001d013164::5:5672127-5674128(+)
Zm00001d014379::5:43733608-43735609(-)
Zm00001d024160::10:51326670-51328671(-)
Zm00001d032084::1:212111922-212113923(-)
Zm00001d016902::5:179649170-179651171(-)
Zm00001d040804::3:66963776-66965777(-)
Zm00001d028384::1:32800410-32802411(+)
Zm00001d011813::8:161931365-161933366(-)
Zm00001d035562::6:33366225-33368226(+)
Zm00001d021491::7:153937382-153939383(+)
Zm00001d024105::10:45703600-45705601(-)
Zm00001d002673::2:18905822-18907823(+)
Zm00001d007706::2:237887440-237889441(-)
Zm00001d053437::4:231349764-231351765(-)
Zm00001d027355::1:3571978-3573979(+)
Zm00001d044815::9:3524995-3526996(-)
Zm00001d041948::3:144966620-144968621(+)
Zm00001d024190::10:54617392-54619393(+)
Zm00001d032578::1:231147670-231149671(+)
Zm00001d002132::2:6436811-6438812(-)
Zm00001d030786::1:159714862-159716863(+)
Zm00001d018770::7:4764933-4766934(+)
Zm00001d047104::9:118715621-118717622(-)
Zm00001d012527::8:176102581-176104582(+)
Zm00001d025777::10:129244747-129246748(-)
Zm00001d002257::2:9066299-9068300(+)
Zm00001d002825::2:23895172-23897173(-)
Zm00001d010198::8:103709580-103711581(+)
Zm00001d046952::9:112608904-112610905(-)
Zm00001d032683::1:234270856-234272857(-)
Zm00001d023701::10:16194733-16196734(-)
Zm00001d048993::4:11904882-11906883(+)
Zm00001d048401::9:155626343-155628344(-)
Zm00001d010728::8:126074601-126076602(+)
Zm00001d049933::4:53890669-53892670(-)
Zm00001d030328::1:122697487-122699488(-)
Zm00001d038260::6:152549226-152551227(+)
Zm00001d040411::3:42023108-42025109(-)
Zm00001d002803::2:23173535-23175536(-)
Zm00001d011755::8:160798194-160800195(-)
Zm00001d042105::3:150764564-150766565(-)
Zm00001d050440::4:88243190-88245191(-)
Zm00001d036700::6:98077578-98079579(-)
Zm00001d016553::5:167130894-167132895(-)
Zm00001d022517::7:179272372-179274373(+)
Zm00001d019681::7:50681068-50683069(+)
Zm00001d019404::7:32443018-32445019(+)
Zm00001d047853::9:143474044-143476045(-)
Zm00001d016440::5:162373453-162375454(-)
Zm00001d033585::1:267904263-267906264(+)
Zm00001d038351::6:155007648-155009649(+)
Zm00001d028445::1:35204842-35206843(-)
Zm00001d005324::2:169623423-169625424(-)
Zm00001d021313::7:148571617-148573618(-)
Zm00001d025574::10:122790288-122792289(+)
Zm00001d028307::1:29960394-29962395(-)
Zm00001d010837::8:129411121-129413122(+)
Zm00001d023582::10:10761052-10763053(+)
Zm00001d030409::1:130344970-130346971(-)
Zm00001d047356::9:127434684-127436685(+)
Zm00001d020380::7:110167325-110169326(-)
Zm00001d037873::6:140620943-140622944(-)
Zm00001d012890::5:1621683-1623684(-)
Zm00001d011697::8:159032039-159034040(-)
Zm00001d047261::9:124759390-124761391(+)
Zm00001d001940::2:3199877-3201878(-)
Zm00001d029629::1:80609274-80611275(-)
Zm00001d052183::4:182555416-182557417(-)
Zm00001d014680::5:58718500-58720501(-)
Zm00001d017193::5:188498763-188500764(-)
Zm00001d031428::1:189810944-189812945(-)
Zm00001d037848::6:139635258-139637259(-)
Zm00001d014180::5:35173552-35175553(-)
Zm00001d007397::2:230758860-230760861(+)
Zm00001d039174::6:171787144-171789145(-)
Zm00001d053640::4:238067765-238069766(-)
Zm00001d025983::10:135295416-135297417(-)
Zm00001d003051::2:30446449-30448450(+)
Zm00001d025428::10:118317360-118319361(-)
Zm00001d044310::3:224938032-224940033(-)
Zm00001d011101::8:139027675-139029676(+)
Zm00001d034120::1:284493604-284495605(-)
Zm00001d013753::5:19355673-19357674(+)
Zm00001d010451::8:115728296-115730297(-)
Zm00001d050011::4:59300004-59302005(-)
Zm00001d052971::4:206734121-206736122(+)
Zm00001d021820::7:163679678-163681679(-)
Zm00001d047886::9:144309769-144311770(+)
Zm00001d003841::2:61912905-61914906(+)
Zm00001d005823::2:189796088-189798089(+)
Zm00001d033200::1:253559657-253561658(-)
Zm00001d022630::7:181796664-181798665(+)
Zm00001d031264::1:184283752-184285753(+)
Zm00001d016493::5:164630810-164632811(-)
Zm00001d028303::1:29787552-29789553(-)
Zm00001d005281::2:167624490-167626491(+)
Zm00001d022108::7:170554582-170556583(+)
Zm00001d016845::5:178235449-178237450(+)
Zm00001d047470::9:131185159-131187160(-)
Zm00001d013988::5:27509803-27511804(-)
Zm00001d020158::7:96377434-96379435(-)
Zm00001d022117::7:170769941-170771942(-)
Zm00001d031943::1:207688676-207690677(+)
Zm00001d043838::3:211447976-211449977(+)
Zm00001d035662::6:39844281-39846282(-)
Zm00001d051259::4:150959572-150961573(+)
Zm00001d051223::4:149063123-149065124(-)
Zm00001d040059::3:25410398-25412399(+)
Zm00001d053228::4:220895326-220897327(+)
Zm00001d002959::2:28098644-28100645(+)
Zm00001d002954::2:28083889-28085890(-)
Zm00001d041653::3:131867255-131869256(+)
Zm00001d011308::8:146316155-146318156(+)
Zm00001d013370::5:9970411-9972412(+)
Zm00001d010667::8:123643171-123645172(-)
Zm00001d019667::7:49138972-49140973(-)
Zm00001d003016::2:29536672-29538673(+)
Zm00001d019565::7:43072869-43074870(-)
Zm00001d031954::1:207944763-207946764(+)
Zm00001d042455::3:168348864-168350865(-)
Zm00001d007639::2:236773247-236775248(+)
Zm00001d019936::7:77662896-77664897(+)
Zm00001d023962::10:32093741-32095742(-)
Zm00001d041747::3:135814856-135816857(-)
Zm00001d051014::4:136931992-136933993(-)
Zm00001d029520::1:74270510-74272511(+)
Zm00001d043673::3:206938095-206940096(-)
Zm00001d037291::6:119618703-119620704(-)
Zm00001d012670::8:178334175-178336176(+)
Zm00001d039096::6:169959590-169961591(+)
Zm00001d013490::5:12666624-12668625(+)
Zm00001d043196::3:191231809-191233810(-)
Zm00001d011129::8:139900341-139902342(+)
Zm00001d021392::7:150699777-150701778(-)
Zm00001d004067::2:80068966-80070967(-)
Zm00001d015376::5:87050439-87052440(+)
Zm00001d048661::4:2960298-2962299(-)
Zm00001d026278::10:142735921-142737922(+)
Zm00001d028903::1:50235483-50237484(-)
Zm00001d032560::1:230531097-230533098(-)
Zm00001d034018::1:281283263-281285264(-)
Zm00001d053599::4:235958311-235960312(+)
Zm00001d024286::10:61734677-61736678(-)
Zm00001d018627::7:1338623-1340624(-)
Zm00001d032304::1:221390693-221392694(+)
Zm00001d032704::1:235346430-235348431(-)
Zm00001d002199::2:8126036-8128037(+)
Zm00001d049135::4:17280446-17282447(+)
Zm00001d002613::2:16765984-16767985(-)
Zm00001d032699::1:235106427-235108428(-)
Zm00001d002193::2:7731757-7733758(+)
Zm00001d047115::9:119212975-119214976(-)
Zm00001d039580::3:8284506-8286507(+)
Zm00001d029637::1:80860185-80862186(+)
Zm00001d050268::4:77416959-77418960(+)
Zm00001d006841::2:217694296-217696297(-)
Zm00001d007508::2:233471226-233473227(+)
Zm00001d043141::3:190033196-190035197(+)
Zm00001d023885::10:26308487-26310488(-)
Zm00001d001933::2:3101131-3103132(-)
Zm00001d017754::5:205939713-205941714(-)
Zm00001d007048::2:220861313-220863314(+)
Zm00001d031355::1:187113927-187115928(-)
Zm00001d003695::2:54869687-54871688(-)
Zm00001d020395::7:111176518-111178519(+)
Zm00001d016997::5:182318681-182320682(+)
Zm00001d040400::3:41339119-41341120(-)
Zm00001d024181::10:53538515-53540516(+)
Zm00001d012296::8:172055626-172057627(-)
Zm00001d052769::4:200155641-200157642(+)
Zm00001d006601::2:211824478-211826479(-)
Zm00001d005629::2:181230925-181232926(+)
Zm00001d004740::2:135153930-135155931(-)
Zm00001d018657::7:2074300-2076301(-)
Zm00001d012274::8:171716875-171718876(+)
Zm00001d017602::5:201329492-201331493(+)
Zm00001d010448::8:115602383-115604384(+)
Zm00001d052727::4:199130514-199132515(+)
Zm00001d007065::2:221286549-221288550(+)
Zm00001d006533::2:210583864-210585865(+)
Zm00001d003409::2:43569181-43571182(-)
Zm00001d050550::4:99563392-99565393(+)
Zm00001d018754::7:4278245-4280246(+)
Zm00001d016286::5:155697287-155699288(-)
Zm00001d043370::3:197901421-197903422(+)
Zm00001d039426::3:3975195-3977196(+)
Zm00001d012993::5:2873374-2875375(+)
Zm00001d018334::5:218623284-218625285(-)
Zm00001d028227::1:27278554-27280555(+)
Zm00001d019852::7:69878774-69880775(-)
Zm00001d021927::7:165997837-165999838(-)
Zm00001d054080::4:246033444-246035445(+)
Zm00001d023968::10:32566808-32568809(-)
Zm00001d052194::4:182773285-182775286(-)
Zm00001d032127::1:213894460-213896461(+)
Zm00001d023561::10:10264452-10266453(-)
Zm00001d041558::3:127250471-127252472(+)
Zm00001d026429::10:145712439-145714440(+)
Zm00001d018713::7:2992579-2994580(+)
Zm00001d038923::6:167104589-167106590(+)
Zm00001d046616::9:98851056-98853057(-)
Zm00001d022264::7:173952036-173954037(+)
Zm00001d015025::5:72690376-72692377(+)
Zm00001d038377::6:155915151-155917152(+)
Zm00001d043038::3:187171691-187173692(-)
Zm00001d046865::9:108533784-108535785(+)
Zm00001d039241::3:391758-393759(+)
Zm00001d031926::1:206984630-206986631(-)
Zm00001d011319::8:146553703-146555704(-)
Zm00001d039624::3:9365439-9367440(+)
Zm00001d051644::4:165612041-165614042(-)
Zm00001d039260::3:748757-750758(+)
Zm00001d022474::7:178335279-178337280(-)
Zm00001d027501::1:6821555-6823556(-)
Zm00001d032695::1:234907588-234909589(-)
Zm00001d010236::8:105524280-105526281(-)
Zm00001d039158::6:171287176-171289177(-)
Zm00001d008248::8:2560918-2562919(+)
Zm00001d049662::4:39068154-39070155(+)
Zm00001d032962::1:244893826-244895827(-)
Zm00001d012108::8:168370704-168372705(-)
Zm00001d030601::1:147641026-147643027(-)
Zm00001d002168::2:7091557-7093558(-)
Zm00001d048785::4:5526085-5528086(-)
Zm00001d009417::8:63482011-63484012(-)
Zm00001d045111::9:13105766-13107767(+)
Zm00001d002759::2:21824720-21826721(-)
Zm00001d017698::5:204490007-204492008(-)
Zm00001d038993::6:168345386-168347387(-)
Zm00001d016364::5:159328279-159330280(-)
Zm00001d029188::1:61564723-61566724(+)
Zm00001d010656::8:123105930-123107931(-)
Zm00001d050131::4:68131088-68133089(+)
Zm00001d023238::10:1100576-1102577(+)
Zm00001d050365::4:83774515-83776516(-)
Zm00001d007365::2:229752721-229754722(+)
Zm00001d021566::7:156221316-156223317(-)
Zm00001d046261::9:77148912-77150913(+)
Zm00001d052826::4:202039340-202041341(-)
Zm00001d018573::5:223567466-223569467(+)
Zm00001d045598::9:28058652-28060653(+)
Zm00001d010413::8:113641302-113643303(-)
Zm00001d044745::9:1014004-1016005(+)
Zm00001d031727::1:199714257-199716258(+)
Zm00001d006875::2:218331961-218333962(-)
Zm00001d038346::6:154924880-154926881(-)
Zm00001d011395::8:149471201-149473202(-)
Zm00001d043170::3:190524723-190526724(+)
Zm00001d031476::1:191371904-191373905(+)
Zm00001d021648::7:159046014-159048015(+)
Zm00001d049701::4:40573151-40575152(-)
Zm00001d052698::4:197879437-197881438(+)
Zm00001d049428::4:30060646-30062647(+)
Zm00001d043511::3:202353508-202355509(+)
Zm00001d020960::7:137939011-137941012(-)
Zm00001d042463::3:168516014-168518015(+)
Zm00001d021908::7:165766136-165768137(+)
Zm00001d004700::2:132136656-132138657(+)
Zm00001d015628::5:102016901-102018902(-)
Zm00001d006753::2:215959204-215961205(-)
Zm00001d037982::6:144257909-144259910(-)
Zm00001d010350::8:110701565-110703566(+)
Zm00001d038288::6:153439485-153441486(-)
Zm00001d034057::1:282649277-282651278(+)
Zm00001d009860::8:85584837-85586838(+)
Zm00001d016002::5:138879244-138881245(+)
Zm00001d035823::6:53471179-53473180(+)
Zm00001d052522::4:192019110-192021111(+)
Zm00001d022289::7:174560246-174562247(-)
Zm00001d049288::4:24523354-24525355(+)
Zm00001d009373::8:60722268-60724269(+)
Zm00001d002945::2:27815886-27817887(+)
Zm00001d052386::4:188891079-188893080(-)
Zm00001d013254::5:7157896-7159897(-)
Zm00001d040248::3:33743131-33745132(-)
Zm00001d020702::7:129163705-129165706(+)
Zm00001d028402::1:33656240-33658241(-)
Zm00001d053974::4:244504133-244506134(-)
Zm00001d041773::3:137015817-137017818(+)
Zm00001d023333::10:3620509-3622510(-)
Zm00001d003297::2:39115233-39117234(-)
Zm00001d011397::8:149487188-149489189(+)
Zm00001d025037::10:100954061-100956062(+)
Zm00001d046187::9:70337668-70339669(-)
Zm00001d024865::10:91164235-91166236(-)
Zm00001d034876::1:304511276-304513277(-)
Zm00001d054047::4:245536719-245538720(-)
Zm00001d046591::9:97605311-97607312(-)
Zm00001d018369::5:219411921-219413922(+)
Zm00001d040160::3:29670448-29672449(+)
Zm00001d012857::5:1161583-1163584(+)
Zm00001d045446::9:22323273-22325274(-)
Zm00001d010671::8:123806820-123808821(+)
Zm00001d037393::6:124237436-124239437(-)
Zm00001d045289::9:18026251-18028252(+)
Zm00001d050594::4:103195624-103197625(-)
Zm00001d043235::3:192720793-192722794(-)
Zm00001d038329::6:154633949-154635950(-)
Zm00001d021736::7:161772069-161774070(-)
Zm00001d010018::8:95290032-95292033(-)
Zm00001d049640::4:38546252-38548253(+)
Zm00001d020283::7:104131033-104133034(-)
Zm00001d035579::6:34694110-34696111(-)
Zm00001d034133::1:284750824-284752825(+)
Zm00001d021891::7:165503664-165505665(+)
Zm00001d053211::4:220337702-220339703(+)
Zm00001d038206::6:151546772-151548773(-)
Zm00001d051773::4:169200806-169202807(+)
Zm00001d010443::8:115378955-115380956(+)
Zm00001d053663::4:238375506-238377507(+)
Zm00001d028405::1:33745406-33747407(-)
Zm00001d012381::8:173259462-173261463(-)
Zm00001d007745::2:238612992-238614993(-)
Zm00001d030981::1:171563038-171565039(+)
Zm00001d029913::1:93845717-93847718(+)
Zm00001d038598::6:160692072-160694073(+)
Zm00001d026608::10:148911729-148913730(+)
Zm00001d002056::2:5047167-5049168(-)
Zm00001d051670::4:166182543-166184544(-)
Zm00001d033596::1:268077380-268079381(-)
Zm00001d005921::2:192819199-192821200(+)
Zm00001d042691::3:177201910-177203911(-)
Zm00001d050893::4:128776955-128778956(+)
Zm00001d008587::8:13679935-13681936(+)
Zm00001d028474::1:36139071-36141072(+)
Zm00001d039837::3:16289702-16291703(-)
Zm00001d030364::1:126596353-126598354(+)
Zm00001d002688::2:19318727-19320728(+)
Zm00001d029081::1:57326129-57328130(+)
Zm00001d024000::10:35678792-35680793(-)
Zm00001d039771::3:14421555-14423556(+)
Zm00001d043425::3:199384957-199386958(+)
Zm00001d049441::4:30373090-30375091(-)
Zm00001d029260::1:63986893-63988894(-)
Zm00001d052098::4:179499948-179501949(+)
Zm00001d027411::1:4721842-4723843(-)
Zm00001d017951::5:210776581-210778582(+)
Zm00001d049420::4:29945306-29947307(+)
Zm00001d013751::5:19235777-19237778(+)
Zm00001d022636::7:181972154-181974155(+)
Zm00001d025338::10:114699868-114701869(-)
Zm00001d044434::3:227919076-227921077(-)
Zm00001d042799::3:180206775-180208776(+)
Zm00001d011246::8:144413151-144415152(-)
Zm00001d049856::4:48419129-48421130(+)
Zm00001d031265::1:184295386-184297387(-)
Zm00001d039407::3:3612505-3614506(+)
Zm00001d012952::5:2324748-2326749(+)
Zm00001d048347::9:154824974-154826975(-)
Zm00001d008352::8:6137072-6139073(+)
Zm00001d009140::8:38892359-38894360(-)
Zm00001d028348::1:31550613-31552614(-)
Zm00001d028929::1:51816454-51818455(+)
Zm00001d014696::5:59770274-59772275(+)
Zm00001d024980::10:97825767-97827768(+)
Zm00001d029842::1:89645329-89647330(-)
Zm00001d001983::2:3950107-3952108(-)
Zm00001d053024::4:209798523-209800524(+)
Zm00001d046456::9:90836235-90838236(-)
Zm00001d019243::7:23658541-23660542(-)
Zm00001d006382::2:206161235-206163236(+)
Zm00001d043556::3:203747751-203749752(+)
Zm00001d022050::7:169038848-169040849(+)
Zm00001d037332::6:121762189-121764190(+)
Zm00001d050375::4:84715733-84717734(-)
Zm00001d025633::10:124661703-124663704(-)
Zm00001d015292::5:82973738-82975739(-)
Zm00001d011099::8:139010447-139012448(+)
Zm00001d020541::7:121683585-121685586(+)
Zm00001d044111::3:219557208-219559209(+)
Zm00001d002548::2:15191620-15193621(-)
Zm00001d049291::4:24637937-24639938(+)
Zm00001d028088::1:22598067-22600068(+)
Zm00001d035988::6:64830466-64832467(+)
Zm00001d022283::7:174420002-174422003(+)
Zm00001d014415::5:45482661-45484662(-)
Zm00001d039650::3:10538092-10540093(+)
Zm00001d042178::3:155179204-155181205(-)
Zm00001d010409::8:113366756-113368757(+)
Zm00001d051628::4:165059991-165061992(-)
Zm00001d034740::1:301051977-301053978(-)
Zm00001d046317::9:80082403-80084404(+)
Zm00001d005135::2:160458863-160460864(+)
Zm00001d038804::6:164790788-164792789(+)
Zm00001d047517::9:133209254-133211255(+)
Zm00001d038862::6:166025676-166027677(+)
Zm00001d039456::3:4841047-4843048(-)
Zm00001d023343::10:3825244-3827245(-)
Zm00001d044254::3:223089093-223091094(-)
Zm00001d029747::1:85171203-85173204(+)
Zm00001d029385::1:68532554-68534555(+)
Zm00001d031909::1:206471221-206473222(-)
Zm00001d046476::9:91655306-91657307(+)
Zm00001d043207::3:191784897-191786898(+)
Zm00001d029154::1:60795233-60797234(+)
Zm00001d026156::10:139979358-139981359(+)
Zm00001d033999::1:280695762-280697763(+)
Zm00001d006732::2:215443339-215445340(+)
Zm00001d039046::6:169220100-169222101(+)
Zm00001d031697::1:198777172-198779173(-)
Zm00001d004800::2:140014205-140016206(+)
Zm00001d046533::9:94354998-94356999(+)
Zm00001d043855::3:212181478-212183479(+)
Zm00001d030368::1:126767532-126769533(-)
Zm00001d021715::7:161149566-161151567(-)
Zm00001d002334::2:10506632-10508633(+)
Zm00001d053524::4:233022415-233024416(-)
Zm00001d017178::5:188141219-188143220(-)
Zm00001d032497::1:228418153-228420154(-)
Zm00001d017079::5:184658250-184660251(+)
Zm00001d021339::7:149307945-149309946(+)
Zm00001d016443::5:162549802-162551803(+)
Zm00001d038622::6:161068712-161070713(-)
Zm00001d042189::3:155484558-155486559(+)
Zm00001d017809::5:207481053-207483054(+)
Zm00001d038587::6:160562719-160564720(-)
Zm00001d023537::10:9328602-9330603(+)
Zm00001d048799::4:5693983-5695984(-)
Zm00001d023776::10:19785917-19787918(-)
Zm00001d050572::4:101436755-101438756(+)
Zm00001d019348::7:29122126-29124127(+)
Zm00001d021806::7:163338391-163340392(-)
Zm00001d047933::9:145667771-145669772(+)
Zm00001d025141::10:106320737-106322738(-)
Zm00001d010969::8:135353264-135355265(-)
Zm00001d029737::1:84614786-84616787(-)
Zm00001d047089::9:118066413-118068414(+)
Zm00001d020669::7:127425393-127427394(+)
Zm00001d002439::2:12649896-12651897(-)
Zm00001d020607::7:124670329-124672330(+)
Zm00001d008689::8:17233266-17235267(-)
Zm00001d053094::4:213450458-213452459(-)
Zm00001d027718::1:12071816-12073817(+)
Zm00001d017641::5:202865549-202867550(+)
Zm00001d052245::4:184609730-184611731(+)
Zm00001d017714::5:205054708-205056709(+)
Zm00001d027278::1:1490938-1492939(+)
Zm00001d049252::4:22935100-22937101(-)
Zm00001d006342::2:205069318-205071319(+)
Zm00001d034797::1:302391750-302393751(-)
Zm00001d023492::10:7310765-7312766(-)
Zm00001d051606::4:164332381-164334382(+)
Zm00001d005037::2:155347791-155349792(+)
Zm00001d027340::1:3270729-3272730(+)
Zm00001d020461::7:116266221-116268222(+)
Zm00001d028554::1:38997857-38999858(-)
Zm00001d029038::1:55698012-55700013(-)
Zm00001d047097::9:118530896-118532897(-)
Zm00001d037633::6:132486980-132488981(-)
Zm00001d013531::5:13742786-13744787(+)
Zm00001d043553::3:203690300-203692301(+)
Zm00001d017172::5:187958935-187960936(+)
Zm00001d028118::1:23363187-23365188(-)
Zm00001d025321::10:114043222-114045223(+)
Zm00001d034457::1:293567009-293569010(-)
Zm00001d029540::1:75402840-75404841(+)
Zm00001d005901::2:192222218-192224219(+)
Zm00001d043260::3:193682233-193684234(-)
Zm00001d049680::4:39886847-39888848(-)
Zm00001d052399::4:189145466-189147467(+)
Zm00001d006657::2:213697447-213699448(+)
Zm00001d032316::1:221946438-221948439(-)
Zm00001d035561::6:33194649-33196650(-)
Zm00001d041268::3:109254461-109256462(-)
Zm00001d043968::3:215272972-215274973(+)
Zm00001d042270::3:158425699-158427700(+)
Zm00001d042909::3:183675936-183677937(-)
Zm00001d049038::4:13491168-13493169(+)
Zm00001d050214::4:73908868-73910869(+)
Zm00001d044172::3:221077531-221079532(-)
Zm00001d012743::8:179560897-179562898(+)
Zm00001d048006::9:147800192-147802193(+)
Zm00001d014366::5:43070730-43072731(+)
Zm00001d045314::9:18799700-18801701(+)
Zm00001d021653::7:159157202-159159203(-)
Zm00001d042720::3:178146332-178148333(-)
Zm00001d017161::5:187245438-187247439(-)
Zm00001d028647::1:41725567-41727568(-)
Zm00001d032760::1:237514249-237516250(-)
Zm00001d034010::1:281123819-281125820(+)
Zm00001d013544::5:13967615-13969616(+)
Zm00001d024277::10:61388772-61390773(+)
Zm00001d002523::2:14723360-14725361(+)
Zm00001d025495::10:120570137-120572138(-)
Zm00001d047184::9:121270160-121272161(-)
Zm00001d033545::1:266573256-266575257(-)
Zm00001d014970::5:70577119-70579120(-)
Zm00001d053173::4:218020501-218022502(-)
Zm00001d042473::3:168826990-168828991(-)
Zm00001d040667::3:57061509-57063510(-)
Zm00001d040485::3:46291184-46293185(+)
Zm00001d039494::3:5814684-5816685(+)
Zm00001d023578::10:10637555-10639556(+)
Zm00001d046621::9:99137063-99139064(+)
Zm00001d035052::6:3229438-3231439(+)
Zm00001d029604::1:78768580-78770581(+)
Zm00001d009811::8:82520045-82522046(+)
Zm00001d052475::4:190841701-190843702(-)
Zm00001d028317::1:30516318-30518319(+)
Zm00001d033319::1:258879091-258881092(-)
Zm00001d039952::3:20514647-20516648(-)
Zm00001d053900::4:243352144-243354145(-)
Zm00001d005760::2:186873335-186875336(-)
Zm00001d041839::3:140022102-140024103(+)
Zm00001d042619::3:174090243-174092244(+)
Zm00001d017932::5:210272258-210274259(+)
Zm00001d029331::1:66250096-66252097(+)
Zm00001d016439::5:162353269-162355270(+)
Zm00001d022551::7:179883174-179885175(+)
Zm00001d039554::3:7932683-7934684(-)
Zm00001d031654::1:197508468-197510469(+)
Zm00001d052963::4:206409115-206411116(+)
Zm00001d002387::2:11644969-11646970(+)
Zm00001d034689::1:300062484-300064485(-)
Zm00001d052308::4:186708417-186710418(+)
Zm00001d029577::1:77397143-77399144(+)
Zm00001d040695::3:58721021-58723022(-)
Zm00001d039499::3:6013520-6015521(-)
Zm00001d003150::2:33813562-33815563(+)
Zm00001d005148::2:161093003-161095004(+)
Zm00001d042350::3:162542485-162544486(-)
Zm00001d013631::5:15871376-15873377(-)
Zm00001d043232::3:192595780-192597781(-)
Zm00001d052261::4:185177095-185179096(-)
Zm00001d048633::4:1813709-1815710(+)
Zm00001d031536::1:193622302-193624303(-)
Zm00001d002351::2:10714183-10716184(+)
Zm00001d036084::6:71122069-71124070(+)
Zm00001d046344::9:82000893-82002894(-)
Zm00001d010492::8:117763717-117765718(+)
Zm00001d024531::10:76626820-76628821(+)
Zm00001d028999::1:54265182-54267183(-)
Zm00001d030509::1:140363155-140365156(+)
Zm00001d002409::2:12117739-12119740(-)
Zm00001d016842::5:178211683-178213684(-)
Zm00001d011930::8:164803286-164805287(-)
Zm00001d002503::2:14167542-14169543(-)
Zm00001d050879::4:128118232-128120233(+)
Zm00001d031854::1:204235026-204237027(+)
Zm00001d006063::2:197032853-197034854(+)
Zm00001d041598::3:129189667-129191668(-)
Zm00001d051891::4:173817076-173819077(+)
Zm00001d013924::5:24953709-24955710(-)
Zm00001d047942::9:145899129-145901130(+)
Zm00001d025457::10:119091150-119093151(-)
Zm00001d027347::1:3385022-3387023(-)
Zm00001d034285::1:288481931-288483932(+)
Zm00001d032271::1:219872458-219874459(+)
Zm00001d015311::5:84031644-84033645(-)
Zm00001d004322::2:103033439-103035440(+)
Zm00001d052837::4:202247088-202249089(+)
Zm00001d012448::8:174723075-174725076(-)
Zm00001d014839::5:64993465-64995466(+)
Zm00001d047408::9:129150915-129152916(-)
Zm00001d051254::4:150837535-150839536(+)
Zm00001d004467::2:113712726-113714727(-)
Zm00001d002788::2:22631071-22633072(-)
Zm00001d030617::1:148804602-148806603(+)
Zm00001d033019::1:247130429-247132430(+)
Zm00001d013914::5:24675736-24677737(+)
Zm00001d031211::1:182339720-182341721(-)
Zm00001d029970::1:97043120-97045121(+)
Zm00001d034282::1:288426309-288428310(-)
Zm00001d021524::7:155137590-155139591(+)
Zm00001d046007::9:53770567-53772568(+)
Zm00001d008954::8:26903833-26905834(-)
Zm00001d033866::1:276754632-276756633(-)
Zm00001d039742::3:13588111-13590112(+)
Zm00001d044083::3:218527576-218529577(-)
Zm00001d015955::5:133996787-133998788(+)
Zm00001d051511::4:160985653-160987654(-)
Zm00001d046929::9:111337568-111339569(+)
Zm00001d012939::5:2237913-2239914(-)
Zm00001d024382::10:68271787-68273788(-)
Zm00001d036443::6:88826789-88828790(-)
Zm00001d049387::4:28606025-28608026(-)
Zm00001d015992::5:137822706-137824707(-)
Zm00001d014049::5:30730566-30732567(-)
Zm00001d005362::2:171066669-171068670(+)
Zm00001d046112::9:63971532-63973533(+)
Zm00001d028255::1:28064526-28066527(+)
Zm00001d028782::1:46314618-46316619(+)
Zm00001d047885::9:144242028-144244029(+)
Zm00001d021147::7:144106540-144108541(-)
Zm00001d034565::1:296471587-296473588(-)
Zm00001d049984::4:56942379-56944380(-)
Zm00001d052962::4:206378673-206380674(+)
Zm00001d048318::9:154461593-154463594(+)
Zm00001d033528::1:265770755-265772756(+)
Zm00001d025705::10:126878291-126880292(-)
Zm00001d030222::1:114073242-114075243(-)
Zm00001d034823::1:302983019-302985020(-)
Zm00001d017126::5:186225784-186227785(-)
Zm00001d027957::1:18320634-18322635(-)
Zm00001d009594::8:72095453-72097454(+)
Zm00001d013182::5:6083239-6085240(-)
Zm00001d013377::5:10019423-10021424(-)
Zm00001d053612::4:236481302-236483303(-)
Zm00001d053202::4:219689618-219691619(-)
Zm00001d048416::9:155898510-155900511(+)
Zm00001d026593::10:148656334-148658335(-)
Zm00001d036409::6:87176958-87178959(-)
Zm00001d031660::1:197839179-197841180(+)
Zm00001d045538::9:25845088-25847089(+)
Zm00001d033058::1:248901926-248903927(-)
Zm00001d043878::3:212690544-212692545(-)
Zm00001d026415::10:145401376-145403377(-)
Zm00001d049457::4:30905802-30907803(-)
Zm00001d016890::5:179450266-179452267(+)
Zm00001d028267::1:28642385-28644386(-)
Zm00001d013919::5:24818763-24820764(-)
Zm00001d009236::8:45789939-45791940(-)
Zm00001d020714::7:129796397-129798398(+)
Zm00001d002601::2:16462410-16464411(-)
Zm00001d009074::8:34605458-34607459(+)
Zm00001d034206::1:286758765-286760766(-)
```
