## Supplementary material for "A comprehensive map of preferentially located motifs reveals distinct proximal *cis*-regulatory elements in plants": TTATAA_containing_gene_set.txt

```
#Occurences of TTATAA between -36 and -30 (positions relative to the transcription start site)
#335 sequences with TTATAA in this interval
#1.30% of the sequences in promoter set with TTATAA (set with 25847 sequences)
Zm00001d020405::7:111818829-111820830(+)
Zm00001d042762::3:179099054-179101055(+)
Zm00001d051172::4:147110960-147112961(+)
Zm00001d049331::4:26802806-26804807(-)
Zm00001d053337::4:226696652-226698653(+)
Zm00001d042809::3:180806006-180808007(-)
Zm00001d033787::1:273741139-273743140(+)
Zm00001d024105::10:45703600-45705601(-)
Zm00001d029970::1:97043120-97045121(+)
Zm00001d002592::2:16309690-16311691(+)
Zm00001d027673::1:10753641-10755642(-)
Zm00001d036233::6:78371972-78373973(+)
Zm00001d018422::5:220410246-220412247(-)
Zm00001d039049::6:169244387-169246388(+)
Zm00001d049701::4:40573151-40575152(-)
Zm00001d040649::3:55959863-55961864(-)
Zm00001d043232::3:192595780-192597781(-)
Zm00001d031890::1:205423339-205425340(+)
Zm00001d012633::8:177525890-177527891(-)
Zm00001d028711::1:43910756-43912757(-)
Zm00001d051267::4:151176861-151178862(+)
Zm00001d053997::4:244829312-244831313(-)
Zm00001d006841::2:217694296-217696297(-)
Zm00001d044394::3:227050250-227052251(+)
Zm00001d029385::1:68532554-68534555(+)
Zm00001d040196::3:31700170-31702171(+)
Zm00001d022546::7:179780240-179782241(+)
Zm00001d006844::2:217766937-217768938(-)
Zm00001d051223::4:149063123-149065124(-)
Zm00001d017896::5:209717028-209719029(-)
Zm00001d003051::2:30446449-30448450(+)
Zm00001d023384::10:4335755-4337756(-)
Zm00001d012778::8:180734973-180736974(+)
Zm00001d039884::3:17597524-17599525(+)
Zm00001d007065::2:221286549-221288550(+)
Zm00001d037769::6:136801095-136803096(+)
Zm00001d031909::1:206471221-206473222(-)
Zm00001d015115::5:76227330-76229331(-)
Zm00001d030409::1:130344970-130346971(-)
Zm00001d029183::1:61468314-61470315(+)
Zm00001d017240::5:190053167-190055168(+)
Zm00001d034240::1:287652510-287654511(+)
Zm00001d012211::8:170108526-170110527(+)
Zm00001d001960::2:3557682-3559683(+)
Zm00001d035058::6:3445440-3447441(+)
Zm00001d052584::4:193544326-193546327(+)
Zm00001d023404::10:4838179-4840180(+)
Zm00001d023817::10:23344533-23346534(-)
Zm00001d001806::2:1262248-1264249(-)
Zm00001d036990::6:108472890-108474891(+)
Zm00001d003691::2:54564417-54566418(-)
Zm00001d040084::3:26930028-26932029(+)
Zm00001d035561::6:33194649-33196650(-)
Zm00001d009860::8:85584837-85586838(+)
Zm00001d048703::4:3616204-3618205(-)
Zm00001d022274::7:174143903-174145904(-)
Zm00001d034010::1:281123819-281125820(+)
Zm00001d051254::4:150837535-150839536(+)
Zm00001d051067::4:140452568-140454569(-)
Zm00001d050268::4:77416959-77418960(+)
Zm00001d032526::1:229500134-229502135(+)
Zm00001d048122::9:150490113-150492114(+)
Zm00001d048401::9:155626343-155628344(-)
Zm00001d045571::9:27015781-27017782(+)
Zm00001d025449::10:118897014-118899015(-)
Zm00001d045445::9:22320909-22322910(-)
Zm00001d009182::8:41439579-41441580(-)
Zm00001d017966::5:210974476-210976477(-)
Zm00001d043340::3:197029246-197031247(-)
Zm00001d030217::1:113695271-113697272(+)
Zm00001d017251::5:190360217-190362218(-)
Zm00001d002276::2:9315571-9317572(+)
Zm00001d043895::3:213248020-213250021(+)
Zm00001d004279::2:99783141-99785142(-)
Zm00001d031854::1:204235026-204237027(+)
Zm00001d049984::4:56942379-56944380(-)
Zm00001d034660::1:299116549-299118550(-)
Zm00001d032704::1:235346430-235348431(-)
Zm00001d011931::8:164803055-164805056(+)
Zm00001d027469::1:6019278-6021279(+)
Zm00001d002287::2:9613423-9615424(+)
Zm00001d002871::2:25175932-25177933(-)
Zm00001d047053::9:116758767-116760768(-)
Zm00001d026060::10:137294926-137296927(+)
Zm00001d040479::3:46074664-46076665(+)
Zm00001d019948::7:79088734-79090735(+)
Zm00001d038248::6:152316145-152318146(-)
Zm00001d014168::5:34950745-34952746(+)
Zm00001d051606::4:164332381-164334382(+)
Zm00001d038971::6:168000799-168002800(-)
Zm00001d041599::3:129321290-129323291(-)
Zm00001d030868::1:164194906-164196907(+)
Zm00001d010048::8:96822010-96824011(+)
Zm00001d039946::3:20166023-20168024(+)
Zm00001d047115::9:119212975-119214976(-)
Zm00001d046261::9:77148912-77150913(+)
Zm00001d028392::1:33149845-33151846(-)
Zm00001d042226::3:156830051-156832052(+)
Zm00001d041855::3:141245449-141247450(-)
Zm00001d039532::3:7401252-7403253(-)
Zm00001d016827::5:177547053-177549054(-)
Zm00001d043492::3:201691481-201693482(-)
Zm00001d026265::10:142367668-142369669(-)
Zm00001d036001::6:65311738-65313739(+)
Zm00001d045944::9:48385835-48387836(-)
Zm00001d005750::2:186078853-186080854(+)
Zm00001d038862::6:166025676-166027677(+)
Zm00001d027851::1:15177391-15179392(-)
Zm00001d044618::3:233469325-233471326(+)
Zm00001d046336::9:81454806-81456807(-)
Zm00001d041831::3:139604235-139606236(+)
Zm00001d036155::6:74847902-74849903(+)
Zm00001d040361::3:40037324-40039325(-)
Zm00001d053024::4:209798523-209800524(+)
Zm00001d015733::5:114327629-114329630(-)
Zm00001d044321::3:225115497-225117498(-)
Zm00001d033595::1:268071262-268073263(+)
Zm00001d025491::10:120495806-120497807(+)
Zm00001d019788::7:61521216-61523217(+)
Zm00001d041330::3:112429864-112431865(+)
Zm00001d033058::1:248901926-248903927(-)
Zm00001d048402::9:155632804-155634805(-)
Zm00001d024160::10:51326670-51328671(-)
Zm00001d021626::7:158450230-158452231(+)
Zm00001d047758::9:141029244-141031245(-)
Zm00001d051211::4:148715129-148717130(+)
Zm00001d032768::1:237681084-237683085(+)
Zm00001d049737::4:42138781-42140782(-)
Zm00001d052963::4:206409115-206411116(+)
Zm00001d020136::7:95250564-95252565(+)
Zm00001d008179::8:568988-570989(-)
Zm00001d020886::7:135467799-135469800(+)
Zm00001d007048::2:220861313-220863314(+)
Zm00001d009510::8:68257668-68259669(-)
Zm00001d017193::5:188498763-188500764(-)
Zm00001d034964::6:179345-181346(-)
Zm00001d049894::4:51235926-51237927(+)
Zm00001d028909::1:50717801-50719802(+)
Zm00001d010381::8:112233494-112235495(-)
Zm00001d014074::5:31568568-31570569(-)
Zm00001d048006::9:147800192-147802193(+)
Zm00001d047753::9:140905738-140907739(+)
Zm00001d009940::8:90900188-90902189(-)
Zm00001d007130::2:222967810-222969811(+)
Zm00001d006446::2:208458192-208460193(-)
Zm00001d041853::3:140873924-140875925(+)
Zm00001d025915::10:133731578-133733579(+)
Zm00001d034797::1:302391750-302393751(-)
Zm00001d050219::4:74333581-74335582(+)
Zm00001d012393::8:173518069-173520070(+)
Zm00001d050573::4:101524777-101526778(-)
Zm00001d038329::6:154633949-154635950(-)
Zm00001d020331::7:106923130-106925131(+)
Zm00001d035170::6:7515793-7517794(+)
Zm00001d022264::7:173952036-173954037(+)
Zm00001d018669::7:2257009-2259010(-)
Zm00001d030304::1:121170755-121172756(+)
Zm00001d024861::10:91048214-91050215(-)
Zm00001d020315::7:105847822-105849823(+)
Zm00001d003378::2:42153839-42155840(-)
Zm00001d048229::9:152804317-152806318(-)
Zm00001d046449::9:90420442-90422443(+)
Zm00001d009711::8:77218987-77220988(-)
Zm00001d018954::7:10456251-10458252(+)
Zm00001d014945::5:69415977-69417978(+)
Zm00001d020530::7:121055861-121057862(-)
Zm00001d041450::3:120561486-120563487(-)
Zm00001d016832::5:177784018-177786019(-)
Zm00001d014823::5:64554755-64556756(+)
Zm00001d016902::5:179649170-179651171(-)
Zm00001d002958::2:28094659-28096660(+)
Zm00001d037536::6:128540034-128542035(+)
Zm00001d003203::2:35544601-35546602(-)
Zm00001d043104::3:189311749-189313750(+)
Zm00001d050580::4:102251408-102253409(-)
Zm00001d053640::4:238067765-238069766(-)
Zm00001d049286::4:24426045-24428046(-)
Zm00001d039958::3:20686578-20688579(+)
Zm00001d047610::9:136988861-136990862(-)
Zm00001d011268::8:145144450-145146451(-)
Zm00001d032345::1:223306276-223308277(-)
Zm00001d033028::1:247757519-247759520(-)
Zm00001d048568::9:159038131-159040132(+)
Zm00001d014244::5:37831651-37833652(+)
Zm00001d044605::3:233293017-233295018(-)
Zm00001d052667::4:196494259-196496260(-)
Zm00001d043118::3:189702784-189704785(+)
Zm00001d046510::9:93176438-93178439(-)
Zm00001d012154::8:169025571-169027572(-)
Zm00001d012381::8:173259462-173261463(-)
Zm00001d023507::10:7854126-7856127(+)
Zm00001d005798::2:189022244-189024245(+)
Zm00001d039771::3:14421555-14423556(+)
Zm00001d012285::8:171872470-171874471(-)
Zm00001d014852::5:65587496-65589497(+)
Zm00001d043375::3:198071529-198073530(+)
Zm00001d043539::3:203314767-203316768(-)
Zm00001d041453::3:120946117-120948118(+)
Zm00001d007288::2:226882511-226884512(-)
Zm00001d002777::2:22314394-22316395(+)
Zm00001d048066::9:149286229-149288230(-)
Zm00001d028429::1:34712665-34714666(-)
Zm00001d017207::5:188931575-188933576(+)
Zm00001d004172::2:89150088-89152089(+)
Zm00001d024704::10:84211784-84213785(-)
Zm00001d008574::8:13347192-13349193(+)
Zm00001d028318::1:30550287-30552288(+)
Zm00001d020720::7:130093766-130095767(-)
Zm00001d048883::4:6972987-6974988(-)
Zm00001d043131::3:189944736-189946737(-)
Zm00001d052421::4:189654755-189656756(-)
Zm00001d048520::9:157715204-157717205(-)
Zm00001d046047::9:58915767-58917768(+)
Zm00001d004075::2:80529931-80531932(+)
Zm00001d038346::6:154924880-154926881(-)
Zm00001d038506::6:158829085-158831086(-)
Zm00001d009017::8:30242789-30244790(-)
Zm00001d032046::1:210547309-210549310(+)
Zm00001d030579::1:145819011-145821012(+)
Zm00001d021318::7:148769444-148771445(-)
Zm00001d049619::4:37782745-37784746(+)
Zm00001d007599::2:235976262-235978263(+)
Zm00001d021580::7:156784988-156786989(-)
Zm00001d035614::6:36912193-36914194(+)
Zm00001d031019::1:173935604-173937605(+)
Zm00001d040249::3:33801568-33803569(-)
Zm00001d050082::4:64845520-64847521(+)
Zm00001d017172::5:187958935-187960936(+)
Zm00001d002919::2:26655080-26657081(+)
Zm00001d018178::5:215871142-215873143(-)
Zm00001d022474::7:178335279-178337280(-)
Zm00001d008274::8:3693851-3695852(+)
Zm00001d028475::1:36210448-36212449(+)
Zm00001d050412::4:86686628-86688629(-)
Zm00001d047774::9:141474103-141476104(+)
Zm00001d017810::5:207496655-207498656(-)
Zm00001d042560::3:171823399-171825400(-)
Zm00001d046865::9:108533784-108535785(+)
Zm00001d039211::6:172595716-172597717(+)
Zm00001d053663::4:238375506-238377507(+)
Zm00001d009260::8:47912751-47914752(-)
Zm00001d053881::4:242888755-242890756(-)
Zm00001d018043::5:212719761-212721762(-)
Zm00001d048644::4:2549154-2551155(-)
Zm00001d022115::7:170663502-170665503(+)
Zm00001d010744::8:126509393-126511394(-)
Zm00001d022114::7:170603760-170605761(-)
Zm00001d007255::2:225868390-225870391(+)
Zm00001d051566::4:162921362-162923363(-)
Zm00001d042398::3:164492603-164494604(-)
Zm00001d003616::2:50483400-50485401(-)
Zm00001d022028::7:168278182-168280183(-)
Zm00001d053739::4:240116438-240118439(+)
Zm00001d020858::7:134900035-134902036(+)
Zm00001d006601::2:211824478-211826479(-)
Zm00001d018790::7:5232059-5234060(-)
Zm00001d032875::1:241221597-241223598(-)
Zm00001d013595::5:15087994-15089995(+)
Zm00001d017640::5:202855340-202857341(+)
Zm00001d031253::1:183891561-183893562(-)
Zm00001d050501::4:94348128-94350129(-)
Zm00001d048734::4:4474976-4476977(+)
Zm00001d015426::5:89573043-89575044(+)
Zm00001d002759::2:21824720-21826721(-)
Zm00001d052037::4:177038491-177040492(+)
Zm00001d042944::3:184664648-184666649(-)
Zm00001d018077::5:213822974-213824975(+)
Zm00001d008739::8:18572546-18574547(-)
Zm00001d015556::5:97410773-97412774(+)
Zm00001d045111::9:13105766-13107767(+)
Zm00001d031643::1:197131506-197133507(+)
Zm00001d047841::9:143022745-143024746(+)
Zm00001d003382::2:42356054-42358055(-)
Zm00001d050836::4:125511896-125513897(-)
Zm00001d038870::6:166158760-166160761(+)
Zm00001d049950::4:55128171-55130172(+)
Zm00001d025472::10:119896272-119898273(-)
Zm00001d045735::9:36007834-36009835(+)
Zm00001d013644::5:16109717-16111718(-)
Zm00001d027679::1:10993676-10995677(-)
Zm00001d022381::7:176460264-176462265(+)
Zm00001d010534::8:119589150-119591151(+)
Zm00001d034555::1:296174130-296176131(+)
Zm00001d024946::10:96324309-96326310(+)
Zm00001d015226::5:80069165-80071166(-)
Zm00001d009140::8:38892359-38894360(-)
Zm00001d052003::4:176259589-176261590(+)
Zm00001d036764::6:100078381-100080382(-)
Zm00001d044704::3:235430903-235432904(+)
Zm00001d013543::5:13960550-13962551(+)
Zm00001d014337::5:41300676-41302677(+)
Zm00001d033597::1:268105352-268107353(-)
Zm00001d038824::6:165287074-165289075(+)
Zm00001d049380::4:28420556-28422557(+)
Zm00001d046530::9:94208910-94210911(+)
Zm00001d031256::1:184085034-184087035(+)
Zm00001d034167::1:285652287-285654288(-)
Zm00001d006415::2:207273684-207275685(+)
Zm00001d043687::3:207413216-207415217(-)
Zm00001d037422::6:125047731-125049732(+)
Zm00001d019957::7:80241601-80243602(-)
Zm00001d042885::3:182858282-182860283(-)
Zm00001d017126::5:186225784-186227785(-)
Zm00001d013254::5:7157896-7159897(-)
Zm00001d040497::3:46815667-46817668(-)
Zm00001d025124::10:105412801-105414802(+)
Zm00001d010126::8:100364858-100366859(+)
Zm00001d038993::6:168345386-168347387(-)
Zm00001d026605::10:148898282-148900283(-)
Zm00001d041458::3:121465543-121467544(+)
Zm00001d010499::8:118124963-118126964(+)
Zm00001d012791::8:181044291-181046292(-)
Zm00001d034935::1:306095437-306097438(+)
Zm00001d016440::5:162373453-162375454(-)
Zm00001d029636::1:80855853-80857854(+)
Zm00001d043835::3:211256739-211258740(+)
Zm00001d041509::3:124926740-124928741(-)
Zm00001d052266::4:185253660-185255661(-)
Zm00001d006115::2:198997500-198999501(-)
Zm00001d049077::4:14985677-14987678(+)
Zm00001d028984::1:53529528-53531529(+)
Zm00001d047833::9:142782992-142784993(+)
Zm00001d042432::3:167031543-167033544(+)
Zm00001d038981::6:168190653-168192654(+)
Zm00001d015038::5:72988895-72990896(+)
Zm00001d018410::5:220246758-220248759(-)
Zm00001d041363::3:114369757-114371758(-)
Zm00001d036136::6:73928399-73930400(-)
Zm00001d041558::3:127250471-127252472(+)
Zm00001d017284::5:191688980-191690981(+)
Zm00001d014731::5:60953110-60955111(+)
Zm00001d002360::2:10839050-10841051(-)
Zm00001d027987::1:19431658-19433659(+)
Zm00001d039697::3:12343384-12345385(+)
Zm00001d043538::3:203301459-203303460(+)
```
