## Supplementary material for "A comprehensive map of preferentially located motifs reveals distinct proximal *cis*-regulatory elements in plants": TTATAAAG_containing_gene_set.txt

```
#Occurences of TTATAAAG between -37 and -27 (positions relative to the transcription start site)
#58 sequences with TTATAAAG in this interval
#0.22% of the sequences in promoter set with TTATAAAG (set with 25847 sequences)
Zm00001d045107::9:12897826-12899827(+)
Zm00001d052070::4:178526267-178528268(-)
Zm00001d030409::1:130344970-130346971(-)
Zm00001d035561::6:33194649-33196650(-)
Zm00001d047942::9:145899129-145901130(+)
Zm00001d043104::3:189311749-189313750(+)
Zm00001d026060::10:137294926-137296927(+)
Zm00001d039771::3:14421555-14423556(+)
Zm00001d039532::3:7401252-7403253(-)
Zm00001d038981::6:168190653-168192654(+)
Zm00001d028392::1:33149845-33151846(-)
Zm00001d024704::10:84211784-84213785(-)
Zm00001d027851::1:15177391-15179392(-)
Zm00001d031256::1:184085034-184087035(+)
Zm00001d029970::1:97043120-97045121(+)
Zm00001d012285::8:171872470-171874471(-)
Zm00001d049286::4:24426045-24428046(-)
Zm00001d045571::9:27015781-27017782(+)
Zm00001d022274::7:174143903-174145904(-)
Zm00001d053337::4:226696652-226698653(+)
Zm00001d038824::6:165287074-165289075(+)
Zm00001d020530::7:121055861-121057862(-)
Zm00001d017966::5:210974476-210976477(-)
Zm00001d008179::8:568988-570989(-)
Zm00001d049380::4:28420556-28422557(+)
Zm00001d017240::5:190053167-190055168(+)
Zm00001d040497::3:46815667-46817668(-)
Zm00001d002592::2:16309690-16311691(+)
Zm00001d039946::3:20166023-20168024(+)
Zm00001d020405::7:111818829-111820830(+)
Zm00001d048883::4:6972987-6974988(-)
Zm00001d036001::6:65311738-65313739(+)
Zm00001d023817::10:23344533-23346534(-)
Zm00001d007065::2:221286549-221288550(+)
Zm00001d049701::4:40573151-40575152(-)
Zm00001d022264::7:173952036-173954037(+)
Zm00001d043131::3:189944736-189946737(-)
Zm00001d040361::3:40037324-40039325(-)
Zm00001d041599::3:129321290-129323291(-)
Zm00001d025449::10:118897014-118899015(-)
Zm00001d034797::1:302391750-302393751(-)
Zm00001d012381::8:173259462-173261463(-)
Zm00001d043118::3:189702784-189704785(+)
Zm00001d012211::8:170108526-170110527(+)
Zm00001d035614::6:36912193-36914194(+)
Zm00001d042809::3:180806006-180808007(-)
Zm00001d016832::5:177784018-177786019(-)
Zm00001d018077::5:213822974-213824975(+)
Zm00001d020858::7:134900035-134902036(+)
Zm00001d022474::7:178335279-178337280(-)
Zm00001d028711::1:43910756-43912757(-)
Zm00001d002360::2:10839050-10841051(-)
Zm00001d038993::6:168345386-168347387(-)
Zm00001d014823::5:64554755-64556756(+)
Zm00001d048006::9:147800192-147802193(+)
Zm00001d003051::2:30446449-30448450(+)
Zm00001d031019::1:173935604-173937605(+)
Zm00001d050082::4:64845520-64847521(+)
```
