## Supplementary material for "A comprehensive map of preferentially located motifs reveals distinct proximal *cis*-regulatory elements in plants": TTATAAAT_containing_gene_set.txt

```
#Occurences of TTATAAAT between -36 and -31 (positions relative to the transcription start site)
#73 sequences with TTATAAAT in this interval
#0.28% of the sequences in promoter set with TTATAAAT (set with 25847 sequences)
Zm00001d009260::8:47912751-47914752(-)
Zm00001d052667::4:196494259-196496260(-)
Zm00001d020720::7:130093766-130095767(-)
Zm00001d032704::1:235346430-235348431(-)
Zm00001d017207::5:188931575-188933576(+)
Zm00001d018422::5:220410246-220412247(-)
Zm00001d037536::6:128540034-128542035(+)
Zm00001d039884::3:17597524-17599525(+)
Zm00001d052266::4:185253660-185255661(-)
Zm00001d014168::5:34950745-34952746(+)
Zm00001d017251::5:190360217-190362218(-)
Zm00001d012285::8:171872470-171874471(-)
Zm00001d017240::5:190053167-190055168(+)
Zm00001d050412::4:86686628-86688629(-)
Zm00001d050219::4:74333581-74335582(+)
Zm00001d048006::9:147800192-147802193(+)
Zm00001d033597::1:268105352-268107353(-)
Zm00001d019788::7:61521216-61523217(+)
Zm00001d014852::5:65587496-65589497(+)
Zm00001d043538::3:203301459-203303460(+)
Zm00001d006841::2:217694296-217696297(-)
Zm00001d006446::2:208458192-208460193(-)
Zm00001d042885::3:182858282-182860283(-)
Zm00001d010048::8:96822010-96824011(+)
Zm00001d046261::9:77148912-77150913(+)
Zm00001d014074::5:31568568-31570569(-)
Zm00001d047758::9:141029244-141031245(-)
Zm00001d022115::7:170663502-170665503(+)
Zm00001d015426::5:89573043-89575044(+)
Zm00001d014945::5:69415977-69417978(+)
Zm00001d042944::3:184664648-184666649(-)
Zm00001d039697::3:12343384-12345385(+)
Zm00001d021580::7:156784988-156786989(-)
Zm00001d014823::5:64554755-64556756(+)
Zm00001d009017::8:30242789-30244790(-)
Zm00001d044321::3:225115497-225117498(-)
Zm00001d023507::10:7854126-7856127(+)
Zm00001d041453::3:120946117-120948118(+)
Zm00001d010534::8:119589150-119591151(+)
Zm00001d030304::1:121170755-121172756(+)
Zm00001d005750::2:186078853-186080854(+)
Zm00001d007130::2:222967810-222969811(+)
Zm00001d031909::1:206471221-206473222(-)
Zm00001d020858::7:134900035-134902036(+)
Zm00001d039049::6:169244387-169246388(+)
Zm00001d017126::5:186225784-186227785(-)
Zm00001d042432::3:167031543-167033544(+)
Zm00001d042398::3:164492603-164494604(-)
Zm00001d013595::5:15087994-15089995(+)
Zm00001d013644::5:16109717-16111718(-)
Zm00001d040479::3:46074664-46076665(+)
Zm00001d021626::7:158450230-158452231(+)
Zm00001d050573::4:101524777-101526778(-)
Zm00001d029636::1:80855853-80857854(+)
Zm00001d006601::2:211824478-211826479(-)
Zm00001d029183::1:61468314-61470315(+)
Zm00001d023404::10:4838179-4840180(+)
Zm00001d003203::2:35544601-35546602(-)
Zm00001d043375::3:198071529-198073530(+)
Zm00001d052003::4:176259589-176261590(+)
Zm00001d012791::8:181044291-181046292(-)
Zm00001d041831::3:139604235-139606236(+)
Zm00001d020136::7:95250564-95252565(+)
Zm00001d041330::3:112429864-112431865(+)
Zm00001d051566::4:162921362-162923363(-)
Zm00001d012154::8:169025571-169027572(-)
Zm00001d014244::5:37831651-37833652(+)
Zm00001d048066::9:149286229-149288230(-)
Zm00001d032345::1:223306276-223308277(-)
Zm00001d023384::10:4335755-4337756(-)
Zm00001d028318::1:30550287-30552288(+)
Zm00001d048568::9:159038131-159040132(+)
Zm00001d041450::3:120561486-120563487(-)
```
