## Supplementary material for "A comprehensive map of preferentially located motifs reveals distinct proximal *cis*-regulatory elements in plants": TTATAAG_containing_gene_set.txt

```
#Occurences of TTATAAG between -35 and -27 (positions relative to the transcription start site)
#98 sequences with TTATAAG in this interval
#0.38% of the sequences in promoter set with TTATAAG (set with 25847 sequences)
Zm00001d009711::8:77218987-77220988(-)
Zm00001d039532::3:7401252-7403253(-)
Zm00001d041509::3:124926740-124928741(-)
Zm00001d026605::10:148898282-148900283(-)
Zm00001d013254::5:7157896-7159897(-)
Zm00001d023404::10:4838179-4840180(+)
Zm00001d047833::9:142782992-142784993(+)
Zm00001d048644::4:2549154-2551155(-)
Zm00001d016621::5:170398483-170400484(+)
Zm00001d052667::4:196494259-196496260(-)
Zm00001d052963::4:206409115-206411116(+)
Zm00001d039946::3:20166023-20168024(+)
Zm00001d043232::3:192595780-192597781(-)
Zm00001d049286::4:24426045-24428046(-)
Zm00001d022274::7:174143903-174145904(-)
Zm00001d053739::4:240116438-240118439(+)
Zm00001d031890::1:205423339-205425340(+)
Zm00001d002287::2:9613423-9615424(+)
Zm00001d017640::5:202855340-202857341(+)
Zm00001d050580::4:102251408-102253409(-)
Zm00001d028984::1:53529528-53531529(+)
Zm00001d022264::7:173952036-173954037(+)
Zm00001d025472::10:119896272-119898273(-)
Zm00001d043340::3:197029246-197031247(-)
Zm00001d016440::5:162373453-162375454(-)
Zm00001d020886::7:135467799-135469800(+)
Zm00001d017126::5:186225784-186227785(-)
Zm00001d039049::6:169244387-169246388(+)
Zm00001d046530::9:94208910-94210911(+)
Zm00001d004075::2:80529931-80531932(+)
Zm00001d007288::2:226882511-226884512(-)
Zm00001d014852::5:65587496-65589497(+)
Zm00001d041853::3:140873924-140875925(+)
Zm00001d049077::4:14985677-14987678(+)
Zm00001d017966::5:210974476-210976477(-)
Zm00001d027987::1:19431658-19433659(+)
Zm00001d014945::5:69415977-69417978(+)
Zm00001d037536::6:128540034-128542035(+)
Zm00001d014731::5:60953110-60955111(+)
Zm00001d048402::9:155632804-155634805(-)
Zm00001d024105::10:45703600-45705601(-)
Zm00001d040249::3:33801568-33803569(-)
Zm00001d036990::6:108472890-108474891(+)
Zm00001d035561::6:33194649-33196650(-)
Zm00001d048318::9:154461593-154463594(+)
Zm00001d046449::9:90420442-90422443(+)
Zm00001d030409::1:130344970-130346971(-)
Zm00001d047610::9:136988861-136990862(-)
Zm00001d002759::2:21824720-21826721(-)
Zm00001d039958::3:20686578-20688579(+)
Zm00001d043375::3:198071529-198073530(+)
Zm00001d005798::2:189022244-189024245(+)
Zm00001d044321::3:225115497-225117498(-)
Zm00001d002958::2:28094659-28096660(+)
Zm00001d033595::1:268071262-268073263(+)
Zm00001d026375::10:144619003-144621004(-)
Zm00001d013924::5:24953709-24955710(-)
Zm00001d014168::5:34950745-34952746(+)
Zm00001d024946::10:96324309-96326310(+)
Zm00001d003039::2:30081361-30083362(-)
Zm00001d008179::8:568988-570989(-)
Zm00001d012381::8:173259462-173261463(-)
Zm00001d004279::2:99783141-99785142(-)
Zm00001d020331::7:106923130-106925131(+)
Zm00001d024160::10:51326670-51328671(-)
Zm00001d050412::4:86686628-86688629(-)
Zm00001d002592::2:16309690-16311691(+)
Zm00001d034935::1:306095437-306097438(+)
Zm00001d038248::6:152316145-152318146(-)
Zm00001d032875::1:241221597-241223598(-)
Zm00001d027679::1:10993676-10995677(-)
Zm00001d013543::5:13960550-13962551(+)
Zm00001d038870::6:166158760-166160761(+)
Zm00001d048401::9:155626343-155628344(-)
Zm00001d022114::7:170603760-170605761(-)
Zm00001d018669::7:2257009-2259010(-)
Zm00001d028999::1:54265182-54267183(-)
Zm00001d039211::6:172595716-172597717(+)
Zm00001d018768::7:4700671-4702672(-)
Zm00001d036764::6:100078381-100080382(-)
Zm00001d029385::1:68532554-68534555(+)
Zm00001d049619::4:37782745-37784746(+)
Zm00001d048520::9:157715204-157717205(-)
Zm00001d012393::8:173518069-173520070(+)
Zm00001d031909::1:206471221-206473222(-)
Zm00001d038862::6:166025676-166027677(+)
Zm00001d014337::5:41300676-41302677(+)
Zm00001d038346::6:154924880-154926881(-)
Zm00001d051606::4:164332381-164334382(+)
Zm00001d051172::4:147110960-147112961(+)
Zm00001d048229::9:152804317-152806318(-)
Zm00001d017207::5:188931575-188933576(+)
Zm00001d041855::3:141245449-141247450(-)
Zm00001d052037::4:177038491-177040492(+)
Zm00001d036155::6:74847902-74849903(+)
Zm00001d003169::2:34344365-34346366(-)
Zm00001d027673::1:10753641-10755642(-)
Zm00001d044605::3:233293017-233295018(-)
```
