## Supplementary material for "A comprehensive map of preferentially located motifs reveals distinct proximal *cis*-regulatory elements in plants": TTATAAGC_containing_gene_set.txt

```
#Occurences of TTATAAGC between -40 and -26 (positions relative to the transcription start site)
#40 sequences with TTATAAGC in this interval
#0.15% of the sequences in promoter set with TTATAAGC (set with 25847 sequences)
Zm00001d018669::7:2257009-2259010(-)
Zm00001d039049::6:169244387-169246388(+)
Zm00001d039211::6:172595716-172597717(+)
Zm00001d044321::3:225115497-225117498(-)
Zm00001d010048::8:96822010-96824011(+)
Zm00001d016440::5:162373453-162375454(-)
Zm00001d002287::2:9613423-9615424(+)
Zm00001d028999::1:54265182-54267183(-)
Zm00001d012381::8:173259462-173261463(-)
Zm00001d004075::2:80529931-80531932(+)
Zm00001d022264::7:173952036-173954037(+)
Zm00001d020331::7:106923130-106925131(+)
Zm00001d022274::7:174143903-174145904(-)
Zm00001d048401::9:155626343-155628344(-)
Zm00001d014945::5:69415977-69417978(+)
Zm00001d016827::5:177547053-177549054(-)
Zm00001d020886::7:135467799-135469800(+)
Zm00001d025472::10:119896272-119898273(-)
Zm00001d050412::4:86686628-86688629(-)
Zm00001d002958::2:28094659-28096660(+)
Zm00001d031890::1:205423339-205425340(+)
Zm00001d014596::5:54667124-54669125(-)
Zm00001d046530::9:94208910-94210911(+)
Zm00001d041855::3:141245449-141247450(-)
Zm00001d017126::5:186225784-186227785(-)
Zm00001d049286::4:24426045-24428046(-)
Zm00001d048520::9:157715204-157717205(-)
Zm00001d011268::8:145144450-145146451(-)
Zm00001d027679::1:10993676-10995677(-)
Zm00001d031909::1:206471221-206473222(-)
Zm00001d043232::3:192595780-192597781(-)
Zm00001d034935::1:306095437-306097438(+)
Zm00001d024946::10:96324309-96326310(+)
Zm00001d038013::6:145148782-145150783(-)
Zm00001d049077::4:14985677-14987678(+)
Zm00001d038870::6:166158760-166160761(+)
Zm00001d014337::5:41300676-41302677(+)
Zm00001d002759::2:21824720-21826721(-)
Zm00001d048644::4:2549154-2551155(-)
Zm00001d023404::10:4838179-4840180(+)
```
