## Supplementary material for "A comprehensive map of preferentially located motifs reveals distinct proximal *cis*-regulatory elements in plants": TTATAC_containing_gene_set.txt

```
#Occurences of TTATAC between -32 and -26 (positions relative to the transcription start site)
#280 sequences with TTATAC in this interval
#1.08% of the sequences in promoter set with TTATAC (set with 25847 sequences)
Zm00001d043382::3:198281707-198283708(+)
Zm00001d047253::9:124184371-124186372(-)
Zm00001d021661::7:159419776-159421777(-)
Zm00001d033559::1:267203932-267205933(+)
Zm00001d041495::3:124128413-124130414(+)
Zm00001d006268::2:203285950-203287951(-)
Zm00001d019160::7:19591830-19593831(+)
Zm00001d003356::2:41419199-41421200(+)
Zm00001d043581::3:204413699-204415700(+)
Zm00001d017153::5:187155047-187157048(-)
Zm00001d016890::5:179450266-179452267(+)
Zm00001d029916::1:94179260-94181261(+)
Zm00001d011955::8:165134940-165136941(+)
Zm00001d028878::1:49476892-49478893(+)
Zm00001d009417::8:63482011-63484012(-)
Zm00001d035662::6:39844281-39846282(-)
Zm00001d025914::10:133727377-133729378(+)
Zm00001d037336::6:121968432-121970433(-)
Zm00001d047897::9:144665083-144667084(+)
Zm00001d035383::6:23858912-23860913(-)
Zm00001d039430::3:4038266-4040267(-)
Zm00001d006933::2:219652710-219654711(-)
Zm00001d052538::4:192574667-192576668(-)
Zm00001d009512::8:68444232-68446233(-)
Zm00001d033300::1:258064953-258066954(-)
Zm00001d052372::4:188396585-188398586(+)
Zm00001d018105::5:214438394-214440395(-)
Zm00001d019667::7:49138972-49140973(-)
Zm00001d044575::3:232185249-232187250(-)
Zm00001d046795::9:106349083-106351084(-)
Zm00001d032671::1:233742576-233744577(+)
Zm00001d020702::7:129163705-129165706(+)
Zm00001d049532::4:33444671-33446672(+)
Zm00001d054042::4:245467560-245469561(-)
Zm00001d021195::7:145560992-145562993(-)
Zm00001d004342::2:105060519-105062520(-)
Zm00001d009939::8:90769353-90771354(-)
Zm00001d037455::6:125930089-125932090(+)
Zm00001d027353::1:3496647-3498648(-)
Zm00001d046236::9:74511400-74513401(+)
Zm00001d004744::2:135505503-135507504(-)
Zm00001d046344::9:82000893-82002894(-)
Zm00001d036118::6:72943257-72945258(+)
Zm00001d052961::4:206357861-206359862(-)
Zm00001d053599::4:235958311-235960312(+)
Zm00001d028574::1:39491645-39493646(-)
Zm00001d046630::9:99668176-99670177(-)
Zm00001d051629::4:165084016-165086017(-)
Zm00001d036965::6:107627056-107629057(-)
Zm00001d035028::6:2259506-2261507(-)
Zm00001d025590::10:123327618-123329619(-)
Zm00001d053228::4:220895326-220897327(+)
Zm00001d012448::8:174723075-174725076(-)
Zm00001d034097::1:283963873-283965874(+)
Zm00001d002799::2:22973378-22975379(-)
Zm00001d025321::10:114043222-114045223(+)
Zm00001d018006::5:211894318-211896319(+)
Zm00001d043652::3:206060268-206062269(+)
Zm00001d003754::2:57608928-57610929(-)
Zm00001d011497::8:152509404-152511405(+)
Zm00001d037628::6:132325346-132327347(-)
Zm00001d052022::4:176748185-176750186(-)
Zm00001d048129::9:150527518-150529519(+)
Zm00001d024903::10:93906816-93908817(+)
Zm00001d002436::2:12636376-12638377(+)
Zm00001d003174::2:34500384-34502385(+)
Zm00001d004431::2:111470468-111472469(+)
Zm00001d013492::5:12700429-12702430(-)
Zm00001d053281::4:223891336-223893337(+)
Zm00001d033319::1:258879091-258881092(-)
Zm00001d040651::3:56281054-56283055(+)
Zm00001d004843::2:143854472-143856473(+)
Zm00001d021491::7:153937382-153939383(+)
Zm00001d019637::7:47400571-47402572(+)
Zm00001d013997::5:27908876-27910877(-)
Zm00001d013507::5:12964407-12966408(-)
Zm00001d030742::1:157495629-157497630(+)
Zm00001d007363::2:229722058-229724059(+)
Zm00001d003173::2:34478842-34480843(+)
Zm00001d038300::6:153807372-153809373(+)
Zm00001d029753::1:85504542-85506543(+)
Zm00001d033029::1:247783334-247785335(+)
Zm00001d035770::6:46873590-46875591(+)
Zm00001d043144::3:190103475-190105476(-)
Zm00001d042695::3:177281334-177283335(-)
Zm00001d004930::2:149278097-149280098(-)
Zm00001d002056::2:5047167-5049168(-)
Zm00001d021843::7:164341815-164343816(+)
Zm00001d046929::9:111337568-111339569(+)
Zm00001d021508::7:154480340-154482341(+)
Zm00001d002961::2:28157377-28159378(-)
Zm00001d029758::1:85999907-86001908(+)
Zm00001d012413::8:174057909-174059910(-)
Zm00001d023345::10:3854749-3856750(-)
Zm00001d013996::5:27847504-27849505(-)
Zm00001d027997::1:19766702-19768703(-)
Zm00001d024343::10:65879413-65881414(+)
Zm00001d013750::5:19221126-19223127(+)
Zm00001d002128::2:6408018-6410019(+)
Zm00001d038555::6:159788429-159790430(+)
Zm00001d004434::2:111532061-111534062(-)
Zm00001d014626::5:56460203-56462204(-)
Zm00001d016446::5:162606045-162608046(-)
Zm00001d017699::5:204536334-204538335(+)
Zm00001d006948::2:219999631-220001632(+)
Zm00001d002271::2:9186521-9188522(+)
Zm00001d036929::6:106702540-106704541(+)
Zm00001d034003::1:280810592-280812593(-)
Zm00001d020450::7:115282206-115284207(-)
Zm00001d049643::4:38577438-38579439(+)
Zm00001d020658::7:126936680-126938681(-)
Zm00001d002029::2:4669562-4671563(-)
Zm00001d005867::2:191188275-191190276(-)
Zm00001d048329::9:154561041-154563042(-)
Zm00001d019789::7:61644087-61646088(-)
Zm00001d038205::6:151503187-151505188(-)
Zm00001d003559::2:48070851-48072852(-)
Zm00001d044061::3:218241291-218243292(-)
Zm00001d029747::1:85171203-85173204(+)
Zm00001d047885::9:144242028-144244029(+)
Zm00001d045347::9:19264621-19266622(-)
Zm00001d034063::1:282860137-282862138(-)
Zm00001d006316::2:204319971-204321972(+)
Zm00001d028782::1:46314618-46316619(+)
Zm00001d035823::6:53471179-53473180(+)
Zm00001d053239::4:221655152-221657153(+)
Zm00001d009866::8:85800460-85802461(+)
Zm00001d047884::9:144196405-144198406(+)
Zm00001d013473::5:12409821-12411822(-)
Zm00001d020799::7:133244104-133246105(-)
Zm00001d050723::4:118822421-118824422(-)
Zm00001d035288::6:19434449-19436450(+)
Zm00001d011474::8:151596395-151598396(-)
Zm00001d003090::2:31860184-31862185(-)
Zm00001d012717::8:179112511-179114512(-)
Zm00001d013219::5:6700955-6702956(+)
Zm00001d026469::10:146514259-146516260(+)
Zm00001d036711::6:98379930-98381931(+)
Zm00001d049290::4:24612315-24614316(+)
Zm00001d052837::4:202247088-202249089(+)
Zm00001d022589::7:180437437-180439438(+)
Zm00001d048799::4:5693983-5695984(-)
Zm00001d018814::7:5970318-5972319(+)
Zm00001d007118::2:222717641-222719642(+)
Zm00001d027572::1:8300846-8302847(+)
Zm00001d035094::6:4938196-4940197(-)
Zm00001d023543::10:9586838-9588839(-)
Zm00001d053791::4:241125058-241127059(+)
Zm00001d015061::5:73803671-73805672(-)
Zm00001d022254::7:173715212-173717213(-)
Zm00001d007706::2:237887440-237889441(-)
Zm00001d033650::1:269671968-269673969(-)
Zm00001d009936::8:90587428-90589429(+)
Zm00001d011063::8:137939818-137941819(-)
Zm00001d005901::2:192222218-192224219(+)
Zm00001d008788::8:20194583-20196584(+)
Zm00001d053797::4:241315725-241317726(-)
Zm00001d048469::9:156848937-156850938(+)
Zm00001d043989::3:215691817-215693818(-)
Zm00001d010842::8:129925980-129927981(-)
Zm00001d043455::3:200478782-200480783(-)
Zm00001d044058::3:218066834-218068835(+)
Zm00001d027932::1:17930068-17932069(-)
Zm00001d047886::9:144309769-144311770(+)
Zm00001d026511::10:147387112-147389113(-)
Zm00001d014379::5:43733608-43735609(-)
Zm00001d043344::3:197151005-197153006(+)
Zm00001d019317::7:27565510-27567511(+)
Zm00001d051938::4:174856217-174858218(-)
Zm00001d053113::4:214317300-214319301(+)
Zm00001d016411::5:161329934-161331935(-)
Zm00001d032828::1:239463870-239465871(-)
Zm00001d037612::6:131760628-131762629(-)
Zm00001d043709::3:207984276-207986277(+)
Zm00001d024656::10:82271344-82273345(-)
Zm00001d041864::3:141463071-141465072(-)
Zm00001d009103::8:36534439-36536440(+)
Zm00001d040467::3:45000242-45002243(-)
Zm00001d024386::10:68325458-68327459(-)
Zm00001d017989::5:211464713-211466714(-)
Zm00001d020355::7:108774477-108776478(-)
Zm00001d017054::5:184072517-184074518(+)
Zm00001d038608::6:160894789-160896790(+)
Zm00001d010212::8:104217666-104219667(+)
Zm00001d004564::2:118182505-118184506(-)
Zm00001d009954::8:92229572-92231573(-)
Zm00001d046456::9:90836235-90838236(-)
Zm00001d044956::9:8213221-8215222(+)
Zm00001d032536::1:229867611-229869612(-)
Zm00001d017536::5:198947065-198949066(+)
Zm00001d043075::3:188433776-188435777(+)
Zm00001d001978::2:3796662-3798663(+)
Zm00001d029442::1:70785450-70787451(-)
Zm00001d045352::9:19294922-19296923(-)
Zm00001d015839::5:124939854-124941855(-)
Zm00001d004348::2:105684647-105686648(+)
Zm00001d017458::5:196445884-196447885(+)
Zm00001d040818::3:67921094-67923095(+)
Zm00001d004448::2:112711675-112713676(-)
Zm00001d047707::9:139672129-139674130(-)
Zm00001d019250::7:23981868-23983869(+)
Zm00001d047743::9:140445805-140447806(+)
Zm00001d045292::9:18056173-18058174(+)
Zm00001d033579::1:267653811-267655812(-)
Zm00001d017562::5:199653764-199655765(+)
Zm00001d045400::9:20678902-20680903(-)
Zm00001d026122::10:138962337-138964338(+)
Zm00001d002065::2:5231669-5233670(+)
Zm00001d014704::5:59971918-59973919(-)
Zm00001d011061::8:137875115-137877116(-)
Zm00001d051442::4:158810354-158812355(-)
Zm00001d024705::10:84308427-84310428(-)
Zm00001d026627::10:149171522-149173523(+)
Zm00001d034435::1:292948484-292950485(-)
Zm00001d043207::3:191784897-191786898(+)
Zm00001d004659::2:127005481-127007482(-)
Zm00001d053828::4:241950024-241952025(-)
Zm00001d002847::2:24479667-24481668(-)
Zm00001d053177::4:218289029-218291030(+)
Zm00001d002788::2:22631071-22633072(-)
Zm00001d002024::2:4591902-4593903(+)
Zm00001d044906::9:6891911-6893912(+)
Zm00001d032748::1:237181648-237183649(-)
Zm00001d001866::2:2099680-2101681(+)
Zm00001d048413::9:155823545-155825546(+)
Zm00001d047608::9:136979311-136981312(-)
Zm00001d039195::6:172326910-172328911(-)
Zm00001d024382::10:68271787-68273788(-)
Zm00001d026387::10:144880477-144882478(+)
Zm00001d009074::8:34605458-34607459(+)
Zm00001d030895::1:166289683-166291684(-)
Zm00001d050584::4:102549660-102551661(+)
Zm00001d044812::9:3294558-3296559(-)
Zm00001d051701::4:167171351-167173352(-)
Zm00001d015383::5:87516359-87518360(+)
Zm00001d025964::10:134975402-134977403(+)
Zm00001d035481::6:28894613-28896614(-)
Zm00001d017730::5:205472630-205474631(-)
Zm00001d052194::4:182773285-182775286(-)
Zm00001d013566::5:14435089-14437090(+)
Zm00001d014446::5:47427071-47429072(-)
Zm00001d007647::2:236839737-236841738(-)
Zm00001d005170::2:162196828-162198829(-)
Zm00001d025252::10:111165582-111167583(-)
Zm00001d041549::3:126667190-126669191(-)
Zm00001d051784::4:169662120-169664121(+)
Zm00001d042270::3:158425699-158427700(+)
Zm00001d043598::3:204731833-204733834(-)
Zm00001d032999::1:246353566-246355567(+)
Zm00001d042691::3:177201910-177203911(-)
Zm00001d023344::10:3854747-3856748(-)
Zm00001d049043::4:13727935-13729936(-)
Zm00001d045233::9:16749347-16751348(-)
Zm00001d032019::1:209572618-209574619(+)
Zm00001d044806::9:2939176-2941177(+)
Zm00001d047887::9:144327283-144329284(+)
Zm00001d004322::2:103033439-103035440(+)
Zm00001d006382::2:206161235-206163236(+)
Zm00001d002597::2:16401369-16403370(-)
Zm00001d034143::1:285006707-285008708(+)
Zm00001d021971::7:167277229-167279230(-)
Zm00001d014415::5:45482661-45484662(-)
Zm00001d025983::10:135295416-135297417(-)
Zm00001d044216::3:222088541-222090542(+)
Zm00001d035162::6:7400714-7402715(+)
Zm00001d022618::7:181182703-181184704(+)
Zm00001d020487::7:118585286-118587287(+)
Zm00001d038699::6:162816394-162818395(-)
Zm00001d054003::4:244921258-244923259(-)
Zm00001d040265::3:35054923-35056924(+)
Zm00001d035663::6:39873396-39875397(-)
Zm00001d033447::1:262990383-262992384(+)
Zm00001d048969::4:11102643-11104644(-)
Zm00001d031908::1:206408490-206410491(-)
Zm00001d042720::3:178146332-178148333(-)
Zm00001d041079::3:95623450-95625451(-)
Zm00001d033999::1:280695762-280697763(+)
Zm00001d033240::1:255508508-255510509(+)
Zm00001d006875::2:218331961-218333962(-)
Zm00001d023582::10:10761052-10763053(+)
```
