## Supplementary material for "A comprehensive map of preferentially located motifs reveals distinct proximal *cis*-regulatory elements in plants": TTATACA_containing_gene_set.txt

```
#Occurences of TTATACA between -34 and -27 (positions relative to the transcription start site)
#91 sequences with TTATACA in this interval
#0.35% of the sequences in promoter set with TTATACA (set with 25847 sequences)
Zm00001d015061::5:73803671-73805672(-)
Zm00001d041549::3:126667190-126669191(-)
Zm00001d004659::2:127005481-127007482(-)
Zm00001d010212::8:104217666-104219667(+)
Zm00001d044061::3:218241291-218243292(-)
Zm00001d019317::7:27565510-27567511(+)
Zm00001d032671::1:233742576-233744577(+)
Zm00001d009939::8:90769353-90771354(-)
Zm00001d033300::1:258064953-258066954(-)
Zm00001d018006::5:211894318-211896319(+)
Zm00001d035770::6:46873590-46875591(+)
Zm00001d054070::4:245863332-245865333(+)
Zm00001d003754::2:57608928-57610929(-)
Zm00001d038608::6:160894789-160896790(+)
Zm00001d009954::8:92229572-92231573(-)
Zm00001d053228::4:220895326-220897327(+)
Zm00001d053917::4:243639223-243641224(-)
Zm00001d038205::6:151503187-151505188(-)
Zm00001d006933::2:219652710-219654711(-)
Zm00001d002788::2:22631071-22633072(-)
Zm00001d035383::6:23858912-23860913(-)
Zm00001d052331::4:187328754-187330755(-)
Zm00001d019667::7:49138972-49140973(-)
Zm00001d051442::4:158810354-158812355(-)
Zm00001d020658::7:126936680-126938681(-)
Zm00001d029806::1:87747677-87749678(-)
Zm00001d025193::10:108466886-108468887(+)
Zm00001d013507::5:12964407-12966408(-)
Zm00001d018814::7:5970318-5972319(+)
Zm00001d052210::4:183364921-183366922(+)
Zm00001d002271::2:9186521-9188522(+)
Zm00001d047253::9:124184371-124186372(-)
Zm00001d033029::1:247783334-247785335(+)
Zm00001d044812::9:3294558-3296559(-)
Zm00001d019160::7:19591830-19593831(+)
Zm00001d038300::6:153807372-153809373(+)
Zm00001d040651::3:56281054-56283055(+)
Zm00001d007363::2:229722058-229724059(+)
Zm00001d046630::9:99668176-99670177(-)
Zm00001d009936::8:90587428-90589429(+)
Zm00001d048329::9:154561041-154563042(-)
Zm00001d045233::9:16749347-16751348(-)
Zm00001d041079::3:95623450-95625451(-)
Zm00001d004349::2:105719939-105721940(-)
Zm00001d009103::8:36534439-36536440(+)
Zm00001d051629::4:165084016-165086017(-)
Zm00001d037336::6:121968432-121970433(-)
Zm00001d004431::2:111470468-111472469(+)
Zm00001d052194::4:182773285-182775286(-)
Zm00001d022254::7:173715212-173717213(-)
Zm00001d052538::4:192574667-192576668(-)
Zm00001d002128::2:6408018-6410019(+)
Zm00001d038699::6:162816394-162818395(-)
Zm00001d037091::6:111835047-111837048(-)
Zm00001d033106::1:250323857-250325858(-)
Zm00001d017989::5:211464713-211466714(-)
Zm00001d028020::1:20531770-20533771(+)
Zm00001d035028::6:2259506-2261507(-)
Zm00001d017730::5:205472630-205474631(-)
Zm00001d053599::4:235958311-235960312(+)
Zm00001d011003::8:136384681-136386682(-)
Zm00001d046929::9:111337568-111339569(+)
Zm00001d042720::3:178146332-178148333(-)
Zm00001d039430::3:4038266-4040267(-)
Zm00001d002436::2:12636376-12638377(+)
Zm00001d028878::1:49476892-49478893(+)
Zm00001d004322::2:103033439-103035440(+)
Zm00001d023582::10:10761052-10763053(+)
Zm00001d041864::3:141463071-141465072(-)
Zm00001d003174::2:34500384-34502385(+)
Zm00001d031443::1:190262814-190264815(+)
Zm00001d053113::4:214317300-214319301(+)
Zm00001d003173::2:34478842-34480843(+)
Zm00001d033579::1:267653811-267655812(-)
Zm00001d037628::6:132325346-132327347(-)
Zm00001d049290::4:24612315-24614316(+)
Zm00001d046456::9:90836235-90838236(-)
Zm00001d033005::1:246792360-246794361(-)
Zm00001d012448::8:174723075-174725076(-)
Zm00001d053550::4:233716089-233718090(-)
Zm00001d024903::10:93906816-93908817(+)
Zm00001d043708::3:207960096-207962097(-)
Zm00001d043144::3:190103475-190105476(-)
Zm00001d031959::1:208018837-208020838(-)
Zm00001d043989::3:215691817-215693818(-)
Zm00001d011497::8:152509404-152511405(+)
Zm00001d048799::4:5693983-5695984(-)
Zm00001d016041::5:141200786-141202787(-)
Zm00001d043344::3:197151005-197153006(+)
Zm00001d027353::1:3496647-3498648(-)
Zm00001d052439::4:190082728-190084729(-)
```
