## Supplementary material for "A comprehensive map of preferentially located motifs reveals distinct proximal *cis*-regulatory elements in plants": TTATACAC_containing_gene_set.txt

```
#Occurences of TTATACAC between -35 and -26 (positions relative to the transcription start site)
#41 sequences with TTATACAC in this interval
#0.16% of the sequences in promoter set with TTATACAC (set with 25847 sequences)
Zm00001d047253::9:124184371-124186372(-)
Zm00001d046630::9:99668176-99670177(-)
Zm00001d052210::4:183364921-183366922(+)
Zm00001d003173::2:34478842-34480843(+)
Zm00001d035383::6:23858912-23860913(-)
Zm00001d003174::2:34500384-34502385(+)
Zm00001d028878::1:49476892-49478893(+)
Zm00001d015839::5:124939854-124941855(-)
Zm00001d049290::4:24612315-24614316(+)
Zm00001d044812::9:3294558-3296559(-)
Zm00001d037628::6:132325346-132327347(-)
Zm00001d033579::1:267653811-267655812(-)
Zm00001d010212::8:104217666-104219667(+)
Zm00001d052538::4:192574667-192576668(-)
Zm00001d019160::7:19591830-19593831(+)
Zm00001d035028::6:2259506-2261507(-)
Zm00001d007363::2:229722058-229724059(+)
Zm00001d053228::4:220895326-220897327(+)
Zm00001d019317::7:27565510-27567511(+)
Zm00001d032019::1:209572618-209574619(+)
Zm00001d016041::5:141200786-141202787(-)
Zm00001d031959::1:208018837-208020838(-)
Zm00001d043989::3:215691817-215693818(-)
Zm00001d006933::2:219652710-219654711(-)
Zm00001d043144::3:190103475-190105476(-)
Zm00001d002128::2:6408018-6410019(+)
Zm00001d027353::1:3496647-3498648(-)
Zm00001d029916::1:94179260-94181261(+)
Zm00001d018006::5:211894318-211896319(+)
Zm00001d039430::3:4038266-4040267(-)
Zm00001d004322::2:103033439-103035440(+)
Zm00001d038608::6:160894789-160896790(+)
Zm00001d022254::7:173715212-173717213(-)
Zm00001d046795::9:106349083-106351084(-)
Zm00001d041549::3:126667190-126669191(-)
Zm00001d030895::1:166289683-166291684(-)
Zm00001d043344::3:197151005-197153006(+)
Zm00001d002271::2:9186521-9188522(+)
Zm00001d019667::7:49138972-49140973(-)
Zm00001d052331::4:187328754-187330755(-)
Zm00001d009936::8:90587428-90589429(+)
```
