## Supplementary material for "A comprehensive map of preferentially located motifs reveals distinct proximal *cis*-regulatory elements in plants": TTATACC_containing_gene_set.txt

```
#Occurences of TTATACC between -33 and -28 (positions relative to the transcription start site)
#38 sequences with TTATACC in this interval
#0.15% of the sequences in promoter set with TTATACC (set with 25847 sequences)
Zm00001d026122::10:138962337-138964338(+)
Zm00001d006948::2:219999631-220001632(+)
Zm00001d049532::4:33444671-33446672(+)
Zm00001d049643::4:38577438-38579439(+)
Zm00001d045352::9:19294922-19296923(-)
Zm00001d021661::7:159419776-159421777(-)
Zm00001d042695::3:177281334-177283335(-)
Zm00001d011063::8:137939818-137941819(-)
Zm00001d002024::2:4591902-4593903(+)
Zm00001d036118::6:72943257-72945258(+)
Zm00001d002597::2:16401369-16403370(-)
Zm00001d002799::2:22973378-22975379(-)
Zm00001d035823::6:53471179-53473180(+)
Zm00001d025252::10:111165582-111167583(-)
Zm00001d023344::10:3854747-3856748(-)
Zm00001d045400::9:20678902-20680903(-)
Zm00001d021508::7:154480340-154482341(+)
Zm00001d050584::4:102549660-102551661(+)
Zm00001d047743::9:140445805-140447806(+)
Zm00001d032999::1:246353566-246355567(+)
Zm00001d028574::1:39491645-39493646(-)
Zm00001d013997::5:27908876-27910877(-)
Zm00001d025964::10:134975402-134977403(+)
Zm00001d020450::7:115282206-115284207(-)
Zm00001d002285::2:9591237-9593238(-)
Zm00001d005901::2:192222218-192224219(+)
Zm00001d032536::1:229867611-229869612(-)
Zm00001d048969::4:11102643-11104644(-)
Zm00001d016890::5:179450266-179452267(+)
Zm00001d035288::6:19434449-19436450(+)
Zm00001d014704::5:59971918-59973919(-)
Zm00001d035663::6:39873396-39875397(-)
Zm00001d004448::2:112711675-112713676(-)
Zm00001d037612::6:131760628-131762629(-)
Zm00001d021971::7:167277229-167279230(-)
Zm00001d052022::4:176748185-176750186(-)
Zm00001d049043::4:13727935-13729936(-)
Zm00001d043709::3:207984276-207986277(+)
```
