## Supplementary material for "A comprehensive map of preferentially located motifs reveals distinct proximal *cis*-regulatory elements in plants": TTATACG_containing_gene_set.txt

```
#Occurences of TTATACG between -37 and -27 (positions relative to the transcription start site)
#72 sequences with TTATACG in this interval
#0.28% of the sequences in promoter set with TTATACG (set with 25847 sequences)
Zm00001d038797::6:164579923-164581924(+)
Zm00001d027572::1:8300846-8302847(+)
Zm00001d033987::1:280370431-280372432(-)
Zm00001d036965::6:107627056-107629057(-)
Zm00001d022581::7:180313344-180315345(+)
Zm00001d027991::1:19583055-19585056(+)
Zm00001d054003::4:244921258-244923259(-)
Zm00001d036929::6:106702540-106704541(+)
Zm00001d013007::5:3151240-3153241(-)
Zm00001d033650::1:269671968-269673969(-)
Zm00001d006229::2:202370304-202372305(+)
Zm00001d025983::10:135295416-135297417(-)
Zm00001d014626::5:56460203-56462204(-)
Zm00001d015674::5:105113548-105115549(-)
Zm00001d053281::4:223891336-223893337(+)
Zm00001d029747::1:85171203-85173204(+)
Zm00001d015383::5:87516359-87518360(+)
Zm00001d022589::7:180437437-180439438(+)
Zm00001d001978::2:3796662-3798663(+)
Zm00001d052837::4:202247088-202249089(+)
Zm00001d004744::2:135505503-135507504(-)
Zm00001d025321::10:114043222-114045223(+)
Zm00001d043598::3:204731833-204733834(-)
Zm00001d034435::1:292948484-292950485(-)
Zm00001d043382::3:198281707-198283708(+)
Zm00001d020702::7:129163705-129165706(+)
Zm00001d004843::2:143854472-143856473(+)
Zm00001d052961::4:206357861-206359862(-)
Zm00001d003559::2:48070851-48072852(-)
Zm00001d006382::2:206161235-206163236(+)
Zm00001d041822::3:139333674-139335675(+)
Zm00001d047707::9:139672129-139674130(-)
Zm00001d038937::6:167322565-167324566(+)
Zm00001d010784::8:127681792-127683793(-)
Zm00001d033132::1:251722993-251724994(-)
Zm00001d046236::9:74511400-74513401(+)
Zm00001d021641::7:158893384-158895385(-)
Zm00001d044906::9:6891911-6893912(+)
Zm00001d035162::6:7400714-7402715(+)
Zm00001d045517::9:25252027-25254028(-)
Zm00001d054042::4:245467560-245469561(-)
Zm00001d011474::8:151596395-151598396(-)
Zm00001d039195::6:172326910-172328911(-)
Zm00001d051472::4:159916306-159918307(+)
Zm00001d049028::4:13011546-13013547(-)
Zm00001d034003::1:280810592-280812593(-)
Zm00001d034063::1:282860137-282862138(-)
Zm00001d035481::6:28894613-28896614(-)
Zm00001d012413::8:174057909-174059910(-)
Zm00001d042691::3:177201910-177203911(-)
Zm00001d034097::1:283963873-283965874(+)
Zm00001d004452::2:113079775-113081776(+)
Zm00001d023543::10:9586838-9588839(-)
Zm00001d026469::10:146514259-146516260(+)
Zm00001d033136::1:251753156-251755157(+)
Zm00001d003090::2:31860184-31862185(-)
Zm00001d044216::3:222088541-222090542(+)
Zm00001d048383::9:155288029-155290030(-)
Zm00001d017699::5:204536334-204538335(+)
Zm00001d029753::1:85504542-85506543(+)
Zm00001d007118::2:222717641-222719642(+)
Zm00001d043652::3:206060268-206062269(+)
Zm00001d038555::6:159788429-159790430(+)
Zm00001d050723::4:118822421-118824422(-)
Zm00001d020487::7:118585286-118587287(+)
Zm00001d053177::4:218289029-218291030(+)
Zm00001d044575::3:232185249-232187250(-)
Zm00001d005148::2:161093003-161095004(+)
Zm00001d032828::1:239463870-239465871(-)
Zm00001d007647::2:236839737-236841738(-)
Zm00001d014446::5:47427071-47429072(-)
Zm00001d016847::5:178248568-178250569(+)
```
