## Supplementary material for "A comprehensive map of preferentially located motifs reveals distinct proximal *cis*-regulatory elements in plants": TTATAGAC_containing_gene_set.txt

```
#Occurences of TTATAGAC between -38 and -28 (positions relative to the transcription start site)
#32 sequences with TTATAGAC in this interval
#0.12% of the sequences in promoter set with TTATAGAC (set with 25847 sequences)
Zm00001d041776::3:137253911-137255912(-)
Zm00001d044364::3:226145344-226147345(+)
Zm00001d053839::4:242137569-242139570(+)
Zm00001d024583::10:79173978-79175979(+)
Zm00001d050649::4:110784594-110786595(+)
Zm00001d010494::8:117946380-117948381(-)
Zm00001d015376::5:87050439-87052440(+)
Zm00001d046528::9:94131792-94133793(+)
Zm00001d046263::9:77263788-77265789(-)
Zm00001d002781::2:22562240-22564241(+)
Zm00001d010094::8:99104236-99106237(+)
Zm00001d010105::8:99266978-99268979(+)
Zm00001d008300::8:4574226-4576227(+)
Zm00001d041173::3:102051104-102053105(+)
Zm00001d036179::6:75763615-75765616(-)
Zm00001d024891::10:93142569-93144570(-)
Zm00001d045321::9:18927230-18929231(-)
Zm00001d050655::4:112406004-112408005(-)
Zm00001d037163::6:114525207-114527208(+)
Zm00001d009084::8:35520869-35522870(+)
Zm00001d047089::9:118066413-118068414(+)
Zm00001d050244::4:75666439-75668440(+)
Zm00001d039533::3:7449582-7451583(-)
Zm00001d025085::10:103045548-103047549(+)
Zm00001d010119::8:99979784-99981785(+)
Zm00001d050530::4:97419770-97421771(-)
Zm00001d010102::8:99200840-99202841(-)
Zm00001d041777::3:137264560-137266561(+)
Zm00001d033528::1:265770755-265772756(+)
Zm00001d052642::4:195650966-195652967(-)
Zm00001d023987::10:34465399-34467400(-)
Zm00001d045454::9:22859654-22861655(-)
```
