## Supplementary material for "A comprehensive map of preferentially located motifs reveals distinct proximal *cis*-regulatory elements in plants": TTATAGCC_containing_gene_set.txt

```
#Occurences of TTATAGCC between -34 and -27 (positions relative to the transcription start site)
#42 sequences with TTATAGCC in this interval
#0.16% of the sequences in promoter set with TTATAGCC (set with 25847 sequences)
Zm00001d022280::7:174356331-174358332(+)
Zm00001d033283::1:257399111-257401112(+)
Zm00001d046916::9:110418144-110420145(-)
Zm00001d045358::9:19516256-19518257(+)
Zm00001d023664::10:14447033-14449034(+)
Zm00001d017493::5:197520264-197522265(+)
Zm00001d016493::5:164630810-164632811(-)
Zm00001d039448::3:4609408-4611409(-)
Zm00001d018010::5:211972549-211974550(+)
Zm00001d002614::2:16776671-16778672(-)
Zm00001d036020::6:66586305-66588306(+)
Zm00001d037985::6:144392482-144394483(-)
Zm00001d040399::3:41315675-41317676(-)
Zm00001d039878::3:17377855-17379856(+)
Zm00001d029449::1:71315554-71317555(+)
Zm00001d031536::1:193622302-193624303(-)
Zm00001d042143::3:153384367-153386368(+)
Zm00001d002479::2:13605337-13607338(-)
Zm00001d038740::6:163597205-163599206(-)
Zm00001d043325::3:196565897-196567898(-)
Zm00001d002318::2:10182346-10184347(+)
Zm00001d032535::1:229849009-229851010(-)
Zm00001d022283::7:174420002-174422003(+)
Zm00001d018220::5:216863115-216865116(-)
Zm00001d017186::5:188277414-188279415(-)
Zm00001d014467::5:49117807-49119808(+)
Zm00001d015788::5:119712020-119714021(+)
Zm00001d027305::1:2387517-2389518(-)
Zm00001d011813::8:161931365-161933366(-)
Zm00001d026297::10:143164638-143166639(-)
Zm00001d008956::8:26971110-26973111(-)
Zm00001d042609::3:173457216-173459217(+)
Zm00001d052653::4:196006854-196008855(+)
Zm00001d047680::9:139138618-139140619(-)
Zm00001d023779::10:19910690-19912691(+)
Zm00001d011355::8:147976240-147978241(-)
Zm00001d030981::1:171563038-171565039(+)
Zm00001d028348::1:31550613-31552614(-)
Zm00001d030364::1:126596353-126598354(+)
Zm00001d042961::3:184968732-184970733(-)
Zm00001d052591::4:193981705-193983706(-)
Zm00001d005770::2:187677597-187679598(-)
```
