## Supplementary material for "A comprehensive map of preferentially located motifs reveals distinct proximal *cis*-regulatory elements in plants": TTATAGCG_containing_gene_set.txt

```
#Occurences of TTATAGCG between -39 and -28 (positions relative to the transcription start site)
#40 sequences with TTATAGCG in this interval
#0.15% of the sequences in promoter set with TTATAGCG (set with 25847 sequences)
Zm00001d002860::2:24854382-24856383(-)
Zm00001d045680::9:32982256-32984257(-)
Zm00001d038598::6:160692072-160694073(+)
Zm00001d005028::2:154630656-154632657(-)
Zm00001d019637::7:47400571-47402572(+)
Zm00001d052254::4:184818899-184820900(+)
Zm00001d012993::5:2873374-2875375(+)
Zm00001d017353::5:193511132-193513133(-)
Zm00001d052537::4:192554487-192556488(-)
Zm00001d020544::7:121752666-121754667(-)
Zm00001d050375::4:84715733-84717734(-)
Zm00001d026223::10:141452079-141454080(-)
Zm00001d042367::3:163392113-163394114(-)
Zm00001d027680::1:11015364-11017365(-)
Zm00001d016505::5:165227970-165229971(-)
Zm00001d020670::7:127457506-127459507(-)
Zm00001d003403::2:43279989-43281990(+)
Zm00001d031727::1:199714257-199716258(+)
Zm00001d049680::4:39886847-39888848(-)
Zm00001d028806::1:46953826-46955827(+)
Zm00001d038617::6:160996437-160998438(-)
Zm00001d006509::2:210194353-210196354(+)
Zm00001d054065::4:245796004-245798005(-)
Zm00001d038521::6:159138648-159140649(-)
Zm00001d028949::1:52587486-52589487(-)
Zm00001d015032::5:72793987-72795988(-)
Zm00001d011614::8:155949382-155951383(+)
Zm00001d029744::1:85066568-85068569(+)
Zm00001d017936::5:210383429-210385430(-)
Zm00001d046187::9:70337668-70339669(-)
Zm00001d018791::7:5298301-5300302(+)
Zm00001d028399::1:33546070-33548071(-)
Zm00001d043600::3:204847789-204849790(-)
Zm00001d051225::4:149091190-149093191(-)
Zm00001d017951::5:210776581-210778582(+)
Zm00001d013568::5:14451479-14453480(-)
Zm00001d007187::2:224119489-224121490(+)
Zm00001d014344::5:42063893-42065894(-)
Zm00001d049873::4:49845679-49847680(-)
Zm00001d029418::1:69734323-69736324(-)
```
