## Supplementary material for "A comprehensive map of preferentially located motifs reveals distinct proximal *cis*-regulatory elements in plants": TTATAGGA_containing_gene_set.txt

```
#Occurences of TTATAGGA between -38 and -27 (positions relative to the transcription start site)
#53 sequences with TTATAGGA in this interval
#0.21% of the sequences in promoter set with TTATAGGA (set with 25847 sequences)
Zm00001d006106::2:198197054-198199055(+)
Zm00001d039935::3:19867223-19869224(+)
Zm00001d039113::6:170248984-170250985(-)
Zm00001d046591::9:97605311-97607312(-)
Zm00001d046254::9:76889502-76891503(+)
Zm00001d014970::5:70577119-70579120(-)
Zm00001d049926::4:53430830-53432831(-)
Zm00001d050185::4:71476506-71478507(+)
Zm00001d012602::8:177062426-177064427(-)
Zm00001d031926::1:206984630-206986631(-)
Zm00001d052201::4:183185807-183187808(-)
Zm00001d009292::8:52708608-52710609(-)
Zm00001d024788::10:88377429-88379430(-)
Zm00001d020639::7:125929312-125931313(-)
Zm00001d024286::10:61734677-61736678(-)
Zm00001d009994::8:93781683-93783684(-)
Zm00001d035899::6:58738070-58740071(-)
Zm00001d048656::4:2788736-2790737(-)
Zm00001d026480::10:146719593-146721594(+)
Zm00001d045112::9:13122181-13124182(-)
Zm00001d026278::10:142735921-142737922(+)
Zm00001d050440::4:88243190-88245191(-)
Zm00001d034414::1:292296376-292298377(-)
Zm00001d030958::1:169036020-169038021(+)
Zm00001d045938::9:47971267-47973268(-)
Zm00001d038910::6:166849456-166851457(-)
Zm00001d051891::4:173817076-173819077(+)
Zm00001d039175::6:171821521-171823522(+)
Zm00001d040183::3:30974109-30976110(+)
Zm00001d030250::1:116772491-116774492(+)
Zm00001d046204::9:71750859-71752860(-)
Zm00001d009314::8:54502037-54504038(+)
Zm00001d034394::1:291814338-291816339(+)
Zm00001d030720::1:155601448-155603449(-)
Zm00001d027537::1:7716105-7718106(-)
Zm00001d047559::9:135497128-135499129(+)
Zm00001d045101::9:12494554-12496555(+)
Zm00001d040606::3:53034407-53036408(+)
Zm00001d005250::2:165689183-165691184(+)
Zm00001d003707::2:55660741-55662742(-)
Zm00001d021299::7:148221232-148223233(+)
Zm00001d024571::10:78698542-78700543(-)
Zm00001d005006::2:153443367-153445368(+)
Zm00001d012702::8:178933507-178935508(+)
Zm00001d029814::1:88195723-88197724(+)
Zm00001d045105::9:12701775-12703776(+)
Zm00001d012895::5:1717561-1719562(-)
Zm00001d013089::5:4533908-4535909(+)
Zm00001d034944::1:306355590-306357591(+)
Zm00001d016855::5:178396099-178398100(+)
Zm00001d030707::1:154852895-154854896(+)
Zm00001d028862::1:48854952-48856953(-)
Zm00001d022421::7:177325295-177327296(-)
```
