## Supplementary material for "A comprehensive map of preferentially located motifs reveals distinct proximal *cis*-regulatory elements in plants": TTATAGGG_containing_gene_set.txt

```
#Occurences of TTATAGGG between -40 and -27 (positions relative to the transcription start site)
#72 sequences with TTATAGGG in this interval
#0.28% of the sequences in promoter set with TTATAGGG (set with 25847 sequences)
Zm00001d041550::3:126865407-126867408(-)
Zm00001d015053::5:73222577-73224578(-)
Zm00001d043590::3:204496237-204498238(+)
Zm00001d021775::7:162847983-162849984(-)
Zm00001d012036::8:166916105-166918106(+)
Zm00001d030725::1:155958017-155960018(+)
Zm00001d016301::5:156276272-156278273(-)
Zm00001d049525::4:33184909-33186910(+)
Zm00001d037542::6:128781517-128783518(-)
Zm00001d024410::10:69482148-69484149(+)
Zm00001d001983::2:3950107-3952108(-)
Zm00001d048162::9:151218236-151220237(-)
Zm00001d007161::2:223600401-223602402(+)
Zm00001d030542::1:142570655-142572656(-)
Zm00001d010840::8:129743449-129745450(-)
Zm00001d021653::7:159157202-159159203(-)
Zm00001d040005::3:22636487-22638488(+)
Zm00001d017799::5:207114274-207116275(+)
Zm00001d018698::7:2707610-2709611(-)
Zm00001d039169::6:171664174-171666175(-)
Zm00001d049860::4:48973841-48975842(+)
Zm00001d011393::8:149454712-149456713(-)
Zm00001d001927::2:3062257-3064258(-)
Zm00001d008933::8:25921383-25923384(+)
Zm00001d020528::7:120944273-120946274(-)
Zm00001d011966::8:165290735-165292736(+)
Zm00001d006377::2:206097571-206099572(-)
Zm00001d034057::1:282649277-282651278(+)
Zm00001d021805::7:163319941-163321942(-)
Zm00001d014617::5:55871940-55873941(-)
Zm00001d035920::6:60310944-60312945(-)
Zm00001d019565::7:43072869-43074870(-)
Zm00001d022456::7:178097797-178099798(-)
Zm00001d020541::7:121683585-121685586(+)
Zm00001d020395::7:111176518-111178519(+)
Zm00001d029392::1:68667221-68669222(+)
Zm00001d031655::1:197544130-197546131(+)
Zm00001d031657::1:197699504-197701505(-)
Zm00001d038554::6:159782204-159784205(+)
Zm00001d047146::9:120061879-120063880(-)
Zm00001d006778::2:216447851-216449852(-)
Zm00001d047015::9:115396214-115398215(+)
Zm00001d049614::4:37641578-37643579(-)
Zm00001d053211::4:220337702-220339703(+)
Zm00001d022270::7:174024557-174026558(-)
Zm00001d004315::2:102692875-102694876(-)
Zm00001d036700::6:98077578-98079579(-)
Zm00001d048631::4:1768997-1770998(-)
Zm00001d013943::5:25540337-25542338(-)
Zm00001d040481::3:46134459-46136460(-)
Zm00001d042308::3:160131788-160133789(-)
Zm00001d031702::1:198866477-198868478(-)
Zm00001d016708::5:173402316-173404317(+)
Zm00001d016814::5:177041673-177043674(-)
Zm00001d013509::5:13026218-13028219(+)
Zm00001d013631::5:15871376-15873377(-)
Zm00001d047147::9:120086506-120088507(-)
Zm00001d042288::3:159142292-159144293(-)
Zm00001d033932::1:278901392-278903393(-)
Zm00001d002409::2:12117739-12119740(-)
Zm00001d047135::9:119576564-119578565(+)
Zm00001d022524::7:179330731-179332732(+)
Zm00001d046474::9:91601218-91603219(-)
Zm00001d018037::5:212578740-212580741(+)
Zm00001d003186::2:35032149-35034150(-)
Zm00001d044839::9:4690543-4692544(-)
Zm00001d037982::6:144257909-144259910(-)
Zm00001d005355::2:170851129-170853130(+)
Zm00001d029886::1:92223592-92225593(-)
Zm00001d006779::2:216466802-216468803(-)
Zm00001d049157::4:18295765-18297766(-)
Zm00001d051478::4:160007766-160009767(-)
```
