## Supplementary material for "A comprehensive map of preferentially located motifs reveals distinct proximal *cis*-regulatory elements in plants": TTATAGTG_containing_gene_set.txt

```
#Occurences of TTATAGTG between -37 and -29 (positions relative to the transcription start site)
#23 sequences with TTATAGTG in this interval
#0.09% of the sequences in promoter set with TTATAGTG (set with 25847 sequences)
Zm00001d048723::4:4217628-4219629(+)
Zm00001d048774::4:5282536-5284537(+)
Zm00001d010300::8:108446631-108448632(-)
Zm00001d036970::6:107804888-107806889(+)
Zm00001d022492::7:178727480-178729481(+)
Zm00001d015224::5:80043633-80045634(+)
Zm00001d017298::5:192063472-192065473(-)
Zm00001d015217::5:79952820-79954821(+)
Zm00001d048926::4:8246520-8248521(-)
Zm00001d031416::1:189438584-189440585(+)
Zm00001d021522::7:155096788-155098789(-)
Zm00001d029359::1:67313546-67315547(-)
Zm00001d006753::2:215959204-215961205(-)
Zm00001d014947::5:69451083-69453084(+)
Zm00001d040392::3:41130488-41132489(-)
Zm00001d001918::2:2922529-2924530(-)
Zm00001d035201::6:9613938-9615939(-)
Zm00001d042082::3:150113978-150115979(-)
Zm00001d045483::9:24104531-24106532(-)
Zm00001d023984::10:34277018-34279019(+)
Zm00001d032271::1:219872458-219874459(+)
Zm00001d017494::5:197530510-197532511(+)
Zm00001d029356::1:67230813-67232814(-)
```
