## Supplementary material for "A comprehensive map of preferentially located motifs reveals distinct proximal *cis*-regulatory elements in plants": TTATAT_containing_gene_set.txt

```
#Occurences of TTATAT between -31 and -24 (positions relative to the transcription start site)
#894 sequences with TTATAT in this interval
#3.46% of the sequences in promoter set with TTATAT (set with 25847 sequences)
Zm00001d028400::1:33595641-33597642(+)
Zm00001d030230::1:114679438-114681439(-)
Zm00001d002954::2:28083889-28085890(-)
Zm00001d020208::7:100203293-100205294(+)
Zm00001d027570::1:8279057-8281058(+)
Zm00001d024393::10:68594247-68596248(-)
Zm00001d038587::6:160562719-160564720(-)
Zm00001d049032::4:13141762-13143763(-)
Zm00001d005105::2:158409766-158411767(+)
Zm00001d020881::7:135320786-135322787(-)
Zm00001d044816::9:3596001-3598002(-)
Zm00001d010720::8:125868167-125870168(+)
Zm00001d024661::10:82545672-82547673(-)
Zm00001d004467::2:113712726-113714727(-)
Zm00001d018649::7:1670083-1672084(+)
Zm00001d009619::8:73562016-73564017(+)
Zm00001d042099::3:150691001-150693002(-)
Zm00001d049031::4:13126568-13128569(-)
Zm00001d034250::1:287915129-287917130(+)
Zm00001d034453::1:293425337-293427338(-)
Zm00001d006937::2:219873017-219875018(-)
Zm00001d044083::3:218527576-218529577(-)
Zm00001d048949::4:10536703-10538704(-)
Zm00001d002257::2:9066299-9068300(+)
Zm00001d041290::3:110645624-110647625(+)
Zm00001d045836::9:42594357-42596358(+)
Zm00001d050396::4:85838848-85840849(+)
Zm00001d037886::6:141051988-141053989(-)
Zm00001d051420::4:157873161-157875162(-)
Zm00001d040621::3:54360496-54362497(+)
Zm00001d010039::8:96544033-96546034(+)
Zm00001d038411::6:156635568-156637569(-)
Zm00001d047396::9:128703005-128705006(-)
Zm00001d017019::5:182804635-182806636(-)
Zm00001d006533::2:210583864-210585865(+)
Zm00001d012900::5:1766873-1768874(+)
Zm00001d042022::3:147650406-147652407(-)
Zm00001d040245::3:33489294-33491295(+)
Zm00001d015570::5:98826549-98828550(+)
Zm00001d012101::8:168276235-168278236(+)
Zm00001d047554::9:135222414-135224415(+)
Zm00001d017544::5:199135209-199137210(+)
Zm00001d006548::2:210776387-210778388(+)
Zm00001d046093::9:62586137-62588138(-)
Zm00001d014986::5:71091885-71093886(-)
Zm00001d009418::8:63660566-63662567(-)
Zm00001d037724::6:135238617-135240618(+)
Zm00001d019060::7:14493199-14495200(+)
Zm00001d013607::5:15267723-15269724(+)
Zm00001d020461::7:116266221-116268222(+)
Zm00001d013071::5:4308948-4310949(+)
Zm00001d045645::9:30793825-30795826(+)
Zm00001d040639::3:55589616-55591617(+)
Zm00001d006739::2:215642700-215644701(+)
Zm00001d020500::7:119409500-119411501(+)
Zm00001d050879::4:128118232-128120233(+)
Zm00001d048633::4:1813709-1815710(+)
Zm00001d042641::3:175047016-175049017(-)
Zm00001d030222::1:114073242-114075243(-)
Zm00001d026429::10:145712439-145714440(+)
Zm00001d037481::6:126728983-126730984(+)
Zm00001d049277::4:24282552-24284553(+)
Zm00001d042493::3:169437884-169439885(+)
Zm00001d019672::7:49657252-49659253(-)
Zm00001d002688::2:19318727-19320728(+)
Zm00001d029201::1:62068581-62070582(-)
Zm00001d019312::7:27243031-27245032(-)
Zm00001d030368::1:126767532-126769533(-)
Zm00001d039165::6:171582211-171584212(-)
Zm00001d024509::10:74927200-74929201(+)
Zm00001d012274::8:171716875-171718876(+)
Zm00001d047338::9:126936698-126938699(+)
Zm00001d009394::8:62167001-62169002(+)
Zm00001d018056::5:213280597-213282598(-)
Zm00001d016968::5:181540870-181542871(+)
Zm00001d027697::1:11313119-11315120(+)
Zm00001d037569::6:130010190-130012191(-)
Zm00001d001852::2:1944783-1946784(+)
Zm00001d040408::3:41712628-41714629(+)
Zm00001d022035::7:168351855-168353856(-)
Zm00001d011723::8:159990201-159992202(-)
Zm00001d032308::1:221566588-221568589(+)
Zm00001d027525::1:7403464-7405465(+)
Zm00001d044744::9:1003812-1005813(+)
Zm00001d053706::4:239616325-239618326(+)
Zm00001d030581::1:146079686-146081687(-)
Zm00001d049433::4:30147030-30149031(+)
Zm00001d015672::5:105101027-105103028(-)
Zm00001d025654::10:125149247-125151248(-)
Zm00001d022458::7:178125370-178127371(-)
Zm00001d033979::1:279974478-279976479(+)
Zm00001d039301::3:1323645-1325646(+)
Zm00001d045950::9:49158302-49160303(+)
Zm00001d018254::5:217440380-217442381(-)
Zm00001d018798::7:5398836-5400837(-)
Zm00001d024119::10:46969892-46971893(+)
Zm00001d052741::4:199480933-199482934(-)
Zm00001d015314::5:84280539-84282540(-)
Zm00001d006270::2:203321777-203323778(-)
Zm00001d053320::4:225976526-225978527(-)
Zm00001d048643::4:2533085-2535086(+)
Zm00001d042274::3:158533765-158535766(-)
Zm00001d042973::3:185489595-185491596(+)
Zm00001d047732::9:140183284-140185285(-)
Zm00001d051232::4:149358613-149360614(+)
Zm00001d036798::6:101230908-101232909(-)
Zm00001d004646::2:124947865-124949866(+)
Zm00001d041958::3:145659616-145661617(+)
Zm00001d033804::1:274192577-274194578(+)
Zm00001d025753::10:128401531-128403532(-)
Zm00001d038819::6:165198819-165200820(-)
Zm00001d031476::1:191371904-191373905(+)
Zm00001d034461::1:293624283-293626284(-)
Zm00001d042724::3:178239616-178241617(-)
Zm00001d043386::3:198370138-198372139(-)
Zm00001d045889::9:46112463-46114464(+)
Zm00001d039871::3:17293928-17295929(-)
Zm00001d024193::10:54921575-54923576(-)
Zm00001d017570::5:199881769-199883770(-)
Zm00001d053081::4:212715316-212717317(+)
Zm00001d046126::9:65018360-65020361(-)
Zm00001d034285::1:288481931-288483932(+)
Zm00001d049338::4:27148971-27150972(-)
Zm00001d014016::5:28801805-28803806(-)
Zm00001d009210::8:43202150-43204151(+)
Zm00001d044993::9:9486750-9488751(+)
Zm00001d053259::4:222859193-222861194(+)
Zm00001d022036::7:168372967-168374968(-)
Zm00001d047025::9:115707467-115709468(+)
Zm00001d037660::6:133291371-133293372(+)
Zm00001d016956::5:181178044-181180045(-)
Zm00001d038570::6:160116476-160118477(+)
Zm00001d047194::9:121580787-121582788(-)
Zm00001d032523::1:229374003-229376004(-)
Zm00001d049428::4:30060646-30062647(+)
Zm00001d001820::2:1440946-1442947(-)
Zm00001d043235::3:192720793-192722794(-)
Zm00001d053543::4:233529486-233531487(-)
Zm00001d029543::1:75644708-75646709(+)
Zm00001d013862::5:23178968-23180969(+)
Zm00001d026649::10:149383668-149385669(-)
Zm00001d028995::1:54035819-54037820(-)
Zm00001d014366::5:43070730-43072731(+)
Zm00001d052174::4:181717030-181719031(-)
Zm00001d033180::1:253160990-253162991(+)
Zm00001d035157::6:7245374-7247375(+)
Zm00001d048368::9:155193525-155195526(+)
Zm00001d048567::9:158942750-158944751(+)
Zm00001d046194::9:71350164-71352165(-)
Zm00001d049153::4:17982390-17984391(+)
Zm00001d042141::3:153353328-153355329(+)
Zm00001d004193::2:90160610-90162611(-)
Zm00001d018383::5:219687533-219689534(+)
Zm00001d051333::4:154919578-154921579(-)
Zm00001d041725::3:135292611-135294612(-)
Zm00001d017791::5:206954707-206956708(+)
Zm00001d012807::5:484276-486277(-)
Zm00001d048950::4:10552295-10554296(+)
Zm00001d040602::3:52751947-52753948(-)
Zm00001d054032::4:245342371-245344372(+)
Zm00001d021768::7:162725623-162727624(+)
Zm00001d037786::6:137823535-137825536(+)
Zm00001d031665::1:198080368-198082369(-)
Zm00001d019374::7:30597799-30599800(-)
Zm00001d003606::2:49807713-49809714(+)
Zm00001d022155::7:171389591-171391592(+)
Zm00001d006944::2:219969679-219971680(-)
Zm00001d022120::7:170790969-170792970(-)
Zm00001d008952::8:26879169-26881170(-)
Zm00001d038049::6:146405454-146407455(-)
Zm00001d050146::4:69098775-69100776(+)
Zm00001d047814::9:142499548-142501549(-)
Zm00001d014969::5:70571393-70573394(+)
Zm00001d035087::6:4637910-4639911(+)
Zm00001d033062::1:249133618-249135619(-)
Zm00001d002193::2:7731757-7733758(+)
Zm00001d003678::2:53859573-53861574(-)
Zm00001d020307::7:105077118-105079119(+)
Zm00001d036384::6:86339825-86341826(-)
Zm00001d034689::1:300062484-300064485(-)
Zm00001d038465::6:157802668-157804669(+)
Zm00001d032561::1:230531097-230533098(-)
Zm00001d008591::8:13721882-13723883(-)
Zm00001d025401::10:117127172-117129173(-)
Zm00001d018149::5:215541014-215543015(+)
Zm00001d024808::10:88842538-88844539(+)
Zm00001d031677::1:198452457-198454458(+)
Zm00001d034564::1:296462395-296464396(-)
Zm00001d035589::6:35396034-35398035(-)
Zm00001d028219::1:26902175-26904176(+)
Zm00001d032605::1:231867719-231869720(-)
Zm00001d053437::4:231349764-231351765(-)
Zm00001d045302::9:18530700-18532701(-)
Zm00001d037981::6:144128639-144130640(-)
Zm00001d050838::4:125846527-125848528(+)
Zm00001d018195::5:216250572-216252573(-)
Zm00001d012231::8:170531365-170533366(+)
Zm00001d015999::5:138467179-138469180(+)
Zm00001d018786::7:5193279-5195280(+)
Zm00001d016185::5:148957469-148959470(-)
Zm00001d015025::5:72690376-72692377(+)
Zm00001d032069::1:211228316-211230317(+)
Zm00001d051932::4:174798676-174800677(+)
Zm00001d041327::3:112395984-112397985(+)
Zm00001d046136::9:65973711-65975712(-)
Zm00001d049020::4:12827570-12829571(-)
Zm00001d027411::1:4721842-4723843(-)
Zm00001d026286::10:142862173-142864174(+)
Zm00001d024277::10:61388772-61390773(+)
Zm00001d053676::4:238848584-238850585(-)
Zm00001d035701::6:41702536-41704537(-)
Zm00001d026231::10:141560361-141562362(+)
Zm00001d048099::9:150156791-150158792(-)
Zm00001d031678::1:198537989-198539990(-)
Zm00001d010409::8:113366756-113368757(+)
Zm00001d011741::8:160443844-160445845(-)
Zm00001d049430::4:30110344-30112345(+)
Zm00001d003522::2:46612148-46614149(-)
Zm00001d046533::9:94354998-94356999(+)
Zm00001d031821::1:202915534-202917535(-)
Zm00001d010492::8:117763717-117765718(+)
Zm00001d037625::6:132209942-132211943(-)
Zm00001d049431::4:30114042-30116043(+)
Zm00001d017656::5:203293811-203295812(+)
Zm00001d047186::9:121313286-121315287(+)
Zm00001d046717::9:103222534-103224535(-)
Zm00001d029437::1:70440855-70442856(+)
Zm00001d034415::1:292331981-292333982(-)
Zm00001d028718::1:44179740-44181741(-)
Zm00001d014944::5:69326117-69328118(+)
Zm00001d046919::9:110690325-110692326(+)
Zm00001d046807::9:106619919-106621920(-)
Zm00001d038193::6:151174934-151176935(+)
Zm00001d020383::7:110505908-110507909(+)
Zm00001d049436::4:30234759-30236760(+)
Zm00001d003866::2:63975791-63977792(-)
Zm00001d013491::5:12672158-12674159(+)
Zm00001d014382::5:43779303-43781304(-)
Zm00001d031647::1:197311290-197313291(-)
Zm00001d043686::3:207389613-207391614(-)
Zm00001d029393::1:68677458-68679459(+)
Zm00001d045837::9:42707233-42709234(-)
Zm00001d025268::10:111871703-111873704(-)
Zm00001d012773::8:180620407-180622408(+)
Zm00001d002039::2:4869504-4871505(-)
Zm00001d037905::6:141651063-141653064(+)
Zm00001d042656::3:175642542-175644543(-)
Zm00001d002601::2:16462410-16464411(-)
Zm00001d031937::1:207437027-207439028(+)
Zm00001d054105::4:246613922-246615923(-)
Zm00001d002503::2:14167542-14169543(-)
Zm00001d017079::5:184658250-184660251(+)
Zm00001d020069::7:90085976-90087977(-)
Zm00001d034607::1:297670658-297672659(-)
Zm00001d035624::6:37477351-37479352(+)
Zm00001d038791::6:164383993-164385994(+)
Zm00001d039352::3:2370975-2372976(-)
Zm00001d028709::1:43899679-43901680(+)
Zm00001d039703::3:12600259-12602260(-)
Zm00001d028456::1:35501274-35503275(+)
Zm00001d044111::3:219557208-219559209(+)
Zm00001d040190::3:31512559-31514560(-)
Zm00001d043776::3:209892944-209894945(-)
Zm00001d006211::2:201914177-201916178(-)
Zm00001d022289::7:174560246-174562247(-)
Zm00001d005687::2:183370326-183372327(-)
Zm00001d020731::7:130465669-130467670(+)
Zm00001d037227::6:116706341-116708342(-)
Zm00001d048178::9:151712822-151714823(-)
Zm00001d010108::8:99367048-99369049(-)
Zm00001d041965::3:145918076-145920077(-)
Zm00001d047349::9:127175633-127177634(+)
Zm00001d022496::7:178784038-178786039(+)
Zm00001d045314::9:18799700-18801701(+)
Zm00001d053746::4:240329257-240331258(+)
Zm00001d021573::7:156466480-156468481(-)
Zm00001d012642::8:177706433-177708434(-)
Zm00001d030032::1:101086218-101088219(+)
Zm00001d031062::1:175257165-175259166(+)
Zm00001d017060::5:184139616-184141617(+)
Zm00001d035922::6:60330772-60332773(-)
Zm00001d012950::5:2316678-2318679(+)
Zm00001d039521::3:6776537-6778538(-)
Zm00001d044112::3:219570589-219572590(+)
Zm00001d045221::9:16491574-16493575(-)
Zm00001d052962::4:206378673-206380674(+)
Zm00001d051773::4:169200806-169202807(+)
Zm00001d051608::4:164422480-164424481(+)
Zm00001d050951::4:133225151-133227152(+)
Zm00001d028536::1:38526028-38528029(-)
Zm00001d041948::3:144966620-144968621(+)
Zm00001d009000::8:29487574-29489575(-)
Zm00001d029053::1:56219972-56221973(-)
Zm00001d028796::1:46665580-46667581(+)
Zm00001d034818::1:302870970-302872971(-)
Zm00001d009859::8:85573517-85575518(+)
Zm00001d043453::3:200465645-200467646(-)
Zm00001d043589::3:204485652-204487653(+)
Zm00001d046210::9:72061749-72063750(+)
Zm00001d041747::3:135814856-135816857(-)
Zm00001d003760::2:57804795-57806796(-)
Zm00001d008541::8:12316576-12318577(-)
Zm00001d016588::5:168635992-168637993(-)
Zm00001d042624::3:174358311-174360312(+)
Zm00001d036409::6:87176958-87178959(-)
Zm00001d020380::7:110167325-110169326(-)
Zm00001d034835::1:303404046-303406047(+)
Zm00001d012799::5:91037-93038(+)
Zm00001d044599::3:233045241-233047242(+)
Zm00001d018903::7:8799520-8801521(-)
Zm00001d040468::3:45134368-45136369(-)
Zm00001d020669::7:127425393-127427394(+)
Zm00001d018627::7:1338623-1340624(-)
Zm00001d051149::4:145960155-145962156(-)
Zm00001d040536::3:48601826-48603827(-)
Zm00001d024164::10:51617208-51619209(+)
Zm00001d035428::6:25157620-25159621(-)
Zm00001d033296::1:257974627-257976628(+)
Zm00001d013443::5:11711987-11713988(-)
Zm00001d039554::3:7932683-7934684(-)
Zm00001d019994::7:83693572-83695573(+)
Zm00001d053524::4:233022415-233024416(-)
Zm00001d036392::6:86654984-86656985(+)
Zm00001d015085::5:74826672-74828673(+)
Zm00001d003841::2:61912905-61914906(+)
Zm00001d029577::1:77397143-77399144(+)
Zm00001d015504::5:94159201-94161202(+)
Zm00001d021696::7:160475425-160477426(-)
Zm00001d042867::3:182500263-182502264(+)
Zm00001d026298::10:143167155-143169156(+)
Zm00001d021357::7:149770000-149772001(+)
Zm00001d044815::9:3524995-3526996(-)
Zm00001d029426::1:70061790-70063791(+)
Zm00001d052971::4:206734121-206736122(+)
Zm00001d043062::3:187856582-187858583(+)
Zm00001d013370::5:9970411-9972412(+)
Zm00001d026178::10:140377192-140379193(+)
Zm00001d044854::9:5280036-5282037(-)
Zm00001d030173::1:110388723-110390724(-)
Zm00001d029938::1:95640544-95642545(+)
Zm00001d038972::6:168020796-168022797(-)
Zm00001d051748::4:168774082-168776083(-)
Zm00001d017161::5:187245438-187247439(-)
Zm00001d004689::2:131243410-131245411(-)
Zm00001d009279::8:50947413-50949414(+)
Zm00001d008570::8:13284717-13286718(+)
Zm00001d043226::3:192429214-192431215(+)
Zm00001d039453::3:4751665-4753666(-)
Zm00001d020185::7:98451241-98453242(-)
Zm00001d035178::6:8035660-8037661(+)
Zm00001d041192::3:104342808-104344809(-)
Zm00001d022535::7:179632312-179634313(-)
Zm00001d043160::3:190372679-190374680(+)
Zm00001d051140::4:145568134-145570135(+)
Zm00001d002416::2:12273391-12275392(+)
Zm00001d009591::8:72046046-72048047(+)
Zm00001d049610::4:37576737-37578738(-)
Zm00001d039284::3:1007858-1009859(+)
Zm00001d038496::6:158594773-158596774(-)
Zm00001d009868::8:86008734-86010735(-)
Zm00001d048215::9:152593375-152595376(+)
Zm00001d015829::5:124549332-124551333(-)
Zm00001d031863::1:204537017-204539018(-)
Zm00001d044172::3:221077531-221079532(-)
Zm00001d009813::8:82663080-82665081(+)
Zm00001d052885::4:203407099-203409100(-)
Zm00001d020958::7:137737631-137739632(+)
Zm00001d007890::2:241879683-241881684(+)
Zm00001d042455::3:168348864-168350865(-)
Zm00001d013753::5:19355673-19357674(+)
Zm00001d005359::2:170961366-170963367(-)
Zm00001d022453::7:178049251-178051252(+)
Zm00001d020378::7:110061378-110063379(-)
Zm00001d053595::4:235832156-235834157(-)
Zm00001d017641::5:202865549-202867550(+)
Zm00001d034066::1:283053193-283055194(+)
Zm00001d033848::1:275706877-275708878(-)
Zm00001d023677::10:15028680-15030681(+)
Zm00001d013758::5:19596121-19598122(+)
Zm00001d011123::8:139677121-139679122(-)
Zm00001d028243::1:27815912-27817913(+)
Zm00001d022637::7:181978008-181980009(-)
Zm00001d025997::10:135682526-135684527(+)
Zm00001d006632::2:213073181-213075182(-)
Zm00001d006370::2:205958168-205960169(+)
Zm00001d031296::1:185536150-185538151(-)
Zm00001d015229::5:80104197-80106198(-)
Zm00001d053682::4:238945301-238947302(-)
Zm00001d015459::5:91463356-91465357(-)
Zm00001d043819::3:210966368-210968369(-)
Zm00001d028011::1:20292557-20294558(-)
Zm00001d031064::1:175378787-175380788(-)
Zm00001d005323::2:169616701-169618702(-)
Zm00001d054063::4:245758216-245760217(+)
Zm00001d024466::10:72134647-72136648(-)
Zm00001d013518::5:13438585-13440586(-)
Zm00001d002325::2:10324429-10326430(-)
Zm00001d015245::5:81050051-81052052(+)
Zm00001d029542::1:75634989-75636990(+)
Zm00001d040637::3:55363615-55365616(+)
Zm00001d047142::9:119871221-119873222(-)
Zm00001d037848::6:139635258-139637259(-)
Zm00001d038374::6:155770038-155772039(+)
Zm00001d003159::2:33996132-33998133(+)
Zm00001d007365::2:229752721-229754722(+)
Zm00001d050214::4:73908868-73910869(+)
Zm00001d002850::2:24664549-24666550(-)
Zm00001d005437::2:173967144-173969145(-)
Zm00001d045998::9:53113245-53115246(+)
Zm00001d012973::5:2606894-2608895(+)
Zm00001d043775::3:209788276-209790277(+)
Zm00001d035628::6:37503805-37505806(+)
Zm00001d019277::7:25227278-25229279(+)
Zm00001d013830::5:21882078-21884079(+)
Zm00001d047514::9:133160038-133162039(-)
Zm00001d039109::6:170148131-170150132(-)
Zm00001d020287::7:104304880-104306881(+)
Zm00001d035713::6:42065417-42067418(+)
Zm00001d038864::6:166061435-166063436(+)
Zm00001d002038::2:4859957-4861958(+)
Zm00001d011866::8:163253101-163255102(+)
Zm00001d046169::9:68818707-68820708(-)
Zm00001d020188::7:98548894-98550895(-)
Zm00001d014180::5:35173552-35175553(-)
Zm00001d053095::4:213514513-213516514(+)
Zm00001d039816::3:15639286-15641287(+)
Zm00001d016121::5:145588705-145590706(+)
Zm00001d044059::3:218079180-218081181(-)
Zm00001d053295::4:224779806-224781807(+)
Zm00001d006936::2:219724077-219726078(+)
Zm00001d024470::10:72358284-72360285(-)
Zm00001d004547::2:117335868-117337869(+)
Zm00001d030285::1:119493334-119495335(-)
Zm00001d040076::3:25959180-25961181(-)
Zm00001d004691::2:131622315-131624316(-)
Zm00001d012736::8:179524897-179526898(-)
Zm00001d032578::1:231147670-231149671(+)
Zm00001d048205::9:152412150-152414151(-)
Zm00001d025873::10:132236990-132238991(+)
Zm00001d033292::1:257771868-257773869(-)
Zm00001d005848::2:190810210-190812211(-)
Zm00001d047662::9:138453743-138455744(-)
Zm00001d033128::1:251574358-251576359(+)
Zm00001d038206::6:151546772-151548773(-)
Zm00001d044618::3:233469325-233471326(+)
Zm00001d015591::5:100041641-100043642(-)
Zm00001d049179::4:19407903-19409904(+)
Zm00001d033549::1:266747353-266749354(+)
Zm00001d009351::8:57978641-57980642(-)
Zm00001d031412::1:189289251-189291252(+)
Zm00001d007640::2:236786488-236788489(-)
Zm00001d051693::4:166939155-166941156(-)
Zm00001d007458::2:232181588-232183589(-)
Zm00001d044732::9:670340-672341(-)
Zm00001d041101::3:97411005-97413006(+)
Zm00001d021086::7:142453858-142455859(-)
Zm00001d042430::3:167004720-167006721(-)
Zm00001d040804::3:66963776-66965777(-)
Zm00001d021891::7:165503664-165505665(+)
Zm00001d030907::1:166740409-166742410(+)
Zm00001d021592::7:157533406-157535407(-)
Zm00001d039584::3:8454255-8456256(+)
Zm00001d050211::4:73765658-73767659(+)
Zm00001d036495::6:90587805-90589806(+)
Zm00001d003749::2:57470237-57472238(+)
Zm00001d037861::6:140077184-140079185(+)
Zm00001d032608::1:231933762-231935763(-)
Zm00001d049217::4:21135791-21137792(+)
Zm00001d020793::7:132927290-132929291(+)
Zm00001d049424::4:30009403-30011404(+)
Zm00001d049420::4:29945306-29947307(+)
Zm00001d032064::1:211138940-211140941(+)
Zm00001d015515::5:95182389-95184390(+)
Zm00001d006360::2:205699400-205701401(-)
Zm00001d036879::6:105513747-105515748(+)
Zm00001d028714::1:44015755-44017756(-)
Zm00001d021868::7:164949918-164951919(+)
Zm00001d032261::1:219331873-219333874(+)
Zm00001d017713::5:205041378-205043379(+)
Zm00001d039382::3:2984848-2986849(+)
Zm00001d029995::1:98255722-98257723(+)
Zm00001d010375::8:111875034-111877035(+)
Zm00001d050141::4:68751940-68753941(-)
Zm00001d013111::5:4798702-4800703(-)
Zm00001d021691::7:160277313-160279314(-)
Zm00001d016735::5:174691939-174693940(-)
Zm00001d053114::4:214336663-214338664(+)
Zm00001d046593::9:97673081-97675082(+)
Zm00001d028088::1:22598067-22600068(+)
Zm00001d002825::2:23895172-23897173(-)
Zm00001d015311::5:84031644-84033645(-)
Zm00001d002132::2:6436811-6438812(-)
Zm00001d030871::1:164373189-164375190(-)
Zm00001d041204::3:105359231-105361232(-)
Zm00001d041727::3:135396639-135398640(-)
Zm00001d020362::7:109295483-109297484(-)
Zm00001d024865::10:91164235-91166236(-)
Zm00001d049252::4:22935100-22937101(-)
Zm00001d012578::8:176854655-176856656(-)
Zm00001d039106::6:170129801-170131802(-)
Zm00001d032324::1:222452988-222454989(+)
Zm00001d052376::4:188529767-188531768(-)
Zm00001d012603::8:177065794-177067795(-)
Zm00001d017598::5:201222743-201224744(+)
Zm00001d016599::5:169217456-169219457(+)
Zm00001d044691::3:234993319-234995320(-)
Zm00001d048095::9:150054660-150056661(+)
Zm00001d008352::8:6137072-6139073(+)
Zm00001d053108::4:214199069-214201070(-)
Zm00001d045021::9:10457395-10459396(-)
Zm00001d032784::1:238039503-238041504(+)
Zm00001d028599::1:40286567-40288568(-)
Zm00001d050208::4:73554873-73556874(-)
Zm00001d025661::10:125343960-125345961(+)
Zm00001d028104::1:23022372-23024373(-)
Zm00001d014462::5:48438468-48440469(+)
Zm00001d046422::9:88940620-88942621(-)
Zm00001d018957::7:10572278-10574279(+)
Zm00001d034773::1:301811900-301813901(+)
Zm00001d022228::7:173191312-173193313(+)
Zm00001d002348::2:10670028-10672029(+)
Zm00001d017698::5:204490007-204492008(-)
Zm00001d048499::9:157246475-157248476(-)
Zm00001d009702::8:76428375-76430376(-)
Zm00001d028307::1:29960394-29962395(-)
Zm00001d039893::3:18370042-18372043(+)
Zm00001d029782::1:86640907-86642908(-)
Zm00001d041598::3:129189667-129191668(-)
Zm00001d018522::5:222429569-222431570(-)
Zm00001d022517::7:179272372-179274373(+)
Zm00001d019163::7:19749269-19751270(+)
Zm00001d013059::5:3980860-3982861(-)
Zm00001d019069::7:15122154-15124155(+)
Zm00001d050011::4:59300004-59302005(-)
Zm00001d023579::10:10647900-10649901(+)
Zm00001d018253::5:217437842-217439843(-)
Zm00001d051314::4:153286791-153288792(-)
Zm00001d040422::3:42670780-42672781(+)
Zm00001d010837::8:129411121-129413122(+)
Zm00001d032356::1:223610535-223612536(-)
Zm00001d043821::3:210977037-210979038(-)
Zm00001d041098::3:97278791-97280792(+)
Zm00001d012079::8:167760031-167762032(-)
Zm00001d011755::8:160798194-160800195(-)
Zm00001d028267::1:28642385-28644386(-)
Zm00001d047296::9:125816593-125818594(+)
Zm00001d033545::1:266573256-266575257(-)
Zm00001d034422::1:292522577-292524578(-)
Zm00001d029979::1:97321257-97323258(+)
Zm00001d012334::8:172650280-172652281(-)
Zm00001d041099::3:97293082-97295083(-)
Zm00001d044702::3:235282776-235284777(+)
Zm00001d039963::3:20815953-20817954(-)
Zm00001d013463::5:12113319-12115320(+)
Zm00001d046616::9:98851056-98853057(-)
Zm00001d048347::9:154824974-154826975(-)
Zm00001d020009::7:85295756-85297757(+)
Zm00001d049427::4:30055411-30057412(+)
Zm00001d003544::2:47664061-47666062(-)
Zm00001d026422::10:145470624-145472625(+)
Zm00001d026106::10:138572485-138574486(-)
Zm00001d037029::6:109568452-109570453(-)
Zm00001d016458::5:163036613-163038614(+)
Zm00001d023899::10:27166231-27168232(+)
Zm00001d002523::2:14723360-14725361(+)
Zm00001d048483::9:157063786-157065787(+)
Zm00001d015002::5:71945468-71947469(-)
Zm00001d047275::9:125244516-125246517(-)
Zm00001d025874::10:132242199-132244200(+)
Zm00001d031138::1:179385200-179387201(+)
Zm00001d022481::7:178481138-178483139(-)
Zm00001d030305::1:121210310-121212311(+)
Zm00001d041055::3:93412186-93414187(-)
Zm00001d048622::4:1525317-1527318(+)
Zm00001d023774::10:19670479-19672480(+)
Zm00001d029737::1:84614786-84616787(-)
Zm00001d047034::9:116220040-116222041(+)
Zm00001d043393::3:198636877-198638878(-)
Zm00001d003850::2:62446754-62448755(+)
Zm00001d028649::1:41791255-41793256(+)
Zm00001d018280::5:217829120-217831121(+)
Zm00001d051014::4:136931992-136933993(-)
Zm00001d025497::10:120578475-120580476(+)
Zm00001d037393::6:124237436-124239437(-)
Zm00001d010422::8:114407466-114409467(-)
Zm00001d053625::4:237081549-237083550(+)
Zm00001d046445::9:90226934-90228935(-)
Zm00001d053952::4:244165394-244167395(+)
Zm00001d043370::3:197901421-197903422(+)
Zm00001d025985::10:135308500-135310501(-)
Zm00001d017455::5:196315656-196317657(-)
Zm00001d005395::2:172236164-172238165(+)
Zm00001d020953::7:137608062-137610063(-)
Zm00001d029699::1:83057054-83059055(+)
Zm00001d005739::2:185513883-185515884(+)
Zm00001d030348::1:124404958-124406959(-)
Zm00001d031602::1:195957118-195959119(+)
Zm00001d015861::5:127021691-127023692(-)
Zm00001d053735::4:240039424-240041425(+)
Zm00001d022513::7:179171457-179173458(-)
Zm00001d017547::5:199271995-199273996(-)
Zm00001d043196::3:191231809-191233810(-)
Zm00001d049608::4:37427288-37429289(-)
Zm00001d040667::3:57061509-57063510(-)
Zm00001d050893::4:128776955-128778956(+)
Zm00001d041653::3:131867255-131869256(+)
Zm00001d027313::1:2781902-2783903(-)
Zm00001d002829::2:24059016-24061017(+)
Zm00001d004525::2:116610683-116612684(-)
Zm00001d002548::2:15191620-15193621(-)
Zm00001d053759::4:240553574-240555575(+)
Zm00001d040759::3:63853195-63855196(+)
Zm00001d015133::5:76812917-76814918(+)
Zm00001d025833::10:131305501-131307502(-)
Zm00001d025868::10:132093285-132095286(+)
Zm00001d036242::6:79176406-79178407(+)
Zm00001d025752::10:128395388-128397389(-)
Zm00001d039662::3:11020897-11022898(+)
Zm00001d009913::8:89340737-89342738(+)
Zm00001d025256::10:111457864-111459865(-)
Zm00001d048920::4:7985335-7987336(-)
Zm00001d049785::4:44632075-44634076(+)
Zm00001d016015::5:139706580-139708581(-)
Zm00001d047226::9:122940216-122942217(-)
Zm00001d027740::1:12443482-12445483(-)
Zm00001d044122::3:219869155-219871156(-)
Zm00001d024268::10:60224678-60226679(+)
Zm00001d043905::3:213456534-213458535(+)
Zm00001d029640::1:80898663-80900664(-)
Zm00001d037627::6:132316196-132318197(+)
Zm00001d022436::7:177670818-177672819(+)
Zm00001d027749::1:12551608-12553609(-)
Zm00001d028151::1:24298122-24300123(-)
Zm00001d017718::5:205086608-205088609(+)
Zm00001d019561::7:42694423-42696424(-)
Zm00001d043049::3:187418003-187420004(+)
Zm00001d035705::6:41918629-41920630(-)
Zm00001d037041::6:110123904-110125905(+)
Zm00001d021168::7:144744402-144746403(-)
Zm00001d043614::3:205239683-205241684(+)
Zm00001d024886::10:92759596-92761597(+)
Zm00001d041111::3:97981684-97983685(-)
Zm00001d026371::10:144456505-144458506(+)
Zm00001d049437::4:30243270-30245271(+)
Zm00001d036567::6:92810819-92812820(-)
Zm00001d050200::4:73312607-73314608(+)
Zm00001d020402::7:111550039-111552040(-)
Zm00001d004626::2:122678685-122680686(-)
Zm00001d025878::10:132465771-132467772(-)
Zm00001d009373::8:60722268-60724269(+)
Zm00001d027771::1:13238515-13240516(+)
Zm00001d013490::5:12666624-12668625(+)
Zm00001d010969::8:135353264-135355265(-)
Zm00001d017365::5:193682932-193684933(-)
Zm00001d029388::1:68567425-68569426(-)
Zm00001d053153::4:216605224-216607225(+)
Zm00001d028363::1:32150378-32152379(-)
Zm00001d021736::7:161772069-161774070(-)
Zm00001d032587::1:231346915-231348916(+)
Zm00001d009594::8:72095453-72097454(+)
Zm00001d014602::5:54873805-54875806(-)
Zm00001d049421::4:29955440-29957441(+)
Zm00001d043520::3:202663380-202665381(-)
Zm00001d028511::1:37593979-37595980(-)
Zm00001d020594::7:124084632-124086633(+)
Zm00001d012322::8:172404858-172406859(-)
Zm00001d028930::1:51841299-51843300(-)
Zm00001d039160::6:171429462-171431463(-)
Zm00001d051548::4:162159738-162161739(-)
Zm00001d040248::3:33743131-33745132(-)
Zm00001d026248::10:141808013-141810014(-)
Zm00001d048416::9:155898510-155900511(+)
Zm00001d005283::2:167666683-167668684(-)
Zm00001d030893::1:166140456-166142457(+)
Zm00001d023559::10:10217197-10219198(-)
Zm00001d023721::10:16868863-16870864(-)
Zm00001d043615::3:205272802-205274803(+)
Zm00001d023282::10:2046797-2048798(+)
Zm00001d043052::3:187591347-187593348(+)
Zm00001d010211::8:104189036-104191037(+)
Zm00001d023593::10:11238206-11240207(-)
Zm00001d009030::8:30789000-30791001(+)
Zm00001d030317::1:122083597-122085598(-)
Zm00001d007444::2:231909236-231911237(+)
Zm00001d014735::5:61111325-61113326(-)
Zm00001d044081::3:218479821-218481822(+)
Zm00001d003035::2:30051781-30053782(+)
Zm00001d021673::7:159703945-159705946(-)
Zm00001d034382::1:291403340-291405341(-)
Zm00001d002284::2:9551458-9553459(-)
Zm00001d025037::10:100954061-100956062(+)
Zm00001d039299::3:1289082-1291083(+)
Zm00001d036933::6:106775767-106777768(+)
Zm00001d028143::1:23999329-24001330(+)
Zm00001d026575::10:148248157-148250158(+)
Zm00001d043766::3:209308483-209310484(-)
Zm00001d016506::5:165315959-165317960(-)
Zm00001d040450::3:43935257-43937258(-)
Zm00001d038655::6:161920382-161922383(+)
Zm00001d017381::5:193890800-193892801(+)
Zm00001d015759::5:116973437-116975438(-)
Zm00001d050198::4:72853195-72855196(+)
Zm00001d051804::4:170039491-170041492(-)
Zm00001d016711::5:173426227-173428228(+)
Zm00001d046652::9:100611922-100613923(+)
Zm00001d028725::1:44360105-44362106(+)
Zm00001d009741::8:78869037-78871038(-)
Zm00001d007139::2:223188081-223190082(+)
Zm00001d033200::1:253559657-253561658(-)
Zm00001d036433::6:88293793-88295794(-)
Zm00001d018621::7:1241387-1243388(+)
Zm00001d028339::1:31218416-31220417(-)
Zm00001d025501::10:120595036-120597037(+)
Zm00001d052183::4:182555416-182557417(-)
Zm00001d036237::6:78460039-78462040(+)
Zm00001d007714::2:238011581-238013582(+)
Zm00001d025469::10:119874376-119876377(+)
Zm00001d044285::3:224211351-224213352(+)
Zm00001d048369::9:155205322-155207323(-)
Zm00001d033196::1:253432188-253434189(-)
Zm00001d035391::6:24035918-24037919(+)
Zm00001d025519::10:121059527-121061528(+)
Zm00001d008399::8:7347875-7349876(+)
Zm00001d022117::7:170769941-170771942(-)
Zm00001d010448::8:115602383-115604384(+)
Zm00001d015131::5:76703141-76705142(+)
Zm00001d017143::5:186765256-186767257(-)
Zm00001d035136::6:6623423-6625424(-)
Zm00001d027539::1:7845236-7847237(-)
Zm00001d025412::10:117863358-117865359(+)
Zm00001d038577::6:160385063-160387064(+)
Zm00001d042793::3:179873966-179875967(+)
Zm00001d037236::6:117246595-117248596(+)
Zm00001d002313::2:10109969-10111970(+)
Zm00001d033866::1:276754632-276756633(-)
Zm00001d052673::4:196891702-196893703(+)
Zm00001d048770::4:5255524-5257525(+)
Zm00001d002200::2:8143578-8145579(+)
Zm00001d042515::3:170303366-170305367(-)
Zm00001d016491::5:164554050-164556051(+)
Zm00001d029387::1:68550586-68552587(-)
Zm00001d034776::1:301954545-301956546(+)
Zm00001d028426::1:34647519-34649520(+)
Zm00001d011066::8:137996432-137998433(+)
Zm00001d047620::9:137231200-137233201(-)
Zm00001d053900::4:243352144-243354145(-)
Zm00001d033808::1:274304674-274306675(-)
Zm00001d048146::9:150831767-150833768(-)
Zm00001d003190::2:35064561-35066562(+)
Zm00001d028205::1:26186529-26188530(-)
Zm00001d038565::6:159997600-159999601(-)
Zm00001d052044::4:177334756-177336757(+)
Zm00001d031697::1:198777172-198779173(-)
Zm00001d050935::4:132602847-132604848(+)
Zm00001d041259::3:108746261-108748262(+)
Zm00001d014849::5:65479989-65481990(-)
Zm00001d013766::5:19722826-19724827(-)
Zm00001d019138::7:18721129-18723130(-)
Zm00001d007745::2:238612992-238614993(-)
Zm00001d014324::5:41029707-41031708(+)
Zm00001d049423::4:29988348-29990349(+)
Zm00001d028920::1:51497232-51499233(-)
Zm00001d054047::4:245536719-245538720(-)
Zm00001d006082::2:197605611-197607612(-)
Zm00001d023650::10:13639206-13641207(+)
Zm00001d012743::8:179560897-179562898(+)
Zm00001d005890::2:191850545-191852546(+)
Zm00001d026135::10:139375100-139377101(-)
Zm00001d028760::1:45799345-45801346(+)
Zm00001d037000::6:108692408-108694409(+)
Zm00001d002167::2:7082139-7084140(+)
Zm00001d033909::1:278286092-278288093(+)
Zm00001d018541::5:222660780-222662781(+)
Zm00001d049438::4:30249950-30251951(+)
Zm00001d023673::10:14793656-14795657(+)
Zm00001d022309::7:174903831-174905832(+)
Zm00001d041612::3:129681127-129683128(+)
Zm00001d049291::4:24637937-24639938(+)
Zm00001d033102::1:250206266-250208267(-)
Zm00001d010440::8:115239164-115241165(+)
Zm00001d032057::1:211040485-211042486(+)
Zm00001d016443::5:162549802-162551803(+)
Zm00001d046029::9:56388721-56390722(-)
Zm00001d048909::4:7804012-7806013(-)
Zm00001d036971::6:107862006-107864007(-)
Zm00001d013307::5:8184076-8186077(-)
Zm00001d006422::2:207484087-207486088(-)
Zm00001d016842::5:178211683-178213684(-)
Zm00001d017293::5:192001920-192003921(+)
Zm00001d031101::1:177242500-177244501(-)
Zm00001d009688::8:75945695-75947696(-)
Zm00001d004438::2:111775105-111777106(-)
Zm00001d032618::1:232257645-232259646(-)
Zm00001d002982::2:28867223-28869224(-)
Zm00001d049933::4:53890669-53892670(-)
Zm00001d049381::4:28445801-28447802(-)
Zm00001d011373::8:148917148-148919149(-)
Zm00001d004739::2:135105980-135107981(+)
Zm00001d038661::6:161977152-161979153(-)
Zm00001d016935::5:180419650-180421651(+)
Zm00001d017308::5:192383515-192385516(-)
Zm00001d004463::2:113525421-113527422(+)
Zm00001d004414::2:110344500-110346501(-)
Zm00001d025701::10:126777845-126779846(-)
Zm00001d012317::8:172338287-172340288(-)
Zm00001d047438::9:130089389-130091390(+)
Zm00001d021698::7:160627265-160629266(-)
Zm00001d002613::2:16765984-16767985(-)
Zm00001d021167::7:144660830-144662831(-)
Zm00001d011319::8:146553703-146555704(-)
Zm00001d039650::3:10538092-10540093(+)
Zm00001d035046::6:3078301-3080302(-)
Zm00001d030992::1:172399768-172401769(-)
Zm00001d038052::6:146475057-146477058(-)
Zm00001d025441::10:118721212-118723213(+)
Zm00001d046487::9:92059759-92061760(+)
Zm00001d048212::9:152571289-152573290(-)
Zm00001d032560::1:230531097-230533098(-)
Zm00001d022461::7:178145594-178147595(+)
Zm00001d047933::9:145667771-145669772(+)
Zm00001d039240::3:381640-383641(+)
Zm00001d028962::1:53029336-53031337(+)
Zm00001d036084::6:71122069-71124070(+)
Zm00001d019180::7:20508759-20510760(-)
Zm00001d003246::2:37637296-37639297(-)
Zm00001d021945::7:166724811-166726812(-)
Zm00001d026268::10:142397523-142399524(+)
Zm00001d034002::1:280779383-280781384(-)
Zm00001d051670::4:166182543-166184544(-)
Zm00001d047032::9:116118249-116120250(+)
Zm00001d014601::5:54850920-54852921(-)
Zm00001d026056::10:137260071-137262072(-)
Zm00001d003993::2:74152574-74154575(+)
Zm00001d023994::10:35173330-35175331(+)
Zm00001d052282::4:185919583-185921584(+)
Zm00001d030316::1:122017378-122019379(+)
Zm00001d040883::3:75399456-75401457(-)
Zm00001d032888::1:241516658-241518659(+)
Zm00001d041491::3:123766757-123768758(-)
Zm00001d011729::8:160067892-160069893(+)
Zm00001d011299::8:146127140-146129141(+)
Zm00001d004513::2:115916124-115918125(+)
Zm00001d034049::1:282399043-282401044(-)
Zm00001d036036::6:67785033-67787034(-)
Zm00001d043599::3:204833025-204835026(+)
Zm00001d011661::8:157814615-157816616(+)
Zm00001d013751::5:19235777-19237778(+)
Zm00001d049432::4:30126703-30128704(+)
Zm00001d028601::1:40427258-40429259(+)
Zm00001d009312::8:54219115-54221116(+)
Zm00001d012121::8:168476239-168478240(+)
Zm00001d042140::3:153223234-153225235(+)
Zm00001d045069::9:11470128-11472129(+)
Zm00001d013282::5:7811055-7813056(-)
Zm00001d043244::3:193002685-193004686(-)
Zm00001d028786::1:46379796-46381797(+)
Zm00001d048896::4:7262841-7264842(-)
Zm00001d009870::8:86255635-86257636(+)
Zm00001d023811::10:22870056-22872057(-)
Zm00001d018097::5:214128552-214130553(-)
Zm00001d012591::8:176957712-176959713(-)
Zm00001d012527::8:176102581-176104582(+)
Zm00001d030506::1:140050548-140052549(+)
Zm00001d002199::2:8126036-8128037(+)
Zm00001d044564::3:231753972-231755973(-)
Zm00001d041067::3:94630876-94632877(+)
Zm00001d028230::1:27312845-27314846(-)
Zm00001d005700::2:183837052-183839053(-)
Zm00001d004700::2:132136656-132138657(+)
Zm00001d029151::1:60741842-60743843(+)
Zm00001d010671::8:123806820-123808821(+)
Zm00001d053154::4:216610759-216612760(+)
Zm00001d048418::9:155935371-155937372(+)
Zm00001d051604::4:164201439-164203440(-)
Zm00001d012560::8:176647312-176649313(+)
Zm00001d017065::5:184298432-184300433(-)
Zm00001d017714::5:205054708-205056709(+)
Zm00001d028651::1:41802023-41804024(-)
Zm00001d027315::1:2813249-2815250(-)
Zm00001d046388::9:86638091-86640092(-)
Zm00001d048705::4:3670826-3672827(+)
Zm00001d035044::6:3021913-3023914(+)
Zm00001d020932::7:136984708-136986709(+)
Zm00001d041092::3:96988201-96990202(+)
Zm00001d027938::1:17998242-18000243(+)
Zm00001d020037::7:87652285-87654286(+)
Zm00001d014900::5:67330783-67332784(+)
Zm00001d036977::6:108076015-108078016(-)
Zm00001d003069::2:31111045-31113046(-)
Zm00001d023928::10:28813135-28815136(-)
Zm00001d004975::2:151395407-151397408(+)
Zm00001d043171::3:190531867-190533868(+)
Zm00001d048789::4:5573617-5575618(+)
Zm00001d038192::6:151107604-151109605(-)
```
