## Supplementary material for "A comprehensive map of preferentially located motifs reveals distinct proximal *cis*-regulatory elements in plants": TTATATAC_containing_gene_set.txt

```
#Occurences of TTATATAC between -36 and -24 (positions relative to the transcription start site)
#119 sequences with TTATATAC in this interval
#0.46% of the sequences in promoter set with TTATATAC (set with 25847 sequences)
Zm00001d019163::7:19749269-19751270(+)
Zm00001d008399::8:7347875-7349876(+)
Zm00001d049291::4:24637937-24639938(+)
Zm00001d025050::10:101682432-101684433(-)
Zm00001d038565::6:159997600-159999601(-)
Zm00001d049610::4:37576737-37578738(-)
Zm00001d040245::3:33489294-33491295(+)
Zm00001d013549::5:14082475-14084476(+)
Zm00001d044618::3:233469325-233471326(+)
Zm00001d019994::7:83693572-83695573(+)
Zm00001d038496::6:158594773-158596774(-)
Zm00001d015229::5:80104197-80106198(-)
Zm00001d039240::3:381640-383641(+)
Zm00001d036084::6:71122069-71124070(+)
Zm00001d013071::5:4308948-4310949(+)
Zm00001d053320::4:225976526-225978527(-)
Zm00001d003019::2:29626025-29628026(+)
Zm00001d033102::1:250206266-250208267(-)
Zm00001d021673::7:159703945-159705946(-)
Zm00001d039192::6:172235914-172237915(+)
Zm00001d029995::1:98255722-98257723(+)
Zm00001d026248::10:141808013-141810014(-)
Zm00001d047732::9:140183284-140185285(-)
Zm00001d029629::1:80609274-80611275(-)
Zm00001d039109::6:170148131-170150132(-)
Zm00001d048622::4:1525317-1527318(+)
Zm00001d003021::2:29664762-29666763(+)
Zm00001d053108::4:214199069-214201070(-)
Zm00001d025497::10:120578475-120580476(+)
Zm00001d025401::10:117127172-117129173(-)
Zm00001d043370::3:197901421-197903422(+)
Zm00001d031270::1:184550923-184552924(-)
Zm00001d038587::6:160562719-160564720(-)
Zm00001d025501::10:120595036-120597037(+)
Zm00001d012642::8:177706433-177708434(-)
Zm00001d030907::1:166740409-166742410(+)
Zm00001d021768::7:162725623-162727624(+)
Zm00001d035705::6:41918629-41920630(-)
Zm00001d020307::7:105077118-105079119(+)
Zm00001d040004::3:22563697-22565698(-)
Zm00001d053952::4:244165394-244167395(+)
Zm00001d046616::9:98851056-98853057(-)
Zm00001d028536::1:38526028-38528029(-)
Zm00001d006370::2:205958168-205960169(+)
Zm00001d028920::1:51497232-51499233(-)
Zm00001d027697::1:11313119-11315120(+)
Zm00001d050011::4:59300004-59302005(-)
Zm00001d045950::9:49158302-49160303(+)
Zm00001d021900::7:165629866-165631867(+)
Zm00001d014462::5:48438468-48440469(+)
Zm00001d005739::2:185513883-185515884(+)
Zm00001d009425::8:63827933-63829934(-)
Zm00001d025752::10:128395388-128397389(-)
Zm00001d019277::7:25227278-25229279(+)
Zm00001d042140::3:153223234-153225235(+)
Zm00001d034818::1:302870970-302872971(-)
Zm00001d022228::7:173191312-173193313(+)
Zm00001d015131::5:76703141-76705142(+)
Zm00001d044993::9:9486750-9488751(+)
Zm00001d043819::3:210966368-210968369(-)
Zm00001d020852::7:134728328-134730329(-)
Zm00001d024048::10:39711343-39713344(+)
Zm00001d015672::5:105101027-105103028(-)
Zm00001d002416::2:12273391-12275392(+)
Zm00001d002132::2:6436811-6438812(-)
Zm00001d030048::1:102063087-102065088(-)
Zm00001d043821::3:210977037-210979038(-)
Zm00001d045069::9:11470128-11472129(+)
Zm00001d007025::2:220364243-220366244(+)
Zm00001d034689::1:300062484-300064485(-)
Zm00001d039893::3:18370042-18372043(+)
Zm00001d017060::5:184139616-184141617(+)
Zm00001d017365::5:193682932-193684933(-)
Zm00001d015459::5:91463356-91465357(-)
Zm00001d012950::5:2316678-2318679(+)
Zm00001d040621::3:54360496-54362497(+)
Zm00001d017381::5:193890800-193892801(+)
Zm00001d049338::4:27148971-27150972(-)
Zm00001d020222::7:100723702-100725703(-)
Zm00001d021592::7:157533406-157535407(-)
Zm00001d016968::5:181540870-181542871(+)
Zm00001d021086::7:142453858-142455859(-)
Zm00001d031639::1:197104092-197106093(+)
Zm00001d031101::1:177242500-177244501(-)
Zm00001d033808::1:274304674-274306675(-)
Zm00001d050893::4:128776955-128778956(+)
Zm00001d016760::5:175170320-175172321(-)
Zm00001d026135::10:139375100-139377101(-)
Zm00001d017598::5:201222743-201224744(+)
Zm00001d002257::2:9066299-9068300(+)
Zm00001d009913::8:89340737-89342738(+)
Zm00001d047226::9:122940216-122942217(-)
Zm00001d044691::3:234993319-234995320(-)
Zm00001d053706::4:239616325-239618326(+)
Zm00001d047194::9:121580787-121582788(-)
Zm00001d010535::8:119690146-119692147(-)
Zm00001d023781::10:19953881-19955882(-)
Zm00001d024268::10:60224678-60226679(+)
Zm00001d036014::6:66258690-66260691(+)
Zm00001d051314::4:153286791-153288792(-)
Zm00001d034776::1:301954545-301956546(+)
Zm00001d037041::6:110123904-110125905(+)
Zm00001d042656::3:175642542-175644543(-)
Zm00001d016711::5:173426227-173428228(+)
Zm00001d040883::3:75399456-75401457(-)
Zm00001d040535::3:48585856-48587857(+)
Zm00001d042515::3:170303366-170305367(-)
Zm00001d012317::8:172338287-172340288(-)
Zm00001d036567::6:92810819-92812820(-)
Zm00001d045998::9:53113245-53115246(+)
Zm00001d034422::1:292522577-292524578(-)
Zm00001d034773::1:301811900-301813901(+)
Zm00001d042793::3:179873966-179875967(+)
Zm00001d002613::2:16765984-16767985(-)
Zm00001d051773::4:169200806-169202807(+)
Zm00001d036879::6:105513747-105515748(+)
Zm00001d029640::1:80898663-80900664(-)
Zm00001d049576::4:35888605-35890606(-)
Zm00001d001820::2:1440946-1442947(-)
```
