## Supplementary material for "A comprehensive map of preferentially located motifs reveals distinct proximal *cis*-regulatory elements in plants": TTATATGG_containing_gene_set.txt

```
#Occurences of TTATATGG between -34 and -27 (positions relative to the transcription start site)
#33 sequences with TTATATGG in this interval
#0.13% of the sequences in promoter set with TTATATGG (set with 25847 sequences)
Zm00001d037029::6:109568452-109570453(-)
Zm00001d038972::6:168020796-168022797(-)
Zm00001d053625::4:237081549-237083550(+)
Zm00001d018957::7:10572278-10574279(+)
Zm00001d013059::5:3980860-3982861(-)
Zm00001d049785::4:44632075-44634076(+)
Zm00001d026056::10:137260071-137262072(-)
Zm00001d009741::8:78869037-78871038(-)
Zm00001d025519::10:121059527-121061528(+)
Zm00001d050396::4:85838848-85840849(+)
Zm00001d028649::1:41791255-41793256(+)
Zm00001d014735::5:61111325-61113326(-)
Zm00001d045837::9:42707233-42709234(-)
Zm00001d003159::2:33996132-33998133(+)
Zm00001d028962::1:53029336-53031337(+)
Zm00001d028219::1:26902175-26904176(+)
Zm00001d021945::7:166724811-166726812(-)
Zm00001d052741::4:199480933-199482934(-)
Zm00001d026649::10:149383668-149385669(-)
Zm00001d003287::2:38809549-38811550(+)
Zm00001d032324::1:222452988-222454989(+)
Zm00001d041725::3:135292611-135294612(-)
Zm00001d020953::7:137608062-137610063(-)
Zm00001d013607::5:15267723-15269724(+)
Zm00001d045645::9:30793825-30795826(+)
Zm00001d053049::4:210626377-210628378(-)
Zm00001d026175::10:140336284-140338285(-)
Zm00001d012527::8:176102581-176104582(+)
Zm00001d044083::3:218527576-218529577(-)
Zm00001d013766::5:19722826-19724827(-)
Zm00001d015777::5:118462213-118464214(+)
Zm00001d029555::1:76049050-76051051(+)
Zm00001d047142::9:119871221-119873222(-)
```
