## Supplementary material for "A comprehensive map of preferentially located motifs reveals distinct proximal *cis*-regulatory elements in plants": TTATCG_containing_gene_set.txt

```
#Occurences of TTATCG between -36 and -28 (positions relative to the transcription start site)
#113 sequences with TTATCG in this interval
#0.44% of the sequences in promoter set with TTATCG (set with 25847 sequences)
Zm00001d013746::5:19170412-19172413(+)
Zm00001d037211::6:115979576-115981577(+)
Zm00001d004138::2:85737185-85739186(-)
Zm00001d034456::1:293556653-293558654(+)
Zm00001d033338::1:259503822-259505823(-)
Zm00001d004052::2:79609444-79611445(+)
Zm00001d011060::8:137863830-137865831(+)
Zm00001d039407::3:3612505-3614506(+)
Zm00001d037551::6:129110012-129112013(-)
Zm00001d048514::9:157622799-157624800(+)
Zm00001d037605::6:131421062-131423063(-)
Zm00001d052939::4:205513746-205515747(+)
Zm00001d012312::8:172214163-172216164(+)
Zm00001d015929::5:132179760-132181761(+)
Zm00001d051840::4:171939330-171941331(+)
Zm00001d051511::4:160985653-160987654(-)
Zm00001d040088::3:26987118-26989119(+)
Zm00001d025887::10:133092567-133094568(+)
Zm00001d029582::1:77814827-77816828(-)
Zm00001d019582::7:44520609-44522610(+)
Zm00001d011983::8:165871384-165873385(+)
Zm00001d012844::5:1059372-1061373(+)
Zm00001d006342::2:205069318-205071319(+)
Zm00001d011503::8:152693666-152695667(-)
Zm00001d021715::7:161149566-161151567(-)
Zm00001d025777::10:129244747-129246748(-)
Zm00001d027757::1:12712564-12714565(+)
Zm00001d051842::4:171958801-171960802(+)
Zm00001d047690::9:139369412-139371413(+)
Zm00001d035838::6:54310136-54312137(+)
Zm00001d014284::5:39392233-39394234(+)
Zm00001d033502::1:264616189-264618190(+)
Zm00001d038224::6:151974267-151976268(+)
Zm00001d033063::1:249210005-249212006(-)
Zm00001d049055::4:14070812-14072813(+)
Zm00001d015460::5:91586412-91588413(+)
Zm00001d021047::7:141172789-141174790(-)
Zm00001d051525::4:161349193-161351194(-)
Zm00001d030138::1:108426888-108428889(-)
Zm00001d038452::6:157514116-157516117(+)
Zm00001d021516::7:154839898-154841899(-)
Zm00001d035657::6:39657484-39659485(+)
Zm00001d044798::9:2672825-2674826(-)
Zm00001d039017::6:168765981-168767982(+)
Zm00001d041632::3:130483853-130485854(+)
Zm00001d013918::5:24813586-24815587(+)
Zm00001d002504::2:14179335-14181336(-)
Zm00001d028237::1:27570348-27572349(+)
Zm00001d025435::10:118617915-118619916(+)
Zm00001d042842::3:181807068-181809069(+)
Zm00001d012815::5:774918-776919(+)
Zm00001d042463::3:168516014-168518015(+)
Zm00001d042615::3:173799141-173801142(-)
Zm00001d051875::4:173018864-173020865(-)
Zm00001d045965::9:50421324-50423325(-)
Zm00001d012146::8:168882041-168884042(+)
Zm00001d038092::6:147481898-147483899(+)
Zm00001d010902::8:132641231-132643232(+)
Zm00001d006127::2:199270237-199272238(-)
Zm00001d052225::4:183716583-183718584(-)
Zm00001d024635::10:81358948-81360949(-)
Zm00001d044495::3:229669835-229671836(-)
Zm00001d012263::8:171426633-171428634(-)
Zm00001d044429::3:227739268-227741269(+)
Zm00001d028866::1:48958992-48960993(-)
Zm00001d046091::9:62566051-62568052(-)
Zm00001d019348::7:29122126-29124127(+)
Zm00001d021672::7:159689491-159691492(+)
Zm00001d013390::5:10263712-10265713(-)
Zm00001d051628::4:165059991-165061992(-)
Zm00001d025474::10:119980836-119982837(-)
Zm00001d032576::1:231123114-231125115(-)
Zm00001d015082::5:74803910-74805911(+)
Zm00001d043841::3:211613190-211615191(-)
Zm00001d048877::4:6902858-6904859(+)
Zm00001d032683::1:234270856-234272857(-)
Zm00001d024430::10:70586618-70588619(-)
Zm00001d042469::3:168650533-168652534(-)
Zm00001d047418::9:129487682-129489683(-)
Zm00001d013542::5:13952390-13954391(+)
Zm00001d048325::9:154501759-154503760(-)
Zm00001d017729::5:205458531-205460532(+)
Zm00001d050248::4:76155534-76157535(-)
Zm00001d003512::2:46300510-46302511(-)
Zm00001d019905::7:74402180-74404181(-)
Zm00001d044615::3:233459939-233461940(-)
Zm00001d025756::10:128578250-128580251(-)
Zm00001d014297::5:40020050-40022051(+)
Zm00001d053612::4:236481302-236483303(-)
Zm00001d049581::4:36061133-36063134(+)
Zm00001d051976::4:175730029-175732030(-)
Zm00001d037246::6:117745407-117747408(-)
Zm00001d010262::8:106449172-106451173(-)
Zm00001d032695::1:234907588-234909589(-)
Zm00001d048567::9:158942750-158944751(+)
Zm00001d038894::6:166589798-166591799(-)
Zm00001d034454::1:293438769-293440770(+)
Zm00001d051740::4:168604512-168606513(-)
Zm00001d037240::6:117494692-117496693(-)
Zm00001d017409::5:195096021-195098022(+)
Zm00001d039192::6:172235914-172237915(+)
Zm00001d023578::10:10637555-10639556(+)
Zm00001d013937::5:25433845-25435846(-)
Zm00001d023968::10:32566808-32568809(-)
Zm00001d035052::6:3229438-3231439(+)
Zm00001d012466::8:175041281-175043282(+)
Zm00001d024803::10:88740018-88742019(+)
Zm00001d051915::4:174608508-174610509(+)
Zm00001d044538::3:231308278-231310279(+)
Zm00001d049387::4:28606025-28608026(-)
Zm00001d030043::1:101709745-101711746(+)
Zm00001d042909::3:183675936-183677937(-)
Zm00001d033378::1:261045441-261047442(+)
```
