## Supplementary material for "A comprehensive map of preferentially located motifs reveals distinct proximal *cis*-regulatory elements in plants": TTATGC_containing_gene_set.txt

```
#Occurences of TTATGC between -725 and -713 (positions relative to the transcription start site)
#204 sequences with TTATGC in this interval
#0.79% of the sequences in promoter set with TTATGC (set with 25847 sequences)
Zm00001d042142::3:153380672-153382673(+)
Zm00001d012807::5:484276-486277(-)
Zm00001d045383::9:20245683-20247684(-)
Zm00001d046638::9:100058886-100060887(+)
Zm00001d004841::2:143649972-143651973(+)
Zm00001d022625::7:181489597-181491598(+)
Zm00001d007972::2:244350038-244352039(+)
Zm00001d046511::9:93193009-93195010(+)
Zm00001d039890::3:18010953-18012954(-)
Zm00001d010145::8:101315097-101317098(+)
Zm00001d026637::10:149252503-149254504(-)
Zm00001d040456::3:44233624-44235625(-)
Zm00001d024120::10:47324675-47326676(+)
Zm00001d026645::10:149339748-149341749(-)
Zm00001d029098::1:57987232-57989233(+)
Zm00001d046190::9:71031748-71033749(-)
Zm00001d011467::8:151279411-151281412(+)
Zm00001d028152::1:24308999-24311000(+)
Zm00001d052773::4:200387269-200389270(-)
Zm00001d039452::3:4735873-4737874(+)
Zm00001d047435::9:129900611-129902612(+)
Zm00001d050618::4:105015634-105017635(+)
Zm00001d013351::5:9202367-9204368(-)
Zm00001d038841::6:165639478-165641479(-)
Zm00001d028930::1:51841299-51843300(-)
Zm00001d041148::3:100333683-100335684(+)
Zm00001d005175::2:162409352-162411353(-)
Zm00001d025271::10:112015185-112017186(+)
Zm00001d026358::10:144196979-144198980(-)
Zm00001d050217::4:74114075-74116076(+)
Zm00001d031104::1:177432293-177434294(-)
Zm00001d020806::7:133444299-133446300(-)
Zm00001d006869::2:218300886-218302887(-)
Zm00001d003139::2:33433708-33435709(-)
Zm00001d052950::4:206092510-206094511(+)
Zm00001d048386::9:155337896-155339897(-)
Zm00001d051790::4:169877570-169879571(-)
Zm00001d037289::6:119528392-119530393(-)
Zm00001d009242::8:46230625-46232626(-)
Zm00001d028750::1:45289575-45291576(-)
Zm00001d025309::10:113728172-113730173(+)
Zm00001d029173::1:60947334-60949335(+)
Zm00001d037199::6:115492736-115494737(+)
Zm00001d052289::4:186088979-186090980(+)
Zm00001d006593::2:211775573-211777574(-)
Zm00001d015700::5:108856326-108858327(+)
Zm00001d051265::4:151153885-151155886(-)
Zm00001d010546::8:120087331-120089332(-)
Zm00001d034404::1:292035625-292037626(+)
Zm00001d011208::8:142997524-142999525(+)
Zm00001d004346::2:105323955-105325956(-)
Zm00001d015683::5:107120251-107122252(-)
Zm00001d025542::10:121762216-121764217(-)
Zm00001d042245::3:157385208-157387209(-)
Zm00001d002735::2:20726729-20728730(-)
Zm00001d019105::7:16888389-16890390(-)
Zm00001d038773::6:164188914-164190915(-)
Zm00001d007286::2:226834031-226836032(+)
Zm00001d024891::10:93142569-93144570(-)
Zm00001d038085::6:147223643-147225644(+)
Zm00001d025479::10:120093433-120095434(-)
Zm00001d052781::4:200736413-200738414(+)
Zm00001d023833::10:23769432-23771433(-)
Zm00001d009798::8:81980173-81982174(+)
Zm00001d020434::7:114140454-114142455(-)
Zm00001d039296::3:1222779-1224780(-)
Zm00001d016081::5:143449563-143451564(+)
Zm00001d017285::5:191697897-191699898(+)
Zm00001d022272::7:174086348-174088349(+)
Zm00001d032754::1:237451031-237453032(-)
Zm00001d041976::3:146342781-146344782(+)
Zm00001d053962::4:244373469-244375470(+)
Zm00001d009690::8:76113307-76115308(+)
Zm00001d024459::10:71758541-71760542(+)
Zm00001d030703::1:154502524-154504525(+)
Zm00001d034797::1:302391750-302393751(-)
Zm00001d008805::8:21002723-21004724(+)
Zm00001d002751::2:21481544-21483545(+)
Zm00001d015244::5:80935137-80937138(+)
Zm00001d031979::1:208400900-208402901(-)
Zm00001d038880::6:166311343-166313344(+)
Zm00001d034751::1:301299499-301301500(+)
Zm00001d034130::1:284696767-284698768(+)
Zm00001d031890::1:205423339-205425340(+)
Zm00001d037853::6:139797215-139799216(+)
Zm00001d033328::1:259163737-259165738(+)
Zm00001d007112::2:222486535-222488536(+)
Zm00001d027784::1:13437298-13439299(+)
Zm00001d019317::7:27565510-27567511(+)
Zm00001d019546::7:41792313-41794314(+)
Zm00001d033397::1:261820564-261822565(-)
Zm00001d010246::8:105887500-105889501(-)
Zm00001d027500::1:6796298-6798299(+)
Zm00001d018952::7:10370372-10372373(+)
Zm00001d041414::3:117919512-117921513(+)
Zm00001d040577::3:50991632-50993633(+)
Zm00001d029709::1:83412848-83414849(-)
Zm00001d039071::6:169542106-169544107(-)
Zm00001d042558::3:171712741-171714742(-)
Zm00001d007289::2:226917414-226919415(+)
Zm00001d051375::4:156365049-156367050(+)
Zm00001d032534::1:229831668-229833669(-)
Zm00001d030764::1:158951514-158953515(+)
Zm00001d005375::2:171336644-171338645(-)
Zm00001d015622::5:101915008-101917009(-)
Zm00001d045424::9:21656810-21658811(+)
Zm00001d007226::2:225139459-225141460(+)
Zm00001d039345::3:2193450-2195451(-)
Zm00001d034544::1:295926000-295928001(-)
Zm00001d024262::10:59956315-59958316(-)
Zm00001d036594::6:93935680-93937681(-)
Zm00001d043688::3:207418561-207420562(-)
Zm00001d021287::7:147964756-147966757(-)
Zm00001d017609::5:201476807-201478808(-)
Zm00001d007332::2:228913328-228915329(+)
Zm00001d019004::7:12721604-12723605(+)
Zm00001d021835::7:164166257-164168258(-)
Zm00001d012789::8:181009533-181011534(-)
Zm00001d008210::8:1295295-1297296(+)
Zm00001d009500::8:67553395-67555396(+)
Zm00001d048181::9:151803686-151805687(+)
Zm00001d003975::2:73020181-73022182(-)
Zm00001d045898::9:46373896-46375897(+)
Zm00001d003100::2:32062442-32064443(+)
Zm00001d021854::7:164538313-164540314(+)
Zm00001d007430::2:231531989-231533990(+)
Zm00001d014058::5:30936314-30938315(+)
Zm00001d032156::1:214669867-214671868(+)
Zm00001d023497::10:7361288-7363289(-)
Zm00001d042979::3:185654451-185656452(-)
Zm00001d046491::9:92237493-92239494(-)
Zm00001d033203::1:253924342-253926343(-)
Zm00001d005442::2:174335642-174337643(+)
Zm00001d038218::6:151835243-151837244(+)
Zm00001d021910::7:165798035-165800036(-)
Zm00001d051755::4:168934746-168936747(+)
Zm00001d003937::2:70441386-70443387(+)
Zm00001d003884::2:65023675-65025676(-)
Zm00001d027962::1:18450272-18452273(+)
Zm00001d024209::10:56567177-56569178(+)
Zm00001d036595::6:93935680-93937681(-)
Zm00001d028355::1:31806246-31808247(-)
Zm00001d001866::2:2099680-2101681(+)
Zm00001d015990::5:137504723-137506724(+)
Zm00001d015401::5:88451237-88453238(-)
Zm00001d005419::2:173367074-173369075(-)
Zm00001d009363::8:59532253-59534254(-)
Zm00001d013549::5:14082475-14084476(+)
Zm00001d021499::7:154155726-154157727(+)
Zm00001d051182::4:147592069-147594070(+)
Zm00001d040286::3:35728064-35730065(-)
Zm00001d003917::2:67658604-67660605(+)
Zm00001d020771::7:131828893-131830894(-)
Zm00001d005744::2:185664254-185666255(-)
Zm00001d024278::10:61397693-61399694(-)
Zm00001d035912::6:59865730-59867731(-)
Zm00001d018819::7:6340955-6342956(+)
Zm00001d027973::1:18906430-18908431(+)
Zm00001d039549::3:7830689-7832690(-)
Zm00001d038071::6:146903687-146905688(+)
Zm00001d044673::3:234570347-234572348(-)
Zm00001d004344::2:105271785-105273786(+)
Zm00001d020695::7:128806587-128808588(-)
Zm00001d006321::2:204513460-204515461(+)
Zm00001d049674::4:39643765-39645766(-)
Zm00001d033775::1:273300121-273302122(-)
Zm00001d045558::9:26667027-26669028(-)
Zm00001d031411::1:189276583-189278584(+)
Zm00001d042787::3:179539867-179541868(-)
Zm00001d028513::1:37761351-37763352(+)
Zm00001d035058::6:3445440-3447441(+)
Zm00001d046236::9:74511400-74513401(+)
Zm00001d050981::4:134985616-134987617(+)
Zm00001d044180::3:221250420-221252421(-)
Zm00001d036682::6:97482012-97484013(-)
Zm00001d027938::1:17998242-18000243(+)
Zm00001d020618::7:125225655-125227656(-)
Zm00001d017453::5:196266824-196268825(+)
Zm00001d004022::2:76085275-76087276(-)
Zm00001d005387::2:171974825-171976826(+)
Zm00001d041142::3:100231229-100233230(+)
Zm00001d019266::7:24822099-24824100(-)
Zm00001d014830::5:64712921-64714922(+)
Zm00001d050320::4:81162410-81164411(-)
Zm00001d006921::2:219363980-219365981(-)
Zm00001d050873::4:127917851-127919852(-)
Zm00001d048136::9:150657219-150659220(+)
Zm00001d032073::1:211497087-211499088(-)
Zm00001d011984::8:165888558-165890559(-)
Zm00001d050039::4:61707764-61709765(-)
Zm00001d040362::3:40079094-40081095(+)
Zm00001d051184::4:147688901-147690902(-)
Zm00001d030422::1:131286108-131288109(+)
Zm00001d052980::4:207106063-207108064(+)
Zm00001d035125::6:6271152-6273153(-)
Zm00001d041180::3:102994572-102996573(+)
Zm00001d032057::1:211040485-211042486(+)
Zm00001d021179::7:145103052-145105053(+)
Zm00001d023747::10:18440248-18442249(+)
Zm00001d026362::10:144249125-144251126(-)
Zm00001d005350::2:170604677-170606678(+)
Zm00001d003242::2:37430876-37432877(+)
Zm00001d052674::4:196902870-196904871(+)
Zm00001d026482::10:146768570-146770571(-)
```
