## Supplementary material for "A comprehensive map of preferentially located motifs reveals distinct proximal *cis*-regulatory elements in plants": TTATGGG_containing_gene_set.txt

```
#Occurences of TTATGGG between -38 and -29 (positions relative to the transcription start site)
#52 sequences with TTATGGG in this interval
#0.20% of the sequences in promoter set with TTATGGG (set with 25847 sequences)
Zm00001d031958::1:208009221-208011222(+)
Zm00001d046317::9:80082403-80084404(+)
Zm00001d012044::8:167186270-167188271(+)
Zm00001d016542::5:166719522-166721523(+)
Zm00001d027631::1:9498271-9500272(-)
Zm00001d001897::2:2545650-2547651(+)
Zm00001d047350::9:127190538-127192539(-)
Zm00001d037875::6:140725374-140727375(-)
Zm00001d028405::1:33745406-33747407(-)
Zm00001d048562::9:158812704-158814705(-)
Zm00001d036092::6:71922901-71924902(+)
Zm00001d047216::9:122519363-122521364(+)
Zm00001d012178::8:169609018-169611019(+)
Zm00001d049161::4:18478151-18480152(-)
Zm00001d046223::9:73062769-73064770(+)
Zm00001d043275::3:194101621-194103622(-)
Zm00001d051652::4:165784284-165786285(-)
Zm00001d043682::3:207224683-207226684(-)
Zm00001d005826::2:189994299-189996300(-)
Zm00001d009288::8:52361089-52363090(+)
Zm00001d040477::3:45759265-45761266(+)
Zm00001d028868::1:49092532-49094533(-)
Zm00001d049487::4:32027086-32029087(-)
Zm00001d039061::6:169429769-169431770(+)
Zm00001d033537::1:266333476-266335477(+)
Zm00001d028380::1:32676884-32678885(+)
Zm00001d007904::2:242150505-242152506(+)
Zm00001d053628::4:237245485-237247486(-)
Zm00001d040067::3:25756440-25758441(+)
Zm00001d034876::1:304511276-304513277(-)
Zm00001d041267::3:109163073-109165074(-)
Zm00001d031809::1:202472112-202474113(-)
Zm00001d012108::8:168370704-168372705(-)
Zm00001d012928::5:2161232-2163233(+)
Zm00001d036959::6:107397088-107399089(+)
Zm00001d030832::1:162230218-162232219(+)
Zm00001d047434::9:129866639-129868640(-)
Zm00001d040314::3:37616667-37618668(+)
Zm00001d021999::7:167779854-167781855(+)
Zm00001d012730::8:179420734-179422735(+)
Zm00001d035666::6:40033183-40035184(-)
Zm00001d010341::8:110506726-110508727(-)
Zm00001d019149::7:19282806-19284807(-)
Zm00001d041609::3:129606390-129608391(+)
Zm00001d008900::8:24522218-24524219(+)
Zm00001d043683::3:207239395-207241396(-)
Zm00001d025060::10:102182354-102184355(+)
Zm00001d013528::5:13640946-13642947(-)
Zm00001d008498::8:10452690-10454691(-)
Zm00001d029963::1:96571907-96573908(+)
Zm00001d022314::7:175013304-175015305(-)
Zm00001d038539::6:159597730-159599731(-)
```
