## Supplementary material for "A comprehensive map of preferentially located motifs reveals distinct proximal *cis*-regulatory elements in plants": TTATGGGC_containing_gene_set.txt

```
#Occurences of TTATGGGC between -150 and -28 (positions relative to the transcription start site)
#166 sequences with TTATGGGC in this interval
#0.64% of the sequences in promoter set with TTATGGGC (set with 25847 sequences)
Zm00001d031809::1:202472112-202474113(-)
Zm00001d051790::4:169877570-169879571(-)
Zm00001d034853::1:303822670-303824671(-)
Zm00001d028868::1:49092532-49094533(-)
Zm00001d053515::4:232728599-232730600(-)
Zm00001d032111::1:213311843-213313844(+)
Zm00001d047472::9:131246831-131248832(+)
Zm00001d021651::7:159106207-159108208(+)
Zm00001d050317::4:80843641-80845642(+)
Zm00001d029489::1:72879038-72881039(+)
Zm00001d040535::3:48585856-48587857(+)
Zm00001d032441::1:226567844-226569845(-)
Zm00001d054065::4:245796004-245798005(-)
Zm00001d043275::3:194101621-194103622(-)
Zm00001d035052::6:3229438-3231439(+)
Zm00001d051669::4:166171911-166173912(+)
Zm00001d047547::9:134958542-134960543(+)
Zm00001d053625::4:237081549-237083550(+)
Zm00001d013184::5:6090403-6092404(+)
Zm00001d042569::3:172233022-172235023(-)
Zm00001d049892::4:51080643-51082644(-)
Zm00001d018859::7:7554364-7556365(-)
Zm00001d007819::2:240250822-240252823(+)
Zm00001d047216::9:122519363-122521364(+)
Zm00001d045076::9:11784200-11786201(-)
Zm00001d015061::5:73803671-73805672(-)
Zm00001d053099::4:213557576-213559577(+)
Zm00001d004460::2:113308878-113310879(-)
Zm00001d023946::10:30979756-30981757(-)
Zm00001d053867::4:242566583-242568584(+)
Zm00001d042076::3:149723429-149725430(-)
Zm00001d040489::3:46472063-46474064(-)
Zm00001d012467::8:175066568-175068569(-)
Zm00001d011816::8:162010705-162012706(+)
Zm00001d045497::9:24462784-24464785(-)
Zm00001d035023::6:2022260-2024261(+)
Zm00001d034350::1:290353805-290355806(-)
Zm00001d028810::1:47140301-47142302(+)
Zm00001d032505::1:228772034-228774035(+)
Zm00001d040582::3:51540615-51542616(+)
Zm00001d044641::3:233848581-233850582(+)
Zm00001d014019::5:28903789-28905790(+)
Zm00001d015940::5:132978508-132980509(+)
Zm00001d046579::9:96778311-96780312(+)
Zm00001d015301::5:83432920-83434921(+)
Zm00001d030787::1:159803803-159805804(+)
Zm00001d009596::8:72393368-72395369(-)
Zm00001d006227::2:202363246-202365247(+)
Zm00001d037675::6:133722001-133724002(+)
Zm00001d044417::3:227499218-227501219(-)
Zm00001d050300::4:79807821-79809822(-)
Zm00001d019568::7:43322372-43324373(-)
Zm00001d007904::2:242150505-242152506(+)
Zm00001d043895::3:213248020-213250021(+)
Zm00001d047395::9:128658115-128660116(-)
Zm00001d054049::4:245577188-245579189(+)
Zm00001d052237::4:184292135-184294136(-)
Zm00001d012178::8:169609018-169611019(+)
Zm00001d017574::5:200130174-200132175(+)
Zm00001d029174::1:60999424-61001425(-)
Zm00001d005858::2:190972107-190974108(+)
Zm00001d052245::4:184609730-184611731(+)
Zm00001d044606::3:233295390-233297391(-)
Zm00001d011402::8:149530837-149532838(-)
Zm00001d048105::9:150292483-150294484(-)
Zm00001d003372::2:41977801-41979802(+)
Zm00001d006916::2:219327544-219329545(+)
Zm00001d008859::8:22873299-22875300(-)
Zm00001d009288::8:52361089-52363090(+)
Zm00001d001897::2:2545650-2547651(+)
Zm00001d020457::7:115737989-115739990(+)
Zm00001d035088::6:4659366-4661367(-)
Zm00001d046317::9:80082403-80084404(+)
Zm00001d045655::9:31242802-31244803(-)
Zm00001d002617::2:16870822-16872823(+)
Zm00001d045744::9:36377279-36379280(+)
Zm00001d043682::3:207224683-207226684(-)
Zm00001d031956::1:207958235-207960236(-)
Zm00001d034880::1:304584857-304586858(+)
Zm00001d018668::7:2247678-2249679(+)
Zm00001d003600::2:49390792-49392793(+)
Zm00001d035051::6:3230271-3232272(-)
Zm00001d037434::6:125281028-125283029(+)
Zm00001d048091::9:149917904-149919905(-)
Zm00001d014074::5:31568568-31570569(-)
Zm00001d035574::6:34431040-34433041(-)
Zm00001d044418::3:227498377-227500378(+)
Zm00001d003572::2:48490684-48492685(-)
Zm00001d049945::4:54606709-54608710(-)
Zm00001d018709::7:2893620-2895621(+)
Zm00001d009870::8:86255635-86257636(+)
Zm00001d051882::4:173379899-173381900(-)
Zm00001d037905::6:141651063-141653064(+)
Zm00001d047538::9:134285810-134287811(+)
Zm00001d043970::3:215384926-215386927(+)
Zm00001d033537::1:266333476-266335477(+)
Zm00001d014155::5:34327653-34329654(+)
Zm00001d002356::2:10763901-10765902(+)
Zm00001d050809::4:124016580-124018581(-)
Zm00001d037732::6:135530204-135532205(+)
Zm00001d011795::8:161713071-161715072(-)
Zm00001d005208::2:163613333-163615334(-)
Zm00001d029134::1:59876307-59878308(-)
Zm00001d035666::6:40033183-40035184(-)
Zm00001d034351::1:290352978-290354979(+)
Zm00001d053628::4:237245485-237247486(-)
Zm00001d045217::9:16444086-16446087(-)
Zm00001d005228::2:164597389-164599390(-)
Zm00001d045607::9:28661748-28663749(+)
Zm00001d020351::7:108486152-108488153(-)
Zm00001d040067::3:25756440-25758441(+)
Zm00001d051033::4:137846012-137848013(-)
Zm00001d043170::3:190524723-190526724(+)
Zm00001d011517::8:153166570-153168571(-)
Zm00001d017175::5:187976773-187978774(-)
Zm00001d040416::3:42375309-42377310(-)
Zm00001d043683::3:207239395-207241396(-)
Zm00001d012044::8:167186270-167188271(+)
Zm00001d007772::2:239361724-239363725(+)
Zm00001d025060::10:102182354-102184355(+)
Zm00001d051339::4:155193894-155195895(+)
Zm00001d040314::3:37616667-37618668(+)
Zm00001d028207::1:26332763-26334764(+)
Zm00001d053863::4:242525652-242527653(-)
Zm00001d032896::1:241999317-242001318(+)
Zm00001d048477::9:156987126-156989127(-)
Zm00001d007296::2:227083416-227085417(+)
Zm00001d037057::6:110843620-110845621(+)
Zm00001d025228::10:110192655-110194656(+)
Zm00001d018557::5:223002454-223004455(-)
Zm00001d022573::7:180145937-180147938(-)
Zm00001d032768::1:237681084-237683085(+)
Zm00001d047392::9:128628344-128630345(-)
Zm00001d051668::4:166171908-166173909(+)
Zm00001d040513::3:47629728-47631729(-)
Zm00001d028415::1:34143065-34145066(+)
Zm00001d014575::5:54067449-54069450(-)
Zm00001d024549::10:77777250-77779251(-)
Zm00001d053375::4:228269305-228271306(-)
Zm00001d023431::10:5426972-5428973(-)
Zm00001d033153::1:252254693-252256694(-)
Zm00001d027259::1:716325-718326(-)
Zm00001d025857::10:131579180-131581181(-)
Zm00001d008900::8:24522218-24524219(+)
Zm00001d014153::5:34317941-34319942(+)
Zm00001d026521::10:147486841-147488842(-)
Zm00001d011300::8:146144587-146146588(-)
Zm00001d018365::5:219217707-219219708(+)
Zm00001d037875::6:140725374-140727375(-)
Zm00001d050790::4:123186226-123188227(+)
Zm00001d010659::8:123185298-123187299(+)
Zm00001d002027::2:4655151-4657152(+)
Zm00001d022544::7:179773790-179775791(-)
Zm00001d027625::1:9352995-9354996(-)
Zm00001d032994::1:246218391-246220392(-)
Zm00001d017453::5:196266824-196268825(+)
Zm00001d052295::4:186315847-186317848(-)
Zm00001d051652::4:165784284-165786285(-)
Zm00001d041267::3:109163073-109165074(-)
Zm00001d014679::5:58660856-58662857(-)
Zm00001d021020::7:140561757-140563758(-)
Zm00001d033764::1:272996104-272998105(+)
Zm00001d004009::2:75234096-75236097(+)
Zm00001d033168::1:252673409-252675410(-)
Zm00001d034493::1:294619255-294621256(-)
Zm00001d028409::1:33803687-33805688(-)
```
