## Supplementary material for "A comprehensive map of preferentially located motifs reveals distinct proximal *cis*-regulatory elements in plants": TTATTGC_containing_gene_set.txt

```
#Occurences of TTATTGC between -34 and -30 (positions relative to the transcription start site)
#34 sequences with TTATTGC in this interval
#0.13% of the sequences in promoter set with TTATTGC (set with 25847 sequences)
Zm00001d034457::1:293567009-293569010(-)
Zm00001d005387::2:171974825-171976826(+)
Zm00001d049320::4:26179198-26181199(+)
Zm00001d013393::5:10320305-10322306(+)
Zm00001d028355::1:31806246-31808247(-)
Zm00001d002346::2:10652815-10654816(-)
Zm00001d028054::1:21769114-21771115(+)
Zm00001d025452::10:119055360-119057361(+)
Zm00001d018713::7:2992579-2994580(+)
Zm00001d034949::1:306502309-306504310(-)
Zm00001d013407::5:10501227-10503228(+)
Zm00001d047926::9:145563804-145565805(+)
Zm00001d029159::1:60849337-60851338(+)
Zm00001d017809::5:207481053-207483054(+)
Zm00001d027802::1:13866601-13868602(-)
Zm00001d035254::6:17431243-17433244(+)
Zm00001d045421::9:21572314-21574315(-)
Zm00001d052989::4:207783743-207785744(+)
Zm00001d017389::5:194201112-194203113(-)
Zm00001d014398::5:44467819-44469820(-)
Zm00001d039742::3:13588111-13590112(+)
Zm00001d001916::2:2818625-2820626(-)
Zm00001d038042::6:145952674-145954675(+)
Zm00001d034274::1:288328222-288330223(-)
Zm00001d025929::10:133923197-133925198(-)
Zm00001d045289::9:18026251-18028252(+)
Zm00001d032160::1:214974876-214976877(+)
Zm00001d015715::5:111121348-111123349(+)
Zm00001d015324::5:84505206-84507207(+)
Zm00001d011188::8:142402702-142404703(-)
Zm00001d038914::6:166869692-166871693(+)
Zm00001d025991::10:135572163-135574164(-)
Zm00001d008683::8:17119765-17121766(-)
Zm00001d034015::1:281225227-281227228(+)
```
