## Supplementary material for "A comprehensive map of preferentially located motifs reveals distinct proximal *cis*-regulatory elements in plants": TTATTTAT_containing_gene_set.txt

```
#Occurences of TTATTTAT between -33 and -24 (positions relative to the transcription start site)
#106 sequences with TTATTTAT in this interval
#0.41% of the sequences in promoter set with TTATTTAT (set with 25847 sequences)
Zm00001d006406::2:206815398-206817399(+)
Zm00001d047104::9:118715621-118717622(-)
Zm00001d050198::4:72853195-72855196(+)
Zm00001d049552::4:34383725-34385726(-)
Zm00001d008248::8:2560918-2562919(+)
Zm00001d010102::8:99200840-99202841(-)
Zm00001d029373::1:67967518-67969519(+)
Zm00001d052939::4:205513746-205515747(+)
Zm00001d007929::2:243168317-243170318(+)
Zm00001d014244::5:37831651-37833652(+)
Zm00001d043661::3:206195419-206197420(+)
Zm00001d036824::6:102773288-102775289(-)
Zm00001d050489::4:92845369-92847370(+)
Zm00001d045321::9:18927230-18929231(-)
Zm00001d019311::7:26984585-26986586(+)
Zm00001d012448::8:174723075-174725076(-)
Zm00001d010709::8:125234770-125236771(+)
Zm00001d005097::2:158068853-158070854(+)
Zm00001d007953::2:243983505-243985506(+)
Zm00001d012670::8:178334175-178336176(+)
Zm00001d017987::5:211415816-211417817(-)
Zm00001d044812::9:3294558-3296559(-)
Zm00001d025924::10:133843371-133845372(+)
Zm00001d052335::4:187346361-187348362(+)
Zm00001d018209::5:216612170-216614171(-)
Zm00001d029356::1:67230813-67232814(-)
Zm00001d006823::2:217342834-217344835(-)
Zm00001d050056::4:62779374-62781375(-)
Zm00001d029125::1:59071367-59073368(-)
Zm00001d014749::5:61287774-61289775(-)
Zm00001d015628::5:102016901-102018902(-)
Zm00001d051871::4:172960445-172962446(-)
Zm00001d040488::3:46464227-46466228(-)
Zm00001d050465::4:90607993-90609994(+)
Zm00001d020136::7:95250564-95252565(+)
Zm00001d053900::4:243352144-243354145(-)
Zm00001d008171::8:76121-78122(+)
Zm00001d016068::5:142680973-142682974(-)
Zm00001d017710::5:204815013-204817014(-)
Zm00001d051664::4:166091318-166093319(-)
Zm00001d043968::3:215272972-215274973(+)
Zm00001d007161::2:223600401-223602402(+)
Zm00001d015686::5:107586345-107588346(+)
Zm00001d047739::9:140339811-140341812(+)
Zm00001d034394::1:291814338-291816339(+)
Zm00001d046897::9:109483941-109485942(+)
Zm00001d028260::1:28171416-28173417(-)
Zm00001d046510::9:93176438-93178439(-)
Zm00001d010119::8:99979784-99981785(+)
Zm00001d052694::4:197561450-197563451(-)
Zm00001d050365::4:83774515-83776516(-)
Zm00001d049291::4:24637937-24639938(+)
Zm00001d027810::1:14249762-14251763(-)
Zm00001d047201::9:121695945-121697946(+)
Zm00001d029359::1:67313546-67315547(-)
Zm00001d047467::9:130980816-130982817(-)
Zm00001d027346::1:3377840-3379841(+)
Zm00001d031677::1:198452457-198454458(+)
Zm00001d048993::4:11904882-11906883(+)
Zm00001d021339::7:149307945-149309946(+)
Zm00001d017809::5:207481053-207483054(+)
Zm00001d012312::8:172214163-172216164(+)
Zm00001d039469::3:5144388-5146389(+)
Zm00001d042099::3:150691001-150693002(-)
Zm00001d009205::8:42548066-42550067(-)
Zm00001d029540::1:75402840-75404841(+)
Zm00001d039952::3:20514647-20516648(-)
Zm00001d041450::3:120561486-120563487(-)
Zm00001d021566::7:156221316-156223317(-)
Zm00001d013997::5:27908876-27910877(-)
Zm00001d032291::1:220503806-220505807(+)
Zm00001d018422::5:220410246-220412247(-)
Zm00001d042619::3:174090243-174092244(+)
Zm00001d026540::10:147925054-147927055(-)
Zm00001d028297::1:29511867-29513868(+)
Zm00001d032828::1:239463870-239465871(-)
Zm00001d029840::1:89586117-89588118(+)
Zm00001d041453::3:120946117-120948118(+)
Zm00001d038314::6:154187288-154189289(+)
Zm00001d032950::1:244488384-244490385(+)
Zm00001d050211::4:73765658-73767659(+)
Zm00001d002624::2:17087030-17089031(-)
Zm00001d049581::4:36061133-36063134(+)
Zm00001d048050::9:148901654-148903655(+)
Zm00001d026445::10:145968788-145970789(+)
Zm00001d010105::8:99266978-99268979(+)
Zm00001d020163::7:96650874-96652875(-)
Zm00001d010834::8:129329884-129331885(+)
Zm00001d038206::6:151546772-151548773(-)
Zm00001d010094::8:99104236-99106237(+)
Zm00001d005159::2:161854849-161856850(-)
Zm00001d043734::3:208685074-208687075(+)
Zm00001d039158::6:171287176-171289177(-)
Zm00001d032298::1:220969834-220971835(+)
Zm00001d011477::8:151685402-151687403(+)
Zm00001d045667::9:32538109-32540110(+)
Zm00001d052201::4:183185807-183187808(-)
Zm00001d020685::7:128264155-128266156(-)
Zm00001d043375::3:198071529-198073530(+)
Zm00001d029606::1:78908285-78910286(+)
Zm00001d032139::1:214258662-214260663(-)
Zm00001d012799::5:91037-93038(+)
Zm00001d029449::1:71315554-71317555(+)
Zm00001d017128::5:186380482-186382483(+)
Zm00001d015929::5:132179760-132181761(+)
Zm00001d007255::2:225868390-225870391(+)
```
