## Supplementary material for "A comprehensive map of preferentially located motifs reveals distinct proximal *cis*-regulatory elements in plants": TTATTTT_containing_gene_set.txt

```
#Occurences of TTATTTT between -310 and -309 (positions relative to the transcription start site)
#114 sequences with TTATTTT in this interval
#0.44% of the sequences in promoter set with TTATTTT (set with 25847 sequences)
Zm00001d035288::6:19434449-19436450(+)
Zm00001d002827::2:23947135-23949136(-)
Zm00001d001847::2:1803262-1805263(+)
Zm00001d032728::1:236343584-236345585(-)
Zm00001d023651::10:13645357-13647358(+)
Zm00001d050934::4:132599859-132601860(-)
Zm00001d046511::9:93193009-93195010(+)
Zm00001d050200::4:73312607-73314608(+)
Zm00001d003494::2:46045992-46047993(-)
Zm00001d016702::5:173126634-173128635(-)
Zm00001d045945::9:48526204-48528205(+)
Zm00001d032547::1:230143928-230145929(-)
Zm00001d040546::3:48973609-48975610(+)
Zm00001d027784::1:13437298-13439299(+)
Zm00001d006948::2:219999631-220001632(+)
Zm00001d023497::10:7361288-7363289(-)
Zm00001d045654::9:31225655-31227656(-)
Zm00001d018756::7:4288551-4290552(+)
Zm00001d026637::10:149252503-149254504(-)
Zm00001d044180::3:221250420-221252421(-)
Zm00001d044999::9:9675504-9677505(-)
Zm00001d024423::10:70398373-70400374(+)
Zm00001d024459::10:71758541-71760542(+)
Zm00001d024209::10:56567177-56569178(+)
Zm00001d049902::4:51435453-51437454(+)
Zm00001d015500::5:94102683-94104684(+)
Zm00001d039890::3:18010953-18012954(-)
Zm00001d011179::8:142098200-142100201(+)
Zm00001d053764::4:240670397-240672398(-)
Zm00001d033203::1:253924342-253926343(-)
Zm00001d039255::3:622117-624118(+)
Zm00001d010923::8:133671132-133673133(+)
Zm00001d008765::8:19525889-19527890(+)
Zm00001d013678::5:17146468-17148469(+)
Zm00001d010243::8:105778380-105780381(-)
Zm00001d005744::2:185664254-185666255(-)
Zm00001d051510::4:160975548-160977549(-)
Zm00001d050217::4:74114075-74116076(+)
Zm00001d020594::7:124084632-124086633(+)
Zm00001d013956::5:26130523-26132524(+)
Zm00001d005306::2:168884394-168886395(-)
Zm00001d036682::6:97482012-97484013(-)
Zm00001d051755::4:168934746-168936747(+)
Zm00001d024935::10:95668575-95670576(-)
Zm00001d004417::2:110448811-110450812(-)
Zm00001d007332::2:228913328-228915329(+)
Zm00001d052007::4:176332750-176334751(+)
Zm00001d046838::9:108224562-108226563(+)
Zm00001d014175::5:34986899-34988900(+)
Zm00001d031411::1:189276583-189278584(+)
Zm00001d013393::5:10320305-10322306(+)
Zm00001d003100::2:32062442-32064443(+)
Zm00001d017203::5:188730549-188732550(-)
Zm00001d020238::7:101657448-101659449(-)
Zm00001d024278::10:61397693-61399694(-)
Zm00001d015683::5:107120251-107122252(-)
Zm00001d034927::1:305754658-305756659(-)
Zm00001d049854::4:48321141-48323142(+)
Zm00001d043688::3:207418561-207420562(-)
Zm00001d043067::3:188231506-188233507(+)
Zm00001d026482::10:146768570-146770571(-)
Zm00001d046638::9:100058886-100060887(+)
Zm00001d015173::5:78393064-78395065(-)
Zm00001d018266::5:217647072-217649073(-)
Zm00001d015622::5:101915008-101917009(-)
Zm00001d037050::6:110480316-110482317(+)
Zm00001d030764::1:158951514-158953515(+)
Zm00001d018952::7:10370372-10372373(+)
Zm00001d009242::8:46230625-46232626(-)
Zm00001d037871::6:140514626-140516627(-)
Zm00001d023747::10:18440248-18442249(+)
Zm00001d052980::4:207106063-207108064(+)
Zm00001d034493::1:294619255-294621256(-)
Zm00001d045072::9:11561819-11563820(-)
Zm00001d028456::1:35501274-35503275(+)
Zm00001d034946::1:306416252-306418253(+)
Zm00001d012753::8:179851902-179853903(+)
Zm00001d029011::1:54826098-54828099(-)
Zm00001d030703::1:154502524-154504525(+)
Zm00001d052830::4:202076604-202078605(+)
Zm00001d037853::6:139797215-139799216(+)
Zm00001d040577::3:50991632-50993633(+)
Zm00001d033337::1:259491511-259493512(+)
Zm00001d053658::4:238279466-238281467(-)
Zm00001d032534::1:229831668-229833669(-)
Zm00001d003068::2:31082935-31084936(+)
Zm00001d007289::2:226917414-226919415(+)
Zm00001d026376::10:144631445-144633446(+)
Zm00001d029709::1:83412848-83414849(-)
Zm00001d015244::5:80935137-80937138(+)
Zm00001d012962::5:2393996-2395997(+)
Zm00001d040708::3:59521323-59523324(-)
Zm00001d025309::10:113728172-113730173(+)
Zm00001d052674::4:196902870-196904871(+)
Zm00001d009591::8:72046046-72048047(+)
Zm00001d045424::9:21656810-21658811(+)
Zm00001d040678::3:57609749-57611750(+)
Zm00001d046942::9:111971023-111973024(-)
Zm00001d024910::10:94436593-94438594(-)
Zm00001d034544::1:295926000-295928001(-)
Zm00001d050913::4:130436438-130438439(-)
Zm00001d005024::2:154435772-154437773(-)
Zm00001d008294::8:4373011-4375012(+)
Zm00001d038038::6:145852443-145854444(-)
Zm00001d035634::6:37858212-37860213(-)
Zm00001d020806::7:133444299-133446300(-)
Zm00001d003875::2:64378076-64380077(-)
Zm00001d010145::8:101315097-101317098(+)
Zm00001d006869::2:218300886-218302887(-)
Zm00001d005419::2:173367074-173369075(-)
Zm00001d047605::9:136919887-136921888(+)
Zm00001d034222::1:287046765-287048766(-)
Zm00001d020835::7:134274361-134276362(-)
Zm00001d022603::7:180890009-180892010(+)
```
