## Supplementary material for "A comprehensive map of preferentially located motifs reveals distinct proximal *cis*-regulatory elements in plants": TTCA_containing_gene_set.txt

```
#Occurences of TTCA between -3 and -3 (positions relative to the transcription start site)
#390 sequences with TTCA in this interval
#1.51% of the sequences in promoter set with TTCA (set with 25847 sequences)
Zm00001d024567::10:78537728-78539729(+)
Zm00001d015032::5:72793987-72795988(-)
Zm00001d046582::9:97157925-97159926(-)
Zm00001d038057::6:146566852-146568853(-)
Zm00001d045567::9:26905028-26907029(-)
Zm00001d005137::2:160580468-160582469(-)
Zm00001d021537::7:155327172-155329173(+)
Zm00001d019115::7:17590760-17592761(-)
Zm00001d027667::1:10622199-10624200(-)
Zm00001d053094::4:213450458-213452459(-)
Zm00001d034444::1:293189946-293191947(+)
Zm00001d045400::9:20678902-20680903(-)
Zm00001d007537::2:234268775-234270776(-)
Zm00001d005826::2:189994299-189996300(-)
Zm00001d007411::2:231128286-231130287(+)
Zm00001d041900::3:142575937-142577938(-)
Zm00001d047767::9:141349783-141351784(+)
Zm00001d023325::10:3374212-3376213(-)
Zm00001d017869::5:209155403-209157404(+)
Zm00001d021388::7:150657881-150659882(-)
Zm00001d003012::2:29403672-29405673(-)
Zm00001d025759::10:128637824-128639825(+)
Zm00001d038704::6:163075270-163077271(+)
Zm00001d020252::7:102351608-102353609(-)
Zm00001d036898::6:105900069-105902070(-)
Zm00001d005229::2:164674616-164676617(+)
Zm00001d007341::2:229192298-229194299(+)
Zm00001d025623::10:124268722-124270723(-)
Zm00001d007646::2:236836090-236838091(-)
Zm00001d046909::9:110058285-110060286(-)
Zm00001d053563::4:234361383-234363384(-)
Zm00001d047884::9:144196405-144198406(+)
Zm00001d013767::5:19725727-19727728(+)
Zm00001d003347::2:41025031-41027032(-)
Zm00001d044902::9:6767576-6769577(-)
Zm00001d021396::7:150909023-150911024(+)
Zm00001d033935::1:279075785-279077786(+)
Zm00001d015970::5:134956624-134958625(-)
Zm00001d003061::2:30849530-30851531(-)
Zm00001d041330::3:112429864-112431865(+)
Zm00001d032467::1:227646794-227648795(+)
Zm00001d004090::2:81701383-81703384(-)
Zm00001d047885::9:144242028-144244029(+)
Zm00001d012766::8:180362393-180364394(+)
Zm00001d047663::9:138534968-138536969(-)
Zm00001d032664::1:233551261-233553262(-)
Zm00001d044226::3:222434276-222436277(-)
Zm00001d013607::5:15267723-15269724(+)
Zm00001d047886::9:144309769-144311770(+)
Zm00001d016256::5:153845039-153847040(-)
Zm00001d017548::5:199283279-199285280(-)
Zm00001d031441::1:190231094-190233095(+)
Zm00001d031018::1:173679722-173681723(+)
Zm00001d023262::10:1598880-1600881(-)
Zm00001d017351::5:193498868-193500869(-)
Zm00001d026362::10:144249125-144251126(-)
Zm00001d038891::6:166506563-166508564(-)
Zm00001d040390::3:41113499-41115500(+)
Zm00001d001884::2:2348015-2350016(+)
Zm00001d019966::7:80963492-80965493(+)
Zm00001d004898::2:147707277-147709278(-)
Zm00001d047876::9:144040079-144042080(-)
Zm00001d028005::1:20026184-20028185(-)
Zm00001d028185::1:25740707-25742708(-)
Zm00001d028963::1:53140924-53142925(+)
Zm00001d010043::8:96654038-96656039(-)
Zm00001d015658::5:103854787-103856788(-)
Zm00001d002458::2:13287958-13289959(+)
Zm00001d052939::4:205513746-205515747(+)
Zm00001d009068::8:34240412-34242413(-)
Zm00001d018505::5:222049918-222051919(-)
Zm00001d021347::7:149588682-149590683(-)
Zm00001d016521::5:166097350-166099351(+)
Zm00001d029548::1:75711139-75713140(-)
Zm00001d047030::9:115984261-115986262(-)
Zm00001d022042::7:168494406-168496407(-)
Zm00001d041375::3:114714823-114716824(-)
Zm00001d019060::7:14493199-14495200(+)
Zm00001d048189::9:152045403-152047404(-)
Zm00001d040037::3:24011546-24013547(+)
Zm00001d022334::7:175625196-175627197(+)
Zm00001d028709::1:43899679-43901680(+)
Zm00001d024028::10:37893408-37895409(+)
Zm00001d054071::4:245921557-245923558(+)
Zm00001d020036::7:87374492-87376493(+)
Zm00001d034628::1:298414426-298416427(-)
Zm00001d020639::7:125929312-125931313(-)
Zm00001d042244::3:157374708-157376709(-)
Zm00001d010462::8:116427180-116429181(+)
Zm00001d042724::3:178239616-178241617(-)
Zm00001d014337::5:41300676-41302677(+)
Zm00001d016363::5:159323441-159325442(+)
Zm00001d021568::7:156288874-156290875(-)
Zm00001d032279::1:220043310-220045311(-)
Zm00001d020134::7:94961629-94963630(-)
Zm00001d035689::6:41140956-41142957(-)
Zm00001d047454::9:130758121-130760122(+)
Zm00001d043914::3:213720667-213722668(-)
Zm00001d025154::10:106791189-106793190(+)
Zm00001d019547::7:41813536-41815537(-)
Zm00001d019534::7:40699675-40701676(-)
Zm00001d006923::2:219458699-219460700(-)
Zm00001d020297::7:104769602-104771603(-)
Zm00001d053095::4:213514513-213516514(+)
Zm00001d028538::1:38599360-38601361(-)
Zm00001d026415::10:145401376-145403377(-)
Zm00001d047765::9:141342555-141344556(+)
Zm00001d039670::3:11498559-11500560(+)
Zm00001d026124::10:138975725-138977726(-)
Zm00001d049355::4:27736667-27738668(+)
Zm00001d006561::2:210942309-210944310(+)
Zm00001d007665::2:237160006-237162007(-)
Zm00001d037422::6:125047731-125049732(+)
Zm00001d005350::2:170604677-170606678(+)
Zm00001d010127::8:100395239-100397240(+)
Zm00001d036080::6:71038694-71040695(+)
Zm00001d004279::2:99783141-99785142(-)
Zm00001d008631::8:15270720-15272721(+)
Zm00001d016584::5:168375253-168377254(+)
Zm00001d007733::2:238324901-238326902(-)
Zm00001d036041::6:67874049-67876050(-)
Zm00001d017151::5:187078434-187080435(-)
Zm00001d044657::3:234222631-234224632(+)
Zm00001d011773::8:161291376-161293377(+)
Zm00001d049834::4:47102874-47104875(-)
Zm00001d040831::3:68544744-68546745(-)
Zm00001d015451::5:91104666-91106667(+)
Zm00001d028208::1:26426904-26428905(+)
Zm00001d012178::8:169609018-169611019(+)
Zm00001d048957::4:10672564-10674565(-)
Zm00001d051813::4:170332903-170334904(+)
Zm00001d031062::1:175257165-175259166(+)
Zm00001d014679::5:58660856-58662857(-)
Zm00001d024292::10:62320207-62322208(-)
Zm00001d051407::4:157367004-157369005(+)
Zm00001d002600::2:16455918-16457919(-)
Zm00001d014872::5:66607535-66609536(-)
Zm00001d009632::8:73960402-73962403(-)
Zm00001d043543::3:203423839-203425840(+)
Zm00001d048362::9:155110975-155112976(+)
Zm00001d018159::5:215720095-215722096(-)
Zm00001d022417::7:177222759-177224760(-)
Zm00001d050076::4:64432343-64434344(-)
Zm00001d020170::7:97036825-97038826(+)
Zm00001d051567::4:162924408-162926409(-)
Zm00001d013890::5:23978494-23980495(+)
Zm00001d020364::7:109506258-109508259(+)
Zm00001d033002::1:246559690-246561691(+)
Zm00001d022084::7:169763443-169765444(+)
Zm00001d018972::7:11183161-11185162(-)
Zm00001d010825::8:128900565-128902566(-)
Zm00001d021485::7:153516103-153518104(-)
Zm00001d047755::9:140925560-140927561(-)
Zm00001d003685::2:54346497-54348498(+)
Zm00001d041583::3:128251127-128253128(+)
Zm00001d038393::6:156277950-156279951(-)
Zm00001d036929::6:106702540-106704541(+)
Zm00001d036334::6:84734594-84736595(+)
Zm00001d004877::2:145989345-145991346(-)
Zm00001d038903::6:166748624-166750625(+)
Zm00001d024712::10:84559153-84561154(-)
Zm00001d051479::4:160032323-160034324(+)
Zm00001d034057::1:282649277-282651278(+)
Zm00001d038758::6:163955663-163957664(-)
Zm00001d035920::6:60310944-60312945(-)
Zm00001d010818::8:128728226-128730227(-)
Zm00001d050994::4:135919984-135921985(-)
Zm00001d042143::3:153384367-153386368(+)
Zm00001d038329::6:154633949-154635950(-)
Zm00001d033983::1:280121613-280123614(-)
Zm00001d040382::3:40870992-40872993(+)
Zm00001d039013::6:168704547-168706548(+)
Zm00001d018331::5:218580713-218582714(+)
Zm00001d019217::7:22241141-22243142(-)
Zm00001d040192::3:31625907-31627908(+)
Zm00001d028118::1:23363187-23365188(-)
Zm00001d046333::9:81228034-81230035(-)
Zm00001d016276::5:155335253-155337254(+)
Zm00001d040027::3:23377733-23379734(-)
Zm00001d032531::1:229757134-229759135(+)
Zm00001d029074::1:57249314-57251315(+)
Zm00001d053561::4:234193171-234195172(+)
Zm00001d048562::9:158812704-158814705(-)
Zm00001d012578::8:176854655-176856656(-)
Zm00001d034863::1:304074009-304076010(-)
Zm00001d050929::4:132105694-132107695(-)
Zm00001d016477::5:163950775-163952776(-)
Zm00001d049588::4:36430849-36432850(-)
Zm00001d002053::2:5030525-5032526(+)
Zm00001d004468::2:113827149-113829150(-)
Zm00001d052962::4:206378673-206380674(+)
Zm00001d030395::1:129145262-129147263(-)
Zm00001d021295::7:148138111-148140112(+)
Zm00001d041838::3:139957086-139959087(-)
Zm00001d006871::2:218311556-218313557(-)
Zm00001d039596::3:8648212-8650213(+)
Zm00001d031849::1:203996272-203998273(-)
Zm00001d021028::7:140901425-140903426(-)
Zm00001d018059::5:213455836-213457837(-)
Zm00001d046887::9:108877256-108879257(+)
Zm00001d012847::5:1076274-1078275(+)
Zm00001d011036::8:137158532-137160533(+)
Zm00001d026280::10:142747357-142749358(-)
Zm00001d053678::4:238896999-238899000(+)
Zm00001d054008::4:245054937-245056938(-)
Zm00001d021378::7:150321456-150323457(+)
Zm00001d051634::4:165269080-165271081(+)
Zm00001d011661::8:157814615-157816616(+)
Zm00001d039959::3:20761027-20763028(-)
Zm00001d041168::3:101763698-101765699(+)
Zm00001d016452::5:162837683-162839684(+)
Zm00001d037974::6:143922666-143924667(+)
Zm00001d011510::8:152918254-152920255(+)
Zm00001d002961::2:28157377-28159378(-)
Zm00001d011135::8:140027574-140029575(-)
Zm00001d009932::8:90456067-90458068(-)
Zm00001d021753::7:162209914-162211915(-)
Zm00001d043196::3:191231809-191233810(-)
Zm00001d026554::10:148040544-148042545(+)
Zm00001d018925::7:9480055-9482056(+)
Zm00001d044542::3:231347408-231349409(+)
Zm00001d014083::5:31747053-31749054(-)
Zm00001d003885::2:65047702-65049703(-)
Zm00001d013626::5:15742616-15744617(-)
Zm00001d026618::10:149048402-149050403(-)
Zm00001d039732::3:13178061-13180062(-)
Zm00001d003227::2:36790094-36792095(-)
Zm00001d014809::5:63895770-63897771(-)
Zm00001d026486::10:146892786-146894787(+)
Zm00001d024713::10:84568148-84570149(-)
Zm00001d021054::7:141614232-141616233(+)
Zm00001d021849::7:164429086-164431087(-)
Zm00001d003664::2:53144687-53146688(-)
Zm00001d040257::3:34255404-34257405(+)
Zm00001d013887::5:23882553-23884554(-)
Zm00001d054110::4:246818916-246820917(+)
Zm00001d005297::2:168254963-168256964(+)
Zm00001d051680::4:166592136-166594137(+)
Zm00001d052696::4:197668264-197670265(-)
Zm00001d031459::1:190963310-190965311(+)
Zm00001d051430::4:158329790-158331791(+)
Zm00001d051954::4:175237502-175239503(-)
Zm00001d004342::2:105060519-105062520(-)
Zm00001d038221::6:151941442-151943443(+)
Zm00001d004720::2:133770344-133772345(+)
Zm00001d033189::1:253287229-253289230(-)
Zm00001d053263::4:223177673-223179674(-)
Zm00001d012140::8:168725818-168727819(+)
Zm00001d040651::3:56281054-56283055(+)
Zm00001d030760::1:158445783-158447784(-)
Zm00001d026260::10:142284081-142286082(+)
Zm00001d023364::10:4119518-4121519(+)
Zm00001d003954::2:72102986-72104987(-)
Zm00001d009594::8:72095453-72097454(+)
Zm00001d034998::6:1384702-1386703(+)
Zm00001d006159::2:200080854-200082855(-)
Zm00001d042862::3:182289283-182291284(+)
Zm00001d025827::10:131079188-131081189(+)
Zm00001d036386::6:86341492-86343493(+)
Zm00001d038539::6:159597730-159599731(-)
Zm00001d028872::1:49272971-49274972(+)
Zm00001d019548::7:41817223-41819224(+)
Zm00001d035561::6:33194649-33196650(-)
Zm00001d017897::5:209718421-209720422(+)
Zm00001d005395::2:172236164-172238165(+)
Zm00001d045079::9:11801739-11803740(-)
Zm00001d043302::3:195187934-195189935(+)
Zm00001d043425::3:199384957-199386958(+)
Zm00001d043439::3:199906896-199908897(+)
Zm00001d021935::7:166374745-166376746(+)
Zm00001d049853::4:48159957-48161958(+)
Zm00001d027648::1:10064336-10066337(-)
Zm00001d015020::5:72640534-72642535(-)
Zm00001d019648::7:47993371-47995372(-)
Zm00001d048201::9:152367765-152369766(+)
Zm00001d036062::6:69646542-69648543(-)
Zm00001d002938::2:27447329-27449330(-)
Zm00001d044133::3:220061936-220063937(-)
Zm00001d043673::3:206938095-206940096(-)
Zm00001d015977::5:135999545-136001546(-)
Zm00001d012765::8:180344359-180346360(-)
Zm00001d020838::7:134389126-134391127(+)
Zm00001d053805::4:241443115-241445116(-)
Zm00001d018377::5:219512428-219514429(+)
Zm00001d007091::2:222101911-222103912(-)
Zm00001d042918::3:183918813-183920814(-)
Zm00001d018049::5:213150470-213152471(+)
Zm00001d014664::5:58012732-58014733(+)
Zm00001d006806::2:217105637-217107638(+)
Zm00001d013561::5:14350347-14352348(-)
Zm00001d010874::8:131716595-131718596(+)
Zm00001d011085::8:138461807-138463808(-)
Zm00001d014882::5:66939505-66941506(-)
Zm00001d049508::4:32708423-32710424(+)
Zm00001d017491::5:197430643-197432644(+)
Zm00001d047503::9:132775377-132777378(+)
Zm00001d004372::2:106902646-106904647(+)
Zm00001d035428::6:25157620-25159621(-)
Zm00001d017285::5:191697897-191699898(+)
Zm00001d006924::2:219458699-219460700(-)
Zm00001d019478::7:35956001-35958002(+)
Zm00001d015368::5:86541297-86543298(-)
Zm00001d026609::10:148918559-148920560(-)
Zm00001d004382::2:107684330-107686331(+)
Zm00001d011712::8:159487157-159489158(+)
Zm00001d039529::3:7304441-7306442(-)
Zm00001d024159::10:51241052-51243053(-)
Zm00001d038266::6:152700732-152702733(-)
Zm00001d002751::2:21481544-21483545(+)
Zm00001d032449::1:226874813-226876814(-)
Zm00001d021562::7:156107784-156109785(-)
Zm00001d041399::3:116659780-116661781(-)
Zm00001d049336::4:27047126-27049127(+)
Zm00001d041758::3:136141615-136143616(-)
Zm00001d032173::1:215570476-215572477(-)
Zm00001d033248::1:256099434-256101435(+)
Zm00001d052327::4:187164983-187166984(-)
Zm00001d029814::1:88195723-88197724(+)
Zm00001d019326::7:27942641-27944642(-)
Zm00001d008179::8:568988-570989(-)
Zm00001d042549::3:171518012-171520013(-)
Zm00001d013035::5:3536237-3538238(+)
Zm00001d021241::7:146755770-146757771(-)
Zm00001d012549::8:176464749-176466750(+)
Zm00001d049651::4:38760862-38762863(+)
Zm00001d007312::2:227510522-227512523(+)
Zm00001d044121::3:219829325-219831326(+)
Zm00001d015594::5:100225995-100227996(-)
Zm00001d049269::4:23822760-23824761(+)
Zm00001d030620::1:148978045-148980046(-)
Zm00001d034450::1:293324718-293326719(-)
Zm00001d003864::2:63707738-63709739(+)
Zm00001d047218::9:122676272-122678273(-)
Zm00001d018105::5:214438394-214440395(-)
Zm00001d049380::4:28420556-28422557(+)
Zm00001d005365::2:171080978-171082979(+)
Zm00001d003600::2:49390792-49392793(+)
Zm00001d014055::5:30843832-30845833(+)
Zm00001d014696::5:59770274-59772275(+)
Zm00001d007349::2:229333967-229335968(-)
Zm00001d037949::6:143241674-143243675(+)
Zm00001d030981::1:171563038-171565039(+)
Zm00001d031635::1:196946642-196948643(-)
Zm00001d011123::8:139677121-139679122(-)
Zm00001d018960::7:10658461-10660462(+)
Zm00001d039730::3:13149766-13151767(-)
Zm00001d004055::2:79798541-79800542(-)
Zm00001d031138::1:179385200-179387201(+)
Zm00001d034003::1:280810592-280812593(-)
Zm00001d013003::5:2978600-2980601(-)
Zm00001d021173::7:144973001-144975002(-)
Zm00001d004875::2:145688380-145690381(-)
Zm00001d005270::2:166561535-166563536(-)
Zm00001d004048::2:78971843-78973844(+)
Zm00001d008587::8:13679935-13681936(+)
Zm00001d036532::6:91305567-91307568(-)
Zm00001d051627::4:165048065-165050066(+)
Zm00001d007041::2:220732127-220734128(+)
Zm00001d054069::4:245855544-245857545(+)
Zm00001d029125::1:59071367-59073368(-)
Zm00001d041773::3:137015817-137017818(+)
Zm00001d047858::9:143630071-143632072(+)
Zm00001d027540::1:7879414-7881415(-)
Zm00001d047887::9:144327283-144329284(+)
Zm00001d034537::1:295853326-295855327(+)
Zm00001d040515::3:47729873-47731874(+)
Zm00001d003695::2:54869687-54871688(-)
Zm00001d051057::4:139269921-139271922(-)
Zm00001d037231::6:116990258-116992259(-)
Zm00001d007345::2:229253960-229255961(+)
Zm00001d017913::5:210049143-210051144(-)
Zm00001d040523::3:47965531-47967532(+)
Zm00001d003213::2:36139920-36141921(-)
Zm00001d018632::7:1387310-1389311(+)
Zm00001d040622::3:54368378-54370379(-)
Zm00001d003851::2:62507204-62509205(-)
Zm00001d024628::10:81072427-81074428(+)
Zm00001d011308::8:146316155-146318156(+)
Zm00001d006010::2:195227249-195229250(+)
Zm00001d021775::7:162847983-162849984(-)
Zm00001d021647::7:159033433-159035434(+)
Zm00001d028348::1:31550613-31552614(-)
Zm00001d040033::3:23728056-23730057(-)
Zm00001d017930::5:210254897-210256898(+)
Zm00001d024048::10:39711343-39713344(+)
Zm00001d034880::1:304584857-304586858(+)
Zm00001d028773::1:46154909-46156910(+)
Zm00001d007972::2:244350038-244352039(+)
Zm00001d037745::6:136198347-136200348(-)
Zm00001d020157::7:96210715-96212716(-)
```
