## Supplementary material for "A comprehensive map of preferentially located motifs reveals distinct proximal *cis*-regulatory elements in plants": TTCAAC_containing_gene_set.txt

```
#Occurences of TTCAAC between -856 and -853 (positions relative to the transcription start site)
#117 sequences with TTCAAC in this interval
#0.45% of the sequences in promoter set with TTCAAC (set with 25847 sequences)
Zm00001d031411::1:189276583-189278584(+)
Zm00001d032534::1:229831668-229833669(-)
Zm00001d010145::8:101315097-101317098(+)
Zm00001d034966::6:293584-295585(+)
Zm00001d030764::1:158951514-158953515(+)
Zm00001d026637::10:149252503-149254504(-)
Zm00001d041082::3:96075770-96077771(+)
Zm00001d046897::9:109483941-109485942(+)
Zm00001d015683::5:107120251-107122252(-)
Zm00001d032556::1:230438638-230440639(+)
Zm00001d029709::1:83412848-83414849(-)
Zm00001d043636::3:205779905-205781906(-)
Zm00001d023888::10:26415452-26417453(+)
Zm00001d044180::3:221250420-221252421(-)
Zm00001d005744::2:185664254-185666255(-)
Zm00001d039890::3:18010953-18012954(-)
Zm00001d009242::8:46230625-46232626(-)
Zm00001d043688::3:207418561-207420562(-)
Zm00001d034957::1:306781823-306783824(-)
Zm00001d019105::7:16888389-16890390(-)
Zm00001d030703::1:154502524-154504525(+)
Zm00001d050217::4:74114075-74116076(+)
Zm00001d025309::10:113728172-113730173(+)
Zm00001d046638::9:100058886-100060887(+)
Zm00001d007332::2:228913328-228915329(+)
Zm00001d021913::7:165810809-165812810(-)
Zm00001d002794::2:22819593-22821594(-)
Zm00001d005419::2:173367074-173369075(-)
Zm00001d025116::10:105053953-105055954(-)
Zm00001d005368::2:171114441-171116442(+)
Zm00001d029891::1:92682212-92684213(-)
Zm00001d024459::10:71758541-71760542(+)
Zm00001d036828::6:102970643-102972644(-)
Zm00001d015500::5:94102683-94104684(+)
Zm00001d024278::10:61397693-61399694(-)
Zm00001d010875::8:131722257-131724258(+)
Zm00001d052674::4:196902870-196904871(+)
Zm00001d026482::10:146768570-146770571(-)
Zm00001d010923::8:133671132-133673133(+)
Zm00001d051634::4:165269080-165271081(+)
Zm00001d010044::8:96678612-96680613(-)
Zm00001d010452::8:115785588-115787589(-)
Zm00001d051582::4:163354037-163356038(-)
Zm00001d020773::7:131950945-131952946(+)
Zm00001d047605::9:136919887-136921888(+)
Zm00001d023497::10:7361288-7363289(-)
Zm00001d052830::4:202076604-202078605(+)
Zm00001d024910::10:94436593-94438594(-)
Zm00001d007289::2:226917414-226919415(+)
Zm00001d036055::6:69319210-69321211(-)
Zm00001d028093::1:22740420-22742421(-)
Zm00001d051906::4:174311732-174313733(+)
Zm00001d005024::2:154435772-154437773(-)
Zm00001d051287::4:151762379-151764380(+)
Zm00001d024209::10:56567177-56569178(+)
Zm00001d048693::4:3406712-3408713(+)
Zm00001d047267::9:124872057-124874058(+)
Zm00001d015029::5:72776545-72778546(+)
Zm00001d049499::4:32584266-32586267(-)
Zm00001d022193::7:172488693-172490694(-)
Zm00001d014365::5:43033251-43035252(+)
Zm00001d045424::9:21656810-21658811(+)
Zm00001d042050::3:148704424-148706425(-)
Zm00001d039205::6:172496071-172498072(-)
Zm00001d051510::4:160975548-160977549(-)
Zm00001d027442::1:5435370-5437371(-)
Zm00001d013823::5:21441615-21443616(-)
Zm00001d006108::2:198338447-198340448(+)
Zm00001d037325::6:121211858-121213859(-)
Zm00001d051258::4:150957606-150959607(+)
Zm00001d017780::5:206551908-206553909(-)
Zm00001d012947::5:2308569-2310570(-)
Zm00001d008765::8:19525889-19527890(+)
Zm00001d013713::5:18282979-18284980(-)
Zm00001d050091::4:65306371-65308372(+)
Zm00001d052009::4:176364134-176366135(-)
Zm00001d010456::8:116073796-116075797(-)
Zm00001d036959::6:107397088-107399089(+)
Zm00001d051755::4:168934746-168936747(+)
Zm00001d038041::6:145952860-145954861(-)
Zm00001d045578::9:27177611-27179612(+)
Zm00001d016014::5:139695593-139697594(+)
Zm00001d021598::7:157733756-157735757(+)
Zm00001d025798::10:129875660-129877661(+)
Zm00001d020806::7:133444299-133446300(-)
Zm00001d020571::7:122739138-122741139(-)
Zm00001d036682::6:97482012-97484013(-)
Zm00001d027784::1:13437298-13439299(+)
Zm00001d032375::1:224459431-224461432(+)
Zm00001d023747::10:18440248-18442249(+)
Zm00001d049398::4:29228080-29230081(+)
Zm00001d043347::3:197322540-197324541(-)
Zm00001d034222::1:287046765-287048766(-)
Zm00001d044529::3:230993974-230995975(+)
Zm00001d051951::4:175146242-175148243(+)
Zm00001d041489::3:123613211-123615212(-)
Zm00001d048386::9:155337896-155339897(-)
Zm00001d034544::1:295926000-295928001(-)
Zm00001d028903::1:50235483-50237484(-)
Zm00001d026392::10:145001616-145003617(-)
Zm00001d008720::8:17727076-17729077(+)
Zm00001d046693::9:102718257-102720258(-)
Zm00001d052980::4:207106063-207108064(+)
Zm00001d036680::6:97454638-97456639(-)
Zm00001d015244::5:80935137-80937138(+)
Zm00001d040577::3:50991632-50993633(+)
Zm00001d039368::3:2668638-2670639(-)
Zm00001d033203::1:253924342-253926343(-)
Zm00001d011257::8:144716854-144718855(+)
Zm00001d018952::7:10370372-10372373(+)
Zm00001d015622::5:101915008-101917009(-)
Zm00001d023880::10:26193966-26195967(-)
Zm00001d006869::2:218300886-218302887(-)
Zm00001d029711::1:83546873-83548874(-)
Zm00001d027467::1:5907032-5909033(+)
Zm00001d016602::5:169625154-169627155(-)
Zm00001d046511::9:93193009-93195010(+)
```
