## Supplementary material for "A comprehensive map of preferentially located motifs reveals distinct proximal *cis*-regulatory elements in plants": TTCAACGG_containing_gene_set.txt

```
#Occurences of TTCAACGG between -400 and -329 (positions relative to the transcription start site)
#70 sequences with TTCAACGG in this interval
#0.27% of the sequences in promoter set with TTCAACGG (set with 25847 sequences)
Zm00001d053828::4:241950024-241952025(-)
Zm00001d051080::4:141100889-141102890(+)
Zm00001d042670::3:176197392-176199393(+)
Zm00001d031739::1:200308405-200310406(-)
Zm00001d046852::9:108408292-108410293(-)
Zm00001d017806::5:207367887-207369888(+)
Zm00001d039884::3:17597524-17599525(+)
Zm00001d040833::3:68843081-68845082(-)
Zm00001d047187::9:121322729-121324730(-)
Zm00001d035540::6:31624077-31626078(+)
Zm00001d022401::7:176818316-176820317(+)
Zm00001d003155::2:33954756-33956757(+)
Zm00001d002087::2:5775734-5777735(+)
Zm00001d013495::5:12774179-12776180(-)
Zm00001d021196::7:145560942-145562943(+)
Zm00001d043512::3:202365446-202367447(-)
Zm00001d052452::4:190321610-190323611(-)
Zm00001d036512::6:90948921-90950922(+)
Zm00001d021976::7:167428649-167430650(-)
Zm00001d039368::3:2668638-2670639(-)
Zm00001d021779::7:162882040-162884041(-)
Zm00001d029179::1:61189643-61191644(+)
Zm00001d033108::1:250346745-250348746(-)
Zm00001d006607::2:212376782-212378783(+)
Zm00001d044345::3:225530206-225532207(-)
Zm00001d016884::5:179286134-179288135(+)
Zm00001d053808::4:241460381-241462382(-)
Zm00001d019758::7:56866711-56868712(-)
Zm00001d039812::3:15574641-15576642(-)
Zm00001d048358::9:154923172-154925173(-)
Zm00001d049811::4:45784881-45786882(-)
Zm00001d019180::7:20508759-20510760(-)
Zm00001d029044::1:55926110-55928111(+)
Zm00001d023260::10:1515188-1517189(-)
Zm00001d041805::3:138835205-138837206(-)
Zm00001d016095::5:144340909-144342910(+)
Zm00001d012098::8:168225632-168227633(-)
Zm00001d033091::1:250095613-250097614(+)
Zm00001d053865::4:242556533-242558534(+)
Zm00001d020282::7:104039954-104041955(-)
Zm00001d033174::1:252799303-252801304(-)
Zm00001d028386::1:32861297-32863298(-)
Zm00001d037926::6:142174996-142176997(+)
Zm00001d003151::2:33843578-33845579(+)
Zm00001d035493::6:29412649-29414650(+)
Zm00001d020935::7:137129116-137131117(-)
Zm00001d012686::8:178641007-178643008(+)
Zm00001d011636::8:156960894-156962895(-)
Zm00001d012953::5:2332526-2334527(-)
Zm00001d033218::1:254678059-254680060(-)
Zm00001d050315::4:80631275-80633276(-)
Zm00001d012929::5:2165211-2167212(+)
Zm00001d046809::9:106634895-106636896(-)
Zm00001d035876::6:58238086-58240087(-)
Zm00001d022551::7:179883174-179885175(+)
Zm00001d011966::8:165290735-165292736(+)
Zm00001d050319::4:81117689-81119690(-)
Zm00001d003153::2:33914955-33916956(+)
Zm00001d037843::6:139459539-139461540(-)
Zm00001d005642::2:181733344-181735345(-)
Zm00001d027999::1:19908537-19910538(-)
Zm00001d007517::2:233657886-233659887(-)
Zm00001d047853::9:143474044-143476045(-)
Zm00001d045183::9:15347247-15349248(+)
Zm00001d016516::5:165792341-165794342(-)
Zm00001d019503::7:37970546-37972547(+)
Zm00001d015968::5:134790892-134792893(+)
Zm00001d016068::5:142680973-142682974(-)
Zm00001d002893::2:26043992-26045993(+)
Zm00001d038853::6:165892862-165894863(+)
```
