## Supplementary material for "A comprehensive map of preferentially located motifs reveals distinct proximal *cis*-regulatory elements in plants": TTCAAT_containing_gene_set.txt

```
#Occurences of TTCAAT between -937 and -934 (positions relative to the transcription start site)
#106 sequences with TTCAAT in this interval
#0.41% of the sequences in promoter set with TTCAAT (set with 25847 sequences)
Zm00001d027908::1:17360674-17362675(+)
Zm00001d047094::9:118433470-118435471(+)
Zm00001d034051::1:282580713-282582714(-)
Zm00001d030764::1:158951514-158953515(+)
Zm00001d037853::6:139797215-139799216(+)
Zm00001d018954::7:10456251-10458252(+)
Zm00001d035288::6:19434449-19436450(+)
Zm00001d038758::6:163955663-163957664(-)
Zm00001d031058::1:175147897-175149898(+)
Zm00001d009211::8:43209528-43211529(-)
Zm00001d031411::1:189276583-189278584(+)
Zm00001d048386::9:155337896-155339897(-)
Zm00001d051307::4:152673930-152675931(-)
Zm00001d013197::5:6196104-6198105(+)
Zm00001d013210::5:6605448-6607449(-)
Zm00001d017949::5:210672849-210674850(+)
Zm00001d047870::9:143869233-143871234(-)
Zm00001d052862::4:202852664-202854665(-)
Zm00001d038981::6:168190653-168192654(+)
Zm00001d015307::5:83964176-83966177(-)
Zm00001d037541::6:128776767-128778768(+)
Zm00001d008736::8:18455246-18457247(+)
Zm00001d020441::7:114583964-114585965(-)
Zm00001d020236::7:101646449-101648450(-)
Zm00001d040633::3:55284887-55286888(+)
Zm00001d022119::7:170775826-170777827(-)
Zm00001d037772::6:136996075-136998076(+)
Zm00001d044001::3:216154455-216156456(-)
Zm00001d011709::8:159458362-159460363(-)
Zm00001d041414::3:117919512-117921513(+)
Zm00001d015890::5:129557071-129559072(-)
Zm00001d046235::9:74049434-74051435(+)
Zm00001d040637::3:55363615-55365616(+)
Zm00001d025081::10:102857032-102859033(-)
Zm00001d024000::10:35678792-35680793(-)
Zm00001d033917::1:278532415-278534416(-)
Zm00001d005795::2:188918923-188920924(-)
Zm00001d030010::1:98965268-98967269(+)
Zm00001d038709::6:163105323-163107324(+)
Zm00001d047309::9:126273025-126275026(+)
Zm00001d025251::10:111148088-111150089(+)
Zm00001d009802::8:82154725-82156726(-)
Zm00001d004435::2:111707869-111709870(+)
Zm00001d044093::3:218977900-218979901(+)
Zm00001d006869::2:218300886-218302887(-)
Zm00001d028901::1:50199686-50201687(-)
Zm00001d026482::10:146768570-146770571(-)
Zm00001d036682::6:97482012-97484013(-)
Zm00001d052380::4:188746093-188748094(+)
Zm00001d011251::8:144601137-144603138(-)
Zm00001d038561::6:159874843-159876844(+)
Zm00001d012391::8:173422661-173424662(-)
Zm00001d045424::9:21656810-21658811(+)
Zm00001d029385::1:68532554-68534555(+)
Zm00001d021700::7:160733849-160735850(+)
Zm00001d051367::4:156086638-156088639(-)
Zm00001d033319::1:258879091-258881092(-)
Zm00001d011988::8:166001495-166003496(-)
Zm00001d048005::9:147739692-147741693(-)
Zm00001d018384::5:219718020-219720021(-)
Zm00001d032257::1:219231998-219233999(-)
Zm00001d004154::2:86982530-86984531(-)
Zm00001d004843::2:143854472-143856473(+)
Zm00001d006350::2:205335931-205337932(+)
Zm00001d010511::8:118582127-118584128(-)
Zm00001d024787::10:88359868-88361869(+)
Zm00001d005125::2:159691390-159693391(+)
Zm00001d049210::4:20787561-20789562(+)
Zm00001d047838::9:142890233-142892234(-)
Zm00001d046369::9:84814522-84816523(+)
Zm00001d002169::2:7092802-7094803(+)
Zm00001d014148::5:34126660-34128661(+)
Zm00001d053007::4:208799433-208801434(-)
Zm00001d025533::10:121565955-121567956(+)
Zm00001d003174::2:34500384-34502385(+)
Zm00001d039890::3:18010953-18012954(-)
Zm00001d032649::1:233093906-233095907(+)
Zm00001d049075::4:14902445-14904446(+)
Zm00001d029847::1:89927626-89929627(-)
Zm00001d048644::4:2549154-2551155(-)
Zm00001d026637::10:149252503-149254504(-)
Zm00001d008196::8:907614-909615(+)
Zm00001d024209::10:56567177-56569178(+)
Zm00001d044170::3:221031381-221033382(-)
Zm00001d007434::2:231635154-231637155(-)
Zm00001d028428::1:34704453-34706454(-)
Zm00001d017176::5:188031422-188033423(+)
Zm00001d002437::2:12640797-12642798(+)
Zm00001d043688::3:207418561-207420562(-)
Zm00001d015028::5:72768014-72770015(+)
Zm00001d024459::10:71758541-71760542(+)
Zm00001d036227::6:77982062-77984063(-)
Zm00001d029077::1:57260111-57262112(+)
Zm00001d051267::4:151176861-151178862(+)
Zm00001d031583::1:195482596-195484597(-)
Zm00001d046677::9:101933947-101935948(-)
Zm00001d050265::4:77230956-77232957(+)
Zm00001d019111::7:17259549-17261550(+)
Zm00001d046638::9:100058886-100060887(+)
Zm00001d042274::3:158533765-158535766(-)
Zm00001d007332::2:228913328-228915329(+)
Zm00001d026067::10:137487320-137489321(-)
Zm00001d031943::1:207688676-207690677(+)
Zm00001d020003::7:84900961-84902962(+)
Zm00001d021818::7:163655033-163657034(-)
Zm00001d003173::2:34478842-34480843(+)
```
