## Supplementary material for "A comprehensive map of preferentially located motifs reveals distinct proximal *cis*-regulatory elements in plants": TTCAATG_containing_gene_set.txt

```
#Occurences of TTCAATG between -940 and -933 (positions relative to the transcription start site)
#71 sequences with TTCAATG in this interval
#0.27% of the sequences in promoter set with TTCAATG (set with 25847 sequences)
Zm00001d031058::1:175147897-175149898(+)
Zm00001d039890::3:18010953-18012954(-)
Zm00001d048005::9:147739692-147741693(-)
Zm00001d045424::9:21656810-21658811(+)
Zm00001d033203::1:253924342-253926343(-)
Zm00001d014148::5:34126660-34128661(+)
Zm00001d030791::1:159888825-159890826(-)
Zm00001d026637::10:149252503-149254504(-)
Zm00001d007289::2:226917414-226919415(+)
Zm00001d020806::7:133444299-133446300(-)
Zm00001d040577::3:50991632-50993633(+)
Zm00001d051755::4:168934746-168936747(+)
Zm00001d015622::5:101915008-101917009(-)
Zm00001d033319::1:258879091-258881092(-)
Zm00001d023497::10:7361288-7363289(-)
Zm00001d036227::6:77982062-77984063(-)
Zm00001d015028::5:72768014-72770015(+)
Zm00001d046677::9:101933947-101935948(-)
Zm00001d033370::1:260835991-260837992(+)
Zm00001d030703::1:154502524-154504525(+)
Zm00001d005017::2:154100165-154102166(-)
Zm00001d038087::6:147377663-147379664(+)
Zm00001d036682::6:97482012-97484013(-)
Zm00001d004843::2:143854472-143856473(+)
Zm00001d051630::4:165084605-165086606(+)
Zm00001d028901::1:50199686-50201687(-)
Zm00001d023747::10:18440248-18442249(+)
Zm00001d011988::8:166001495-166003496(-)
Zm00001d007332::2:228913328-228915329(+)
Zm00001d046638::9:100058886-100060887(+)
Zm00001d027784::1:13437298-13439299(+)
Zm00001d009242::8:46230625-46232626(-)
Zm00001d011113::8:139370545-139372546(+)
Zm00001d047522::9:133468713-133470714(-)
Zm00001d051367::4:156086638-156088639(-)
Zm00001d015683::5:107120251-107122252(-)
Zm00001d025533::10:121565955-121567956(+)
Zm00001d035777::6:48101341-48103342(-)
Zm00001d048386::9:155337896-155339897(-)
Zm00001d026482::10:146768570-146770571(-)
Zm00001d010083::8:98782198-98784199(+)
Zm00001d037853::6:139797215-139799216(+)
Zm00001d031411::1:189276583-189278584(+)
Zm00001d044180::3:221250420-221252421(-)
Zm00001d020977::7:138406397-138408398(+)
Zm00001d005744::2:185664254-185666255(-)
Zm00001d024209::10:56567177-56569178(+)
Zm00001d012717::8:179112511-179114512(-)
Zm00001d018952::7:10370372-10372373(+)
Zm00001d032649::1:233093906-233095907(+)
Zm00001d044001::3:216154455-216156456(-)
Zm00001d034544::1:295926000-295928001(-)
Zm00001d024459::10:71758541-71760542(+)
Zm00001d006869::2:218300886-218302887(-)
Zm00001d024787::10:88359868-88361869(+)
Zm00001d047425::9:129670639-129672640(-)
Zm00001d038561::6:159874843-159876844(+)
Zm00001d035288::6:19434449-19436450(+)
Zm00001d034051::1:282580713-282582714(-)
Zm00001d049210::4:20787561-20789562(+)
Zm00001d043688::3:207418561-207420562(-)
Zm00001d010145::8:101315097-101317098(+)
Zm00001d039812::3:15574641-15576642(-)
Zm00001d054093::4:246374625-246376626(-)
Zm00001d046511::9:93193009-93195010(+)
Zm00001d030764::1:158951514-158953515(+)
Zm00001d029709::1:83412848-83414849(-)
Zm00001d024278::10:61397693-61399694(-)
Zm00001d044624::3:233507462-233509463(+)
Zm00001d032534::1:229831668-229833669(-)
Zm00001d010511::8:118582127-118584128(-)
```
