## Supplementary material for "A comprehensive map of preferentially located motifs reveals distinct proximal *cis*-regulatory elements in plants": TTCAATTA_containing_gene_set.txt

```
#Occurences of TTCAATTA between -326 and -268 (positions relative to the transcription start site)
#130 sequences with TTCAATTA in this interval
#0.50% of the sequences in promoter set with TTCAATTA (set with 25847 sequences)
Zm00001d052117::4:180284065-180286066(+)
Zm00001d025632::10:124637581-124639582(+)
Zm00001d039744::3:13616737-13618738(+)
Zm00001d032742::1:237015608-237017609(+)
Zm00001d047776::9:141487712-141489713(-)
Zm00001d005552::2:178280861-178282862(-)
Zm00001d035835::6:54257727-54259728(-)
Zm00001d030132::1:108208646-108210647(-)
Zm00001d011152::8:140859615-140861616(-)
Zm00001d010521::8:119043951-119045952(+)
Zm00001d014040::5:30342219-30344220(-)
Zm00001d011277::8:145549188-145551189(+)
Zm00001d027573::1:8311990-8313991(-)
Zm00001d014084::5:31805005-31807006(+)
Zm00001d041964::3:145911887-145913888(+)
Zm00001d009409::8:63301835-63303836(+)
Zm00001d037286::6:119480889-119482890(-)
Zm00001d031656::1:197635762-197637763(-)
Zm00001d046654::9:100656570-100658571(+)
Zm00001d018394::5:219960513-219962514(+)
Zm00001d002372::2:11324246-11326247(-)
Zm00001d010392::8:112613186-112615187(-)
Zm00001d015245::5:81050051-81052052(+)
Zm00001d048642::4:2510430-2512431(-)
Zm00001d016874::5:179019117-179021118(+)
Zm00001d049192::4:19876039-19878040(-)
Zm00001d004652::2:126382928-126384929(-)
Zm00001d053255::4:222640005-222642006(-)
Zm00001d036879::6:105513747-105515748(+)
Zm00001d049006::4:12307905-12309906(-)
Zm00001d026557::10:148111344-148113345(+)
Zm00001d007963::2:244272881-244274882(+)
Zm00001d029457::1:71669463-71671464(+)
Zm00001d025626::10:124414614-124416615(-)
Zm00001d016445::5:162598516-162600517(+)
Zm00001d018458::5:221163733-221165734(+)
Zm00001d023514::10:8365916-8367917(-)
Zm00001d045497::9:24462784-24464785(-)
Zm00001d012795::5:41934-43935(-)
Zm00001d034918::1:305592843-305594844(-)
Zm00001d020530::7:121055861-121057862(-)
Zm00001d018103::5:214346707-214348708(+)
Zm00001d037835::6:139202718-139204719(+)
Zm00001d022303::7:174796399-174798400(-)
Zm00001d007653::2:237001146-237003147(+)
Zm00001d048792::4:5631713-5633714(-)
Zm00001d026629::10:149181122-149183123(+)
Zm00001d040038::3:24237342-24239343(-)
Zm00001d015914::5:130945870-130947871(+)
Zm00001d003023::2:29704962-29706963(+)
Zm00001d011140::8:140251015-140253016(+)
Zm00001d004415::2:110357586-110359587(-)
Zm00001d011483::8:151865437-151867438(+)
Zm00001d017134::5:186528537-186530538(-)
Zm00001d015181::5:78504127-78506128(+)
Zm00001d037897::6:141445123-141447124(-)
Zm00001d048396::9:155584559-155586560(-)
Zm00001d031856::1:204247667-204249668(-)
Zm00001d039539::3:7539181-7541182(-)
Zm00001d003261::2:38256453-38258454(+)
Zm00001d001988::2:3999035-4001036(+)
Zm00001d004821::2:141194243-141196244(+)
Zm00001d030874::1:164820261-164822262(+)
Zm00001d035473::6:28366089-28368090(+)
Zm00001d052381::4:188764645-188766646(+)
Zm00001d046630::9:99668176-99670177(-)
Zm00001d007147::2:223332734-223334735(+)
Zm00001d045096::9:12382924-12384925(+)
Zm00001d046934::9:111764678-111766679(+)
Zm00001d017810::5:207496655-207498656(-)
Zm00001d051809::4:170148136-170150137(-)
Zm00001d026456::10:146120158-146122159(+)
Zm00001d025144::10:106477772-106479773(+)
Zm00001d011918::8:164551584-164553585(-)
Zm00001d017797::5:207005090-207007091(+)
Zm00001d016963::5:181490430-181492431(+)
Zm00001d025636::10:124661249-124663250(+)
Zm00001d020692::7:128750002-128752003(-)
Zm00001d033393::1:261680517-261682518(-)
Zm00001d002625::2:17148110-17150111(+)
Zm00001d035249::6:17172904-17174905(+)
Zm00001d017710::5:204815013-204817014(-)
Zm00001d003021::2:29664762-29666763(+)
Zm00001d038087::6:147377663-147379664(+)
Zm00001d038081::6:147115618-147117619(+)
Zm00001d032939::1:244124771-244126772(-)
Zm00001d053806::4:241447284-241449285(-)
Zm00001d033062::1:249133618-249135619(-)
Zm00001d050069::4:63831056-63833057(+)
Zm00001d002978::2:28622241-28624242(+)
Zm00001d011211::8:143045288-143047289(+)
Zm00001d047770::9:141369591-141371592(+)
Zm00001d021524::7:155137590-155139591(+)
Zm00001d029901::1:93285674-93287675(-)
Zm00001d034411::1:292180540-292182541(-)
Zm00001d034412::1:292187386-292189387(-)
Zm00001d042253::3:157458050-157460051(+)
Zm00001d044195::3:221635491-221637492(+)
Zm00001d032921::1:243103732-243105733(+)
Zm00001d023648::10:13618549-13620550(-)
Zm00001d029575::1:77121274-77123275(+)
Zm00001d010349::8:110698181-110700182(+)
Zm00001d023234::10:984764-986765(-)
Zm00001d015260::5:81786578-81788579(+)
Zm00001d036511::6:90945380-90947381(+)
Zm00001d024706::10:84370067-84372068(+)
Zm00001d040768::3:64613778-64615779(+)
Zm00001d036824::6:102773288-102775289(-)
Zm00001d035496::6:29546435-29548436(+)
Zm00001d038808::6:164862861-164864862(+)
Zm00001d023476::10:6862471-6864472(-)
Zm00001d028336::1:31095777-31097778(+)
Zm00001d028986::1:53582823-53584824(-)
Zm00001d011126::8:139741961-139743962(-)
Zm00001d009912::8:89304010-89306011(+)
Zm00001d044630::3:233619183-233621184(+)
Zm00001d034851::1:303805984-303807985(+)
Zm00001d046788::9:106008035-106010036(-)
Zm00001d020210::7:100351412-100353413(-)
Zm00001d015689::5:107845872-107847873(+)
Zm00001d053189::4:218980924-218982925(-)
Zm00001d049438::4:30249950-30251951(+)
Zm00001d011147::8:140688793-140690794(-)
Zm00001d045808::9:40483207-40485208(+)
Zm00001d005519::2:177087419-177089420(-)
Zm00001d036560::6:92294994-92296995(+)
Zm00001d034985::6:801344-803345(-)
Zm00001d013537::5:13908737-13910738(+)
Zm00001d038840::6:165622931-165624932(+)
Zm00001d005306::2:168884394-168886395(-)
```
