## Supplementary material for "A comprehensive map of preferentially located motifs reveals distinct proximal *cis*-regulatory elements in plants": TTCACCC_containing_gene_set.txt

```
#Occurences of TTCACCC between -42 and 68 (positions relative to the transcription start site)
#345 sequences with TTCACCC in this interval
#1.33% of the sequences in promoter set with TTCACCC (set with 25847 sequences)
Zm00001d045280::9:17825048-17827049(+)
Zm00001d004992::2:152643784-152645785(+)
Zm00001d021590::7:157355957-157357958(+)
Zm00001d028761::1:45863094-45865095(+)
Zm00001d036673::6:97242865-97244866(-)
Zm00001d018642::7:1469899-1471900(-)
Zm00001d051021::4:137418977-137420978(-)
Zm00001d032384::1:224860094-224862095(-)
Zm00001d050285::4:78792180-78794181(-)
Zm00001d033620::1:269014328-269016329(-)
Zm00001d039400::3:3412010-3414011(+)
Zm00001d038047::6:146024258-146026259(+)
Zm00001d041098::3:97278791-97280792(+)
Zm00001d025094::10:103699716-103701717(-)
Zm00001d020902::7:136113917-136115918(+)
Zm00001d016285::5:155594993-155596994(-)
Zm00001d003679::2:53867209-53869210(-)
Zm00001d035688::6:41121704-41123705(-)
Zm00001d015469::5:91972041-91974042(+)
Zm00001d008954::8:26903833-26905834(-)
Zm00001d012976::5:2658795-2660796(-)
Zm00001d025827::10:131079188-131081189(+)
Zm00001d012858::5:1168088-1170089(+)
Zm00001d033991::1:280550663-280552664(+)
Zm00001d017468::5:196755322-196757323(+)
Zm00001d037728::6:135415331-135417332(-)
Zm00001d013887::5:23882553-23884554(-)
Zm00001d027658::1:10328836-10330837(+)
Zm00001d053936::4:243885185-243887186(-)
Zm00001d022614::7:181114027-181116028(-)
Zm00001d033642::1:269399662-269401663(-)
Zm00001d027648::1:10064336-10066337(-)
Zm00001d005617::2:180791170-180793171(+)
Zm00001d036866::6:104864166-104866167(-)
Zm00001d011111::8:139302007-139304008(+)
Zm00001d011532::8:153670557-153672558(+)
Zm00001d045155::9:14557970-14559971(+)
Zm00001d050857::4:127179855-127181856(+)
Zm00001d045544::9:25949440-25951441(+)
Zm00001d021109::7:142892505-142894506(+)
Zm00001d001885::2:2463635-2465636(+)
Zm00001d035887::6:58467737-58469738(+)
Zm00001d046737::9:103923302-103925303(+)
Zm00001d038163::6:150022985-150024986(+)
Zm00001d042435::3:167150009-167152010(-)
Zm00001d037932::6:142511305-142513306(+)
Zm00001d017808::5:207407943-207409944(+)
Zm00001d052962::4:206378673-206380674(+)
Zm00001d023320::10:3027638-3029639(-)
Zm00001d005952::2:193765377-193767378(-)
Zm00001d016732::5:174491867-174493868(+)
Zm00001d030742::1:157495629-157497630(+)
Zm00001d034077::1:283422969-283424970(-)
Zm00001d044826::9:4088618-4090619(+)
Zm00001d006142::2:199693710-199695711(+)
Zm00001d046963::9:113278713-113280714(+)
Zm00001d031541::1:193748995-193750996(+)
Zm00001d051260::4:151011277-151013278(-)
Zm00001d032457::1:227364642-227366643(+)
Zm00001d021667::7:159559771-159561772(+)
Zm00001d035240::6:16275242-16277243(+)
Zm00001d039667::3:11441137-11443138(+)
Zm00001d013943::5:25540337-25542338(-)
Zm00001d009548::8:69754139-69756140(+)
Zm00001d053705::4:239602348-239604349(+)
Zm00001d005286::2:167710103-167712104(-)
Zm00001d019115::7:17590760-17592761(-)
Zm00001d026463::10:146322519-146324520(+)
Zm00001d035952::6:61736983-61738984(-)
Zm00001d047388::9:128470262-128472263(-)
Zm00001d002640::2:17709376-17711377(+)
Zm00001d034670::1:299436670-299438671(+)
Zm00001d033259::1:256325868-256327869(-)
Zm00001d015188::5:78731598-78733599(+)
Zm00001d009688::8:75945695-75947696(-)
Zm00001d033619::1:269006150-269008151(+)
Zm00001d051748::4:168774082-168776083(-)
Zm00001d036598::6:94028146-94030147(-)
Zm00001d010427::8:114563401-114565402(-)
Zm00001d043146::3:190106562-190108563(+)
Zm00001d009958::8:92364250-92366251(+)
Zm00001d020536::7:121380861-121382862(+)
Zm00001d039404::3:3473941-3475942(+)
Zm00001d033502::1:264616189-264618190(+)
Zm00001d007826::2:240380003-240382004(-)
Zm00001d038156::6:149730946-149732947(-)
Zm00001d032316::1:221946438-221948439(-)
Zm00001d050220::4:74511679-74513680(-)
Zm00001d017403::5:194999488-195001489(-)
Zm00001d048919::4:7977438-7979439(-)
Zm00001d009515::8:68504858-68506859(+)
Zm00001d044102::3:219195548-219197549(+)
Zm00001d035765::6:46352620-46354621(+)
Zm00001d010611::8:121833733-121835734(+)
Zm00001d051182::4:147592069-147594070(+)
Zm00001d006070::2:197416928-197418929(-)
Zm00001d014416::5:45485299-45487300(-)
Zm00001d013035::5:3536237-3538238(+)
Zm00001d052873::4:203086914-203088915(+)
Zm00001d007719::2:238190449-238192450(+)
Zm00001d001903::2:2635530-2637531(+)
Zm00001d008367::8:6511207-6513208(+)
Zm00001d013148::5:5427122-5429123(-)
Zm00001d020183::7:98098298-98100299(-)
Zm00001d053076::4:212543189-212545190(+)
Zm00001d004658::2:126817772-126819773(-)
Zm00001d009719::8:77727900-77729901(-)
Zm00001d032292::1:220642032-220644033(-)
Zm00001d030727::1:156207492-156209493(+)
Zm00001d040256::3:34249599-34251600(+)
Zm00001d046831::9:107717879-107719880(-)
Zm00001d037603::6:131343663-131345664(+)
Zm00001d052070::4:178526267-178528268(-)
Zm00001d008950::8:26734010-26736011(+)
Zm00001d014292::5:39730181-39732182(-)
Zm00001d030627::1:149686663-149688664(+)
Zm00001d041064::3:94313958-94315959(+)
Zm00001d022385::7:176529005-176531006(-)
Zm00001d048133::9:150628341-150630342(+)
Zm00001d020941::7:137276638-137278639(-)
Zm00001d005009::2:153473910-153475911(+)
Zm00001d041620::3:129740871-129742872(+)
Zm00001d053571::4:234899161-234901162(-)
Zm00001d015379::5:87180796-87182797(-)
Zm00001d043948::3:214479525-214481526(-)
Zm00001d034758::1:301499060-301501061(-)
Zm00001d024053::10:40248981-40250982(+)
Zm00001d047856::9:143538429-143540430(-)
Zm00001d023391::10:4469146-4471147(+)
Zm00001d033533::1:266060817-266062818(-)
Zm00001d053006::4:208790598-208792599(+)
Zm00001d013092::5:4605468-4607469(-)
Zm00001d012760::8:180047243-180049244(+)
Zm00001d029811::1:88032361-88034362(-)
Zm00001d030362::1:126245728-126247729(-)
Zm00001d006147::2:199724519-199726520(+)
Zm00001d012433::8:174379565-174381566(-)
Zm00001d039596::3:8648212-8650213(+)
Zm00001d028755::1:45604510-45606511(-)
Zm00001d025300::10:113298275-113300276(-)
Zm00001d043451::3:200449961-200451962(-)
Zm00001d033480::1:263887151-263889152(-)
Zm00001d044813::9:3447469-3449470(-)
Zm00001d034059::1:282746330-282748331(+)
Zm00001d007053::2:220959143-220961144(+)
Zm00001d033830::1:275164899-275166900(-)
Zm00001d053853::4:242212722-242214723(+)
Zm00001d028570::1:39416591-39418592(-)
Zm00001d013849::5:22607919-22609920(+)
Zm00001d026575::10:148248157-148250158(+)
Zm00001d012847::5:1076274-1078275(+)
Zm00001d038136::6:149165946-149167947(+)
Zm00001d035721::6:42945397-42947398(+)
Zm00001d010716::8:125537928-125539929(-)
Zm00001d014199::5:36173121-36175122(+)
Zm00001d043965::3:215167654-215169655(-)
Zm00001d013094::5:4674960-4676961(+)
Zm00001d015513::5:94708865-94710866(+)
Zm00001d030910::1:166766363-166768364(-)
Zm00001d003638::2:51304426-51306427(-)
Zm00001d013224::5:6754898-6756899(-)
Zm00001d031635::1:196946642-196948643(-)
Zm00001d046828::9:107490372-107492373(-)
Zm00001d053784::4:240998515-241000516(-)
Zm00001d038213::6:151778807-151780808(+)
Zm00001d029300::1:65437869-65439870(+)
Zm00001d013493::5:12705655-12707656(-)
Zm00001d030179::1:110824404-110826405(-)
Zm00001d047833::9:142782992-142784993(+)
Zm00001d048070::9:149346442-149348443(-)
Zm00001d047382::9:128259780-128261781(+)
Zm00001d028714::1:44015755-44017756(-)
Zm00001d038963::6:167826827-167828828(+)
Zm00001d019325::7:27935922-27937923(+)
Zm00001d035329::6:21523570-21525571(+)
Zm00001d047253::9:124184371-124186372(-)
Zm00001d006884::2:218535974-218537975(-)
Zm00001d016974::5:181719133-181721134(-)
Zm00001d008810::8:21253006-21255007(+)
Zm00001d032704::1:235346430-235348431(-)
Zm00001d011308::8:146316155-146318156(+)
Zm00001d049750::4:43095809-43097810(+)
Zm00001d012974::5:2609159-2611160(+)
Zm00001d041083::3:96170831-96172832(-)
Zm00001d032806::1:238891191-238893192(+)
Zm00001d002827::2:23947135-23949136(-)
Zm00001d002420::2:12303016-12305017(+)
Zm00001d039833::3:16204563-16206564(-)
Zm00001d012672::8:178359106-178361107(+)
Zm00001d039681::3:11792944-11794945(+)
Zm00001d005758::2:186863766-186865767(-)
Zm00001d043784::3:210168195-210170196(+)
Zm00001d044297::3:224492103-224494104(-)
Zm00001d011719::8:159833068-159835069(-)
Zm00001d043469::3:201088075-201090076(-)
Zm00001d039657::3:10865912-10867913(+)
Zm00001d031509::1:192300130-192302131(+)
Zm00001d044327::3:225307914-225309915(-)
Zm00001d050669::4:114058218-114060219(-)
Zm00001d047331::9:126750040-126752041(+)
Zm00001d014186::5:35488010-35490011(+)
Zm00001d025953::10:134611426-134613427(+)
Zm00001d034528::1:295705724-295707725(+)
Zm00001d025575::10:122832826-122834827(-)
Zm00001d002811::2:23364106-23366107(-)
Zm00001d051617::4:164902488-164904489(-)
Zm00001d010315::8:109287845-109289846(-)
Zm00001d032049::1:210752405-210754406(-)
Zm00001d028453::1:35475734-35477735(-)
Zm00001d009424::8:63797834-63799835(+)
Zm00001d011908::8:164317909-164319910(-)
Zm00001d049948::4:54771091-54773092(+)
Zm00001d038988::6:168295201-168297202(+)
Zm00001d047739::9:140339811-140341812(+)
Zm00001d004885::2:146500929-146502930(-)
Zm00001d021993::7:167646973-167648974(-)
Zm00001d021199::7:145756411-145758412(+)
Zm00001d006859::2:218011360-218013361(+)
Zm00001d049660::4:38998645-39000646(+)
Zm00001d010373::8:111707598-111709599(-)
Zm00001d028177::1:25565834-25567835(-)
Zm00001d008429::8:8474883-8476884(-)
Zm00001d007810::2:240069873-240071874(+)
Zm00001d042131::3:152439750-152441751(+)
Zm00001d034629::1:298421358-298423359(+)
Zm00001d019985::7:82802593-82804594(+)
Zm00001d037843::6:139459539-139461540(-)
Zm00001d040435::3:43326201-43328202(-)
Zm00001d048896::4:7262841-7264842(-)
Zm00001d045085::9:12046852-12048853(+)
Zm00001d048454::9:156672158-156674159(+)
Zm00001d019079::7:15566252-15568253(-)
Zm00001d048179::9:151736404-151738405(-)
Zm00001d006777::2:216439674-216441675(+)
Zm00001d015274::5:82399536-82401537(+)
Zm00001d003902::2:66393424-66395425(+)
Zm00001d045962::9:50242270-50244271(+)
Zm00001d026451::10:146092286-146094287(+)
Zm00001d049170::4:19001128-19003129(-)
Zm00001d028804::1:46902973-46904974(-)
Zm00001d053166::4:217737358-217739359(-)
Zm00001d023669::10:14592604-14594605(+)
Zm00001d024430::10:70586618-70588619(-)
Zm00001d019659::7:48430074-48432075(-)
Zm00001d050656::4:112445148-112447149(-)
Zm00001d035097::6:5176931-5178932(+)
Zm00001d044504::3:230038204-230040205(-)
Zm00001d038200::6:151403490-151405491(-)
Zm00001d018911::7:8989058-8991059(-)
Zm00001d016130::5:145806047-145808048(-)
Zm00001d006491::2:209794026-209796027(+)
Zm00001d033892::1:277639946-277641947(+)
Zm00001d019815::7:64607979-64609980(+)
Zm00001d023795::10:21208953-21210954(-)
Zm00001d007755::2:238905926-238907927(+)
Zm00001d012536::8:176309991-176311992(+)
Zm00001d004588::2:120482778-120484779(+)
Zm00001d007835::2:240559074-240561075(+)
Zm00001d048664::4:2978365-2980366(+)
Zm00001d015380::5:87275683-87277684(+)
Zm00001d045053::9:11182514-11184515(+)
Zm00001d047387::9:128436525-128438526(+)
Zm00001d009202::8:42457017-42459018(+)
Zm00001d039260::3:748757-750758(+)
Zm00001d032466::1:227587444-227589445(+)
Zm00001d021870::7:164997872-164999873(+)
Zm00001d028424::1:34540992-34542993(+)
Zm00001d046690::9:102459302-102461303(-)
Zm00001d021991::7:167630629-167632630(-)
Zm00001d049385::4:28602161-28604162(-)
Zm00001d036626::6:95462969-95464970(-)
Zm00001d006947::2:219991403-219993404(-)
Zm00001d001870::2:2120122-2122123(-)
Zm00001d041613::3:129693580-129695581(-)
Zm00001d043239::3:192793524-192795525(+)
Zm00001d012199::8:170003026-170005027(+)
Zm00001d044961::9:8300084-8302085(+)
Zm00001d008742::8:18821039-18823040(+)
Zm00001d018432::5:220720564-220722565(+)
Zm00001d022423::7:177359240-177361241(-)
Zm00001d019225::7:22612633-22614634(-)
Zm00001d038244::6:152226290-152228291(+)
Zm00001d034317::1:289100697-289102698(+)
Zm00001d020775::7:132103787-132105788(-)
Zm00001d001884::2:2348015-2350016(+)
Zm00001d052677::4:197014205-197016206(-)
Zm00001d017175::5:187976773-187978774(-)
Zm00001d024620::10:80554203-80556204(-)
Zm00001d047273::9:125018704-125020705(-)
Zm00001d005858::2:190972107-190974108(+)
Zm00001d021068::7:142053348-142055349(-)
Zm00001d004716::2:133457101-133459102(-)
Zm00001d006533::2:210583864-210585865(+)
Zm00001d004630::2:123640053-123642054(+)
Zm00001d010842::8:129925980-129927981(-)
Zm00001d051569::4:162993707-162995708(-)
Zm00001d013644::5:16109717-16111718(-)
Zm00001d023908::10:27505004-27507005(-)
Zm00001d017460::5:196475367-196477368(+)
Zm00001d031082::1:176367543-176369544(-)
Zm00001d048059::9:149084386-149086387(+)
Zm00001d031412::1:189289251-189291252(+)
Zm00001d023316::10:2852792-2854793(+)
Zm00001d037968::6:143836487-143838488(-)
Zm00001d029582::1:77814827-77816828(-)
Zm00001d050178::4:71004084-71006085(+)
Zm00001d013288::5:7913950-7915951(-)
Zm00001d038917::6:166895187-166897188(+)
Zm00001d007229::2:225213406-225215407(-)
Zm00001d033861::1:276365795-276367796(-)
Zm00001d017501::5:197654621-197656622(-)
Zm00001d040202::3:31826396-31828397(+)
Zm00001d007369::2:229917239-229919240(-)
Zm00001d018814::7:5970318-5972319(+)
Zm00001d037112::6:112675044-112677045(-)
Zm00001d030266::1:117618432-117620433(+)
Zm00001d044831::9:4431464-4433465(+)
Zm00001d005842::2:190583080-190585081(+)
Zm00001d034738::1:300994722-300996723(-)
Zm00001d053282::4:223910014-223912015(+)
Zm00001d013829::5:21833330-21835331(+)
Zm00001d043721::3:208297867-208299868(-)
Zm00001d043736::3:208703165-208705166(-)
Zm00001d017094::5:185235379-185237380(+)
Zm00001d042399::3:164738909-164740910(-)
Zm00001d005102::2:158277323-158279324(-)
Zm00001d025837::10:131424648-131426649(-)
Zm00001d050730::4:119100705-119102706(+)
Zm00001d028229::1:27300298-27302299(+)
Zm00001d047723::9:140002635-140004636(-)
Zm00001d024940::10:96010598-96012599(+)
Zm00001d007972::2:244350038-244352039(+)
Zm00001d037846::6:139567666-139569667(+)
Zm00001d014423::5:46044976-46046977(-)
Zm00001d029516::1:74163781-74165782(-)
Zm00001d027431::1:5121681-5123682(+)
Zm00001d037437::6:125369211-125371212(+)
Zm00001d042778::3:179404115-179406116(-)
Zm00001d020442::7:114645327-114647328(-)
Zm00001d037947::6:143128497-143130498(-)
Zm00001d009281::8:51170701-51172702(+)
Zm00001d053134::4:215436315-215438316(-)
Zm00001d054111::4:246925527-246927528(+)
Zm00001d037546::6:128893015-128895016(+)
Zm00001d044002::3:216160295-216162296(-)
```
