## Supplementary material for "A comprehensive map of preferentially located motifs reveals distinct proximal *cis*-regulatory elements in plants": TTCAGC_containing_gene_set.txt

```
#Occurences of TTCAGC between 378 and 432 (positions relative to the transcription start site)
#848 sequences with TTCAGC in this interval
#3.28% of the sequences in promoter set with TTCAGC (set with 25847 sequences)
Zm00001d041773::3:137015817-137017818(+)
Zm00001d008264::8:3419583-3421584(-)
Zm00001d025412::10:117863358-117865359(+)
Zm00001d039994::3:22281389-22283390(-)
Zm00001d031749::1:200689431-200691432(-)
Zm00001d048386::9:155337896-155339897(-)
Zm00001d051033::4:137846012-137848013(-)
Zm00001d050424::4:87202469-87204470(+)
Zm00001d053220::4:220718201-220720202(-)
Zm00001d030420::1:131266660-131268661(+)
Zm00001d031338::1:186727579-186729580(+)
Zm00001d006070::2:197416928-197418929(-)
Zm00001d020687::7:128421216-128423217(+)
Zm00001d030103::1:105867199-105869200(-)
Zm00001d024278::10:61397693-61399694(-)
Zm00001d019864::7:71051286-71053287(+)
Zm00001d052433::4:189870358-189872359(-)
Zm00001d030764::1:158951514-158953515(+)
Zm00001d016500::5:164998726-165000727(-)
Zm00001d021585::7:157162648-157164649(+)
Zm00001d006877::2:218346174-218348175(-)
Zm00001d045231::9:16726710-16728711(+)
Zm00001d022486::7:178579702-178581703(+)
Zm00001d039764::3:14221935-14223936(-)
Zm00001d018952::7:10370372-10372373(+)
Zm00001d044117::3:219798020-219800021(-)
Zm00001d025294::10:112971841-112973842(+)
Zm00001d051188::4:147840255-147842256(+)
Zm00001d003774::2:58489544-58491545(-)
Zm00001d024225::10:58194814-58196815(+)
Zm00001d014168::5:34950745-34952746(+)
Zm00001d050320::4:81162410-81164411(-)
Zm00001d049457::4:30905802-30907803(-)
Zm00001d037931::6:142476822-142478823(-)
Zm00001d010710::8:125261966-125263967(-)
Zm00001d010714::8:125363001-125365002(-)
Zm00001d041711::3:134548511-134550512(+)
Zm00001d047811::9:142370593-142372594(-)
Zm00001d008240::8:2335572-2337573(+)
Zm00001d018797::7:5386374-5388375(+)
Zm00001d005024::2:154435772-154437773(-)
Zm00001d015960::5:134290373-134292374(-)
Zm00001d039079::6:169683696-169685697(+)
Zm00001d028815::1:47438547-47440548(+)
Zm00001d042125::3:152131269-152133270(+)
Zm00001d050865::4:127527197-127529198(-)
Zm00001d028349::1:31557165-31559166(-)
Zm00001d017953::5:210783781-210785782(+)
Zm00001d021734::7:161666143-161668144(+)
Zm00001d031331::1:186313042-186315043(+)
Zm00001d015723::5:113155611-113157612(-)
Zm00001d053127::4:214700594-214702595(+)
Zm00001d021403::7:151209554-151211555(+)
Zm00001d036214::6:77321279-77323280(+)
Zm00001d042464::3:168521726-168523727(+)
Zm00001d016203::5:150389033-150391034(-)
Zm00001d023993::10:35140731-35142732(-)
Zm00001d024814::10:89275762-89277763(-)
Zm00001d016073::5:142993752-142995753(-)
Zm00001d015775::5:118261309-118263310(+)
Zm00001d037853::6:139797215-139799216(+)
Zm00001d043074::3:188388228-188390229(-)
Zm00001d052029::4:176876888-176878889(-)
Zm00001d048310::9:154331719-154333720(-)
Zm00001d040213::3:32151631-32153632(-)
Zm00001d026149::10:139809292-139811293(-)
Zm00001d047938::9:145763691-145765692(-)
Zm00001d020614::7:125135326-125137327(-)
Zm00001d052733::4:199296030-199298031(-)
Zm00001d005713::2:184329034-184331035(+)
Zm00001d033807::1:274295274-274297275(-)
Zm00001d035430::6:25286151-25288152(-)
Zm00001d053626::4:237110103-237112104(-)
Zm00001d048077::9:149412315-149414316(-)
Zm00001d019951::7:79625499-79627500(-)
Zm00001d035015::6:1841875-1843876(+)
Zm00001d049159::4:18424984-18426985(+)
Zm00001d047354::9:127350490-127352491(-)
Zm00001d043458::3:200563788-200565789(+)
Zm00001d045996::9:53103522-53105523(-)
Zm00001d028989::1:53776258-53778259(-)
Zm00001d034401::1:291868075-291870076(-)
Zm00001d017655::5:203250429-203252430(+)
Zm00001d045492::9:24425526-24427527(-)
Zm00001d052133::4:180562765-180564766(-)
Zm00001d008210::8:1295295-1297296(+)
Zm00001d047738::9:140335215-140337216(-)
Zm00001d008663::8:16397517-16399518(+)
Zm00001d024624::10:80768165-80770166(+)
Zm00001d010149::8:101501618-101503619(-)
Zm00001d050412::4:86686628-86688629(-)
Zm00001d013367::5:9837584-9839585(-)
Zm00001d015244::5:80935137-80937138(+)
Zm00001d050588::4:102685535-102687536(-)
Zm00001d044129::3:219989073-219991074(-)
Zm00001d004573::2:118670132-118672133(-)
Zm00001d043474::3:201317459-201319460(-)
Zm00001d035657::6:39657484-39659485(+)
Zm00001d039396::3:3397460-3399461(+)
Zm00001d024425::10:70490831-70492832(+)
Zm00001d024895::10:93459640-93461641(-)
Zm00001d049231::4:21925365-21927366(+)
Zm00001d048672::4:3088992-3090993(+)
Zm00001d021866::7:164891641-164893642(+)
Zm00001d053648::4:238159022-238161023(-)
Zm00001d017151::5:187078434-187080435(-)
Zm00001d040196::3:31700170-31702171(+)
Zm00001d012431::8:174365394-174367395(-)
Zm00001d041917::3:143611138-143613139(+)
Zm00001d038944::6:167396929-167398930(+)
Zm00001d010172::8:102871236-102873237(-)
Zm00001d048344::9:154802299-154804300(+)
Zm00001d033393::1:261680517-261682518(-)
Zm00001d045312::9:18796874-18798875(+)
Zm00001d039658::3:10932297-10934298(+)
Zm00001d040815::3:67777175-67779176(+)
Zm00001d031784::1:201756279-201758280(+)
Zm00001d019124::7:18101324-18103325(+)
Zm00001d038599::6:160733231-160735232(+)
Zm00001d048501::9:157418864-157420865(+)
Zm00001d003929::2:69609467-69611468(-)
Zm00001d034789::1:302353544-302355545(-)
Zm00001d033815::1:274391779-274393780(+)
Zm00001d026322::10:143576211-143578212(-)
Zm00001d015675::5:105113753-105115754(+)
Zm00001d045999::9:53123105-53125106(-)
Zm00001d054013::4:245160665-245162666(+)
Zm00001d034263::1:288273760-288275761(+)
Zm00001d018345::5:218948964-218950965(+)
Zm00001d019107::7:16909853-16911854(+)
Zm00001d030382::1:127761544-127763545(-)
Zm00001d017936::5:210383429-210385430(-)
Zm00001d041619::3:129737809-129739810(+)
Zm00001d044743::9:977884-979885(-)
Zm00001d042025::3:147726601-147728602(+)
Zm00001d050434::4:87639052-87641053(-)
Zm00001d008181::8:624966-626967(-)
Zm00001d001846::2:1765579-1767580(+)
Zm00001d051510::4:160975548-160977549(-)
Zm00001d038703::6:163000193-163002194(-)
Zm00001d004085::2:81380471-81382472(-)
Zm00001d007814::2:240143270-240145271(+)
Zm00001d013891::5:23991010-23993011(+)
Zm00001d034729::1:300853979-300855980(-)
Zm00001d045009::9:10005634-10007635(-)
Zm00001d021480::7:153354960-153356961(-)
Zm00001d034321::1:289205976-289207977(+)
Zm00001d029372::1:67960061-67962062(+)
Zm00001d009216::8:44163760-44165761(-)
Zm00001d047173::9:120952392-120954393(+)
Zm00001d038186::6:150866089-150868090(-)
Zm00001d015575::5:98922585-98924586(-)
Zm00001d051050::4:138716469-138718470(+)
Zm00001d029841::1:89619569-89621570(-)
Zm00001d014280::5:39178429-39180430(-)
Zm00001d047067::9:117139238-117141239(-)
Zm00001d017429::5:195835470-195837471(-)
Zm00001d034467::1:293832922-293834923(-)
Zm00001d024507::10:74836083-74838084(-)
Zm00001d007462::2:232245782-232247783(+)
Zm00001d021760::7:162495658-162497659(+)
Zm00001d019481::7:36305178-36307179(+)
Zm00001d048546::9:158464066-158466067(-)
Zm00001d054015::4:245186840-245188841(-)
Zm00001d016445::5:162598516-162600517(+)
Zm00001d046962::9:113279385-113281386(-)
Zm00001d024000::10:35678792-35680793(-)
Zm00001d004993::2:152729712-152731713(+)
Zm00001d033094::1:250123003-250125004(-)
Zm00001d053900::4:243352144-243354145(-)
Zm00001d034593::1:297393412-297395413(+)
Zm00001d010684::8:124239034-124241035(+)
Zm00001d039356::3:2466422-2468423(-)
Zm00001d010145::8:101315097-101317098(+)
Zm00001d005821::2:189706204-189708205(-)
Zm00001d051210::4:148683058-148685059(+)
Zm00001d030666::1:152030564-152032565(+)
Zm00001d005436::2:173915777-173917778(-)
Zm00001d026598::10:148709353-148711354(+)
Zm00001d031149::1:179743177-179745178(+)
Zm00001d028739::1:44834974-44836975(+)
Zm00001d036646::6:96108353-96110354(-)
Zm00001d041965::3:145918076-145920077(-)
Zm00001d034984::6:799388-801389(-)
Zm00001d035008::6:1592957-1594958(-)
Zm00001d008340::8:5792694-5794695(-)
Zm00001d007874::2:241464693-241466694(+)
Zm00001d040076::3:25959180-25961181(-)
Zm00001d022561::7:180064509-180066510(+)
Zm00001d024064::10:40878584-40880585(-)
Zm00001d029189::1:61574294-61576295(-)
Zm00001d032261::1:219331873-219333874(+)
Zm00001d052674::4:196902870-196904871(+)
Zm00001d032617::1:232180848-232182849(+)
Zm00001d023292::10:2245655-2247656(-)
Zm00001d039016::6:168725034-168727035(-)
Zm00001d020416::7:112538126-112540127(+)
Zm00001d022545::7:179773718-179775719(+)
Zm00001d046169::9:68818707-68820708(-)
Zm00001d002817::2:23519366-23521367(+)
Zm00001d030256::1:117000973-117002974(+)
Zm00001d022422::7:177334774-177336775(-)
Zm00001d046313::9:79852794-79854795(+)
Zm00001d017351::5:193498868-193500869(-)
Zm00001d012953::5:2332526-2334527(-)
Zm00001d011274::8:145453036-145455037(+)
Zm00001d037394::6:124229873-124231874(+)
Zm00001d019587::7:44884044-44886045(+)
Zm00001d013719::5:18427779-18429780(+)
Zm00001d012730::8:179420734-179422735(+)
Zm00001d048025::9:148338810-148340811(+)
Zm00001d013534::5:13781540-13783541(-)
Zm00001d011328::8:146859340-146861341(-)
Zm00001d052586::4:193767764-193769765(-)
Zm00001d035028::6:2259506-2261507(-)
Zm00001d020806::7:133444299-133446300(-)
Zm00001d039987::3:21832873-21834874(+)
Zm00001d014540::5:52383689-52385690(-)
Zm00001d030814::1:161429056-161431057(-)
Zm00001d009323::8:55615625-55617626(+)
Zm00001d051937::4:174852933-174854934(-)
Zm00001d044865::9:5838914-5840915(+)
Zm00001d048652::4:2635009-2637010(-)
Zm00001d024036::10:38793859-38795860(+)
Zm00001d039352::3:2370975-2372976(-)
Zm00001d032116::1:213644429-213646430(-)
Zm00001d037857::6:139911222-139913223(-)
Zm00001d024164::10:51617208-51619209(+)
Zm00001d022150::7:171312059-171314060(-)
Zm00001d044180::3:221250420-221252421(-)
Zm00001d002260::2:9092833-9094834(-)
Zm00001d031411::1:189276583-189278584(+)
Zm00001d028128::1:23599840-23601841(+)
Zm00001d025433::10:118615482-118617483(-)
Zm00001d003724::2:56541292-56543293(-)
Zm00001d020262::7:102850271-102852272(-)
Zm00001d018907::7:8967954-8969955(+)
Zm00001d013900::5:24276869-24278870(-)
Zm00001d002945::2:27815886-27817887(+)
Zm00001d024143::10:49100328-49102329(+)
Zm00001d013867::5:23304689-23306690(+)
Zm00001d023833::10:23769432-23771433(-)
Zm00001d026482::10:146768570-146770571(-)
Zm00001d046166::9:68743476-68745477(+)
Zm00001d046475::9:91605579-91607580(-)
Zm00001d043667::3:206707689-206709690(+)
Zm00001d019105::7:16888389-16890390(-)
Zm00001d006162::2:200195208-200197209(+)
Zm00001d044429::3:227739268-227741269(+)
Zm00001d035313::6:20659971-20661972(+)
Zm00001d048481::9:157029032-157031033(+)
Zm00001d005419::2:173367074-173369075(-)
Zm00001d007517::2:233657886-233659887(-)
Zm00001d041912::3:143137568-143139569(+)
Zm00001d027723::1:12181940-12183941(-)
Zm00001d017215::5:189152295-189154296(-)
Zm00001d003652::2:52009338-52011339(-)
Zm00001d033987::1:280370431-280372432(-)
Zm00001d022357::7:176106966-176108967(-)
Zm00001d012101::8:168276235-168278236(+)
Zm00001d026637::10:149252503-149254504(-)
Zm00001d005372::2:171217100-171219101(+)
Zm00001d011943::8:164880897-164882898(+)
Zm00001d006046::2:196402883-196404884(-)
Zm00001d028575::1:39568730-39570731(-)
Zm00001d045329::9:19085369-19087370(-)
Zm00001d040079::3:26044176-26046177(+)
Zm00001d044263::3:223317784-223319785(+)
Zm00001d016311::5:156667572-156669573(-)
Zm00001d005889::2:191794744-191796745(-)
Zm00001d023752::10:18673440-18675441(-)
Zm00001d006521::2:210457796-210459797(-)
Zm00001d012623::8:177319611-177321612(+)
Zm00001d022414::7:177122932-177124933(+)
Zm00001d004466::2:113660664-113662665(-)
Zm00001d053705::4:239602348-239604349(+)
Zm00001d036682::6:97482012-97484013(-)
Zm00001d024744::10:85877105-85879106(-)
Zm00001d020915::7:136478276-136480277(+)
Zm00001d020536::7:121380861-121382862(+)
Zm00001d023497::10:7361288-7363289(-)
Zm00001d007810::2:240069873-240071874(+)
Zm00001d013851::5:22708902-22710903(+)
Zm00001d005468::2:175200626-175202627(+)
Zm00001d008373::8:6692119-6694120(-)
Zm00001d040708::3:59521323-59523324(-)
Zm00001d045882::9:45459376-45461377(+)
Zm00001d013038::5:3587416-3589417(-)
Zm00001d043463::3:200799028-200801029(+)
Zm00001d013859::5:23080312-23082313(+)
Zm00001d040831::3:68544744-68546745(-)
Zm00001d012009::8:166448371-166450372(-)
Zm00001d008242::8:2423063-2425064(+)
Zm00001d018422::5:220410246-220412247(-)
Zm00001d049683::4:39937581-39939582(-)
Zm00001d004270::2:98316564-98318565(+)
Zm00001d013407::5:10501227-10503228(+)
Zm00001d023314::10:2773580-2775581(+)
Zm00001d036547::6:91588306-91590307(+)
Zm00001d050988::4:135623465-135625466(+)
Zm00001d006620::2:212768253-212770254(-)
Zm00001d049797::4:44985133-44987134(-)
Zm00001d004605::2:121421402-121423403(+)
Zm00001d036226::6:77961938-77963939(+)
Zm00001d012205::8:170070401-170072402(+)
Zm00001d013461::5:12112549-12114550(-)
Zm00001d022360::7:176106092-176108093(+)
Zm00001d002850::2:24664549-24666550(-)
Zm00001d035906::6:59297790-59299791(-)
Zm00001d039260::3:748757-750758(+)
Zm00001d003531::2:46840102-46842103(+)
Zm00001d015138::5:76855823-76857824(-)
Zm00001d025839::10:131427528-131429529(+)
Zm00001d029174::1:60999424-61001425(-)
Zm00001d027802::1:13866601-13868602(-)
Zm00001d036830::6:103109611-103111612(-)
Zm00001d008662::8:16397517-16399518(+)
Zm00001d002843::2:24295020-24297021(-)
Zm00001d029598::1:78405010-78407011(-)
Zm00001d045659::9:31472589-31474590(+)
Zm00001d033805::1:274228799-274230800(+)
Zm00001d023488::10:7213103-7215104(-)
Zm00001d051760::4:168958553-168960554(-)
Zm00001d027848::1:15125344-15127345(-)
Zm00001d043673::3:206938095-206940096(-)
Zm00001d020384::7:110531208-110533209(-)
Zm00001d053627::4:237222126-237224127(-)
Zm00001d047955::9:146100438-146102439(-)
Zm00001d034415::1:292331981-292333982(-)
Zm00001d013973::5:26850276-26852277(-)
Zm00001d007681::2:237307351-237309352(+)
Zm00001d027784::1:13437298-13439299(+)
Zm00001d034222::1:287046765-287048766(-)
Zm00001d014647::5:57176904-57178905(+)
Zm00001d007060::2:221008578-221010579(+)
Zm00001d025041::10:101192208-101194209(+)
Zm00001d028501::1:37242357-37244358(+)
Zm00001d044723::9:319516-321517(+)
Zm00001d050640::4:108470970-108472971(+)
Zm00001d004894::2:147268260-147270261(+)
Zm00001d015008::5:72039408-72041409(-)
Zm00001d037528::6:128145893-128147894(+)
Zm00001d042137::3:153102429-153104430(+)
Zm00001d051791::4:169877725-169879726(+)
Zm00001d011368::8:148750085-148752086(+)
Zm00001d006025::2:195447493-195449494(-)
Zm00001d010401::8:112916985-112918986(-)
Zm00001d015421::5:89374882-89376883(+)
Zm00001d028980::1:53450358-53452359(+)
Zm00001d029852::1:90291260-90293261(+)
Zm00001d038649::6:161714554-161716555(+)
Zm00001d043414::3:199054445-199056446(-)
Zm00001d033932::1:278901392-278903393(-)
Zm00001d016616::5:170221806-170223807(+)
Zm00001d047201::9:121695945-121697946(+)
Zm00001d033468::1:263518518-263520519(+)
Zm00001d053200::4:219494066-219496067(+)
Zm00001d030124::1:107459165-107461166(+)
Zm00001d013390::5:10263712-10265713(-)
Zm00001d046511::9:93193009-93195010(+)
Zm00001d051755::4:168934746-168936747(+)
Zm00001d050994::4:135919984-135921985(-)
Zm00001d050039::4:61707764-61709765(-)
Zm00001d034544::1:295926000-295928001(-)
Zm00001d021834::7:164117562-164119563(-)
Zm00001d004543::2:117219920-117221921(+)
Zm00001d040295::3:36256021-36258022(-)
Zm00001d033412::1:262343180-262345181(-)
Zm00001d038510::6:158910175-158912176(+)
Zm00001d006396::2:206580085-206582086(+)
Zm00001d049171::4:19004621-19006622(-)
Zm00001d044819::9:3886362-3888363(-)
Zm00001d003186::2:35032149-35034150(-)
Zm00001d048147::9:150851944-150853945(+)
Zm00001d016894::5:179486108-179488109(-)
Zm00001d011229::8:143876880-143878881(+)
Zm00001d041415::3:118016124-118018125(+)
Zm00001d042940::3:184601848-184603849(-)
Zm00001d030868::1:164194906-164196907(+)
Zm00001d003605::2:49735112-49737113(+)
Zm00001d012348::8:172806528-172808529(+)
Zm00001d027855::1:15366342-15368343(-)
Zm00001d010923::8:133671132-133673133(+)
Zm00001d033454::1:263066416-263068417(+)
Zm00001d030509::1:140363155-140365156(+)
Zm00001d007443::2:231894212-231896213(-)
Zm00001d009925::8:89566707-89568708(-)
Zm00001d003432::2:44209194-44211195(-)
Zm00001d027590::1:8577397-8579398(-)
Zm00001d038065::6:146731918-146733919(-)
Zm00001d024190::10:54617392-54619393(+)
Zm00001d017989::5:211464713-211466714(-)
Zm00001d007740::2:238501484-238503485(-)
Zm00001d018987::7:12163190-12165191(+)
Zm00001d020510::7:119791765-119793766(+)
Zm00001d002252::2:8980966-8982967(+)
Zm00001d033293::1:257843174-257845175(+)
Zm00001d023536::10:9166572-9168573(-)
Zm00001d017954::5:210805961-210807962(+)
Zm00001d002896::2:26116308-26118309(+)
Zm00001d048427::9:156041265-156043266(+)
Zm00001d007332::2:228913328-228915329(+)
Zm00001d015785::5:119226333-119228334(-)
Zm00001d026284::10:142765922-142767923(+)
Zm00001d037576::6:130115211-130117212(+)
Zm00001d006520::2:210397797-210399798(+)
Zm00001d047472::9:131246831-131248832(+)
Zm00001d009790::8:81561246-81563247(+)
Zm00001d013411::5:10560272-10562273(-)
Zm00001d040727::3:60294228-60296229(-)
Zm00001d027918::1:17608093-17610094(+)
Zm00001d017449::5:196105888-196107889(-)
Zm00001d035814::6:51725349-51727350(-)
Zm00001d012984::5:2826480-2828481(+)
Zm00001d027598::1:8678999-8681000(-)
Zm00001d022367::7:176184095-176186096(+)
Zm00001d024910::10:94436593-94438594(-)
Zm00001d019897::7:73560573-73562574(+)
Zm00001d043131::3:189944736-189946737(-)
Zm00001d030375::1:127342547-127344548(-)
Zm00001d024985::10:97996208-97998209(-)
Zm00001d048842::4:6231044-6233045(-)
Zm00001d017358::5:193559953-193561954(+)
Zm00001d042143::3:153384367-153386368(+)
Zm00001d007161::2:223600401-223602402(+)
Zm00001d042326::3:161320948-161322949(-)
Zm00001d015012::5:72076714-72078715(+)
Zm00001d008874::8:23542041-23544042(+)
Zm00001d024209::10:56567177-56569178(+)
Zm00001d045876::9:45268101-45270102(+)
Zm00001d009217::8:44167356-44169357(-)
Zm00001d007255::2:225868390-225870391(+)
Zm00001d024813::10:89232457-89234458(+)
Zm00001d051362::4:155985907-155987908(-)
Zm00001d035292::6:19563686-19565687(+)
Zm00001d052691::4:197464474-197466475(+)
Zm00001d009242::8:46230625-46232626(-)
Zm00001d025309::10:113728172-113730173(+)
Zm00001d034326::1:289333786-289335787(+)
Zm00001d050217::4:74114075-74116076(+)
Zm00001d047401::9:128892005-128894006(+)
Zm00001d015409::5:88960765-88962766(+)
Zm00001d041565::3:127282942-127284943(+)
Zm00001d003423::2:43901630-43903631(-)
Zm00001d023635::10:13075305-13077306(-)
Zm00001d051741::4:168611937-168613938(-)
Zm00001d046519::9:93490483-93492484(-)
Zm00001d034337::1:290201679-290203680(-)
Zm00001d028900::1:50155664-50157665(+)
Zm00001d012482::8:175330742-175332743(-)
Zm00001d024865::10:91164235-91166236(-)
Zm00001d021054::7:141614232-141616233(+)
Zm00001d053610::4:236308928-236310929(-)
Zm00001d006271::2:203375161-203377162(+)
Zm00001d005507::2:176661737-176663738(-)
Zm00001d002147::2:6776274-6778275(+)
Zm00001d017175::5:187976773-187978774(-)
Zm00001d009837::8:84422730-84424731(+)
Zm00001d052248::4:184731039-184733040(-)
Zm00001d050043::4:62018395-62020396(-)
Zm00001d010732::8:126281451-126283452(+)
Zm00001d006900::2:219017357-219019358(-)
Zm00001d008612::8:14471087-14473088(-)
Zm00001d034934::1:306096763-306098764(-)
Zm00001d027464::1:5885435-5887436(+)
Zm00001d008765::8:19525889-19527890(+)
Zm00001d016099::5:144519944-144521945(+)
Zm00001d024459::10:71758541-71760542(+)
Zm00001d011094::8:138797738-138799739(+)
Zm00001d002533::2:14890004-14892005(+)
Zm00001d053725::4:239884990-239886991(+)
Zm00001d007733::2:238324901-238326902(-)
Zm00001d031439::1:190218390-190220391(-)
Zm00001d015500::5:94102683-94104684(+)
Zm00001d030755::1:158278015-158280016(-)
Zm00001d018209::5:216612170-216614171(-)
Zm00001d052130::4:180438339-180440340(+)
Zm00001d043362::3:197711034-197713035(-)
Zm00001d024071::10:41458018-41460019(-)
Zm00001d004494::2:115137750-115139751(+)
Zm00001d011990::8:166015141-166017142(-)
Zm00001d044193::3:221613192-221615193(+)
Zm00001d021469::7:153030084-153032085(-)
Zm00001d002621::2:16987757-16989758(-)
Zm00001d007484::2:232758799-232760800(+)
Zm00001d047605::9:136919887-136921888(+)
Zm00001d040741::3:61276344-61278345(+)
Zm00001d008781::8:19826336-19828337(+)
Zm00001d021424::7:151796983-151798984(-)
Zm00001d021859::7:164662057-164664058(-)
Zm00001d006690::2:214479253-214481254(-)
Zm00001d048376::9:155260166-155262167(-)
Zm00001d004978::2:151891109-151893110(-)
Zm00001d028072::1:21981605-21983606(+)
Zm00001d025053::10:101806123-101808124(+)
Zm00001d022444::7:177857641-177859642(+)
Zm00001d011833::8:162296760-162298761(-)
Zm00001d029560::1:76212323-76214324(-)
Zm00001d001924::2:3021303-3023304(+)
Zm00001d016330::5:157541710-157543711(-)
Zm00001d012301::8:172075642-172077643(-)
Zm00001d029373::1:67967518-67969519(+)
Zm00001d032792::1:238275902-238277903(+)
Zm00001d002758::2:21818435-21820436(-)
Zm00001d023272::10:1802005-1804006(+)
Zm00001d008414::8:8113687-8115688(+)
Zm00001d028907::1:50523860-50525861(-)
Zm00001d017769::5:206294466-206296467(+)
Zm00001d014818::5:64435416-64437417(-)
Zm00001d019212::7:22083928-22085929(-)
Zm00001d032866::1:240594704-240596705(+)
Zm00001d006527::2:210508460-210510461(+)
Zm00001d036395::6:86724894-86726895(+)
Zm00001d004413::2:110312998-110314999(+)
Zm00001d008766::8:19533582-19535583(+)
Zm00001d042340::3:162106783-162108784(+)
Zm00001d025586::10:123293777-123295778(+)
Zm00001d016146::5:146859081-146861082(+)
Zm00001d004744::2:135505503-135507504(-)
Zm00001d034485::1:294246051-294248052(+)
Zm00001d025363::10:115738351-115740352(-)
Zm00001d025951::10:134575410-134577411(-)
Zm00001d025116::10:105053953-105055954(-)
Zm00001d015748::5:115883807-115885808(+)
Zm00001d002503::2:14167542-14169543(-)
Zm00001d017241::5:190059497-190061498(+)
Zm00001d038859::6:165985535-165987536(+)
Zm00001d012306::8:172153034-172155035(+)
Zm00001d047096::9:118499150-118501151(+)
Zm00001d003875::2:64378076-64380077(-)
Zm00001d004841::2:143649972-143651973(+)
Zm00001d011367::8:148734323-148736324(+)
Zm00001d005482::2:175594499-175596500(+)
Zm00001d007289::2:226917414-226919415(+)
Zm00001d004641::2:124685826-124687827(-)
Zm00001d013120::5:5099829-5101830(+)
Zm00001d053009::4:208860372-208862373(+)
Zm00001d023521::10:8652074-8654075(+)
Zm00001d032881::1:241336047-241338048(+)
Zm00001d053179::4:218419895-218421896(+)
Zm00001d045282::9:17929224-17931225(+)
Zm00001d021801::7:163142878-163144879(-)
Zm00001d025888::10:133096709-133098710(+)
Zm00001d027747::1:12535392-12537393(-)
Zm00001d019251::7:24039355-24041356(-)
Zm00001d032948::1:244413336-244415337(-)
Zm00001d006750::2:215850363-215852364(+)
Zm00001d012118::8:168418333-168420334(+)
Zm00001d024678::10:83374293-83376294(+)
Zm00001d018410::5:220246758-220248759(-)
Zm00001d044733::9:697999-700000(+)
Zm00001d023747::10:18440248-18442249(+)
Zm00001d043933::3:214153409-214155410(+)
Zm00001d030240::1:115466525-115468526(+)
Zm00001d016000::5:138560924-138562925(+)
Zm00001d041757::3:136131786-136133787(+)
Zm00001d008456::8:9213647-9215648(-)
Zm00001d001918::2:2922529-2924530(-)
Zm00001d045341::9:19223529-19225530(-)
Zm00001d052791::4:201053360-201055361(+)
Zm00001d042433::3:167044204-167046205(+)
Zm00001d044646::3:233920880-233922881(+)
Zm00001d039518::3:6552462-6554463(+)
Zm00001d013720::5:18474032-18476033(+)
Zm00001d033150::1:252137218-252139219(+)
Zm00001d040564::3:50413377-50415378(-)
Zm00001d020283::7:104131033-104133034(-)
Zm00001d046539::9:94815570-94817571(+)
Zm00001d013903::5:24298298-24300299(-)
Zm00001d010030::8:96116339-96118340(+)
Zm00001d033365::1:260371953-260373954(-)
Zm00001d020475::7:117462849-117464850(+)
Zm00001d005684::2:183287189-183289190(+)
Zm00001d028814::1:47415813-47417814(+)
Zm00001d028415::1:34143065-34145066(+)
Zm00001d048391::9:155409193-155411194(+)
Zm00001d009288::8:52361089-52363090(+)
Zm00001d009628::8:73835611-73837612(-)
Zm00001d003148::2:33772687-33774688(+)
Zm00001d003975::2:73020181-73022182(-)
Zm00001d004332::2:104140596-104142597(+)
Zm00001d012512::8:175869757-175871758(-)
Zm00001d031055::1:175031172-175033173(-)
Zm00001d031898::1:205923712-205925713(+)
Zm00001d044767::9:1871027-1873028(-)
Zm00001d050505::4:94712358-94714359(+)
Zm00001d033615::1:268783591-268785592(-)
Zm00001d053932::4:243770530-243772531(-)
Zm00001d007805::2:239996881-239998882(-)
Zm00001d047946::9:145957661-145959662(-)
Zm00001d039697::3:12343384-12345385(+)
Zm00001d040554::3:49327304-49329305(+)
Zm00001d032534::1:229831668-229833669(-)
Zm00001d013697::5:17803618-17805619(+)
Zm00001d031291::1:185471393-185473394(+)
Zm00001d037807::6:138379796-138381797(+)
Zm00001d003085::2:31709256-31711257(-)
Zm00001d025455::10:119080744-119082745(-)
Zm00001d001980::2:3874506-3876507(+)
Zm00001d020882::7:135399974-135401975(-)
Zm00001d034624::1:298238397-298240398(-)
Zm00001d030305::1:121210310-121212311(+)
Zm00001d019376::7:30723056-30725057(+)
Zm00001d012030::8:166779197-166781198(+)
Zm00001d039890::3:18010953-18012954(-)
Zm00001d022334::7:175625196-175627197(+)
Zm00001d031167::1:180403099-180405100(-)
Zm00001d010368::8:111488937-111490938(-)
Zm00001d016408::5:161311044-161313045(+)
Zm00001d025166::10:107144054-107146055(-)
Zm00001d048394::9:155577513-155579514(+)
Zm00001d050146::4:69098775-69100776(+)
Zm00001d006869::2:218300886-218302887(-)
Zm00001d053613::4:236492651-236494652(-)
Zm00001d004977::2:151848826-151850827(+)
Zm00001d007600::2:235983275-235985276(+)
Zm00001d015283::5:82652943-82654944(-)
Zm00001d050298::4:79609385-79611386(-)
Zm00001d022205::7:172829237-172831238(+)
Zm00001d042663::3:175912075-175914076(+)
Zm00001d004917::2:148581495-148583496(+)
Zm00001d005882::2:191722300-191724301(+)
Zm00001d017842::5:208579334-208581335(-)
Zm00001d035945::6:61616332-61618333(-)
Zm00001d021226::7:146555257-146557258(+)
Zm00001d038625::6:161166931-161168932(-)
Zm00001d033870::1:276815038-276817039(-)
Zm00001d015147::5:76956355-76958356(+)
Zm00001d014258::5:38476088-38478089(-)
Zm00001d050725::4:118869737-118871738(-)
Zm00001d020938::7:137242578-137244579(-)
Zm00001d040671::3:57174474-57176475(+)
Zm00001d003203::2:35544601-35546602(-)
Zm00001d032464::1:227538290-227540291(+)
Zm00001d028165::1:24967484-24969485(-)
Zm00001d001897::2:2545650-2547651(+)
Zm00001d043690::3:207533370-207535371(+)
Zm00001d012361::8:173018070-173020071(+)
Zm00001d035993::6:65160201-65162202(+)
Zm00001d036360::6:85711334-85713335(+)
Zm00001d015955::5:133996787-133998788(+)
Zm00001d052980::4:207106063-207108064(+)
Zm00001d021306::7:148360279-148362280(+)
Zm00001d020985::7:139303503-139305504(+)
Zm00001d048988::4:11644981-11646982(+)
Zm00001d029365::1:67593836-67595837(+)
Zm00001d043650::3:205984861-205986862(-)
Zm00001d003002::2:29229180-29231181(-)
Zm00001d049405::4:29552204-29554205(-)
Zm00001d050021::4:60286712-60288713(-)
Zm00001d006406::2:206815398-206817399(+)
Zm00001d002974::2:28493548-28495549(+)
Zm00001d015683::5:107120251-107122252(-)
Zm00001d003462::2:45034661-45036662(+)
Zm00001d049054::4:14032117-14034118(+)
Zm00001d012167::8:169385904-169387905(-)
Zm00001d029571::1:76846548-76848549(+)
Zm00001d039973::3:21310261-21312262(+)
Zm00001d002299::2:9739619-9741620(+)
Zm00001d030303::1:121007888-121009889(-)
Zm00001d024855::10:90682204-90684205(-)
Zm00001d042974::3:185526705-185528706(-)
Zm00001d016549::5:167008120-167010121(+)
Zm00001d032579::1:231179013-231181014(-)
Zm00001d010521::8:119043951-119045952(+)
Zm00001d002396::2:11913877-11915878(+)
Zm00001d013628::5:15831901-15833902(+)
Zm00001d031920::1:206694236-206696237(-)
Zm00001d043991::3:215836878-215838879(-)
Zm00001d032206::1:217044150-217046151(-)
Zm00001d019799::7:62267121-62269122(+)
Zm00001d029709::1:83412848-83414849(-)
Zm00001d015496::5:93745594-93747595(+)
Zm00001d006881::2:218465264-218467265(+)
Zm00001d048717::4:4152582-4154583(-)
Zm00001d005383::2:171798097-171800098(+)
Zm00001d029642::1:80916597-80918598(+)
Zm00001d052158::4:181472725-181474726(+)
Zm00001d009417::8:63482011-63484012(-)
Zm00001d046638::9:100058886-100060887(+)
Zm00001d021437::7:152289629-152291630(-)
Zm00001d042669::3:176151131-176153132(+)
Zm00001d006314::2:204308373-204310374(-)
Zm00001d008178::8:555924-557925(+)
Zm00001d028745::1:45170666-45172667(-)
Zm00001d003100::2:32062442-32064443(+)
Zm00001d018608::7:744303-746304(+)
Zm00001d011628::8:156684699-156686700(+)
Zm00001d020419::7:112900868-112902869(+)
Zm00001d036237::6:78460039-78462040(+)
Zm00001d009823::8:83959657-83961658(+)
Zm00001d047492::9:132369594-132371595(+)
Zm00001d042920::3:183961674-183963675(+)
Zm00001d022356::7:176087593-176089594(+)
Zm00001d047436::9:129914973-129916974(-)
Zm00001d013536::5:13854818-13856819(+)
Zm00001d047289::9:125635693-125637694(+)
Zm00001d013911::5:24437099-24439100(-)
Zm00001d017264::5:191019602-191021603(-)
Zm00001d053876::4:242710903-242712904(-)
Zm00001d029025::1:55177014-55179015(+)
Zm00001d032970::1:245038931-245040932(+)
Zm00001d023465::10:6431513-6433514(-)
Zm00001d044330::3:225342815-225344816(+)
Zm00001d019426::7:33138004-33140005(+)
Zm00001d027444::1:5468150-5470151(+)
Zm00001d047066::9:117130299-117132300(+)
Zm00001d004196::2:90576986-90578987(+)
Zm00001d042864::3:182382270-182384271(+)
Zm00001d044417::3:227499218-227501219(-)
Zm00001d050934::4:132599859-132601860(-)
Zm00001d013632::5:15875266-15877267(-)
Zm00001d015098::5:75313918-75315919(-)
Zm00001d051406::4:157355025-157357026(-)
Zm00001d008743::8:18839261-18841262(+)
Zm00001d030334::1:122987577-122989578(+)
Zm00001d016856::5:178413193-178415194(+)
Zm00001d010558::8:120338984-120340985(+)
Zm00001d021828::7:163887389-163889390(-)
Zm00001d052972::4:206762523-206764524(+)
Zm00001d005844::2:190610375-190612376(+)
Zm00001d007403::2:230956569-230958570(-)
Zm00001d045424::9:21656810-21658811(+)
Zm00001d033473::1:263682197-263684198(-)
Zm00001d051193::4:148028953-148030954(+)
Zm00001d042266::3:158050662-158052663(+)
Zm00001d020163::7:96650874-96652875(-)
Zm00001d005612::2:180672745-180674746(-)
Zm00001d008704::8:17456028-17458029(-)
Zm00001d015622::5:101915008-101917009(-)
Zm00001d040577::3:50991632-50993633(+)
Zm00001d022065::7:169205053-169207054(-)
Zm00001d004829::2:141965354-141967355(+)
Zm00001d006944::2:219969679-219971680(-)
Zm00001d049835::4:47108729-47110730(-)
Zm00001d044050::3:217849185-217851186(+)
Zm00001d052697::4:197820015-197822016(+)
Zm00001d042747::3:178856871-178858872(+)
Zm00001d036079::6:70986539-70988540(+)
Zm00001d029711::1:83546873-83548874(-)
Zm00001d003358::2:41526846-41528847(+)
Zm00001d033910::1:278293962-278295963(-)
Zm00001d037127::6:113417215-113419216(-)
Zm00001d021553::7:155736541-155738542(+)
Zm00001d025495::10:120570137-120572138(-)
Zm00001d027577::1:8356645-8358646(-)
Zm00001d038524::6:159229699-159231700(-)
Zm00001d039150::6:171099272-171101273(-)
Zm00001d033769::1:273101763-273103764(-)
Zm00001d021453::7:152603583-152605584(+)
Zm00001d023994::10:35173330-35175331(+)
Zm00001d035769::6:46862229-46864230(+)
Zm00001d052708::4:198278163-198280164(+)
Zm00001d010842::8:129925980-129927981(-)
Zm00001d005506::2:176643845-176645846(+)
Zm00001d052830::4:202076604-202078605(+)
Zm00001d034274::1:288328222-288330223(-)
Zm00001d043160::3:190372679-190374680(+)
Zm00001d017927::5:210211564-210213565(-)
Zm00001d009260::8:47912751-47914752(-)
Zm00001d052382::4:188773126-188775127(+)
Zm00001d037122::6:113157779-113159780(+)
Zm00001d043688::3:207418561-207420562(-)
Zm00001d029004::1:54450403-54452404(+)
Zm00001d018587::5:223790610-223792611(-)
Zm00001d027399::1:4400811-4402812(+)
Zm00001d003522::2:46612148-46614149(-)
Zm00001d033203::1:253924342-253926343(-)
Zm00001d012501::8:175523388-175525389(+)
Zm00001d010336::8:110248581-110250582(+)
Zm00001d020344::7:108006348-108008349(+)
Zm00001d019423::7:33006814-33008815(-)
Zm00001d007354::2:229495815-229497816(+)
Zm00001d028494::1:37046770-37048771(+)
Zm00001d053782::4:240984160-240986161(-)
Zm00001d053594::4:235783708-235785709(-)
Zm00001d017620::5:201982471-201984472(+)
Zm00001d026173::10:140303534-140305535(+)
Zm00001d006717::2:215047967-215049968(+)
Zm00001d033446::1:262973966-262975967(+)
Zm00001d043953::3:214750350-214752351(+)
Zm00001d033691::1:271344175-271346176(-)
Zm00001d015700::5:108856326-108858327(+)
Zm00001d046807::9:106619919-106621920(-)
Zm00001d049816::4:45962157-45964158(+)
Zm00001d026358::10:144196979-144198980(-)
Zm00001d009711::8:77218987-77220988(-)
Zm00001d037375::6:123499171-123501172(-)
Zm00001d019660::7:48432957-48434958(-)
Zm00001d017778::5:206415984-206417985(-)
Zm00001d030703::1:154502524-154504525(+)
Zm00001d038613::6:160916934-160918935(-)
Zm00001d021367::7:150064171-150066172(-)
Zm00001d039029::6:168921178-168923179(-)
Zm00001d003756::2:57733239-57735240(-)
Zm00001d017754::5:205939713-205941714(-)
Zm00001d002783::2:22578123-22580124(+)
Zm00001d032044::1:210451043-210453044(-)
Zm00001d021673::7:159703945-159705946(-)
Zm00001d003207::2:35925788-35927789(-)
Zm00001d043668::3:206796854-206798855(-)
Zm00001d010532::8:119571615-119573616(-)
Zm00001d026246::10:141788878-141790879(-)
Zm00001d052408::4:189243474-189245475(-)
Zm00001d048560::9:158683626-158685627(-)
Zm00001d048456::9:156691827-156693828(+)
Zm00001d002553::2:15279680-15281681(+)
Zm00001d012729::8:179417073-179419074(-)
Zm00001d013496::5:12778538-12780539(+)
Zm00001d005466::2:175164725-175166726(+)
Zm00001d030558::1:143987801-143989802(-)
Zm00001d047719::9:139923962-139925963(+)
Zm00001d045350::9:19285812-19287813(-)
Zm00001d037608::6:131625023-131627024(-)
Zm00001d051457::4:159339642-159341643(+)
Zm00001d005429::2:173708457-173710458(+)
Zm00001d031325::1:186053455-186055456(-)
Zm00001d034832::1:303288732-303290733(-)
Zm00001d026311::10:143364294-143366295(+)
Zm00001d029980::1:97330265-97332266(+)
Zm00001d003013::2:29410657-29412658(-)
Zm00001d048362::9:155110975-155112976(+)
Zm00001d052911::4:204485344-204487345(-)
Zm00001d011363::8:148508959-148510960(-)
Zm00001d034075::1:283304912-283306913(+)
Zm00001d031727::1:199714257-199716258(+)
Zm00001d009771::8:80432377-80434378(+)
Zm00001d038807::6:164810959-164812960(+)
Zm00001d046483::9:91948616-91950617(-)
Zm00001d013704::5:18156690-18158691(-)
Zm00001d020284::7:104148495-104150496(-)
Zm00001d005744::2:185664254-185666255(-)
Zm00001d031083::1:176421680-176423681(-)
Zm00001d052094::4:179384281-179386282(-)
Zm00001d053924::4:243678855-243680856(-)
Zm00001d052450::4:190308061-190310062(-)
Zm00001d025359::10:115504089-115506090(+)
Zm00001d053232::4:221143580-221145581(-)
Zm00001d011722::8:159970700-159972701(+)
Zm00001d033701::1:271556503-271558504(+)
Zm00001d011779::8:161453334-161455335(+)
Zm00001d053542::4:233510487-233512488(+)
Zm00001d033710::1:271949282-271951283(-)
Zm00001d005649::2:181906630-181908631(+)
Zm00001d051843::4:171964196-171966197(+)
Zm00001d045603::9:28434711-28436712(+)
Zm00001d007160::2:223564723-223566724(+)
Zm00001d047236::9:123542292-123544293(-)
```
