## Supplementary material for "A comprehensive map of preferentially located motifs reveals distinct proximal *cis*-regulatory elements in plants": TTCAGCAG_containing_gene_set.txt

```
#Occurences of TTCAGCAG between 67 and 101 (positions relative to the transcription start site)
#69 sequences with TTCAGCAG in this interval
#0.27% of the sequences in promoter set with TTCAGCAG (set with 25847 sequences)
Zm00001d030864::1:164077219-164079220(-)
Zm00001d029995::1:98255722-98257723(+)
Zm00001d003599::2:49348577-49350578(-)
Zm00001d045350::9:19285812-19287813(-)
Zm00001d043140::3:190026482-190028483(-)
Zm00001d014525::5:51643769-51645770(-)
Zm00001d027349::1:3445849-3447850(-)
Zm00001d031643::1:197131506-197133507(+)
Zm00001d033808::1:274304674-274306675(-)
Zm00001d020515::7:119960620-119962621(-)
Zm00001d012208::8:170080669-170082670(+)
Zm00001d051311::4:152980146-152982147(+)
Zm00001d038496::6:158594773-158596774(-)
Zm00001d046941::9:111963358-111965359(+)
Zm00001d052324::4:187123555-187125556(+)
Zm00001d027940::1:18012924-18014925(-)
Zm00001d044993::9:9486750-9488751(+)
Zm00001d048831::4:6088463-6090464(-)
Zm00001d033424::1:262663440-262665441(-)
Zm00001d037533::6:128417211-128419212(+)
Zm00001d005366::2:171096969-171098970(+)
Zm00001d002514::2:14446784-14448785(-)
Zm00001d045384::9:20245024-20247025(+)
Zm00001d016711::5:173426227-173428228(+)
Zm00001d048092::9:149960773-149962774(+)
Zm00001d035705::6:41918629-41920630(-)
Zm00001d035329::6:21523570-21525571(+)
Zm00001d007025::2:220364243-220366244(+)
Zm00001d053172::4:217827226-217829227(+)
Zm00001d012385::8:173293289-173295290(+)
Zm00001d042515::3:170303366-170305367(-)
Zm00001d048187::9:152023771-152025772(-)
Zm00001d049338::4:27148971-27150972(-)
Zm00001d005547::2:178259961-178261962(+)
Zm00001d005378::2:171591849-171593850(+)
Zm00001d025878::10:132465771-132467772(-)
Zm00001d033453::1:263059009-263061010(+)
Zm00001d031863::1:204537017-204539018(-)
Zm00001d014572::5:53963686-53965687(-)
Zm00001d039963::3:20815953-20817954(-)
Zm00001d021033::7:140981576-140983577(+)
Zm00001d018818::7:6249189-6251190(+)
Zm00001d025556::10:122312734-122314735(-)
Zm00001d025253::10:111398034-111400035(+)
Zm00001d004358::2:106087043-106089044(-)
Zm00001d004557::2:117907879-117909880(-)
Zm00001d019541::7:41463731-41465732(-)
Zm00001d029640::1:80898663-80900664(-)
Zm00001d015595::5:100229602-100231603(-)
Zm00001d035787::6:48969938-48971939(+)
Zm00001d038565::6:159997600-159999601(-)
Zm00001d044406::3:227344236-227346237(-)
Zm00001d045998::9:53113245-53115246(+)
Zm00001d020189::7:98566766-98568767(+)
Zm00001d021768::7:162725623-162727624(+)
Zm00001d015672::5:105101027-105103028(-)
Zm00001d002097::2:5955524-5957525(-)
Zm00001d026432::10:145730721-145732722(+)
Zm00001d046485::9:92003164-92005165(+)
Zm00001d023372::10:4208684-4210685(+)
Zm00001d038064::6:146724208-146726209(+)
Zm00001d017193::5:188498763-188500764(-)
Zm00001d020658::7:126936680-126938681(-)
Zm00001d019756::7:56703071-56705072(-)
Zm00001d032997::1:246333347-246335348(+)
Zm00001d022490::7:178661445-178663446(+)
Zm00001d012950::5:2316678-2318679(+)
Zm00001d016968::5:181540870-181542871(+)
Zm00001d020224::7:100784107-100786108(-)
```
