## Supplementary material for "A comprehensive map of preferentially located motifs reveals distinct proximal *cis*-regulatory elements in plants": TTCATC_containing_gene_set.txt

```
#Occurences of TTCATC between -40 and -39 (positions relative to the transcription start site)
#80 sequences with TTCATC in this interval
#0.31% of the sequences in promoter set with TTCATC (set with 25847 sequences)
Zm00001d043317::3:196240486-196242487(+)
Zm00001d030814::1:161429056-161431057(-)
Zm00001d051776::4:169260132-169262133(-)
Zm00001d008481::8:9832946-9834947(+)
Zm00001d004948::2:150117647-150119648(+)
Zm00001d050934::4:132599859-132601860(-)
Zm00001d035713::6:42065417-42067418(+)
Zm00001d044865::9:5838914-5840915(+)
Zm00001d008581::8:13555060-13557061(-)
Zm00001d049222::4:21350753-21352754(-)
Zm00001d008341::8:5820831-5822832(+)
Zm00001d020995::7:139769811-139771812(-)
Zm00001d015683::5:107120251-107122252(-)
Zm00001d023497::10:7361288-7363289(-)
Zm00001d037316::6:120705375-120707376(-)
Zm00001d044705::3:235436667-235438668(-)
Zm00001d029709::1:83412848-83414849(-)
Zm00001d028450::1:35278447-35280448(-)
Zm00001d046511::9:93193009-93195010(+)
Zm00001d010145::8:101315097-101317098(+)
Zm00001d007267::2:226143197-226145198(-)
Zm00001d031411::1:189276583-189278584(+)
Zm00001d023747::10:18440248-18442249(+)
Zm00001d027784::1:13437298-13439299(+)
Zm00001d036682::6:97482012-97484013(-)
Zm00001d030764::1:158951514-158953515(+)
Zm00001d043688::3:207418561-207420562(-)
Zm00001d040577::3:50991632-50993633(+)
Zm00001d011314::8:146488549-146490550(+)
Zm00001d020581::7:123667881-123669882(-)
Zm00001d007332::2:228913328-228915329(+)
Zm00001d037853::6:139797215-139799216(+)
Zm00001d037317::6:120726272-120728273(-)
Zm00001d034544::1:295926000-295928001(-)
Zm00001d007289::2:226917414-226919415(+)
Zm00001d046294::9:78793908-78795909(-)
Zm00001d024459::10:71758541-71760542(+)
Zm00001d015682::5:106609422-106611423(-)
Zm00001d024030::10:38225775-38227776(+)
Zm00001d002591::2:16304634-16306635(-)
Zm00001d033203::1:253924342-253926343(-)
Zm00001d039890::3:18010953-18012954(-)
Zm00001d025309::10:113728172-113730173(+)
Zm00001d041007::3:89964767-89966768(+)
Zm00001d049668::4:39420804-39422805(+)
Zm00001d002544::2:15090109-15092110(+)
Zm00001d004419::2:110482371-110484372(-)
Zm00001d023582::10:10761052-10763053(+)
Zm00001d051115::4:143896786-143898787(-)
Zm00001d044180::3:221250420-221252421(-)
Zm00001d005744::2:185664254-185666255(-)
Zm00001d009242::8:46230625-46232626(-)
Zm00001d021875::7:165252768-165254769(+)
Zm00001d050690::4:115496301-115498302(-)
Zm00001d035648::6:38335573-38337574(+)
Zm00001d041013::3:90300414-90302415(-)
Zm00001d048386::9:155337896-155339897(-)
Zm00001d018179::5:215878281-215880282(-)
Zm00001d026482::10:146768570-146770571(-)
Zm00001d015606::5:100807693-100809694(-)
Zm00001d051755::4:168934746-168936747(+)
Zm00001d003754::2:57608928-57610929(-)
Zm00001d050847::4:126595445-126597446(+)
Zm00001d047557::9:135396168-135398169(+)
Zm00001d018952::7:10370372-10372373(+)
Zm00001d015622::5:101915008-101917009(-)
Zm00001d030703::1:154502524-154504525(+)
Zm00001d028698::1:43446280-43448281(-)
Zm00001d024209::10:56567177-56569178(+)
Zm00001d009731::8:78404602-78406603(+)
Zm00001d003100::2:32062442-32064443(+)
Zm00001d023462::10:6341557-6343558(+)
Zm00001d003540::2:47416810-47418811(-)
Zm00001d041810::3:138991444-138993445(+)
Zm00001d019914::7:75378356-75380357(+)
Zm00001d049837::4:47128393-47130394(+)
Zm00001d045424::9:21656810-21658811(+)
Zm00001d026637::10:149252503-149254504(-)
Zm00001d046638::9:100058886-100060887(+)
Zm00001d006869::2:218300886-218302887(-)
```
