## Supplementary material for "A comprehensive map of preferentially located motifs reveals distinct proximal *cis*-regulatory elements in plants": TTCCA_containing_gene_set.txt

```
#Occurences of TTCCA between -4 and -4 (positions relative to the transcription start site)
#147 sequences with TTCCA in this interval
#0.57% of the sequences in promoter set with TTCCA (set with 25847 sequences)
Zm00001d050251::4:76388865-76390866(+)
Zm00001d011771::8:161286996-161288997(+)
Zm00001d040717::3:59834877-59836878(+)
Zm00001d016458::5:163036613-163038614(+)
Zm00001d035178::6:8035660-8037661(+)
Zm00001d010702::8:124976314-124978315(-)
Zm00001d017649::5:203056329-203058330(-)
Zm00001d040578::3:50993791-50995792(+)
Zm00001d035321::6:21255144-21257145(+)
Zm00001d049381::4:28445801-28447802(-)
Zm00001d002489::2:13848662-13850663(+)
Zm00001d030124::1:107459165-107461166(+)
Zm00001d044978::9:9102416-9104417(-)
Zm00001d011136::8:140059426-140061427(+)
Zm00001d039066::6:169495556-169497557(+)
Zm00001d029065::1:56917500-56919501(+)
Zm00001d006298::2:204035259-204037260(+)
Zm00001d027446::1:5489980-5491981(+)
Zm00001d006520::2:210397797-210399798(+)
Zm00001d038052::6:146475057-146477058(-)
Zm00001d027351::1:3481347-3483348(+)
Zm00001d051389::4:156897140-156899141(-)
Zm00001d024528::10:76464304-76466305(+)
Zm00001d047089::9:118066413-118068414(+)
Zm00001d014272::5:38677464-38679465(-)
Zm00001d024439::10:70823778-70825779(+)
Zm00001d028574::1:39491645-39493646(-)
Zm00001d019881::7:72857796-72859797(+)
Zm00001d025900::10:133322573-133324574(-)
Zm00001d011486::8:152029510-152031511(+)
Zm00001d009183::8:41571323-41573324(-)
Zm00001d046480::9:91880663-91882664(+)
Zm00001d029017::1:55038369-55040370(-)
Zm00001d031902::1:206145264-206147265(+)
Zm00001d051349::4:155449083-155451084(+)
Zm00001d007870::2:241386098-241388099(+)
Zm00001d015496::5:93745594-93747595(+)
Zm00001d003062::2:30965214-30967215(+)
Zm00001d044877::9:6280344-6282345(+)
Zm00001d018859::7:7554364-7556365(-)
Zm00001d024631::10:81311502-81313503(+)
Zm00001d040051::3:24877159-24879160(-)
Zm00001d007782::2:239491471-239493472(-)
Zm00001d031934::1:207282973-207284974(-)
Zm00001d037695::6:134315567-134317568(-)
Zm00001d017762::5:206136567-206138568(+)
Zm00001d043784::3:210168195-210170196(+)
Zm00001d016461::5:163097349-163099350(+)
Zm00001d024525::10:76308558-76310559(-)
Zm00001d009149::8:39615033-39617034(+)
Zm00001d006374::2:206055950-206057951(+)
Zm00001d041004::3:89703103-89705104(+)
Zm00001d026253::10:142080321-142082322(-)
Zm00001d034047::1:282312247-282314248(-)
Zm00001d045152::9:14493724-14495725(-)
Zm00001d009873::8:86593780-86595781(+)
Zm00001d034376::1:291275303-291277304(-)
Zm00001d015026::5:72701034-72703035(-)
Zm00001d007189::2:224131881-224133882(+)
Zm00001d045544::9:25949440-25951441(+)
Zm00001d042885::3:182858282-182860283(-)
Zm00001d051871::4:172960445-172962446(-)
Zm00001d020180::7:97815401-97817402(+)
Zm00001d034607::1:297670658-297672659(-)
Zm00001d044024::3:217063265-217065266(-)
Zm00001d039213::6:172669645-172671646(+)
Zm00001d049211::4:20819035-20821036(-)
Zm00001d024153::10:50347394-50349395(+)
Zm00001d003434::2:44263185-44265186(-)
Zm00001d028405::1:33745406-33747407(-)
Zm00001d045734::9:35994058-35996059(+)
Zm00001d049824::4:46630221-46632222(-)
Zm00001d049242::4:22483611-22485612(+)
Zm00001d034949::1:306502309-306504310(-)
Zm00001d033364::1:260339396-260341397(+)
Zm00001d036338::6:84765275-84767276(-)
Zm00001d024192::10:54888772-54890773(+)
Zm00001d008380::8:6818795-6820796(+)
Zm00001d028100::1:23004422-23006423(-)
Zm00001d018522::5:222429569-222431570(-)
Zm00001d051998::4:176205726-176207727(+)
Zm00001d024858::10:90996776-90998777(+)
Zm00001d007764::2:239259600-239261601(+)
Zm00001d033922::1:278617057-278619058(+)
Zm00001d016557::5:167249777-167251778(+)
Zm00001d015963::5:134453834-134455835(+)
Zm00001d018776::7:4980430-4982431(-)
Zm00001d017494::5:197530510-197532511(+)
Zm00001d016165::5:148098321-148100322(+)
Zm00001d019345::7:28906023-28908024(-)
Zm00001d038104::6:148042809-148044810(+)
Zm00001d014340::5:41566353-41568354(-)
Zm00001d038840::6:165622931-165624932(+)
Zm00001d003491::2:45889561-45891562(-)
Zm00001d042589::3:172880714-172882715(+)
Zm00001d053625::4:237081549-237083550(+)
Zm00001d051139::4:145549108-145551109(-)
Zm00001d014271::5:38629184-38631185(+)
Zm00001d013964::5:26501122-26503123(-)
Zm00001d040721::3:59869030-59871031(-)
Zm00001d027395::1:4339540-4341541(+)
Zm00001d053283::4:223932079-223934080(+)
Zm00001d023929::10:29153673-29155674(-)
Zm00001d049452::4:30716755-30718756(-)
Zm00001d035212::6:10034179-10036180(+)
Zm00001d048458::9:156700946-156702947(+)
Zm00001d032781::1:237931825-237933826(+)
Zm00001d047837::9:142881069-142883070(+)
Zm00001d020219::7:100654559-100656560(+)
Zm00001d001932::2:3096157-3098158(-)
Zm00001d053149::4:216213181-216215182(+)
Zm00001d007124::2:222816473-222818474(+)
Zm00001d037290::6:119544319-119546320(+)
Zm00001d012167::8:169385904-169387905(-)
Zm00001d019041::7:13887999-13890000(-)
Zm00001d039251::3:560802-562803(+)
Zm00001d038970::6:167989723-167991724(+)
Zm00001d031141::1:179515907-179517908(-)
Zm00001d052950::4:206092510-206094511(+)
Zm00001d031926::1:206984630-206986631(-)
Zm00001d019994::7:83693572-83695573(+)
Zm00001d029418::1:69734323-69736324(-)
Zm00001d022436::7:177670818-177672819(+)
Zm00001d041095::3:97124303-97126304(+)
Zm00001d043489::3:201666849-201668850(-)
Zm00001d016980::5:181871888-181873889(+)
Zm00001d049811::4:45784881-45786882(-)
Zm00001d022122::7:170798441-170800442(-)
Zm00001d012966::5:2444778-2446779(-)
Zm00001d051337::4:155161051-155163052(+)
Zm00001d011094::8:138797738-138799739(+)
Zm00001d029848::1:89928572-89930573(+)
Zm00001d050056::4:62779374-62781375(-)
Zm00001d003773::2:58378159-58380160(-)
Zm00001d049178::4:19298846-19300847(-)
Zm00001d020502::7:119513122-119515123(+)
Zm00001d012632::8:177517856-177519857(-)
Zm00001d024466::10:72134647-72136648(-)
Zm00001d035169::6:7516602-7518603(-)
Zm00001d038896::6:166664763-166666764(-)
Zm00001d004169::2:88642607-88644608(+)
Zm00001d049822::4:46349096-46351097(+)
Zm00001d003311::2:39750626-39752627(+)
Zm00001d047182::9:121101233-121103234(+)
Zm00001d019212::7:22083928-22085929(-)
Zm00001d036620::6:95016380-95018381(+)
Zm00001d038981::6:168190653-168192654(+)
```
