## Supplementary material for "A comprehensive map of preferentially located motifs reveals distinct proximal *cis*-regulatory elements in plants": TTCCAAA_containing_gene_set.txt

```
#Occurences of TTCCAAA between -655 and -652 (positions relative to the transcription start site)
#75 sequences with TTCCAAA in this interval
#0.29% of the sequences in promoter set with TTCCAAA (set with 25847 sequences)
Zm00001d034204::1:286724871-286726872(+)
Zm00001d029959::1:96466853-96468854(+)
Zm00001d051510::4:160975548-160977549(-)
Zm00001d016884::5:179286134-179288135(+)
Zm00001d030703::1:154502524-154504525(+)
Zm00001d026637::10:149252503-149254504(-)
Zm00001d020806::7:133444299-133446300(-)
Zm00001d039273::3:901184-903185(-)
Zm00001d015683::5:107120251-107122252(-)
Zm00001d023352::10:3992815-3994816(-)
Zm00001d052830::4:202076604-202078605(+)
Zm00001d052423::4:189661692-189663693(-)
Zm00001d024209::10:56567177-56569178(+)
Zm00001d015622::5:101915008-101917009(-)
Zm00001d036682::6:97482012-97484013(-)
Zm00001d027784::1:13437298-13439299(+)
Zm00001d046638::9:100058886-100060887(+)
Zm00001d029008::1:54580432-54582433(-)
Zm00001d039533::3:7449582-7451583(-)
Zm00001d031257::1:184107241-184109242(-)
Zm00001d023747::10:18440248-18442249(+)
Zm00001d007332::2:228913328-228915329(+)
Zm00001d024278::10:61397693-61399694(-)
Zm00001d026482::10:146768570-146770571(-)
Zm00001d051755::4:168934746-168936747(+)
Zm00001d010923::8:133671132-133673133(+)
Zm00001d044180::3:221250420-221252421(-)
Zm00001d043688::3:207418561-207420562(-)
Zm00001d017354::5:193522170-193524171(-)
Zm00001d039890::3:18010953-18012954(-)
Zm00001d003100::2:32062442-32064443(+)
Zm00001d009242::8:46230625-46232626(-)
Zm00001d033150::1:252137218-252139219(+)
Zm00001d010145::8:101315097-101317098(+)
Zm00001d052329::4:187322797-187324798(+)
Zm00001d048413::9:155823545-155825546(+)
Zm00001d048937::4:9747121-9749122(-)
Zm00001d047178::9:121076668-121078669(+)
Zm00001d050021::4:60286712-60288713(-)
Zm00001d016897::5:179614135-179616136(+)
Zm00001d042244::3:157374708-157376709(-)
Zm00001d005744::2:185664254-185666255(-)
Zm00001d045424::9:21656810-21658811(+)
Zm00001d023497::10:7361288-7363289(-)
Zm00001d033203::1:253924342-253926343(-)
Zm00001d005373::2:171275892-171277893(-)
Zm00001d030764::1:158951514-158953515(+)
Zm00001d031411::1:189276583-189278584(+)
Zm00001d015500::5:94102683-94104684(+)
Zm00001d011197::8:142731975-142733976(+)
Zm00001d034544::1:295926000-295928001(-)
Zm00001d018952::7:10370372-10372373(+)
Zm00001d024459::10:71758541-71760542(+)
Zm00001d016098::5:144502319-144504320(-)
Zm00001d047605::9:136919887-136921888(+)
Zm00001d040577::3:50991632-50993633(+)
Zm00001d053262::4:222967765-222969766(+)
Zm00001d001929::2:3078241-3080242(+)
Zm00001d046511::9:93193009-93195010(+)
Zm00001d037853::6:139797215-139799216(+)
Zm00001d048386::9:155337896-155339897(-)
Zm00001d047349::9:127175633-127177634(+)
Zm00001d015759::5:116973437-116975438(-)
Zm00001d024910::10:94436593-94438594(-)
Zm00001d016625::5:170513755-170515756(-)
Zm00001d045202::9:15927089-15929090(-)
Zm00001d006869::2:218300886-218302887(-)
Zm00001d032534::1:229831668-229833669(-)
Zm00001d034222::1:287046765-287048766(-)
Zm00001d007289::2:226917414-226919415(+)
Zm00001d027938::1:17998242-18000243(+)
Zm00001d008765::8:19525889-19527890(+)
Zm00001d029709::1:83412848-83414849(-)
Zm00001d014178::5:35071137-35073138(-)
Zm00001d025309::10:113728172-113730173(+)
```
