## Supplementary material for "A comprehensive map of preferentially located motifs reveals distinct proximal *cis*-regulatory elements in plants": TTCCAATT_containing_gene_set.txt

```
#Occurences of TTCCAATT between -619 and -516 (positions relative to the transcription start site)
#185 sequences with TTCCAATT in this interval
#0.72% of the sequences in promoter set with TTCCAATT (set with 25847 sequences)
Zm00001d003501::2:46133640-46135641(-)
Zm00001d038871::6:166174055-166176056(+)
Zm00001d002086::2:5769835-5771836(+)
Zm00001d009562::8:70192047-70194048(+)
Zm00001d039637::3:9821186-9823187(-)
Zm00001d038840::6:165622931-165624932(+)
Zm00001d053967::4:244412916-244414917(+)
Zm00001d014160::5:34608919-34610920(-)
Zm00001d024703::10:84142237-84144238(-)
Zm00001d049824::4:46630221-46632222(-)
Zm00001d044397::3:227118445-227120446(+)
Zm00001d036470::6:89407183-89409184(-)
Zm00001d025154::10:106791189-106793190(+)
Zm00001d038505::6:158805899-158807900(-)
Zm00001d016802::5:176500859-176502860(-)
Zm00001d025668::10:125579486-125581487(-)
Zm00001d005679::2:183152486-183154487(+)
Zm00001d002266::2:9165894-9167895(+)
Zm00001d021574::7:156503546-156505547(-)
Zm00001d016467::5:163435027-163437028(-)
Zm00001d018761::7:4476600-4478601(-)
Zm00001d040497::3:46815667-46817668(-)
Zm00001d020401::7:111462861-111464862(-)
Zm00001d040686::3:58063244-58065245(-)
Zm00001d039104::6:170112649-170114650(-)
Zm00001d017573::5:200046156-200048157(+)
Zm00001d008734::8:18248529-18250530(-)
Zm00001d025517::10:121025928-121027929(+)
Zm00001d046476::9:91655306-91657307(+)
Zm00001d041598::3:129189667-129191668(-)
Zm00001d015359::5:86224766-86226767(-)
Zm00001d025449::10:118897014-118899015(-)
Zm00001d042520::3:170395005-170397006(-)
Zm00001d008702::8:17447859-17449860(-)
Zm00001d051959::4:175345919-175347920(+)
Zm00001d051364::4:155995223-155997224(-)
Zm00001d018913::7:9138940-9140941(+)
Zm00001d025735::10:127932524-127934525(+)
Zm00001d007776::2:239421112-239423113(-)
Zm00001d037270::6:118895415-118897416(-)
Zm00001d006906::2:219166447-219168448(+)
Zm00001d004075::2:80529931-80531932(+)
Zm00001d013372::5:9981208-9983209(+)
Zm00001d025340::10:114740780-114742781(-)
Zm00001d007532::2:234155768-234157769(+)
Zm00001d036803::6:101323101-101325102(-)
Zm00001d019759::7:57090700-57092701(-)
Zm00001d018763::7:4527311-4529312(-)
Zm00001d051132::4:145251909-145253910(+)
Zm00001d052903::4:204204238-204206239(+)
Zm00001d013629::5:15855038-15857039(+)
Zm00001d053766::4:240705618-240707619(+)
Zm00001d036978::6:108113416-108115417(-)
Zm00001d034218::1:286996565-286998566(+)
Zm00001d036621::6:95026070-95028071(+)
Zm00001d049095::4:15930545-15932546(+)
Zm00001d044511::3:230427630-230429631(-)
Zm00001d021051::7:141404762-141406763(-)
Zm00001d014084::5:31805005-31807006(+)
Zm00001d028208::1:26426904-26428905(+)
Zm00001d012972::5:2580803-2582804(+)
Zm00001d015132::5:76750376-76752377(+)
Zm00001d039276::3:920847-922848(-)
Zm00001d049331::4:26802806-26804807(-)
Zm00001d037590::6:130720798-130722799(+)
Zm00001d042541::3:171420216-171422217(+)
Zm00001d028369::1:32353276-32355277(+)
Zm00001d025100::10:104026248-104028249(-)
Zm00001d048243::9:153103903-153105904(+)
Zm00001d011977::8:165541529-165543530(-)
Zm00001d048824::4:6019897-6021898(+)
Zm00001d043286::3:194380599-194382600(+)
Zm00001d049450::4:30708172-30710173(-)
Zm00001d017307::5:192251458-192253459(-)
Zm00001d005080::2:157616853-157618854(-)
Zm00001d040268::3:35130417-35132418(-)
Zm00001d008689::8:17233266-17235267(-)
Zm00001d048517::9:157636449-157638450(+)
Zm00001d038654::6:161897035-161899036(+)
Zm00001d013159::5:5562693-5564694(-)
Zm00001d009940::8:90900188-90902189(-)
Zm00001d039613::3:9086349-9088350(-)
Zm00001d028868::1:49092532-49094533(-)
Zm00001d004806::2:140447783-140449784(-)
Zm00001d043538::3:203301459-203303460(+)
Zm00001d022486::7:178579702-178581703(+)
Zm00001d036668::6:97140897-97142898(+)
Zm00001d031680::1:198550664-198552665(-)
Zm00001d006298::2:204035259-204037260(+)
Zm00001d025575::10:122832826-122834827(-)
Zm00001d031013::1:173394674-173396675(+)
Zm00001d040383::3:40876672-40878673(-)
Zm00001d005687::2:183370326-183372327(-)
Zm00001d004861::2:145356140-145358141(+)
Zm00001d006741::2:215677928-215679929(+)
Zm00001d012899::5:1763630-1765631(+)
Zm00001d044650::3:234075704-234077705(+)
Zm00001d042515::3:170303366-170305367(-)
Zm00001d045084::9:12040936-12042937(+)
Zm00001d015328::5:84709588-84711589(-)
Zm00001d002827::2:23947135-23949136(-)
Zm00001d011592::8:155291848-155293849(+)
Zm00001d041580::3:128153831-128155832(-)
Zm00001d018781::7:5082303-5084304(+)
Zm00001d024488::10:73842635-73844636(-)
Zm00001d040513::3:47629728-47631729(-)
Zm00001d016770::5:175419467-175421468(-)
Zm00001d002971::2:28372963-28374964(+)
Zm00001d012802::5:258470-260471(+)
Zm00001d018756::7:4288551-4290552(+)
Zm00001d021368::7:150078150-150080151(+)
Zm00001d028104::1:23022372-23024373(-)
Zm00001d053038::4:210202673-210204674(+)
Zm00001d018765::7:4588046-4590047(-)
Zm00001d051837::4:171682697-171684698(-)
Zm00001d036868::6:105063318-105065319(+)
Zm00001d043303::3:195202916-195204917(-)
Zm00001d045396::9:20536552-20538553(+)
Zm00001d049547::4:34340249-34342250(+)
Zm00001d036988::6:108408570-108410571(-)
Zm00001d003644::2:51527231-51529232(+)
Zm00001d027907::1:17312984-17314985(+)
Zm00001d016121::5:145588705-145590706(+)
Zm00001d030556::1:143748501-143750502(+)
Zm00001d002839::2:24274535-24276536(-)
Zm00001d002471::2:13494904-13496905(+)
Zm00001d008171::8:76121-78122(+)
Zm00001d004382::2:107684330-107686331(+)
Zm00001d019643::7:47835870-47837871(+)
Zm00001d036622::6:95026122-95028123(+)
Zm00001d046313::9:79852794-79854795(+)
Zm00001d031186::1:181632003-181634004(-)
Zm00001d040381::3:40860327-40862328(+)
Zm00001d018828::7:6671982-6673983(+)
Zm00001d051307::4:152673930-152675931(-)
Zm00001d037766::6:136760645-136762646(+)
Zm00001d044339::3:225455208-225457209(+)
Zm00001d019789::7:61644087-61646088(-)
Zm00001d019478::7:35956001-35958002(+)
Zm00001d008970::8:27767371-27769372(-)
Zm00001d048122::9:150490113-150492114(+)
Zm00001d042454::3:168344875-168346876(-)
Zm00001d051666::4:166121398-166123399(-)
Zm00001d051907::4:174316566-174318567(-)
Zm00001d017495::5:197541047-197543048(-)
Zm00001d034771::1:301734495-301736496(-)
Zm00001d039786::3:14618166-14620167(-)
Zm00001d030867::1:164150911-164152912(-)
Zm00001d047177::9:121018003-121020004(-)
Zm00001d028531::1:38337178-38339179(+)
Zm00001d030240::1:115466525-115468526(+)
Zm00001d019308::7:26973373-26975374(+)
Zm00001d009075::8:34793966-34795967(+)
Zm00001d049759::4:43383868-43385869(+)
Zm00001d003427::2:43981071-43983072(+)
Zm00001d050810::4:124185781-124187782(+)
Zm00001d001871::2:2124428-2126429(+)
Zm00001d051514::4:161096585-161098586(-)
Zm00001d052620::4:195056813-195058814(-)
Zm00001d036990::6:108472890-108474891(+)
Zm00001d036454::6:89081028-89083029(+)
Zm00001d013455::5:12053775-12055776(+)
Zm00001d002155::2:6873283-6875284(+)
Zm00001d022252::7:173658280-173660281(-)
Zm00001d018983::7:11822230-11824231(-)
Zm00001d051060::4:139661793-139663794(+)
Zm00001d034804::1:302467401-302469402(+)
Zm00001d044743::9:977884-979885(-)
Zm00001d047754::9:140915685-140917686(-)
Zm00001d039293::3:1167819-1169820(-)
Zm00001d033746::1:272696369-272698370(+)
Zm00001d044048::3:217737253-217739254(+)
Zm00001d033355::1:260108596-260110597(-)
Zm00001d045122::9:13444763-13446764(+)
Zm00001d015707::5:110137493-110139494(+)
Zm00001d048422::9:155991774-155993775(-)
Zm00001d035212::6:10034179-10036180(+)
Zm00001d026385::10:144852635-144854636(+)
Zm00001d052357::4:188107488-188109489(-)
Zm00001d045359::9:19531288-19533289(+)
Zm00001d019881::7:72857796-72859797(+)
Zm00001d048689::4:3333217-3335218(+)
Zm00001d007537::2:234268775-234270776(-)
Zm00001d011444::8:150550949-150552950(+)
Zm00001d044147::3:220488229-220490230(-)
```
