## Supplementary material for "A comprehensive map of preferentially located motifs reveals distinct proximal *cis*-regulatory elements in plants": TTCCACGA_containing_gene_set.txt

```
#Occurences of TTCCACGA between 227 and 343 (positions relative to the transcription start site)
#140 sequences with TTCCACGA in this interval
#0.54% of the sequences in promoter set with TTCCACGA (set with 25847 sequences)
Zm00001d038598::6:160692072-160694073(+)
Zm00001d028348::1:31550613-31552614(-)
Zm00001d010710::8:125261966-125263967(-)
Zm00001d035825::6:53512105-53514106(-)
Zm00001d044628::3:233530488-233532489(+)
Zm00001d013212::5:6626575-6628576(-)
Zm00001d017096::5:185270192-185272193(-)
Zm00001d048413::9:155823545-155825546(+)
Zm00001d011288::8:145977512-145979513(+)
Zm00001d007430::2:231531989-231533990(+)
Zm00001d047358::9:127483261-127485262(+)
Zm00001d012418::8:174170762-174172763(-)
Zm00001d008898::8:24388969-24390970(+)
Zm00001d047301::9:126065071-126067072(-)
Zm00001d053839::4:242137569-242139570(+)
Zm00001d008215::8:1465080-1467081(-)
Zm00001d022280::7:174356331-174358332(+)
Zm00001d030199::1:112976407-112978408(+)
Zm00001d006097::2:198121281-198123282(-)
Zm00001d002420::2:12303016-12305017(+)
Zm00001d038394::6:156294415-156296416(-)
Zm00001d049286::4:24426045-24428046(-)
Zm00001d034181::1:285862473-285864474(+)
Zm00001d027268::1:1036864-1038865(-)
Zm00001d033172::1:252787006-252789007(+)
Zm00001d021824::7:163786326-163788327(-)
Zm00001d034107::1:284125781-284127782(+)
Zm00001d006562::2:210987169-210989170(-)
Zm00001d022591::7:180547655-180549656(+)
Zm00001d030621::1:149023092-149025093(-)
Zm00001d046581::9:96896244-96898245(-)
Zm00001d045845::9:43388573-43390574(-)
Zm00001d031534::1:193347536-193349537(-)
Zm00001d035320::6:21079332-21081333(+)
Zm00001d049071::4:14759126-14761127(+)
Zm00001d052012::4:176574060-176576061(+)
Zm00001d014601::5:54850920-54852921(-)
Zm00001d038522::6:159145704-159147705(-)
Zm00001d038063::6:146678942-146680943(+)
Zm00001d004012::2:75640349-75642350(+)
Zm00001d025657::10:125215195-125217196(-)
Zm00001d014863::5:66027483-66029484(-)
Zm00001d029366::1:67603492-67605493(+)
Zm00001d005696::2:183698133-183700134(-)
Zm00001d028530::1:38319114-38321115(+)
Zm00001d016182::5:148941509-148943510(-)
Zm00001d043272::3:193967560-193969561(-)
Zm00001d040578::3:50993791-50995792(+)
Zm00001d014606::5:55055428-55057429(+)
Zm00001d020622::7:125312287-125314288(+)
Zm00001d039350::3:2362476-2364477(-)
Zm00001d032854::1:240355164-240357165(+)
Zm00001d029280::1:64683963-64685964(+)
Zm00001d022279::7:174340933-174342934(+)
Zm00001d027710::1:11714388-11716389(+)
Zm00001d002898::2:26128648-26130649(-)
Zm00001d003229::2:36849695-36851696(+)
Zm00001d029275::1:64546287-64548288(+)
Zm00001d012733::8:179493974-179495975(+)
Zm00001d017890::5:209670575-209672576(-)
Zm00001d029604::1:78768580-78770581(+)
Zm00001d014123::5:33201489-33203490(+)
Zm00001d044353::3:225680220-225682221(+)
Zm00001d022283::7:174420002-174422003(+)
Zm00001d053554::4:233851400-233853401(+)
Zm00001d028910::1:50773678-50775679(+)
Zm00001d052335::4:187346361-187348362(+)
Zm00001d023530::10:8790685-8792686(-)
Zm00001d040515::3:47729873-47731874(+)
Zm00001d019423::7:33006814-33008815(-)
Zm00001d018613::7:879615-881616(-)
Zm00001d033326::1:259100880-259102881(+)
Zm00001d023899::10:27166231-27168232(+)
Zm00001d005890::2:191850545-191852546(+)
Zm00001d020277::7:103967901-103969902(+)
Zm00001d022456::7:178097797-178099798(-)
Zm00001d024745::10:85908623-85910624(-)
Zm00001d002897::2:26124977-26126978(-)
Zm00001d046187::9:70337668-70339669(-)
Zm00001d037962::6:143656038-143658039(+)
Zm00001d047064::9:117064399-117066400(-)
Zm00001d025590::10:123327618-123329619(-)
Zm00001d040705::3:59358504-59360505(+)
Zm00001d039628::3:9467404-9469405(+)
Zm00001d008621::8:14962056-14964057(-)
Zm00001d052336::4:187358838-187360839(+)
Zm00001d028349::1:31557165-31559166(-)
Zm00001d012161::8:169186071-169188072(-)
Zm00001d008633::8:15285117-15287118(-)
Zm00001d045846::9:43393524-43395525(+)
Zm00001d007161::2:223600401-223602402(+)
Zm00001d014602::5:54873805-54875806(-)
Zm00001d010548::8:120114434-120116435(-)
Zm00001d020355::7:108774477-108776478(-)
Zm00001d046959::9:113106007-113108008(-)
Zm00001d025082::10:102923822-102925823(+)
Zm00001d031736::1:200198988-200200989(-)
Zm00001d048318::9:154461593-154463594(+)
Zm00001d022236::7:173374666-173376667(+)
Zm00001d052494::4:191358037-191360038(-)
Zm00001d050329::4:81623833-81625834(-)
Zm00001d047514::9:133160038-133162039(-)
Zm00001d016151::5:147260622-147262623(-)
Zm00001d018758::7:4401077-4403078(+)
Zm00001d046186::9:70326649-70328650(-)
Zm00001d022453::7:178049251-178051252(+)
Zm00001d025587::10:123298776-123300777(-)
Zm00001d051650::4:165696718-165698719(+)
Zm00001d015184::5:78679590-78681591(-)
Zm00001d027848::1:15125344-15127345(-)
Zm00001d052321::4:187089790-187091791(+)
Zm00001d039239::3:377550-379551(+)
Zm00001d025402::10:117253354-117255355(+)
Zm00001d048053::9:148922793-148924794(+)
Zm00001d010409::8:113366756-113368757(+)
Zm00001d047984::9:147153385-147155386(+)
Zm00001d018099::5:214159623-214161624(-)
Zm00001d029279::1:64614734-64616735(+)
Zm00001d018159::5:215720095-215722096(-)
Zm00001d019041::7:13887999-13890000(-)
Zm00001d035665::6:40023974-40025975(+)
Zm00001d036741::6:99540650-99542651(-)
Zm00001d046184::9:70229584-70231585(+)
Zm00001d037608::6:131625023-131627024(-)
Zm00001d016185::5:148957469-148959470(-)
Zm00001d042022::3:147650406-147652407(-)
Zm00001d002939::2:27519071-27521072(+)
Zm00001d046764::9:104800252-104802253(+)
Zm00001d007160::2:223564723-223566724(+)
Zm00001d017761::5:206059660-206061661(+)
Zm00001d002266::2:9165894-9167895(+)
Zm00001d033635::1:269334290-269336291(-)
Zm00001d024751::10:86090078-86092079(-)
Zm00001d024169::10:52328960-52330961(-)
Zm00001d014467::5:49117807-49119808(+)
Zm00001d020852::7:134728328-134730329(-)
Zm00001d037536::6:128540034-128542035(+)
Zm00001d003707::2:55660741-55662742(-)
Zm00001d037961::6:143607454-143609455(+)
Zm00001d026553::10:148038842-148040843(-)
```
