## Supplementary material for "A comprehensive map of preferentially located motifs reveals distinct proximal *cis*-regulatory elements in plants": TTCCCA_containing_gene_set.txt

```
#Occurences of TTCCCA between -5 and -5 (positions relative to the transcription start site)
#69 sequences with TTCCCA in this interval
#0.27% of the sequences in promoter set with TTCCCA (set with 25847 sequences)
Zm00001d007640::2:236786488-236788489(-)
Zm00001d049502::4:32643339-32645340(+)
Zm00001d021653::7:159157202-159159203(-)
Zm00001d005939::2:193438749-193440750(+)
Zm00001d035337::6:22135533-22137534(-)
Zm00001d003525::2:46718620-46720621(-)
Zm00001d001995::2:4118797-4120798(+)
Zm00001d006755::2:215974671-215976672(-)
Zm00001d025461::10:119231747-119233748(-)
Zm00001d016926::5:180146478-180148479(+)
Zm00001d031473::1:191331718-191333719(-)
Zm00001d031956::1:207958235-207960236(-)
Zm00001d006510::2:210200105-210202106(+)
Zm00001d045706::9:34495169-34497170(+)
Zm00001d016702::5:173126634-173128635(-)
Zm00001d018485::5:221679305-221681306(+)
Zm00001d013766::5:19722826-19724827(-)
Zm00001d042530::3:170942959-170944960(-)
Zm00001d016121::5:145588705-145590706(+)
Zm00001d018756::7:4288551-4290552(+)
Zm00001d007172::2:223807323-223809324(-)
Zm00001d013751::5:19235777-19237778(+)
Zm00001d048466::9:156824489-156826490(+)
Zm00001d031778::1:201516930-201518931(-)
Zm00001d038121::6:148615691-148617692(-)
Zm00001d021645::7:158957503-158959504(+)
Zm00001d012878::5:1530435-1532436(+)
Zm00001d023839::10:23909090-23911091(-)
Zm00001d035072::6:3826951-3828952(+)
Zm00001d033247::1:255986979-255988980(+)
Zm00001d009324::8:55938802-55940803(-)
Zm00001d015014::5:72142078-72144079(+)
Zm00001d035234::6:15906722-15908723(+)
Zm00001d028399::1:33546070-33548071(-)
Zm00001d040317::3:37800578-37802579(+)
Zm00001d027763::1:13050885-13052886(+)
Zm00001d013120::5:5099829-5101830(+)
Zm00001d053585::4:235370130-235372131(+)
Zm00001d011394::8:149458911-149460912(+)
Zm00001d007351::2:229463432-229465433(+)
Zm00001d003945::2:71040199-71042200(-)
Zm00001d017288::5:191815618-191817619(+)
Zm00001d048494::9:157173973-157175974(-)
Zm00001d053582::4:235337573-235339574(+)
Zm00001d006547::2:210773607-210775608(+)
Zm00001d014669::5:58231127-58233128(-)
Zm00001d020790::7:132793016-132795017(+)
Zm00001d037316::6:120705375-120707376(-)
Zm00001d021168::7:144744402-144746403(-)
Zm00001d043238::3:192748403-192750404(+)
Zm00001d052941::4:205574675-205576676(-)
Zm00001d048890::4:7207972-7209973(+)
Zm00001d035007::6:1588710-1590711(-)
Zm00001d002104::2:5992171-5994172(+)
Zm00001d042726::3:178250218-178252219(+)
Zm00001d037616::6:131897018-131899019(-)
Zm00001d032695::1:234907588-234909589(-)
Zm00001d037576::6:130115211-130117212(+)
Zm00001d029223::1:63041575-63043576(-)
Zm00001d003612::2:50119475-50121476(+)
Zm00001d049351::4:27708639-27710640(+)
Zm00001d035224::6:14930193-14932194(-)
Zm00001d031115::1:177828858-177830859(-)
Zm00001d045596::9:28027095-28029096(+)
Zm00001d037317::6:120726272-120728273(-)
Zm00001d007366::2:229779164-229781165(-)
Zm00001d044839::9:4690543-4692544(-)
Zm00001d037388::6:124174264-124176265(-)
Zm00001d049179::4:19407903-19409904(+)
```
