## Supplementary material for "A comprehensive map of preferentially located motifs reveals distinct proximal *cis*-regulatory elements in plants": TTCCCAGT_containing_gene_set.txt

```
#Occurences of TTCCCAGT between -44 and -13 (positions relative to the transcription start site)
#29 sequences with TTCCCAGT in this interval
#0.11% of the sequences in promoter set with TTCCCAGT (set with 25847 sequences)
Zm00001d008498::8:10452690-10454691(-)
Zm00001d050960::4:133592713-133594714(-)
Zm00001d042888::3:183083222-183085223(-)
Zm00001d010837::8:129411121-129413122(+)
Zm00001d003107::2:32460710-32462711(+)
Zm00001d053010::4:208872584-208874585(-)
Zm00001d018901::7:8754586-8756587(+)
Zm00001d038494::6:158545871-158547872(+)
Zm00001d050969::4:134221800-134223801(+)
Zm00001d028827::1:47790935-47792936(+)
Zm00001d038648::6:161700710-161702711(+)
Zm00001d035381::6:23825549-23827550(-)
Zm00001d007640::2:236786488-236788489(-)
Zm00001d020983::7:139017343-139019344(+)
Zm00001d050393::4:85563266-85565267(-)
Zm00001d025659::10:125279162-125281163(-)
Zm00001d047454::9:130758121-130760122(+)
Zm00001d007366::2:229779164-229781165(-)
Zm00001d043607::3:205005082-205007083(-)
Zm00001d030736::1:156848185-156850186(-)
Zm00001d018499::5:221866462-221868463(-)
Zm00001d022119::7:170775826-170777827(-)
Zm00001d045596::9:28027095-28029096(+)
Zm00001d008205::8:1076105-1078106(+)
Zm00001d010618::8:122046505-122048506(-)
Zm00001d037015::6:109123093-109125094(+)
Zm00001d047854::9:143511367-143513368(+)
Zm00001d021915::7:165860338-165862339(+)
Zm00001d021817::7:163567083-163569084(-)
```
