## Supplementary material for "A comprehensive map of preferentially located motifs reveals distinct proximal *cis*-regulatory elements in plants": TTCCGCAG_containing_gene_set.txt

```
#Occurences of TTCCGCAG between 161 and 225 (positions relative to the transcription start site)
#57 sequences with TTCCGCAG in this interval
#0.22% of the sequences in promoter set with TTCCGCAG (set with 25847 sequences)
Zm00001d040265::3:35054923-35056924(+)
Zm00001d011051::8:137417624-137419625(-)
Zm00001d030256::1:117000973-117002974(+)
Zm00001d024729::10:85511545-85513546(-)
Zm00001d018804::7:5672132-5674133(+)
Zm00001d028889::1:49801018-49803019(+)
Zm00001d030116::1:107041426-107043427(+)
Zm00001d033549::1:266747353-266749354(+)
Zm00001d010055::8:97445489-97447490(-)
Zm00001d015974::5:135687033-135689034(-)
Zm00001d011245::8:144401090-144403091(+)
Zm00001d052153::4:181415222-181417223(+)
Zm00001d021295::7:148138111-148140112(+)
Zm00001d030934::1:167681391-167683392(+)
Zm00001d043129::3:189871190-189873191(-)
Zm00001d002444::2:12841093-12843094(-)
Zm00001d017205::5:188868607-188870608(+)
Zm00001d010016::8:95240884-95242885(+)
Zm00001d008819::8:21640226-21642227(-)
Zm00001d008421::8:8274968-8276969(+)
Zm00001d025251::10:111148088-111150089(+)
Zm00001d001945::2:3365771-3367772(+)
Zm00001d015414::5:89125462-89127463(+)
Zm00001d001837::2:1667901-1669902(+)
Zm00001d004579::2:119279214-119281215(+)
Zm00001d004861::2:145356140-145358141(+)
Zm00001d028769::1:46005390-46007391(+)
Zm00001d034480::1:294121056-294123057(+)
Zm00001d037966::6:143775849-143777850(+)
Zm00001d049812::4:45790276-45792277(-)
Zm00001d022631::7:181812226-181814227(-)
Zm00001d011697::8:159032039-159034040(-)
Zm00001d003013::2:29410657-29412658(-)
Zm00001d010872::8:131661620-131663621(+)
Zm00001d033728::1:272360410-272362411(-)
Zm00001d029448::1:71163714-71165715(-)
Zm00001d025857::10:131579180-131581181(-)
Zm00001d010907::8:132969521-132971522(+)
Zm00001d036511::6:90945380-90947381(+)
Zm00001d027311::1:2744923-2746924(+)
Zm00001d009288::8:52361089-52363090(+)
Zm00001d021011::7:140402698-140404699(+)
Zm00001d030920::1:167479038-167481039(+)
Zm00001d012213::8:170164255-170166256(-)
Zm00001d053931::4:243760486-243762487(+)
Zm00001d032194::1:216641839-216643840(+)
Zm00001d013528::5:13640946-13642947(-)
Zm00001d038359::6:155350182-155352183(+)
Zm00001d015151::5:77098445-77100446(+)
Zm00001d053416::4:230823227-230825228(-)
Zm00001d028608::1:40711507-40713508(+)
Zm00001d036984::6:108316595-108318596(-)
Zm00001d013090::5:4578713-4580714(-)
Zm00001d035058::6:3445440-3447441(+)
Zm00001d013082::5:4453561-4455562(+)
Zm00001d021238::7:146668318-146670319(+)
Zm00001d030239::1:115460661-115462662(-)
```
