## Supplementary material for "A comprehensive map of preferentially located motifs reveals distinct proximal *cis*-regulatory elements in plants": TTCCGTC_containing_gene_set.txt

```
#Occurences of TTCCGTC between 7 and 47 (positions relative to the transcription start site)
#161 sequences with TTCCGTC in this interval
#0.62% of the sequences in promoter set with TTCCGTC (set with 25847 sequences)
Zm00001d051986::4:175910945-175912946(+)
Zm00001d048298::9:154128687-154130688(-)
Zm00001d028509::1:37474355-37476356(+)
Zm00001d042721::3:178185099-178187100(+)
Zm00001d004023::2:76330602-76332603(-)
Zm00001d023664::10:14447033-14449034(+)
Zm00001d031956::1:207958235-207960236(-)
Zm00001d002996::2:29022724-29024725(-)
Zm00001d024631::10:81311502-81313503(+)
Zm00001d031747::1:200674070-200676071(+)
Zm00001d017560::5:199612453-199614454(+)
Zm00001d048102::9:150284092-150286093(-)
Zm00001d013590::5:14984949-14986950(-)
Zm00001d053237::4:221573836-221575837(+)
Zm00001d049399::4:29273919-29275920(+)
Zm00001d006402::2:206616632-206618633(-)
Zm00001d013225::5:6754598-6756599(+)
Zm00001d014674::5:58608567-58610568(-)
Zm00001d012431::8:174365394-174367395(-)
Zm00001d035384::6:23861546-23863547(+)
Zm00001d017848::5:208683739-208685740(-)
Zm00001d035838::6:54310136-54312137(+)
Zm00001d026567::10:148174425-148176426(+)
Zm00001d021217::7:146442003-146444004(+)
Zm00001d039036::6:168998299-169000300(+)
Zm00001d020937::7:137156537-137158538(-)
Zm00001d031058::1:175147897-175149898(+)
Zm00001d014258::5:38476088-38478089(-)
Zm00001d042845::3:181887309-181889310(+)
Zm00001d021488::7:153823486-153825487(+)
Zm00001d007391::2:230575354-230577355(-)
Zm00001d050868::4:127602336-127604337(-)
Zm00001d013455::5:12053775-12055776(+)
Zm00001d037803::6:138215328-138217329(-)
Zm00001d010693::8:124736648-124738649(+)
Zm00001d035574::6:34431040-34433041(-)
Zm00001d045540::9:25850724-25852725(+)
Zm00001d035197::6:9559248-9561249(-)
Zm00001d024968::10:97281136-97283137(-)
Zm00001d016373::5:159736218-159738219(-)
Zm00001d035707::6:41928218-41930219(+)
Zm00001d034757::1:301486221-301488222(+)
Zm00001d036657::6:96578981-96580982(+)
Zm00001d006147::2:199724519-199726520(+)
Zm00001d050955::4:133316900-133318901(-)
Zm00001d024466::10:72134647-72136648(-)
Zm00001d041522::3:125846114-125848115(-)
Zm00001d034771::1:301734495-301736496(-)
Zm00001d016288::5:155703612-155705613(-)
Zm00001d029601::1:78655616-78657617(-)
Zm00001d028987::1:53753581-53755582(-)
Zm00001d013797::5:20417864-20419865(-)
Zm00001d026286::10:142862173-142864174(+)
Zm00001d039664::3:11335517-11337518(+)
Zm00001d013047::5:3757634-3759635(-)
Zm00001d029938::1:95640544-95642545(+)
Zm00001d010902::8:132641231-132643232(+)
Zm00001d006142::2:199693710-199695711(+)
Zm00001d039194::6:172323730-172325731(-)
Zm00001d030159::1:109472697-109474698(-)
Zm00001d037539::6:128701873-128703874(+)
Zm00001d042250::3:157438451-157440452(+)
Zm00001d044469::3:229014560-229016561(-)
Zm00001d034033::1:281642442-281644443(-)
Zm00001d006143::2:199699965-199701966(+)
Zm00001d047607::9:136941601-136943602(+)
Zm00001d002825::2:23895172-23897173(-)
Zm00001d011177::8:141849419-141851420(-)
Zm00001d030506::1:140050548-140052549(+)
Zm00001d011497::8:152509404-152511405(+)
Zm00001d050501::4:94348128-94350129(-)
Zm00001d031925::1:206931025-206933026(+)
Zm00001d010456::8:116073796-116075797(-)
Zm00001d019382::7:30965448-30967449(+)
Zm00001d021051::7:141404762-141406763(-)
Zm00001d005998::2:194955815-194957816(-)
Zm00001d035496::6:29546435-29548436(+)
Zm00001d022354::7:176067647-176069648(+)
Zm00001d009844::8:84729997-84731998(+)
Zm00001d053066::4:211858605-211860606(+)
Zm00001d042985::3:185844953-185846954(-)
Zm00001d032669::1:233721975-233723976(+)
Zm00001d027467::1:5907032-5909033(+)
Zm00001d012966::5:2444778-2446779(-)
Zm00001d007567::2:235019174-235021175(-)
Zm00001d036640::6:95975748-95977749(+)
Zm00001d036402::6:86955263-86957264(-)
Zm00001d018218::5:216752334-216754335(+)
Zm00001d007778::2:239431388-239433389(-)
Zm00001d002455::2:13191691-13193692(-)
Zm00001d047423::9:129609381-129611382(-)
Zm00001d050509::4:94928486-94930487(-)
Zm00001d026106::10:138572485-138574486(-)
Zm00001d011828::8:162235569-162237570(-)
Zm00001d014571::5:53939773-53941774(+)
Zm00001d053749::4:240412599-240414600(+)
Zm00001d014360::5:42664087-42666088(+)
Zm00001d005789::2:188709161-188711162(+)
Zm00001d022169::7:171695081-171697082(+)
Zm00001d007430::2:231531989-231533990(+)
Zm00001d028901::1:50199686-50201687(-)
Zm00001d038530::6:159358767-159360768(+)
Zm00001d042662::3:175832745-175834746(-)
Zm00001d017360::5:193615222-193617223(+)
Zm00001d016308::5:156572116-156574117(-)
Zm00001d022211::7:172908869-172910870(+)
Zm00001d023721::10:16868863-16870864(-)
Zm00001d026472::10:146561320-146563321(+)
Zm00001d004702::2:132243761-132245762(-)
Zm00001d007421::2:231306730-231308731(-)
Zm00001d052353::4:187984045-187986046(+)
Zm00001d003925::2:68592065-68594066(-)
Zm00001d034834::1:303355185-303357186(+)
Zm00001d047489::9:132230150-132232151(+)
Zm00001d036036::6:67785033-67787034(-)
Zm00001d013083::5:4476067-4478068(-)
Zm00001d018421::5:220396605-220398606(+)
Zm00001d053783::4:240988402-240990403(+)
Zm00001d018060::5:213524073-213526074(-)
Zm00001d026137::10:139481055-139483056(-)
Zm00001d025777::10:129244747-129246748(-)
Zm00001d045372::9:19991437-19993438(+)
Zm00001d048404::9:155668561-155670562(+)
Zm00001d021841::7:164331799-164333800(-)
Zm00001d010586::8:121034462-121036463(-)
Zm00001d017331::5:193174571-193176572(+)
Zm00001d019430::7:33320158-33322159(+)
Zm00001d021060::7:141823720-141825721(-)
Zm00001d003675::2:53668147-53670148(-)
Zm00001d034752::1:301367250-301369251(+)
Zm00001d010372::8:111683877-111685878(+)
Zm00001d012757::8:180031141-180033142(+)
Zm00001d014153::5:34317941-34319942(+)
Zm00001d013228::5:6768864-6770865(+)
Zm00001d037897::6:141445123-141447124(-)
Zm00001d007719::2:238190449-238192450(+)
Zm00001d029134::1:59876307-59878308(-)
Zm00001d008585::8:13614398-13616399(+)
Zm00001d032896::1:241999317-242001318(+)
Zm00001d014655::5:57573666-57575667(-)
Zm00001d027508::1:7062542-7064543(+)
Zm00001d002457::2:13206726-13208727(+)
Zm00001d011282::8:145687807-145689808(+)
Zm00001d048673::4:3094469-3096470(+)
Zm00001d011966::8:165290735-165292736(+)
Zm00001d009904::8:88702733-88704734(-)
Zm00001d014093::5:32113105-32115106(-)
Zm00001d044109::3:219504179-219506180(+)
Zm00001d051761::4:168964006-168966007(-)
Zm00001d035569::6:33991498-33993499(-)
Zm00001d034371::1:291095150-291097151(+)
Zm00001d014155::5:34327653-34329654(+)
Zm00001d030557::1:143969664-143971665(+)
Zm00001d049379::4:28325704-28327705(+)
Zm00001d042365::3:163304837-163306838(+)
Zm00001d006148::2:199730773-199732774(+)
Zm00001d052978::4:207026760-207028761(+)
Zm00001d014723::5:60602966-60604967(-)
Zm00001d002202::2:8231465-8233466(+)
Zm00001d047942::9:145899129-145901130(+)
Zm00001d033746::1:272696369-272698370(+)
```
