## Supplementary material for "A comprehensive map of preferentially located motifs reveals distinct proximal *cis*-regulatory elements in plants": TTCCGTCT_containing_gene_set.txt

```
#Occurences of TTCCGTCT between 28 and 39 (positions relative to the transcription start site)
#16 sequences with TTCCGTCT in this interval
#0.06% of the sequences in promoter set with TTCCGTCT (set with 25847 sequences)
Zm00001d018218::5:216752334-216754335(+)
Zm00001d036402::6:86955263-86957264(-)
Zm00001d025777::10:129244747-129246748(-)
Zm00001d035707::6:41928218-41930219(+)
Zm00001d035574::6:34431040-34433041(-)
Zm00001d026137::10:139481055-139483056(-)
Zm00001d007391::2:230575354-230577355(-)
Zm00001d011282::8:145687807-145689808(+)
Zm00001d011177::8:141849419-141851420(-)
Zm00001d004702::2:132243761-132245762(-)
Zm00001d034033::1:281642442-281644443(-)
Zm00001d031747::1:200674070-200676071(+)
Zm00001d045372::9:19991437-19993438(+)
Zm00001d029601::1:78655616-78657617(-)
Zm00001d048298::9:154128687-154130688(-)
Zm00001d010693::8:124736648-124738649(+)
```
