## Supplementary material for "A comprehensive map of preferentially located motifs reveals distinct proximal *cis*-regulatory elements in plants": TTCCGTTC_containing_gene_set.txt

```
#Occurences of TTCCGTTC between -28 and 88 (positions relative to the transcription start site)
#219 sequences with TTCCGTTC in this interval
#0.85% of the sequences in promoter set with TTCCGTTC (set with 25847 sequences)
Zm00001d009714::8:77385381-77387382(+)
Zm00001d035136::6:6623423-6625424(-)
Zm00001d021955::7:167048711-167050712(+)
Zm00001d009850::8:85070625-85072626(-)
Zm00001d016276::5:155335253-155337254(+)
Zm00001d018474::5:221424415-221426416(-)
Zm00001d031747::1:200674070-200676071(+)
Zm00001d034191::1:286174485-286176486(-)
Zm00001d012935::5:2202819-2204820(+)
Zm00001d038510::6:158910175-158912176(+)
Zm00001d039858::3:16933364-16935365(+)
Zm00001d005641::2:181704301-181706302(+)
Zm00001d008984::8:28567667-28569668(+)
Zm00001d016794::5:176112679-176114680(+)
Zm00001d025892::10:133209504-133211505(+)
Zm00001d013865::5:23273469-23275470(-)
Zm00001d017925::5:210188643-210190644(+)
Zm00001d052932::4:205268094-205270095(+)
Zm00001d047977::9:146884085-146886086(-)
Zm00001d034400::1:291835374-291837375(-)
Zm00001d039837::3:16289702-16291703(-)
Zm00001d009270::8:49684039-49686040(+)
Zm00001d022190::7:172343745-172345746(-)
Zm00001d043144::3:190103475-190105476(-)
Zm00001d022504::7:179051956-179053957(-)
Zm00001d037381::6:123782457-123784458(+)
Zm00001d034802::1:302453210-302455211(-)
Zm00001d008299::8:4566215-4568216(-)
Zm00001d033554::1:267002325-267004326(+)
Zm00001d009186::8:41879026-41881027(-)
Zm00001d032942::1:244207136-244209137(+)
Zm00001d046887::9:108877256-108879257(+)
Zm00001d032578::1:231147670-231149671(+)
Zm00001d015127::5:76606796-76608797(-)
Zm00001d028177::1:25565834-25567835(-)
Zm00001d040239::3:33383088-33385089(-)
Zm00001d030666::1:152030564-152032565(+)
Zm00001d012301::8:172075642-172077643(-)
Zm00001d009517::8:68564343-68566344(-)
Zm00001d009776::8:80601703-80603704(-)
Zm00001d018279::5:217826347-217828348(+)
Zm00001d053648::4:238159022-238161023(-)
Zm00001d033063::1:249210005-249212006(-)
Zm00001d012883::5:1586518-1588519(-)
Zm00001d011828::8:162235569-162237570(-)
Zm00001d012459::8:174874808-174876809(+)
Zm00001d008236::8:2196914-2198915(+)
Zm00001d033004::1:246678738-246680739(-)
Zm00001d040695::3:58721021-58723022(-)
Zm00001d020396::7:111239133-111241134(+)
Zm00001d043247::3:193127982-193129983(+)
Zm00001d048394::9:155577513-155579514(+)
Zm00001d012155::8:169048760-169050761(-)
Zm00001d024321::10:64379075-64381076(-)
Zm00001d008323::8:5209321-5211322(+)
Zm00001d036724::6:99057879-99059880(-)
Zm00001d046700::9:102879076-102881077(+)
Zm00001d016804::5:176672765-176674766(+)
Zm00001d053389::4:228946999-228949000(-)
Zm00001d029811::1:88032361-88034362(-)
Zm00001d038346::6:154924880-154926881(-)
Zm00001d042447::3:168087431-168089432(-)
Zm00001d040153::3:29315127-29317128(+)
Zm00001d012306::8:172153034-172155035(+)
Zm00001d001804::2:1256661-1258662(-)
Zm00001d003220::2:36510836-36512837(-)
Zm00001d019534::7:40699675-40701676(-)
Zm00001d023391::10:4469146-4471147(+)
Zm00001d003058::2:30710718-30712719(-)
Zm00001d017717::5:205081474-205083475(+)
Zm00001d027230::1:42788-44789(+)
Zm00001d019553::7:42066790-42068791(-)
Zm00001d050141::4:68751940-68753941(-)
Zm00001d020002::7:84825505-84827506(+)
Zm00001d018794::7:5358708-5360709(-)
Zm00001d015102::5:75378158-75380159(+)
Zm00001d044253::3:223075331-223077332(-)
Zm00001d010727::8:126051316-126053317(-)
Zm00001d047636::9:137785561-137787562(+)
Zm00001d046377::9:85340481-85342482(-)
Zm00001d012292::8:172026728-172028729(-)
Zm00001d012850::5:1087151-1089152(-)
Zm00001d023423::10:5178772-5180773(-)
Zm00001d037305::6:120189184-120191185(+)
Zm00001d033503::1:264686956-264688957(+)
Zm00001d002727::2:20533213-20535214(+)
Zm00001d024762::10:86741633-86743634(-)
Zm00001d042910::3:183722636-183724637(-)
Zm00001d036495::6:90587805-90589806(+)
Zm00001d031444::1:190269205-190271206(-)
Zm00001d052974::4:206844454-206846455(+)
Zm00001d052886::4:203406371-203408372(+)
Zm00001d047933::9:145667771-145669772(+)
Zm00001d017526::5:198705553-198707554(+)
Zm00001d014178::5:35071137-35073138(-)
Zm00001d042856::3:182224098-182226099(+)
Zm00001d012599::8:177041477-177043478(+)
Zm00001d052972::4:206762523-206764524(+)
Zm00001d034733::1:300960561-300962562(-)
Zm00001d039252::3:561996-563997(+)
Zm00001d002046::2:4934391-4936392(+)
Zm00001d053741::4:240163627-240165628(-)
Zm00001d027425::1:4994349-4996350(-)
Zm00001d034738::1:300994722-300996723(-)
Zm00001d039015::6:168715450-168717451(+)
Zm00001d034803::1:302455521-302457522(-)
Zm00001d032944::1:244265922-244267923(+)
Zm00001d051800::4:169989999-169992000(+)
Zm00001d034610::1:297803078-297805079(-)
Zm00001d028627::1:41304516-41306517(+)
Zm00001d051062::4:140036865-140038866(+)
Zm00001d021518::7:154953425-154955426(+)
Zm00001d037951::6:143352481-143354482(-)
Zm00001d042867::3:182500263-182502264(+)
Zm00001d047766::9:141350630-141352631(-)
Zm00001d027624::1:9340029-9342030(+)
Zm00001d048392::9:155459474-155461475(-)
Zm00001d017918::5:210085326-210087327(+)
Zm00001d019288::7:25853261-25855262(-)
Zm00001d017071::5:184384250-184386251(+)
Zm00001d014726::5:60842022-60844023(+)
Zm00001d013457::5:12085955-12087956(+)
Zm00001d025149::10:106637758-106639759(-)
Zm00001d051995::4:176049332-176051333(-)
Zm00001d005035::2:155212640-155214641(+)
Zm00001d031308::1:185837654-185839655(+)
Zm00001d040596::3:52319794-52321795(+)
Zm00001d005871::2:191281558-191283559(-)
Zm00001d045015::9:10286832-10288833(-)
Zm00001d035194::6:8810026-8812027(+)
Zm00001d011304::8:146190551-146192552(+)
Zm00001d005462::2:175099693-175101694(-)
Zm00001d033061::1:249101121-249103122(-)
Zm00001d006507::2:210171818-210173819(-)
Zm00001d043948::3:214479525-214481526(-)
Zm00001d027480::1:6268810-6270811(+)
Zm00001d033465::1:263443780-263445781(+)
Zm00001d053401::4:230193393-230195394(+)
Zm00001d015025::5:72690376-72692377(+)
Zm00001d005402::2:172686824-172688825(+)
Zm00001d048420::9:155958998-155960999(+)
Zm00001d010940::8:134320751-134322752(+)
Zm00001d015785::5:119226333-119228334(-)
Zm00001d003735::2:56917785-56919786(+)
Zm00001d041287::3:110463501-110465502(+)
Zm00001d028056::1:21775549-21777550(+)
Zm00001d030939::1:168404086-168406087(-)
Zm00001d035185::6:8567522-8569523(-)
Zm00001d028244::1:27839403-27841404(-)
Zm00001d038570::6:160116476-160118477(+)
Zm00001d025476::10:120023075-120025076(-)
Zm00001d051069::4:140511510-140513511(+)
Zm00001d045353::9:19415379-19417380(+)
Zm00001d031635::1:196946642-196948643(-)
Zm00001d030577::1:145542110-145544111(+)
Zm00001d025588::10:123301850-123303851(-)
Zm00001d004115::2:83488184-83490185(+)
Zm00001d049853::4:48159957-48161958(+)
Zm00001d045948::9:48991064-48993065(+)
Zm00001d037225::6:116561420-116563421(-)
Zm00001d053800::4:241343020-241345021(-)
Zm00001d015839::5:124939854-124941855(-)
Zm00001d008982::8:28557234-28559235(+)
Zm00001d053808::4:241460381-241462382(-)
Zm00001d012623::8:177319611-177321612(+)
Zm00001d039769::3:14332495-14334496(+)
Zm00001d041383::3:115230461-115232462(-)
Zm00001d017151::5:187078434-187080435(-)
Zm00001d040343::3:39044834-39046835(-)
Zm00001d049174::4:19159044-19161045(-)
Zm00001d036946::6:106960891-106962892(+)
Zm00001d013367::5:9837584-9839585(-)
Zm00001d011101::8:139027675-139029676(+)
Zm00001d020826::7:133996191-133998192(+)
Zm00001d032901::1:242212472-242214473(-)
Zm00001d013045::5:3681365-3683366(+)
Zm00001d026115::10:138793308-138795309(-)
Zm00001d040301::3:36562689-36564690(-)
Zm00001d008742::8:18821039-18823040(+)
Zm00001d049762::4:43595876-43597877(-)
Zm00001d032440::1:226437532-226439533(-)
Zm00001d007489::2:232846777-232848778(-)
Zm00001d003349::2:41031412-41033413(-)
Zm00001d024593::10:79588921-79590922(-)
Zm00001d031684::1:198607563-198609564(+)
Zm00001d014292::5:39730181-39732182(-)
Zm00001d011245::8:144401090-144403091(+)
Zm00001d013795::5:20368256-20370257(+)
Zm00001d013338::5:8889856-8891857(-)
Zm00001d016858::5:178464591-178466592(-)
Zm00001d002371::2:11315057-11317058(+)
Zm00001d028676::1:42756319-42758320(+)
Zm00001d031606::1:196103197-196105198(-)
Zm00001d023706::10:16398882-16400883(+)
Zm00001d019363::7:29847523-29849524(+)
Zm00001d003431::2:44203645-44205646(+)
Zm00001d031671::1:198156445-198158446(+)
Zm00001d014813::5:64099587-64101588(-)
Zm00001d022248::7:173615421-173617422(+)
Zm00001d035178::6:8035660-8037661(+)
Zm00001d043573::3:204255393-204257394(-)
Zm00001d051567::4:162924408-162926409(-)
Zm00001d049236::4:22178792-22180793(-)
Zm00001d016664::5:171901770-171903771(+)
Zm00001d002241::2:8681178-8683179(+)
Zm00001d002782::2:22571846-22573847(+)
Zm00001d017117::5:185969261-185971262(+)
Zm00001d002737::2:20917427-20919428(+)
Zm00001d052225::4:183716583-183718584(-)
Zm00001d053652::4:238236506-238238507(+)
Zm00001d019988::7:83023221-83025222(-)
Zm00001d051233::4:149416582-149418583(+)
Zm00001d002728::2:20553246-20555247(+)
Zm00001d048474::9:156959097-156961098(+)
Zm00001d031420::1:189572581-189574582(+)
Zm00001d032896::1:241999317-242001318(+)
Zm00001d011718::8:159822347-159824348(-)
Zm00001d034624::1:298238397-298240398(-)
Zm00001d035665::6:40023974-40025975(+)
```
