## Supplementary material for "A comprehensive map of preferentially located motifs reveals distinct proximal *cis*-regulatory elements in plants": TTCGAT_containing_gene_set.txt

```
#Occurences of TTCGAT between -543 and -541 (positions relative to the transcription start site)
#74 sequences with TTCGAT in this interval
#0.29% of the sequences in promoter set with TTCGAT (set with 25847 sequences)
Zm00001d013523::5:13549809-13551810(-)
Zm00001d029709::1:83412848-83414849(-)
Zm00001d003100::2:32062442-32064443(+)
Zm00001d051755::4:168934746-168936747(+)
Zm00001d040577::3:50991632-50993633(+)
Zm00001d039890::3:18010953-18012954(-)
Zm00001d043688::3:207418561-207420562(-)
Zm00001d009242::8:46230625-46232626(-)
Zm00001d051565::4:162901840-162903841(-)
Zm00001d005744::2:185664254-185666255(-)
Zm00001d046638::9:100058886-100060887(+)
Zm00001d023747::10:18440248-18442249(+)
Zm00001d007332::2:228913328-228915329(+)
Zm00001d030438::1:133026254-133028255(-)
Zm00001d025309::10:113728172-113730173(+)
Zm00001d013426::5:11134772-11136773(-)
Zm00001d023497::10:7361288-7363289(-)
Zm00001d026495::10:147116455-147118456(-)
Zm00001d036682::6:97482012-97484013(-)
Zm00001d006869::2:218300886-218302887(-)
Zm00001d024278::10:61397693-61399694(-)
Zm00001d012043::8:167095174-167097175(+)
Zm00001d005419::2:173367074-173369075(-)
Zm00001d050217::4:74114075-74116076(+)
Zm00001d040357::3:39653143-39655144(-)
Zm00001d022485::7:178564632-178566633(+)
Zm00001d030764::1:158951514-158953515(+)
Zm00001d045919::9:47230618-47232619(+)
Zm00001d010145::8:101315097-101317098(+)
Zm00001d028588::1:40103262-40105263(-)
Zm00001d020806::7:133444299-133446300(-)
Zm00001d024209::10:56567177-56569178(+)
Zm00001d024459::10:71758541-71760542(+)
Zm00001d025941::10:134175065-134177066(-)
Zm00001d050715::4:117960094-117962095(-)
Zm00001d027784::1:13437298-13439299(+)
Zm00001d026482::10:146768570-146770571(-)
Zm00001d018275::5:217761875-217763876(+)
Zm00001d007059::2:221004486-221006487(+)
Zm00001d026637::10:149252503-149254504(-)
Zm00001d006028::2:195583141-195585142(-)
Zm00001d052980::4:207106063-207108064(+)
Zm00001d033203::1:253924342-253926343(-)
Zm00001d018952::7:10370372-10372373(+)
Zm00001d032534::1:229831668-229833669(-)
Zm00001d046511::9:93193009-93195010(+)
Zm00001d048595::4:981933-983934(+)
Zm00001d015683::5:107120251-107122252(-)
Zm00001d015622::5:101915008-101917009(-)
Zm00001d019105::7:16888389-16890390(-)
Zm00001d011803::8:161772603-161774604(-)
Zm00001d034544::1:295926000-295928001(-)
Zm00001d044180::3:221250420-221252421(-)
Zm00001d001811::2:1329998-1331999(+)
Zm00001d049736::4:42109893-42111894(-)
Zm00001d039784::3:14599292-14601293(+)
Zm00001d044211::3:221914857-221916858(+)
Zm00001d045424::9:21656810-21658811(+)
Zm00001d028207::1:26332763-26334764(+)
Zm00001d042040::3:148155893-148157894(-)
Zm00001d049046::4:13839486-13841487(+)
Zm00001d032049::1:210752405-210754406(-)
Zm00001d015244::5:80935137-80937138(+)
Zm00001d030703::1:154502524-154504525(+)
Zm00001d031411::1:189276583-189278584(+)
Zm00001d030509::1:140363155-140365156(+)
Zm00001d037853::6:139797215-139799216(+)
Zm00001d036409::6:87176958-87178959(-)
Zm00001d053855::4:242280158-242282159(+)
Zm00001d016100::5:144537322-144539323(+)
Zm00001d049297::4:25081947-25083948(+)
Zm00001d025588::10:123301850-123303851(-)
Zm00001d048386::9:155337896-155339897(-)
Zm00001d052674::4:196902870-196904871(+)
```
