## Supplementary material for "A comprehensive map of preferentially located motifs reveals distinct proximal *cis*-regulatory elements in plants": TTCGATA_containing_gene_set.txt

```
#Occurences of TTCGATA between -420 and -401 (positions relative to the transcription start site)
#62 sequences with TTCGATA in this interval
#0.24% of the sequences in promoter set with TTCGATA (set with 25847 sequences)
Zm00001d052314::4:186828425-186830426(-)
Zm00001d050847::4:126595445-126597446(+)
Zm00001d042507::3:170107508-170109509(-)
Zm00001d004332::2:104140596-104142597(+)
Zm00001d006688::2:214470963-214472964(+)
Zm00001d023957::10:31827376-31829377(-)
Zm00001d037864::6:140136755-140138756(-)
Zm00001d034646::1:298725149-298727150(+)
Zm00001d043943::3:214376041-214378042(+)
Zm00001d030423::1:131312724-131314725(+)
Zm00001d035350::6:22773130-22775131(+)
Zm00001d047010::9:115065673-115067674(+)
Zm00001d032867::1:240864151-240866152(+)
Zm00001d031569::1:194686472-194688473(+)
Zm00001d018155::5:215681737-215683738(+)
Zm00001d039528::3:7291221-7293222(+)
Zm00001d053183::4:218601872-218603873(+)
Zm00001d024627::10:81008334-81010335(+)
Zm00001d004727::2:134129919-134131920(+)
Zm00001d047122::9:119276911-119278912(+)
Zm00001d004053::2:79771542-79773543(+)
Zm00001d032529::1:229631218-229633219(+)
Zm00001d008341::8:5820831-5822832(+)
Zm00001d011081::8:138419801-138421802(-)
Zm00001d009250::8:47181823-47183824(-)
Zm00001d033313::1:258665352-258667353(-)
Zm00001d036006::6:65372940-65374941(+)
Zm00001d053260::4:222929769-222931770(+)
Zm00001d020607::7:124670329-124672330(+)
Zm00001d051115::4:143896786-143898787(-)
Zm00001d003530::2:46802910-46804911(+)
Zm00001d036862::6:104412893-104414894(-)
Zm00001d015606::5:100807693-100809694(-)
Zm00001d037894::6:141325048-141327049(-)
Zm00001d004948::2:150117647-150119648(+)
Zm00001d038542::6:159650407-159652408(-)
Zm00001d050300::4:79807821-79809822(-)
Zm00001d047557::9:135396168-135398169(+)
Zm00001d053906::4:243380672-243382673(+)
Zm00001d044058::3:218066834-218068835(+)
Zm00001d017946::5:210580959-210582960(-)
Zm00001d006327::2:204640594-204642595(-)
Zm00001d043077::3:188451583-188453584(+)
Zm00001d010854::8:130505586-130507587(+)
Zm00001d046294::9:78793908-78795909(-)
Zm00001d017270::5:191242183-191244184(+)
Zm00001d016649::5:171185933-171187934(+)
Zm00001d006419::2:207352152-207354153(-)
Zm00001d012633::8:177525890-177527891(-)
Zm00001d019914::7:75378356-75380357(+)
Zm00001d052516::4:191937817-191939818(+)
Zm00001d025733::10:127887201-127889202(-)
Zm00001d034383::1:291470940-291472941(+)
Zm00001d009113::8:37206680-37208681(-)
Zm00001d035243::6:16651631-16653632(+)
Zm00001d036272::6:81272976-81274977(+)
Zm00001d051776::4:169260132-169262133(-)
Zm00001d033105::1:250319187-250321188(+)
Zm00001d018512::5:222154441-222156442(+)
Zm00001d025149::10:106637758-106639759(-)
Zm00001d006055::2:196660379-196662380(+)
Zm00001d006370::2:205958168-205960169(+)
```
