## Supplementary material for "A comprehensive map of preferentially located motifs reveals distinct proximal *cis*-regulatory elements in plants": TTCGCCCA_containing_gene_set.txt

```
#Occurences of TTCGCCCA between -68 and 3 (positions relative to the transcription start site)
#48 sequences with TTCGCCCA in this interval
#0.19% of the sequences in promoter set with TTCGCCCA (set with 25847 sequences)
Zm00001d040625::3:54773141-54775142(-)
Zm00001d028118::1:23363187-23365188(-)
Zm00001d047494::9:132491125-132493126(+)
Zm00001d011741::8:160443844-160445845(-)
Zm00001d028195::1:25930019-25932020(-)
Zm00001d008371::8:6660521-6662522(-)
Zm00001d053664::4:238417152-238419153(+)
Zm00001d028749::1:45269165-45271166(+)
Zm00001d011308::8:146316155-146318156(+)
Zm00001d022604::7:180893462-180895463(+)
Zm00001d028954::1:52835163-52837164(+)
Zm00001d033248::1:256099434-256101435(+)
Zm00001d010710::8:125261966-125263967(-)
Zm00001d036929::6:106702540-106704541(+)
Zm00001d038848::6:165800843-165802844(-)
Zm00001d051250::4:150567514-150569515(+)
Zm00001d041915::3:143334761-143336762(-)
Zm00001d027288::1:1843088-1845089(-)
Zm00001d034239::1:287587287-287589288(+)
Zm00001d007933::2:243386793-243388794(+)
Zm00001d014445::5:47391311-47393312(-)
Zm00001d019944::7:78415094-78417095(+)
Zm00001d018366::5:219241001-219243002(-)
Zm00001d006670::2:213907667-213909668(-)
Zm00001d052129::4:180435877-180437878(-)
Zm00001d042948::3:184681295-184683296(+)
Zm00001d043045::3:187257172-187259173(-)
Zm00001d013232::5:6805805-6807806(-)
Zm00001d006522::2:210461241-210463242(+)
Zm00001d017271::5:191260508-191262509(-)
Zm00001d034444::1:293189946-293191947(+)
Zm00001d012524::8:176062478-176064479(-)
Zm00001d043839::3:211458558-211460559(-)
Zm00001d042567::3:172182689-172184690(+)
Zm00001d032173::1:215570476-215572477(-)
Zm00001d012553::8:176512659-176514660(+)
Zm00001d044036::3:217332220-217334221(-)
Zm00001d015802::5:121330067-121332068(+)
Zm00001d033780::1:273605868-273607869(+)
Zm00001d043073::3:188381312-188383313(-)
Zm00001d002706::2:19821428-19823429(+)
Zm00001d025932::10:134098341-134100342(-)
Zm00001d020972::7:138229117-138231118(-)
Zm00001d013398::5:10352987-10354988(+)
Zm00001d050382::4:84991775-84993776(+)
Zm00001d017767::5:206243169-206245170(+)
Zm00001d042222::3:156695797-156697798(+)
Zm00001d049042::4:13687654-13689655(-)
```
