## Supplementary material for "A comprehensive map of preferentially located motifs reveals distinct proximal *cis*-regulatory elements in plants": TTCGCTC_containing_gene_set.txt

```
#Occurences of TTCGCTC between 0 and 81 (positions relative to the transcription start site)
#353 sequences with TTCGCTC in this interval
#1.37% of the sequences in promoter set with TTCGCTC (set with 25847 sequences)
Zm00001d050023::4:60714479-60716480(-)
Zm00001d017383::5:193949811-193951812(+)
Zm00001d001875::2:2214425-2216426(+)
Zm00001d003058::2:30710718-30712719(-)
Zm00001d014443::5:47273201-47275202(-)
Zm00001d047273::9:125018704-125020705(-)
Zm00001d018345::5:218948964-218950965(+)
Zm00001d044095::3:219033714-219035715(-)
Zm00001d045570::9:27011928-27013929(+)
Zm00001d043019::3:186608114-186610115(-)
Zm00001d052218::4:183559402-183561403(+)
Zm00001d010271::8:106922272-106924273(+)
Zm00001d031091::1:176787195-176789196(-)
Zm00001d015636::5:102365741-102367742(+)
Zm00001d040094::3:27356847-27358848(+)
Zm00001d044307::3:224906047-224908048(+)
Zm00001d008772::8:19585434-19587435(-)
Zm00001d003432::2:44209194-44211195(-)
Zm00001d007932::2:243380994-243382995(-)
Zm00001d022481::7:178481138-178483139(-)
Zm00001d043844::3:211647700-211649701(+)
Zm00001d011560::8:154455760-154457761(+)
Zm00001d021220::7:146480369-146482370(+)
Zm00001d049295::4:24987132-24989133(-)
Zm00001d008323::8:5209321-5211322(+)
Zm00001d020807::7:133501231-133503232(+)
Zm00001d006408::2:206924193-206926194(+)
Zm00001d036621::6:95026070-95028071(+)
Zm00001d002725::2:20510892-20512893(+)
Zm00001d017902::5:209823434-209825435(-)
Zm00001d038250::6:152372809-152374810(-)
Zm00001d013736::5:18917145-18919146(+)
Zm00001d022211::7:172908869-172910870(+)
Zm00001d038311::6:154177960-154179961(-)
Zm00001d016061::5:142157880-142159881(+)
Zm00001d021365::7:150011560-150013561(+)
Zm00001d025674::10:125985163-125987164(+)
Zm00001d044412::3:227447071-227449072(-)
Zm00001d039190::6:172212089-172214090(-)
Zm00001d044588::3:232799062-232801063(-)
Zm00001d011276::8:145536619-145538620(+)
Zm00001d040515::3:47729873-47731874(+)
Zm00001d029324::1:65944516-65946517(-)
Zm00001d002312::2:10103131-10105132(+)
Zm00001d046345::9:82057198-82059199(+)
Zm00001d003412::2:43582377-43584378(-)
Zm00001d045379::9:20182676-20184677(-)
Zm00001d024861::10:91048214-91050215(-)
Zm00001d045152::9:14493724-14495725(-)
Zm00001d008281::8:3857508-3859509(+)
Zm00001d042478::3:169007334-169009335(-)
Zm00001d038362::6:155592560-155594561(+)
Zm00001d044973::9:8667790-8669791(+)
Zm00001d011812::8:161928594-161930595(-)
Zm00001d025874::10:132242199-132244200(+)
Zm00001d015233::5:80232707-80234708(+)
Zm00001d019234::7:23326889-23328890(-)
Zm00001d039203::6:172439649-172441650(+)
Zm00001d016860::5:178508226-178510227(-)
Zm00001d013598::5:15105454-15107455(-)
Zm00001d029081::1:57326129-57328130(+)
Zm00001d010411::8:113496008-113498009(-)
Zm00001d048892::4:7223682-7225683(-)
Zm00001d026278::10:142735921-142737922(+)
Zm00001d047765::9:141342555-141344556(+)
Zm00001d047261::9:124759390-124761391(+)
Zm00001d036736::6:99404791-99406792(+)
Zm00001d017881::5:209506833-209508834(-)
Zm00001d052074::4:178670409-178672410(-)
Zm00001d009702::8:76428375-76430376(-)
Zm00001d022131::7:170938701-170940702(-)
Zm00001d048511::9:157592007-157594008(-)
Zm00001d049416::4:29866412-29868413(+)
Zm00001d012936::5:2224108-2226109(+)
Zm00001d040327::3:38309885-38311886(-)
Zm00001d005396::2:172255489-172257490(-)
Zm00001d032703::1:235321618-235323619(-)
Zm00001d020234::7:101504049-101506050(-)
Zm00001d042285::3:158982571-158984572(+)
Zm00001d027296::1:2112977-2114978(-)
Zm00001d002933::2:27102455-27104456(+)
Zm00001d027701::1:11438180-11440181(-)
Zm00001d003363::2:41638552-41640553(+)
Zm00001d040289::3:35908434-35910435(-)
Zm00001d006936::2:219724077-219726078(+)
Zm00001d051367::4:156086638-156088639(-)
Zm00001d038813::6:165051973-165053974(-)
Zm00001d048442::9:156491845-156493846(-)
Zm00001d013606::5:15244634-15246635(+)
Zm00001d028692::1:43334355-43336356(-)
Zm00001d025075::10:102774118-102776119(-)
Zm00001d015093::5:75197358-75199359(+)
Zm00001d047799::9:142102571-142104572(+)
Zm00001d005708::2:184113152-184115153(-)
Zm00001d026401::10:145258863-145260864(+)
Zm00001d005736::2:185224961-185226962(+)
Zm00001d051514::4:161096585-161098586(-)
Zm00001d045949::9:49022774-49024775(-)
Zm00001d008595::8:13961214-13963215(+)
Zm00001d009030::8:30789000-30791001(+)
Zm00001d039213::6:172669645-172671646(+)
Zm00001d030185::1:111905317-111907318(-)
Zm00001d034429::1:292811788-292813789(+)
Zm00001d002943::2:27768344-27770345(+)
Zm00001d044261::3:223240583-223242584(+)
Zm00001d044586::3:232673551-232675552(-)
Zm00001d014038::5:30234953-30236954(-)
Zm00001d029664::1:81807175-81809176(-)
Zm00001d004999::2:153093675-153095676(-)
Zm00001d052063::4:178251741-178253742(+)
Zm00001d040301::3:36562689-36564690(-)
Zm00001d008800::8:20784855-20786856(-)
Zm00001d051952::4:175172295-175174296(+)
Zm00001d028182::1:25719376-25721377(+)
Zm00001d030074::1:103632880-103634881(+)
Zm00001d048620::4:1478277-1480278(-)
Zm00001d029096::1:57827527-57829528(-)
Zm00001d016070::5:142723240-142725241(-)
Zm00001d011622::8:156377230-156379231(-)
Zm00001d028757::1:45716795-45718796(+)
Zm00001d020505::7:119721585-119723586(-)
Zm00001d023680::10:15093861-15095862(+)
Zm00001d009508::8:68047871-68049872(+)
Zm00001d018408::5:220201897-220203898(+)
Zm00001d022010::7:167934827-167936828(-)
Zm00001d040218::3:32569867-32571868(-)
Zm00001d028992::1:53885406-53887407(-)
Zm00001d002277::2:9322424-9324425(-)
Zm00001d039522::3:6842266-6844267(-)
Zm00001d045635::9:30189471-30191472(+)
Zm00001d030166::1:110007425-110009426(-)
Zm00001d038936::6:167316298-167318299(+)
Zm00001d045179::9:15311093-15313094(+)
Zm00001d028093::1:22740420-22742421(-)
Zm00001d051662::4:165923828-165925829(+)
Zm00001d045479::9:23845970-23847971(-)
Zm00001d014207::5:36646732-36648733(-)
Zm00001d025338::10:114699868-114701869(-)
Zm00001d004154::2:86982530-86984531(-)
Zm00001d008338::8:5735041-5737042(+)
Zm00001d026129::10:139293267-139295268(+)
Zm00001d032867::1:240864151-240866152(+)
Zm00001d034711::1:300431685-300433686(+)
Zm00001d047166::9:120525020-120527021(-)
Zm00001d023504::10:7634179-7636180(-)
Zm00001d002864::2:24959296-24961297(+)
Zm00001d004924::2:149028595-149030596(-)
Zm00001d027878::1:16360017-16362018(-)
Zm00001d025340::10:114740780-114742781(-)
Zm00001d045326::9:19058952-19060953(+)
Zm00001d029579::1:77558340-77560341(+)
Zm00001d033339::1:259578389-259580390(+)
Zm00001d039549::3:7830689-7832690(-)
Zm00001d007121::2:222780420-222782421(+)
Zm00001d050942::4:132810605-132812606(-)
Zm00001d032099::1:212697175-212699176(-)
Zm00001d049507::4:32697703-32699704(-)
Zm00001d029215::1:62727101-62729102(+)
Zm00001d045095::9:12380935-12382936(-)
Zm00001d037140::6:113748314-113750315(-)
Zm00001d051572::4:163134116-163136117(+)
Zm00001d044284::3:224158827-224160828(+)
Zm00001d021729::7:161581575-161583576(-)
Zm00001d027802::1:13866601-13868602(-)
Zm00001d021661::7:159419776-159421777(-)
Zm00001d048970::4:11120672-11122673(-)
Zm00001d031325::1:186053455-186055456(-)
Zm00001d010744::8:126509393-126511394(-)
Zm00001d042183::3:155333735-155335736(+)
Zm00001d014036::5:29994192-29996193(-)
Zm00001d048443::9:156571045-156573046(+)
Zm00001d049165::4:18636939-18638940(+)
Zm00001d020298::7:104763070-104765071(+)
Zm00001d021881::7:165337192-165339193(-)
Zm00001d017912::5:210035325-210037326(+)
Zm00001d024213::10:56997373-56999374(-)
Zm00001d046740::9:103967847-103969848(+)
Zm00001d048539::9:158100263-158102264(+)
Zm00001d031312::1:185849314-185851315(+)
Zm00001d012952::5:2324748-2326749(+)
Zm00001d026521::10:147486841-147488842(-)
Zm00001d011369::8:148781034-148783035(+)
Zm00001d007460::2:232197141-232199142(-)
Zm00001d022072::7:169442212-169444213(-)
Zm00001d052715::4:198517446-198519447(+)
Zm00001d011578::8:154855544-154857545(-)
Zm00001d049556::4:34944812-34946813(-)
Zm00001d021974::7:167392406-167394407(-)
Zm00001d010401::8:112916985-112918986(-)
Zm00001d005751::2:186189521-186191522(+)
Zm00001d025266::10:111804581-111806582(-)
Zm00001d051139::4:145549108-145551109(-)
Zm00001d053863::4:242525652-242527653(-)
Zm00001d038173::6:150513808-150515809(+)
Zm00001d014731::5:60953110-60955111(+)
Zm00001d024953::10:96658367-96660368(-)
Zm00001d013184::5:6090403-6092404(+)
Zm00001d025713::10:127159444-127161445(-)
Zm00001d032238::1:218357028-218359029(+)
Zm00001d030518::1:140886041-140888042(-)
Zm00001d047992::9:147409948-147411949(+)
Zm00001d012672::8:178359106-178361107(+)
Zm00001d028260::1:28171416-28173417(-)
Zm00001d051857::4:172475654-172477655(+)
Zm00001d002090::2:5814417-5816418(-)
Zm00001d026211::10:141000292-141002293(-)
Zm00001d020869::7:135114822-135116823(-)
Zm00001d032925::1:243314579-243316580(-)
Zm00001d014659::5:57821225-57823226(-)
Zm00001d051676::4:166362429-166364430(-)
Zm00001d031017::1:173657022-173659023(+)
Zm00001d044917::9:7204258-7206259(+)
Zm00001d014779::5:62837797-62839798(-)
Zm00001d048825::4:6031588-6033589(+)
Zm00001d041225::3:106395924-106397925(+)
Zm00001d044566::3:231817758-231819759(+)
Zm00001d004416::2:110416710-110418711(-)
Zm00001d048564::9:158837767-158839768(+)
Zm00001d007945::2:243750721-243752722(+)
Zm00001d051627::4:165048065-165050066(+)
Zm00001d025750::10:128367965-128369966(+)
Zm00001d026696::10:150178499-150180500(+)
Zm00001d045063::9:11345145-11347146(+)
Zm00001d036724::6:99057879-99059880(-)
Zm00001d040502::3:47170932-47172933(+)
Zm00001d038780::6:164299029-164301030(-)
Zm00001d024489::10:73936764-73938765(+)
Zm00001d030068::1:103200698-103202699(+)
Zm00001d043912::3:213674800-213676801(+)
Zm00001d027422::1:4908967-4910968(-)
Zm00001d045696::9:33753519-33755520(-)
Zm00001d014640::5:56923333-56925334(+)
Zm00001d043187::3:190904981-190906982(+)
Zm00001d053610::4:236308928-236310929(-)
Zm00001d003852::2:62769136-62771137(+)
Zm00001d012528::8:176107641-176109642(-)
Zm00001d009776::8:80601703-80603704(-)
Zm00001d044599::3:233045241-233047242(+)
Zm00001d007701::2:237657414-237659415(+)
Zm00001d045324::9:18957323-18959324(-)
Zm00001d044245::3:222925448-222927449(-)
Zm00001d012382::8:173267988-173269989(+)
Zm00001d047659::9:138357870-138359871(-)
Zm00001d017390::5:194304042-194306043(-)
Zm00001d046765::9:104859438-104861439(+)
Zm00001d033711::1:271958118-271960119(-)
Zm00001d049234::4:22026503-22028504(-)
Zm00001d021518::7:154953425-154955426(+)
Zm00001d049359::4:27805383-27807384(+)
Zm00001d019804::7:63166947-63168948(-)
Zm00001d012807::5:484276-486277(-)
Zm00001d006419::2:207352152-207354153(-)
Zm00001d041221::3:106172145-106174146(-)
Zm00001d023506::10:7806194-7808195(-)
Zm00001d036206::6:77086152-77088153(-)
Zm00001d052918::4:204773270-204775271(-)
Zm00001d012515::8:175903344-175905345(-)
Zm00001d001804::2:1256661-1258662(-)
Zm00001d014795::5:63481359-63483360(+)
Zm00001d028623::1:41161684-41163685(+)
Zm00001d045599::9:28080827-28082828(+)
Zm00001d046441::9:89990906-89992907(+)
Zm00001d043283::3:194333800-194335801(+)
Zm00001d003500::2:46122263-46124264(-)
Zm00001d051057::4:139269921-139271922(-)
Zm00001d022289::7:174560246-174562247(-)
Zm00001d010120::8:100002920-100004921(-)
Zm00001d028238::1:27600384-27602385(-)
Zm00001d023462::10:6341557-6343558(+)
Zm00001d025305::10:113483575-113485576(-)
Zm00001d010190::8:103454552-103456553(+)
Zm00001d010711::8:125263361-125265362(+)
Zm00001d043228::3:192494680-192496681(+)
Zm00001d037786::6:137823535-137825536(+)
Zm00001d038300::6:153807372-153809373(+)
Zm00001d013496::5:12778538-12780539(+)
Zm00001d031667::1:198130284-198132285(-)
Zm00001d024437::10:70795830-70797831(-)
Zm00001d008198::8:955504-957505(+)
Zm00001d028780::1:46201132-46203133(-)
Zm00001d040431::3:43185978-43187979(+)
Zm00001d017730::5:205472630-205474631(-)
Zm00001d017742::5:205737174-205739175(-)
Zm00001d044490::3:229586292-229588293(-)
Zm00001d013304::5:8170026-8172027(-)
Zm00001d016525::5:166466599-166468600(+)
Zm00001d020306::7:105041199-105043200(+)
Zm00001d033553::1:266984609-266986610(-)
Zm00001d042799::3:180206775-180208776(+)
Zm00001d032172::1:215550245-215552246(+)
Zm00001d014084::5:31805005-31807006(+)
Zm00001d002457::2:13206726-13208727(+)
Zm00001d009599::8:72401531-72403532(+)
Zm00001d015895::5:129804882-129806883(+)
Zm00001d047801::9:142135562-142137563(+)
Zm00001d034537::1:295853326-295855327(+)
Zm00001d031141::1:179515907-179517908(-)
Zm00001d005705::2:183945794-183947795(+)
Zm00001d033259::1:256325868-256327869(-)
Zm00001d042481::3:169067761-169069762(+)
Zm00001d029872::1:91250067-91252068(+)
Zm00001d014895::5:67127164-67129165(-)
Zm00001d044619::3:233475847-233477848(-)
Zm00001d019576::7:43882344-43884345(-)
Zm00001d014364::5:42930295-42932296(+)
Zm00001d021534::7:155265840-155267841(-)
Zm00001d003462::2:45034661-45036662(+)
Zm00001d022465::7:178205567-178207568(+)
Zm00001d050824::4:124818686-124820687(+)
Zm00001d023745::10:18415888-18417889(+)
Zm00001d031138::1:179385200-179387201(+)
Zm00001d027456::1:5662588-5664589(-)
Zm00001d043548::3:203550023-203552024(-)
Zm00001d044364::3:226145344-226147345(+)
Zm00001d038504::6:158801660-158803661(-)
Zm00001d053171::4:217827177-217829178(-)
Zm00001d038578::6:160389503-160391504(+)
Zm00001d006937::2:219873017-219875018(-)
Zm00001d053735::4:240039424-240041425(+)
Zm00001d044849::9:5069173-5071174(+)
Zm00001d006601::2:211824478-211826479(-)
Zm00001d029285::1:64840075-64842076(+)
Zm00001d020533::7:121235654-121237655(+)
Zm00001d010109::8:99423253-99425254(-)
Zm00001d043101::3:189201101-189203102(+)
Zm00001d029979::1:97321257-97323258(+)
Zm00001d026540::10:147925054-147927055(-)
Zm00001d036993::6:108512616-108514617(+)
Zm00001d025513::10:120953674-120955675(+)
Zm00001d017087::5:184912628-184914629(+)
Zm00001d036161::6:75152776-75154777(-)
Zm00001d021378::7:150321456-150323457(+)
Zm00001d042287::3:159073168-159075169(+)
Zm00001d021606::7:157875045-157877046(+)
Zm00001d048336::9:154659665-154661666(+)
Zm00001d049134::4:17163216-17165217(+)
Zm00001d018259::5:217543039-217545040(-)
Zm00001d027808::1:14079695-14081696(+)
Zm00001d025640::10:124763821-124765822(-)
Zm00001d047784::9:141747570-141749571(-)
Zm00001d045120::9:13432422-13434423(-)
Zm00001d003632::2:51111250-51113251(-)
Zm00001d025435::10:118617915-118619916(+)
Zm00001d018305::5:218215574-218217575(-)
Zm00001d012457::8:174856484-174858485(-)
Zm00001d045672::9:32618565-32620566(-)
Zm00001d030909::1:166749093-166751094(-)
Zm00001d003673::2:53487649-53489650(-)
Zm00001d051907::4:174316566-174318567(-)
Zm00001d011569::8:154619657-154621658(-)
Zm00001d027441::1:5429758-5431759(+)
Zm00001d038310::6:154164895-154166896(+)
Zm00001d044016::3:216697758-216699759(-)
```
