## Supplementary material for "A comprehensive map of preferentially located motifs reveals distinct proximal *cis*-regulatory elements in plants": TTCGCTCC_containing_gene_set.txt

```
#Occurences of TTCGCTCC between 21 and 82 (positions relative to the transcription start site)
#99 sequences with TTCGCTCC in this interval
#0.38% of the sequences in promoter set with TTCGCTCC (set with 25847 sequences)
Zm00001d043228::3:192494680-192496681(+)
Zm00001d048539::9:158100263-158102264(+)
Zm00001d007932::2:243380994-243382995(-)
Zm00001d014364::5:42930295-42932296(+)
Zm00001d014038::5:30234953-30236954(-)
Zm00001d014731::5:60953110-60955111(+)
Zm00001d044307::3:224906047-224908048(+)
Zm00001d010411::8:113496008-113498009(-)
Zm00001d048899::4:7357996-7359997(-)
Zm00001d047261::9:124759390-124761391(+)
Zm00001d044566::3:231817758-231819759(+)
Zm00001d028992::1:53885406-53887407(-)
Zm00001d021518::7:154953425-154955426(+)
Zm00001d043283::3:194333800-194335801(+)
Zm00001d052063::4:178251741-178253742(+)
Zm00001d034711::1:300431685-300433686(+)
Zm00001d022465::7:178205567-178207568(+)
Zm00001d023462::10:6341557-6343558(+)
Zm00001d042287::3:159073168-159075169(+)
Zm00001d002312::2:10103131-10105132(+)
Zm00001d017390::5:194304042-194306043(-)
Zm00001d021729::7:161581575-161583576(-)
Zm00001d017087::5:184912628-184914629(+)
Zm00001d029215::1:62727101-62729102(+)
Zm00001d029872::1:91250067-91252068(+)
Zm00001d046441::9:89990906-89992907(+)
Zm00001d017912::5:210035325-210037326(+)
Zm00001d044412::3:227447071-227449072(-)
Zm00001d042183::3:155333735-155335736(+)
Zm00001d048443::9:156571045-156573046(+)
Zm00001d026129::10:139293267-139295268(+)
Zm00001d040289::3:35908434-35910435(-)
Zm00001d021365::7:150011560-150013561(+)
Zm00001d042799::3:180206775-180208776(+)
Zm00001d039001::6:168527254-168529255(-)
Zm00001d009776::8:80601703-80603704(-)
Zm00001d029081::1:57326129-57328130(+)
Zm00001d045949::9:49022774-49024775(-)
Zm00001d049416::4:29866412-29868413(+)
Zm00001d007460::2:232197141-232199142(-)
Zm00001d017730::5:205472630-205474631(-)
Zm00001d013598::5:15105454-15107455(-)
Zm00001d044588::3:232799062-232801063(-)
Zm00001d027802::1:13866601-13868602(-)
Zm00001d031667::1:198130284-198132285(-)
Zm00001d028182::1:25719376-25721377(+)
Zm00001d021220::7:146480369-146482370(+)
Zm00001d024489::10:73936764-73938765(+)
Zm00001d044490::3:229586292-229588293(-)
Zm00001d048442::9:156491845-156493846(-)
Zm00001d011569::8:154619657-154621658(-)
Zm00001d013736::5:18917145-18919146(+)
Zm00001d038310::6:154164895-154166896(+)
Zm00001d022010::7:167934827-167936828(-)
Zm00001d025640::10:124763821-124765822(-)
Zm00001d023504::10:7634179-7636180(-)
Zm00001d042478::3:169007334-169009335(-)
Zm00001d047992::9:147409948-147411949(+)
Zm00001d038300::6:153807372-153809373(+)
Zm00001d008595::8:13961214-13963215(+)
Zm00001d023506::10:7806194-7808195(-)
Zm00001d027808::1:14079695-14081696(+)
Zm00001d012382::8:173267988-173269989(+)
Zm00001d015093::5:75197358-75199359(+)
Zm00001d025513::10:120953674-120955675(+)
Zm00001d003632::2:51111250-51113251(-)
Zm00001d045599::9:28080827-28082828(+)
Zm00001d018345::5:218948964-218950965(+)
Zm00001d040327::3:38309885-38311886(-)
Zm00001d027422::1:4908967-4910968(-)
Zm00001d010744::8:126509393-126511394(-)
Zm00001d044586::3:232673551-232675552(-)
Zm00001d016061::5:142157880-142159881(+)
Zm00001d018408::5:220201897-220203898(+)
Zm00001d050023::4:60714479-60716480(-)
Zm00001d045379::9:20182676-20184677(-)
Zm00001d018305::5:218215574-218217575(-)
Zm00001d046345::9:82057198-82059199(+)
Zm00001d009030::8:30789000-30791001(+)
Zm00001d008800::8:20784855-20786856(-)
Zm00001d025338::10:114699868-114701869(-)
Zm00001d012747::8:179649652-179651653(-)
Zm00001d036993::6:108512616-108514617(+)
Zm00001d027878::1:16360017-16362018(-)
Zm00001d033711::1:271958118-271960119(-)
Zm00001d012952::5:2324748-2326749(+)
Zm00001d036161::6:75152776-75154777(-)
Zm00001d039203::6:172439649-172441650(+)
Zm00001d014608::5:55118883-55120884(+)
Zm00001d044364::3:226145344-226147345(+)
Zm00001d006601::2:211824478-211826479(-)
Zm00001d010711::8:125263361-125265362(+)
Zm00001d014779::5:62837797-62839798(-)
Zm00001d049134::4:17163216-17165217(+)
Zm00001d041225::3:106395924-106397925(+)
Zm00001d050824::4:124818686-124820687(+)
Zm00001d029979::1:97321257-97323258(+)
Zm00001d017902::5:209823434-209825435(-)
Zm00001d003462::2:45034661-45036662(+)
```
