## Supplementary material for "A comprehensive map of preferentially located motifs reveals distinct proximal *cis*-regulatory elements in plants": TTCGCTCG_containing_gene_set.txt

```
#Occurences of TTCGCTCG between -3 and 82 (positions relative to the transcription start site)
#133 sequences with TTCGCTCG in this interval
#0.51% of the sequences in promoter set with TTCGCTCG (set with 25847 sequences)
Zm00001d045326::9:19058952-19060953(+)
Zm00001d044917::9:7204258-7206259(+)
Zm00001d014207::5:36646732-36648733(-)
Zm00001d027296::1:2112977-2114978(-)
Zm00001d028692::1:43334355-43336356(-)
Zm00001d011622::8:156377230-156379231(-)
Zm00001d013304::5:8170026-8172027(-)
Zm00001d040515::3:47729873-47731874(+)
Zm00001d011873::8:163441810-163443811(+)
Zm00001d051676::4:166362429-166364430(-)
Zm00001d045152::9:14493724-14495725(-)
Zm00001d026696::10:150178499-150180500(+)
Zm00001d003363::2:41638552-41640553(+)
Zm00001d039190::6:172212089-172214090(-)
Zm00001d037586::6:130621298-130623299(-)
Zm00001d014795::5:63481359-63483360(+)
Zm00001d021881::7:165337192-165339193(-)
Zm00001d038250::6:152372809-152374810(-)
Zm00001d036206::6:77086152-77088153(-)
Zm00001d022289::7:174560246-174562247(-)
Zm00001d033259::1:256325868-256327869(-)
Zm00001d046740::9:103967847-103969848(+)
Zm00001d038780::6:164299029-164301030(-)
Zm00001d007945::2:243750721-243752722(+)
Zm00001d032172::1:215550245-215552246(+)
Zm00001d030909::1:166749093-166751094(-)
Zm00001d048511::9:157592007-157594008(-)
Zm00001d045696::9:33753519-33755520(-)
Zm00001d053863::4:242525652-242527653(-)
Zm00001d034473::1:293997635-293999636(-)
Zm00001d024437::10:70795830-70797831(-)
Zm00001d049165::4:18636939-18638940(+)
Zm00001d010271::8:106922272-106924273(+)
Zm00001d031017::1:173657022-173659023(+)
Zm00001d031312::1:185849314-185851315(+)
Zm00001d022211::7:172908869-172910870(+)
Zm00001d038936::6:167316298-167318299(+)
Zm00001d038311::6:154177960-154179961(-)
Zm00001d038362::6:155592560-155594561(+)
Zm00001d010120::8:100002920-100004921(-)
Zm00001d022199::7:172698331-172700332(+)
Zm00001d051514::4:161096585-161098586(-)
Zm00001d032925::1:243314579-243316580(-)
Zm00001d010190::8:103454552-103456553(+)
Zm00001d025266::10:111804581-111806582(-)
Zm00001d026278::10:142735921-142737922(+)
Zm00001d026401::10:145258863-145260864(+)
Zm00001d011578::8:154855544-154857545(-)
Zm00001d006601::2:211824478-211826479(-)
Zm00001d032867::1:240864151-240866152(+)
Zm00001d043187::3:190904981-190906982(+)
Zm00001d021378::7:150321456-150323457(+)
Zm00001d047801::9:142135562-142137563(+)
Zm00001d030068::1:103200698-103202699(+)
Zm00001d025750::10:128367965-128369966(+)
Zm00001d005396::2:172255489-172257490(-)
Zm00001d046765::9:104859438-104861439(+)
Zm00001d019234::7:23326889-23328890(-)
Zm00001d036736::6:99404791-99406792(+)
Zm00001d039549::3:7830689-7832690(-)
Zm00001d049359::4:27805383-27807384(+)
Zm00001d043101::3:189201101-189203102(+)
Zm00001d044619::3:233475847-233477848(-)
Zm00001d029664::1:81807175-81809176(-)
Zm00001d014036::5:29994192-29996193(-)
Zm00001d045120::9:13432422-13434423(-)
Zm00001d050942::4:132810605-132812606(-)
Zm00001d047659::9:138357870-138359871(-)
Zm00001d002725::2:20510892-20512893(+)
Zm00001d020869::7:135114822-135116823(-)
Zm00001d012457::8:174856484-174858485(-)
Zm00001d008323::8:5209321-5211322(+)
Zm00001d040502::3:47170932-47172933(+)
Zm00001d028757::1:45716795-45718796(+)
Zm00001d044973::9:8667790-8669791(+)
Zm00001d015093::5:75197358-75199359(+)
Zm00001d006937::2:219873017-219875018(-)
Zm00001d049295::4:24987132-24989133(-)
Zm00001d005751::2:186189521-186191522(+)
Zm00001d019576::7:43882344-43884345(-)
Zm00001d034429::1:292811788-292813789(+)
Zm00001d039522::3:6842266-6844267(-)
Zm00001d021534::7:155265840-155267841(-)
Zm00001d021974::7:167392406-167394407(-)
Zm00001d047784::9:141747570-141749571(-)
Zm00001d053610::4:236308928-236310929(-)
Zm00001d049234::4:22026503-22028504(-)
Zm00001d047765::9:141342555-141344556(+)
Zm00001d031325::1:186053455-186055456(-)
Zm00001d030166::1:110007425-110009426(-)
Zm00001d048564::9:158837767-158839768(+)
Zm00001d032703::1:235321618-235323619(-)
Zm00001d020306::7:105041199-105043200(+)
Zm00001d052918::4:204773270-204775271(-)
Zm00001d027441::1:5429758-5431759(+)
Zm00001d006408::2:206924193-206926194(+)
Zm00001d027456::1:5662588-5664589(-)
Zm00001d006419::2:207352152-207354153(-)
Zm00001d012936::5:2224108-2226109(+)
Zm00001d045324::9:18957323-18959324(-)
Zm00001d043727::3:208456324-208458325(-)
Zm00001d047273::9:125018704-125020705(-)
Zm00001d024861::10:91048214-91050215(-)
Zm00001d002090::2:5814417-5816418(-)
Zm00001d025340::10:114740780-114742781(-)
Zm00001d006936::2:219724077-219726078(+)
Zm00001d018259::5:217543039-217545040(-)
Zm00001d045063::9:11345145-11347146(+)
Zm00001d047799::9:142102571-142104572(+)
Zm00001d025075::10:102774118-102776119(-)
Zm00001d029324::1:65944516-65946517(-)
Zm00001d028238::1:27600384-27602385(-)
Zm00001d052715::4:198517446-198519447(+)
Zm00001d003412::2:43582377-43584378(-)
Zm00001d003500::2:46122263-46124264(-)
Zm00001d004924::2:149028595-149030596(-)
Zm00001d002933::2:27102455-27104456(+)
Zm00001d051572::4:163134116-163136117(+)
Zm00001d017881::5:209506833-209508834(-)
Zm00001d032099::1:212697175-212699176(-)
Zm00001d023680::10:15093861-15095862(+)
Zm00001d008338::8:5735041-5737042(+)
Zm00001d051627::4:165048065-165050066(+)
Zm00001d051662::4:165923828-165925829(+)
Zm00001d032238::1:218357028-218359029(+)
Zm00001d037140::6:113748314-113750315(-)
Zm00001d040094::3:27356847-27358848(+)
Zm00001d047166::9:120525020-120527021(-)
Zm00001d030074::1:103632880-103634881(+)
Zm00001d025435::10:118617915-118619916(+)
Zm00001d053171::4:217827177-217829178(-)
Zm00001d049507::4:32697703-32699704(-)
Zm00001d040301::3:36562689-36564690(-)
```
