## Supplementary material for "A comprehensive map of preferentially located motifs reveals distinct proximal *cis*-regulatory elements in plants": TTCGCTT_containing_gene_set.txt

```
#Occurences of TTCGCTT between 4 and 8 (positions relative to the transcription start site)
#41 sequences with TTCGCTT in this interval
#0.16% of the sequences in promoter set with TTCGCTT (set with 25847 sequences)
Zm00001d006459::2:208873759-208875760(-)
Zm00001d029180::1:61213210-61215211(+)
Zm00001d006293::2:203857473-203859474(+)
Zm00001d039987::3:21832873-21834874(+)
Zm00001d030222::1:114073242-114075243(-)
Zm00001d005828::2:190022928-190024929(-)
Zm00001d030032::1:101086218-101088219(+)
Zm00001d048286::9:153896760-153898761(-)
Zm00001d026429::10:145712439-145714440(+)
Zm00001d009005::8:29711290-29713291(+)
Zm00001d045567::9:26905028-26907029(-)
Zm00001d013676::5:17048620-17050621(+)
Zm00001d037925::6:142157199-142159200(-)
Zm00001d022354::7:176067647-176069648(+)
Zm00001d042212::3:156137506-156139507(-)
Zm00001d039458::3:4931198-4933199(-)
Zm00001d025819::10:130625895-130627896(-)
Zm00001d031851::1:204138310-204140311(-)
Zm00001d020531::7:121207070-121209071(+)
Zm00001d018366::5:219241001-219243002(-)
Zm00001d010927::8:133816572-133818573(+)
Zm00001d028257::1:28101533-28103534(+)
Zm00001d033490::1:264081570-264083571(+)
Zm00001d003718::2:56319506-56321507(-)
Zm00001d027588::1:8550887-8552888(+)
Zm00001d007600::2:235983275-235985276(+)
Zm00001d048023::9:148224694-148226695(-)
Zm00001d047338::9:126936698-126938699(+)
Zm00001d022308::7:174903794-174905795(-)
Zm00001d028931::1:51976338-51978339(+)
Zm00001d003099::2:32029021-32031022(+)
Zm00001d053641::4:238087083-238089084(-)
Zm00001d025639::10:124748407-124750408(+)
Zm00001d046755::9:104448238-104450239(-)
Zm00001d043503::3:202109639-202111640(-)
Zm00001d010448::8:115602383-115604384(+)
Zm00001d053698::4:239525055-239527056(+)
Zm00001d014786::5:63032366-63034367(-)
Zm00001d004876::2:145766096-145768097(+)
Zm00001d021442::7:152340710-152342711(-)
Zm00001d025246::10:110887485-110889486(-)
```
