## Supplementary material for "A comprehensive map of preferentially located motifs reveals distinct proximal *cis*-regulatory elements in plants": TTCGGATC_containing_gene_set.txt

```
#Occurences of TTCGGATC between 185 and 275 (positions relative to the transcription start site)
#102 sequences with TTCGGATC in this interval
#0.39% of the sequences in promoter set with TTCGGATC (set with 25847 sequences)
Zm00001d028538::1:38599360-38601361(-)
Zm00001d036036::6:67785033-67787034(-)
Zm00001d023801::10:22204929-22206930(-)
Zm00001d036597::6:94021204-94023205(+)
Zm00001d027790::1:13574887-13576888(+)
Zm00001d038197::6:151282965-151284966(-)
Zm00001d018512::5:222154441-222156442(+)
Zm00001d013486::5:12644640-12646641(+)
Zm00001d019519::7:39542389-39544390(+)
Zm00001d037119::6:112988088-112990089(-)
Zm00001d036565::6:92669470-92671471(-)
Zm00001d004136::2:85693775-85695776(+)
Zm00001d012180::8:169621325-169623326(-)
Zm00001d038570::6:160116476-160118477(+)
Zm00001d035765::6:46352620-46354621(+)
Zm00001d043569::3:204198071-204200072(+)
Zm00001d005636::2:181458358-181460359(+)
Zm00001d045133::9:13841691-13843692(-)
Zm00001d026331::10:143630750-143632751(+)
Zm00001d049222::4:21350753-21352754(-)
Zm00001d029596::1:78360544-78362545(-)
Zm00001d013549::5:14082475-14084476(+)
Zm00001d010120::8:100002920-100004921(-)
Zm00001d016634::5:170832777-170834778(+)
Zm00001d038587::6:160562719-160564720(-)
Zm00001d052200::4:183164839-183166840(-)
Zm00001d039608::3:8859578-8861579(-)
Zm00001d036262::6:80669443-80671444(+)
Zm00001d028989::1:53776258-53778259(-)
Zm00001d022439::7:177708733-177710734(+)
Zm00001d006369::2:205910874-205912875(-)
Zm00001d030646::1:150653089-150655090(-)
Zm00001d029416::1:69617803-69619804(+)
Zm00001d012854::5:1122086-1124087(-)
Zm00001d045088::9:12094060-12096061(+)
Zm00001d034183::1:285933241-285935242(+)
Zm00001d007757::2:238994772-238996773(+)
Zm00001d036125::6:73478633-73480634(-)
Zm00001d045134::9:13842839-13844840(+)
Zm00001d025689::10:126294361-126296362(-)
Zm00001d011111::8:139302007-139304008(+)
Zm00001d017128::5:186380482-186382483(+)
Zm00001d042133::3:152708349-152710350(+)
Zm00001d017995::5:211634130-211636131(+)
Zm00001d045339::9:19198543-19200544(-)
Zm00001d023846::10:24409754-24411755(-)
Zm00001d045555::9:26649109-26651110(-)
Zm00001d027576::1:8331573-8333574(+)
Zm00001d011646::8:157432222-157434223(-)
Zm00001d046972::9:113645496-113647497(-)
Zm00001d049336::4:27047126-27049127(+)
Zm00001d019377::7:30755509-30757510(+)
Zm00001d010534::8:119589150-119591151(+)
Zm00001d004938::2:149608563-149610564(+)
Zm00001d008354::8:6150164-6152165(+)
Zm00001d033642::1:269399662-269401663(-)
Zm00001d010716::8:125537928-125539929(-)
Zm00001d039731::3:13170351-13172352(-)
Zm00001d030620::1:148978045-148980046(-)
Zm00001d052566::4:193334482-193336483(-)
Zm00001d044646::3:233920880-233922881(+)
Zm00001d040238::3:33377457-33379458(+)
Zm00001d026363::10:144381744-144383745(-)
Zm00001d033502::1:264616189-264618190(+)
Zm00001d038776::6:164211568-164213569(-)
Zm00001d008744::8:18860945-18862946(-)
Zm00001d046900::9:109556318-109558319(-)
Zm00001d005765::2:187204684-187206685(-)
Zm00001d011122::8:139571250-139573251(-)
Zm00001d023749::10:18626799-18628800(-)
Zm00001d040185::3:31041266-31043267(+)
Zm00001d040435::3:43326201-43328202(-)
Zm00001d006639::2:213113324-213115325(+)
Zm00001d042421::3:166644067-166646068(-)
Zm00001d027862::1:15672514-15674515(-)
Zm00001d049679::4:39836443-39838444(-)
Zm00001d002411::2:12161504-12163505(+)
Zm00001d049830::4:46812243-46814244(+)
Zm00001d033991::1:280550663-280552664(+)
Zm00001d048127::9:150520109-150522110(-)
Zm00001d052542::4:192653974-192655975(+)
Zm00001d052473::4:190793213-190795214(-)
Zm00001d007205::2:224665210-224667211(+)
Zm00001d028174::1:25494352-25496353(+)
Zm00001d020175::7:97540384-97542385(+)
Zm00001d027485::1:6306210-6308211(+)
Zm00001d024158::10:51132537-51134538(-)
Zm00001d041927::3:143911129-143913130(-)
Zm00001d020053::7:88892991-88894992(-)
Zm00001d013288::5:7913950-7915951(-)
Zm00001d036568::6:92901881-92903882(-)
Zm00001d047962::9:146352311-146354312(-)
Zm00001d014879::5:66811505-66813506(-)
Zm00001d043110::3:189415760-189417761(+)
Zm00001d042560::3:171823399-171825400(-)
Zm00001d016732::5:174491867-174493868(+)
Zm00001d015495::5:93671619-93673620(+)
Zm00001d015568::5:98399634-98401635(+)
Zm00001d007755::2:238905926-238907927(+)
Zm00001d022042::7:168494406-168496407(-)
Zm00001d015777::5:118462213-118464214(+)
Zm00001d010733::8:126287664-126289665(-)
```
