## Supplementary material for "A comprehensive map of preferentially located motifs reveals distinct proximal *cis*-regulatory elements in plants": TTCGGCAG_containing_gene_set.txt

```
#Occurences of TTCGGCAG between 409 and 447 (positions relative to the transcription start site)
#33 sequences with TTCGGCAG in this interval
#0.13% of the sequences in promoter set with TTCGGCAG (set with 25847 sequences)
Zm00001d035689::6:41140956-41142957(-)
Zm00001d013651::5:16203568-16205569(+)
Zm00001d037067::6:111309982-111311983(-)
Zm00001d006588::2:211700782-211702783(-)
Zm00001d052458::4:190415022-190417023(-)
Zm00001d034608::1:297747592-297749593(-)
Zm00001d052281::4:185919318-185921319(-)
Zm00001d051328::4:154589109-154591110(-)
Zm00001d045783::9:38813090-38815091(-)
Zm00001d021785::7:162980121-162982122(-)
Zm00001d004805::2:140439581-140441582(+)
Zm00001d049729::4:41727822-41729823(+)
Zm00001d040084::3:26930028-26932029(+)
Zm00001d006909::2:219193298-219195299(-)
Zm00001d031634::1:196929207-196931208(+)
Zm00001d020108::7:92398920-92400921(-)
Zm00001d047472::9:131246831-131248832(+)
Zm00001d029174::1:60999424-61001425(-)
Zm00001d005578::2:179317209-179319210(-)
Zm00001d008491::8:10206589-10208590(-)
Zm00001d033020::1:247310408-247312409(+)
Zm00001d012660::8:178112979-178114980(-)
Zm00001d019342::7:28743787-28745788(+)
Zm00001d037864::6:140136755-140138756(-)
Zm00001d043067::3:188231506-188233507(+)
Zm00001d028569::1:39407968-39409969(-)
Zm00001d022275::7:174205984-174207985(+)
Zm00001d031047::1:174834835-174836836(-)
Zm00001d043031::3:187048847-187050848(+)
Zm00001d016716::5:173630953-173632954(-)
Zm00001d008646::8:15716720-15718721(-)
Zm00001d021684::7:160002930-160004931(+)
Zm00001d003432::2:44209194-44211195(-)
```
