## Supplementary material for "A comprehensive map of preferentially located motifs reveals distinct proximal *cis*-regulatory elements in plants": TTCGGGGT_containing_gene_set.txt

```
#Occurences of TTCGGGGT between -33 and 1 (positions relative to the transcription start site)
#35 sequences with TTCGGGGT in this interval
#0.14% of the sequences in promoter set with TTCGGGGT (set with 25847 sequences)
Zm00001d017126::5:186225784-186227785(-)
Zm00001d017125::5:186170289-186172290(+)
Zm00001d012602::8:177062426-177064427(-)
Zm00001d048665::4:2982717-2984718(+)
Zm00001d034644::1:298704038-298706039(+)
Zm00001d035323::6:21269856-21271857(-)
Zm00001d034073::1:283196924-283198925(-)
Zm00001d034061::1:282849247-282851248(-)
Zm00001d044297::3:224492103-224494104(-)
Zm00001d040899::3:77279159-77281160(-)
Zm00001d049558::4:35023610-35025611(-)
Zm00001d040628::3:55022320-55024321(+)
Zm00001d031841::1:203398868-203400869(-)
Zm00001d023975::10:33366555-33368556(+)
Zm00001d044863::9:5749583-5751584(+)
Zm00001d045971::9:50930929-50932930(-)
Zm00001d006381::2:206116633-206118634(-)
Zm00001d051478::4:160007766-160009767(-)
Zm00001d031126::1:178553377-178555378(-)
Zm00001d014813::5:64099587-64101588(-)
Zm00001d003730::2:56683406-56685407(-)
Zm00001d024523::10:76002411-76004412(-)
Zm00001d020454::7:115411762-115413763(-)
Zm00001d031967::1:208222588-208224589(-)
Zm00001d023439::10:5627082-5629083(+)
Zm00001d044814::9:3483322-3485323(+)
Zm00001d012743::8:179560897-179562898(+)
Zm00001d046505::9:92930543-92932544(+)
Zm00001d025151::10:106724309-106726310(+)
Zm00001d038290::6:153558066-153560067(-)
Zm00001d035764::6:46353263-46355264(-)
Zm00001d046763::9:104799682-104801683(-)
Zm00001d010272::8:106939856-106941857(-)
Zm00001d036480::6:89892406-89894407(+)
Zm00001d023885::10:26308487-26310488(-)
```
