## Supplementary material for "A comprehensive map of preferentially located motifs reveals distinct proximal *cis*-regulatory elements in plants": TTCGTATA_containing_gene_set.txt

```
#Occurences of TTCGTATA between -987 and -913 (positions relative to the transcription start site)
#54 sequences with TTCGTATA in this interval
#0.21% of the sequences in promoter set with TTCGTATA (set with 25847 sequences)
Zm00001d029778::1:86528193-86530194(+)
Zm00001d012259::8:171235730-171237731(-)
Zm00001d053191::4:219103645-219105646(+)
Zm00001d021599::7:157780727-157782728(+)
Zm00001d049421::4:29955440-29957441(+)
Zm00001d031122::1:178357101-178359102(-)
Zm00001d053036::4:210071244-210073245(+)
Zm00001d048301::9:154166514-154168515(-)
Zm00001d030999::1:172724670-172726671(-)
Zm00001d016890::5:179450266-179452267(+)
Zm00001d044090::3:218829219-218831220(-)
Zm00001d003518::2:46392080-46394081(-)
Zm00001d050163::4:69982292-69984293(-)
Zm00001d050616::4:104900996-104902997(-)
Zm00001d006705::2:214796022-214798023(+)
Zm00001d034421::1:292492179-292494180(-)
Zm00001d007508::2:233471226-233473227(+)
Zm00001d041405::3:117299407-117301408(-)
Zm00001d050307::4:80274227-80276228(+)
Zm00001d029141::1:60325518-60327519(-)
Zm00001d049052::4:14012166-14014167(-)
Zm00001d041363::3:114369757-114371758(-)
Zm00001d049286::4:24426045-24428046(-)
Zm00001d024302::10:62902661-62904662(-)
Zm00001d035561::6:33194649-33196650(-)
Zm00001d035394::6:24084487-24086488(+)
Zm00001d042656::3:175642542-175644543(-)
Zm00001d004734::2:134689198-134691199(-)
Zm00001d045322::9:18933134-18935135(-)
Zm00001d051449::4:159073866-159075867(-)
Zm00001d002408::2:12114143-12116144(-)
Zm00001d012818::5:843539-845540(+)
Zm00001d046910::9:110075615-110077616(-)
Zm00001d008517::8:11272251-11274252(+)
Zm00001d002164::2:7000697-7002698(+)
Zm00001d045146::9:14234169-14236170(-)
Zm00001d052944::4:205747778-205749779(-)
Zm00001d024615::10:80375061-80377062(+)
Zm00001d017107::5:185556086-185558087(+)
Zm00001d005283::2:167666683-167668684(-)
Zm00001d002149::2:6827039-6829040(-)
Zm00001d008605::8:14323269-14325270(+)
Zm00001d026204::10:140873739-140875740(-)
Zm00001d048672::4:3088992-3090993(+)
Zm00001d005792::2:188845086-188847087(-)
Zm00001d042274::3:158533765-158535766(-)
Zm00001d028213::1:26609254-26611255(-)
Zm00001d023669::10:14592604-14594605(+)
Zm00001d003287::2:38809549-38811550(+)
Zm00001d014645::5:57165173-57167174(+)
Zm00001d007571::2:235051695-235053696(-)
Zm00001d040440::3:43523472-43525473(-)
Zm00001d027595::1:8660345-8662346(+)
Zm00001d013851::5:22708902-22710903(+)
```
