## Supplementary material for "A comprehensive map of preferentially located motifs reveals distinct proximal *cis*-regulatory elements in plants": TTCGTCT_containing_gene_set.txt

```
#Occurences of TTCGTCT between 19 and 52 (positions relative to the transcription start site)
#174 sequences with TTCGTCT in this interval
#0.67% of the sequences in promoter set with TTCGTCT (set with 25847 sequences)
Zm00001d029200::1:62031058-62033059(-)
Zm00001d038685::6:162570272-162572273(+)
Zm00001d014366::5:43070730-43072731(+)
Zm00001d023367::10:4164488-4166489(-)
Zm00001d006309::2:204242412-204244413(+)
Zm00001d012173::8:169514595-169516596(+)
Zm00001d050645::4:109284589-109286590(+)
Zm00001d027932::1:17930068-17932069(-)
Zm00001d049628::4:38069560-38071561(+)
Zm00001d006122::2:199207940-199209941(-)
Zm00001d018075::5:213813798-213815799(+)
Zm00001d008190::8:783720-785721(-)
Zm00001d008743::8:18839261-18841262(+)
Zm00001d005758::2:186863766-186865767(-)
Zm00001d023345::10:3854749-3856750(-)
Zm00001d046210::9:72061749-72063750(+)
Zm00001d007508::2:233471226-233473227(+)
Zm00001d048444::9:156576074-156578075(-)
Zm00001d008720::8:17727076-17729077(+)
Zm00001d031562::1:194370894-194372895(-)
Zm00001d039185::6:172155016-172157017(-)
Zm00001d035667::6:40086376-40088377(-)
Zm00001d025894::10:133221341-133223342(+)
Zm00001d034710::1:300421739-300423740(+)
Zm00001d017424::5:195712406-195714407(+)
Zm00001d024632::10:81332440-81334441(+)
Zm00001d011138::8:140118263-140120264(-)
Zm00001d034125::1:284550891-284552892(-)
Zm00001d045817::9:41021989-41023990(-)
Zm00001d018939::7:9872932-9874933(+)
Zm00001d049171::4:19004621-19006622(-)
Zm00001d050250::4:76351392-76353393(-)
Zm00001d032212::1:217251394-217253395(+)
Zm00001d012552::8:176494413-176496414(-)
Zm00001d027769::1:13175754-13177755(+)
Zm00001d032944::1:244265922-244267923(+)
Zm00001d005293::2:168004337-168006338(+)
Zm00001d028756::1:45716750-45718751(+)
Zm00001d013217::5:6645234-6647235(+)
Zm00001d026465::10:146388791-146390792(+)
Zm00001d053664::4:238417152-238419153(+)
Zm00001d024160::10:51326670-51328671(-)
Zm00001d015977::5:135999545-136001546(-)
Zm00001d024489::10:73936764-73938765(+)
Zm00001d035313::6:20659971-20661972(+)
Zm00001d018758::7:4401077-4403078(+)
Zm00001d025445::10:118849205-118851206(-)
Zm00001d012791::8:181044291-181046292(-)
Zm00001d016995::5:182272645-182274646(+)
Zm00001d026629::10:149181122-149183123(+)
Zm00001d051902::4:173993867-173995868(-)
Zm00001d002836::2:24264159-24266160(-)
Zm00001d010957::8:135037904-135039905(-)
Zm00001d011037::8:137161979-137163980(+)
Zm00001d046714::9:103117196-103119197(+)
Zm00001d029534::1:75289236-75291237(-)
Zm00001d029848::1:89928572-89930573(+)
Zm00001d004586::2:120063174-120065175(+)
Zm00001d042272::3:158447163-158449164(-)
Zm00001d041294::3:110711081-110713082(-)
Zm00001d033994::1:280603876-280605877(+)
Zm00001d038229::6:152052314-152054315(-)
Zm00001d054038::4:245453704-245455705(+)
Zm00001d045603::9:28434711-28436712(+)
Zm00001d036727::6:99180266-99182267(+)
Zm00001d026071::10:137686764-137688765(-)
Zm00001d019207::7:21926232-21928233(+)
Zm00001d014413::5:45149301-45151302(-)
Zm00001d042884::3:182851432-182853433(-)
Zm00001d044470::3:229090493-229092494(+)
Zm00001d034181::1:285862473-285864474(+)
Zm00001d029429::1:70209979-70211980(+)
Zm00001d015097::5:75306879-75308880(+)
Zm00001d020283::7:104131033-104133034(-)
Zm00001d053379::4:228499199-228501200(-)
Zm00001d042643::3:175221113-175223114(+)
Zm00001d053283::4:223932079-223934080(+)
Zm00001d034724::1:300789230-300791231(-)
Zm00001d003087::2:31794015-31796016(+)
Zm00001d021442::7:152340710-152342711(-)
Zm00001d031205::1:182006277-182008278(-)
Zm00001d046929::9:111337568-111339569(+)
Zm00001d033158::1:252434681-252436682(+)
Zm00001d002198::2:7831847-7833848(+)
Zm00001d044850::9:5090519-5092520(-)
Zm00001d037377::6:123595348-123597349(-)
Zm00001d012559::8:176630908-176632909(+)
Zm00001d017264::5:191019602-191021603(-)
Zm00001d010030::8:96116339-96118340(+)
Zm00001d020284::7:104148495-104150496(-)
Zm00001d024886::10:92759596-92761597(+)
Zm00001d002129::2:6421453-6423454(-)
Zm00001d045962::9:50242270-50244271(+)
Zm00001d018489::5:221706163-221708164(-)
Zm00001d028365::1:32249355-32251356(-)
Zm00001d050584::4:102549660-102551661(+)
Zm00001d012972::5:2580803-2582804(+)
Zm00001d031454::1:190653220-190655221(-)
Zm00001d002277::2:9322424-9324425(-)
Zm00001d036724::6:99057879-99059880(-)
Zm00001d033272::1:256998248-257000249(+)
Zm00001d017677::5:204018837-204020838(+)
Zm00001d028773::1:46154909-46156910(+)
Zm00001d019966::7:80963492-80965493(+)
Zm00001d053130::4:215059154-215061155(+)
Zm00001d052339::4:187392940-187394941(+)
Zm00001d014787::5:63040233-63042234(-)
Zm00001d020426::7:113232915-113234916(-)
Zm00001d037150::6:113955289-113957290(+)
Zm00001d051253::4:150769958-150771959(+)
Zm00001d026301::10:143208876-143210877(-)
Zm00001d009889::8:87466866-87468867(-)
Zm00001d002330::2:10459027-10461028(+)
Zm00001d053822::4:241798859-241800860(-)
Zm00001d023434::10:5443600-5445601(-)
Zm00001d021072::7:142150106-142152107(+)
Zm00001d048664::4:2978365-2980366(+)
Zm00001d039711::3:12757433-12759434(+)
Zm00001d016381::5:160205808-160207809(-)
Zm00001d026331::10:143630750-143632751(+)
Zm00001d028257::1:28101533-28103534(+)
Zm00001d032990::1:245865744-245867745(-)
Zm00001d040497::3:46815667-46817668(-)
Zm00001d028922::1:51602511-51604512(-)
Zm00001d032130::1:213956220-213958221(+)
Zm00001d027309::1:2635333-2637334(-)
Zm00001d023344::10:3854747-3856748(-)
Zm00001d009552::8:70004555-70006556(+)
Zm00001d047912::9:145087258-145089259(-)
Zm00001d021379::7:150388147-150390148(-)
Zm00001d026587::10:148410689-148412690(-)
Zm00001d002272::2:9198002-9200003(-)
Zm00001d038451::6:157442373-157444374(-)
Zm00001d025817::10:130536953-130538954(-)
Zm00001d040479::3:46074664-46076665(+)
Zm00001d036662::6:97028203-97030204(+)
Zm00001d031502::1:192126467-192128468(-)
Zm00001d017410::5:195104619-195106620(-)
Zm00001d010470::8:116820932-116822933(-)
Zm00001d042640::3:174981047-174983048(+)
Zm00001d042652::3:175436358-175438359(+)
Zm00001d052922::4:204941095-204943096(+)
Zm00001d038804::6:164790788-164792789(+)
Zm00001d025144::10:106477772-106479773(+)
Zm00001d040125::3:28532786-28534787(+)
Zm00001d048988::4:11644981-11646982(+)
Zm00001d043434::3:199758200-199760201(-)
Zm00001d037051::6:110496326-110498327(+)
Zm00001d052271::4:185509956-185511957(+)
Zm00001d007053::2:220959143-220961144(+)
Zm00001d021515::7:154781137-154783138(+)
Zm00001d017571::5:199955868-199957869(-)
Zm00001d002680::2:19120602-19122603(-)
Zm00001d010189::8:103429916-103431917(+)
Zm00001d051163::4:146798308-146800309(-)
Zm00001d047935::9:145683720-145685721(-)
Zm00001d051138::4:145540388-145542389(+)
Zm00001d027790::1:13574887-13576888(+)
Zm00001d025907::10:133449660-133451661(-)
Zm00001d029809::1:87836810-87838811(+)
Zm00001d006533::2:210583864-210585865(+)
Zm00001d046864::9:108488825-108490826(+)
Zm00001d039475::3:5296462-5298463(-)
Zm00001d031476::1:191371904-191373905(+)
Zm00001d004800::2:140014205-140016206(+)
Zm00001d040420::3:42570009-42572010(-)
Zm00001d035869::6:57755437-57757438(-)
Zm00001d023260::10:1515188-1517189(-)
Zm00001d002199::2:8126036-8128037(+)
Zm00001d021642::7:158940689-158942690(+)
Zm00001d027715::1:11950879-11952880(+)
Zm00001d001846::2:1765579-1767580(+)
Zm00001d010010::8:95005753-95007754(+)
Zm00001d037997::6:144723870-144725871(+)
```
