## Supplementary material for "A comprehensive map of preferentially located motifs reveals distinct proximal *cis*-regulatory elements in plants": TTCGTCTC_containing_gene_set.txt

```
#Occurences of TTCGTCTC between -7 and 84 (positions relative to the transcription start site)
#220 sequences with TTCGTCTC in this interval
#0.85% of the sequences in promoter set with TTCGTCTC (set with 25847 sequences)
Zm00001d034724::1:300789230-300791231(-)
Zm00001d041793::3:138369966-138371967(-)
Zm00001d008820::8:21654023-21656024(-)
Zm00001d005182::2:162857597-162859598(-)
Zm00001d013957::5:26170487-26172488(-)
Zm00001d042652::3:175436358-175438359(+)
Zm00001d045181::9:15323288-15325289(+)
Zm00001d017424::5:195712406-195714407(+)
Zm00001d033861::1:276365795-276367796(-)
Zm00001d010950::8:134841231-134843232(-)
Zm00001d007508::2:233471226-233473227(+)
Zm00001d032283::1:220367310-220369311(+)
Zm00001d024886::10:92759596-92761597(+)
Zm00001d033158::1:252434681-252436682(+)
Zm00001d012428::8:174329858-174331859(-)
Zm00001d019207::7:21926232-21928233(+)
Zm00001d008977::8:28094439-28096440(+)
Zm00001d035377::6:23678667-23680668(+)
Zm00001d004083::2:80847839-80849840(+)
Zm00001d007760::2:239092547-239094548(-)
Zm00001d019966::7:80963492-80965493(+)
Zm00001d018727::7:3153004-3155005(-)
Zm00001d041962::3:145903507-145905508(+)
Zm00001d009420::8:63665511-63667512(-)
Zm00001d028773::1:46154909-46156910(+)
Zm00001d025834::10:131398705-131400706(-)
Zm00001d011037::8:137161979-137163980(+)
Zm00001d012559::8:176630908-176632909(+)
Zm00001d024160::10:51326670-51328671(-)
Zm00001d016941::5:180621116-180623117(+)
Zm00001d021633::7:158633096-158635097(+)
Zm00001d045735::9:36007834-36009835(+)
Zm00001d034181::1:285862473-285864474(+)
Zm00001d009889::8:87466866-87468867(-)
Zm00001d005758::2:186863766-186865767(-)
Zm00001d010170::8:102782552-102784553(-)
Zm00001d020426::7:113232915-113234916(-)
Zm00001d038824::6:165287074-165289075(+)
Zm00001d011391::8:149385617-149387618(-)
Zm00001d013780::5:19945586-19947587(+)
Zm00001d037377::6:123595348-123597349(-)
Zm00001d034160::1:285333677-285335678(+)
Zm00001d007755::2:238905926-238907927(+)
Zm00001d012431::8:174365394-174367395(-)
Zm00001d029647::1:80975707-80977708(-)
Zm00001d046249::9:76628802-76630803(-)
Zm00001d009482::8:66863296-66865297(-)
Zm00001d009392::8:62053402-62055403(-)
Zm00001d002836::2:24264159-24266160(-)
Zm00001d026587::10:148410689-148412690(-)
Zm00001d045817::9:41021989-41023990(-)
Zm00001d026331::10:143630750-143632751(+)
Zm00001d039294::3:1175874-1177875(-)
Zm00001d039711::3:12757433-12759434(+)
Zm00001d010030::8:96116339-96118340(+)
Zm00001d040125::3:28532786-28534787(+)
Zm00001d028375::1:32606149-32608150(-)
Zm00001d026118::10:138862164-138864165(-)
Zm00001d015493::5:93602034-93604035(-)
Zm00001d051321::4:154080628-154082629(+)
Zm00001d012173::8:169514595-169516596(+)
Zm00001d027932::1:17930068-17932069(-)
Zm00001d023646::10:13498783-13500784(+)
Zm00001d052922::4:204941095-204943096(+)
Zm00001d036929::6:106702540-106704541(+)
Zm00001d038796::6:164516674-164518675(-)
Zm00001d027425::1:4994349-4996350(-)
Zm00001d041730::3:135449169-135451170(+)
Zm00001d046929::9:111337568-111339569(+)
Zm00001d051804::4:170039491-170041492(-)
Zm00001d051883::4:173400978-173402979(-)
Zm00001d021442::7:152340710-152342711(-)
Zm00001d029129::1:59405303-59407304(+)
Zm00001d018916::7:9220710-9222711(-)
Zm00001d034834::1:303355185-303357186(+)
Zm00001d054038::4:245453704-245455705(+)
Zm00001d025445::10:118849205-118851206(-)
Zm00001d005803::2:189211635-189213636(-)
Zm00001d044470::3:229090493-229092494(+)
Zm00001d038271::6:152903211-152905212(-)
Zm00001d041804::3:138831996-138833997(-)
Zm00001d044329::3:225332848-225334849(+)
Zm00001d030357::1:125678067-125680068(-)
Zm00001d027790::1:13574887-13576888(+)
Zm00001d040595::3:52235035-52237036(+)
Zm00001d052339::4:187392940-187394941(+)
Zm00001d016995::5:182272645-182274646(+)
Zm00001d002277::2:9322424-9324425(-)
Zm00001d019310::7:26978526-26980527(+)
Zm00001d026629::10:149181122-149183123(+)
Zm00001d040665::3:57043374-57045375(+)
Zm00001d046210::9:72061749-72063750(+)
Zm00001d041614::3:129721118-129723119(-)
Zm00001d017284::5:191688980-191690981(+)
Zm00001d031562::1:194370894-194372895(-)
Zm00001d014697::5:59820056-59822057(-)
Zm00001d043434::3:199758200-199760201(-)
Zm00001d053741::4:240163627-240165628(-)
Zm00001d022485::7:178564632-178566633(+)
Zm00001d050584::4:102549660-102551661(+)
Zm00001d025894::10:133221341-133223342(+)
Zm00001d003394::2:42769974-42771975(+)
Zm00001d024337::10:65378690-65380691(+)
Zm00001d014789::5:63225183-63227184(+)
Zm00001d014366::5:43070730-43072731(+)
Zm00001d052841::4:202393129-202395130(-)
Zm00001d028365::1:32249355-32251356(-)
Zm00001d028257::1:28101533-28103534(+)
Zm00001d045309::9:18682006-18684007(-)
Zm00001d039051::6:169292484-169294485(+)
Zm00001d046214::9:72391310-72393311(-)
Zm00001d038229::6:152052314-152054315(-)
Zm00001d020283::7:104131033-104133034(-)
Zm00001d035313::6:20659971-20661972(+)
Zm00001d012552::8:176494413-176496414(-)
Zm00001d021642::7:158940689-158942690(+)
Zm00001d003546::2:47681690-47683691(-)
Zm00001d052756::4:199892459-199894460(+)
Zm00001d038685::6:162570272-162572273(+)
Zm00001d010010::8:95005753-95007754(+)
Zm00001d038804::6:164790788-164792789(+)
Zm00001d030096::1:105527614-105529615(+)
Zm00001d049939::4:54200405-54202406(-)
Zm00001d029441::1:70617619-70619620(+)
Zm00001d027729::1:12341787-12343788(-)
Zm00001d039871::3:17293928-17295929(-)
Zm00001d041995::3:146871395-146873396(-)
Zm00001d025817::10:130536953-130538954(-)
Zm00001d049965::4:56191431-56193432(+)
Zm00001d017571::5:199955868-199957869(-)
Zm00001d005818::2:189669573-189671574(-)
Zm00001d009023::8:30570816-30572817(+)
Zm00001d002330::2:10459027-10461028(+)
Zm00001d051172::4:147110960-147112961(+)
Zm00001d046564::9:96084489-96086490(+)
Zm00001d017037::5:183339693-183341694(+)
Zm00001d011138::8:140118263-140120264(-)
Zm00001d049479::4:31727759-31729760(+)
Zm00001d046805::9:106604305-106606306(-)
Zm00001d035869::6:57755437-57757438(-)
Zm00001d023260::10:1515188-1517189(-)
Zm00001d045808::9:40483207-40485208(+)
Zm00001d042967::3:185333444-185335445(-)
Zm00001d029200::1:62031058-62033059(-)
Zm00001d003118::2:32785849-32787850(+)
Zm00001d027309::1:2635333-2637334(-)
Zm00001d049870::4:49703259-49705260(-)
Zm00001d006122::2:199207940-199209941(-)
Zm00001d042640::3:174981047-174983048(+)
Zm00001d018758::7:4401077-4403078(+)
Zm00001d034125::1:284550891-284552892(-)
Zm00001d011180::8:142168498-142170499(-)
Zm00001d031205::1:182006277-182008278(-)
Zm00001d042396::3:164459720-164461721(+)
Zm00001d037051::6:110496326-110498327(+)
Zm00001d032950::1:244488384-244490385(+)
Zm00001d043375::3:198071529-198073530(+)
Zm00001d020622::7:125312287-125314288(+)
Zm00001d027756::1:12707482-12709483(+)
Zm00001d029099::1:58012290-58014291(-)
Zm00001d034883::1:304653138-304655139(+)
Zm00001d037489::6:127110601-127112602(-)
Zm00001d002675::2:19010393-19012394(+)
Zm00001d044153::3:220580462-220582463(-)
Zm00001d031732::1:200053633-200055634(-)
Zm00001d015473::5:92106082-92108083(+)
Zm00001d007180::2:223920420-223922421(+)
Zm00001d023741::10:18405844-18407845(-)
Zm00001d021360::7:149844388-149846389(-)
Zm00001d049886::4:50575446-50577447(+)
Zm00001d049712::4:41055000-41057001(+)
Zm00001d053379::4:228499199-228501200(-)
Zm00001d020284::7:104148495-104150496(-)
Zm00001d050250::4:76351392-76353393(-)
Zm00001d040554::3:49327304-49329305(+)
Zm00001d013217::5:6645234-6647235(+)
Zm00001d041216::3:105945407-105947408(+)
Zm00001d010957::8:135037904-135039905(-)
Zm00001d034320::1:289182075-289184076(-)
Zm00001d031678::1:198537989-198539990(-)
Zm00001d042603::3:173179969-173181970(+)
Zm00001d003087::2:31794015-31796016(+)
Zm00001d040420::3:42570009-42572010(-)
Zm00001d008190::8:783720-785721(-)
Zm00001d045962::9:50242270-50244271(+)
Zm00001d044615::3:233459939-233461940(-)
Zm00001d026303::10:143239135-143241136(-)
Zm00001d011178::8:142043022-142045023(-)
Zm00001d024632::10:81332440-81334441(+)
Zm00001d037556::6:129372445-129374446(+)
Zm00001d006496::2:209836616-209838617(+)
Zm00001d007757::2:238994772-238996773(+)
Zm00001d021515::7:154781137-154783138(+)
Zm00001d015977::5:135999545-136001546(-)
Zm00001d051902::4:173993867-173995868(-)
Zm00001d032130::1:213956220-213958221(+)
Zm00001d023510::10:8016376-8018377(+)
Zm00001d011181::8:142206577-142208578(+)
Zm00001d048664::4:2978365-2980366(+)
Zm00001d022278::7:174334702-174336703(+)
Zm00001d016662::5:171775071-171777072(-)
Zm00001d018494::5:221795733-221797734(+)
Zm00001d038451::6:157442373-157444374(-)
Zm00001d029848::1:89928572-89930573(+)
Zm00001d036724::6:99057879-99059880(-)
Zm00001d046714::9:103117196-103119197(+)
Zm00001d016863::5:178635458-178637459(-)
Zm00001d018416::5:220303358-220305359(-)
Zm00001d005170::2:162196828-162198829(-)
Zm00001d003224::2:36773406-36775407(+)
Zm00001d050963::4:133978994-133980995(-)
Zm00001d016381::5:160205808-160207809(-)
Zm00001d008720::8:17727076-17729077(+)
Zm00001d023367::10:4164488-4166489(-)
Zm00001d006329::2:204886953-204888954(+)
Zm00001d007042::2:220734131-220736132(+)
Zm00001d027715::1:11950879-11952880(+)
Zm00001d039185::6:172155016-172157017(-)
Zm00001d010899::8:132494889-132496890(+)
Zm00001d028482::1:36510425-36512426(-)
```
