## Supplementary material for "A comprehensive map of preferentially located motifs reveals distinct proximal *cis*-regulatory elements in plants": TTCGTGC_containing_gene_set.txt

```
#Occurences of TTCGTGC between -49 and -47 (positions relative to the transcription start site)
#31 sequences with TTCGTGC in this interval
#0.12% of the sequences in promoter set with TTCGTGC (set with 25847 sequences)
Zm00001d025497::10:120578475-120580476(+)
Zm00001d025501::10:120595036-120597037(+)
Zm00001d016152::5:147343308-147345309(-)
Zm00001d021768::7:162725623-162727624(+)
Zm00001d049338::4:27148971-27150972(-)
Zm00001d028035::1:21008284-21010285(-)
Zm00001d044993::9:9486750-9488751(+)
Zm00001d045998::9:53113245-53115246(+)
Zm00001d043819::3:210966368-210968369(-)
Zm00001d012950::5:2316678-2318679(+)
Zm00001d029640::1:80898663-80900664(-)
Zm00001d019079::7:15566252-15568253(-)
Zm00001d033808::1:274304674-274306675(-)
Zm00001d027697::1:11313119-11315120(+)
Zm00001d016711::5:173426227-173428228(+)
Zm00001d038565::6:159997600-159999601(-)
Zm00001d033102::1:250206266-250208267(-)
Zm00001d015672::5:105101027-105103028(-)
Zm00001d042151::3:153899095-153901096(-)
Zm00001d001772::2:475503-477504(-)
Zm00001d035705::6:41918629-41920630(-)
Zm00001d007632::2:236543598-236545599(-)
Zm00001d042515::3:170303366-170305367(-)
Zm00001d040768::3:64613778-64615779(+)
Zm00001d021362::7:149909893-149911894(+)
Zm00001d051135::4:145464233-145466234(+)
Zm00001d047679::9:139128404-139130405(+)
Zm00001d012642::8:177706433-177708434(-)
Zm00001d038937::6:167322565-167324566(+)
Zm00001d008282::8:3984928-3986929(+)
Zm00001d043821::3:210977037-210979038(-)
```
