## Supplementary material for "A comprehensive map of preferentially located motifs reveals distinct proximal *cis*-regulatory elements in plants": TTCGTT_containing_gene_set.txt

```
#Occurences of TTCGTT between -382 and -380 (positions relative to the transcription start site)
#89 sequences with TTCGTT in this interval
#0.34% of the sequences in promoter set with TTCGTT (set with 25847 sequences)
Zm00001d023497::10:7361288-7363289(-)
Zm00001d032534::1:229831668-229833669(-)
Zm00001d053059::4:211204547-211206548(+)
Zm00001d024209::10:56567177-56569178(+)
Zm00001d046511::9:93193009-93195010(+)
Zm00001d022428::7:177464615-177466616(-)
Zm00001d009242::8:46230625-46232626(-)
Zm00001d037853::6:139797215-139799216(+)
Zm00001d005744::2:185664254-185666255(-)
Zm00001d021180::7:145133496-145135497(+)
Zm00001d046638::9:100058886-100060887(+)
Zm00001d018952::7:10370372-10372373(+)
Zm00001d028777::1:46191596-46193597(-)
Zm00001d021775::7:162847983-162849984(-)
Zm00001d004921::2:148708673-148710674(+)
Zm00001d044763::9:1780324-1782325(-)
Zm00001d006667::2:213888258-213890259(+)
Zm00001d045424::9:21656810-21658811(+)
Zm00001d007332::2:228913328-228915329(+)
Zm00001d029709::1:83412848-83414849(-)
Zm00001d012855::5:1127169-1129170(-)
Zm00001d050217::4:74114075-74116076(+)
Zm00001d025309::10:113728172-113730173(+)
Zm00001d003100::2:32062442-32064443(+)
Zm00001d033985::1:280281416-280283417(+)
Zm00001d050184::4:71446477-71448478(+)
Zm00001d026482::10:146768570-146770571(-)
Zm00001d034509::1:294987477-294989478(-)
Zm00001d034888::1:304810695-304812696(+)
Zm00001d025218::10:109659000-109661001(-)
Zm00001d003605::2:49735112-49737113(+)
Zm00001d044180::3:221250420-221252421(-)
Zm00001d010145::8:101315097-101317098(+)
Zm00001d052980::4:207106063-207108064(+)
Zm00001d020806::7:133444299-133446300(-)
Zm00001d024459::10:71758541-71760542(+)
Zm00001d050934::4:132599859-132601860(-)
Zm00001d034544::1:295926000-295928001(-)
Zm00001d051668::4:166171908-166173909(+)
Zm00001d024278::10:61397693-61399694(-)
Zm00001d006869::2:218300886-218302887(-)
Zm00001d019105::7:16888389-16890390(-)
Zm00001d011392::8:149386113-149388114(+)
Zm00001d016708::5:173402316-173404317(+)
Zm00001d022283::7:174420002-174422003(+)
Zm00001d051512::4:161025642-161027643(+)
Zm00001d017692::5:204442728-204444729(+)
Zm00001d043274::3:194092332-194094333(-)
Zm00001d034077::1:283422969-283424970(-)
Zm00001d036682::6:97482012-97484013(-)
Zm00001d014196::5:35997125-35999126(-)
Zm00001d033203::1:253924342-253926343(-)
Zm00001d020492::7:118721743-118723744(-)
Zm00001d044060::3:218231249-218233250(+)
Zm00001d005419::2:173367074-173369075(-)
Zm00001d008585::8:13614398-13616399(+)
Zm00001d024521::10:75867322-75869323(-)
Zm00001d031747::1:200674070-200676071(+)
Zm00001d052674::4:196902870-196904871(+)
Zm00001d019120::7:17887435-17889436(+)
Zm00001d030764::1:158951514-158953515(+)
Zm00001d040577::3:50991632-50993633(+)
Zm00001d025286::10:112658518-112660519(+)
Zm00001d043525::3:202740709-202742710(+)
Zm00001d007289::2:226917414-226919415(+)
Zm00001d051755::4:168934746-168936747(+)
Zm00001d026637::10:149252503-149254504(-)
Zm00001d022150::7:171312059-171314060(-)
Zm00001d043675::3:206999896-207001897(-)
Zm00001d039890::3:18010953-18012954(-)
Zm00001d015244::5:80935137-80937138(+)
Zm00001d023747::10:18440248-18442249(+)
Zm00001d017689::5:204313021-204315022(-)
Zm00001d015622::5:101915008-101917009(-)
Zm00001d038676::6:162386195-162388196(+)
Zm00001d048386::9:155337896-155339897(-)
Zm00001d031411::1:189276583-189278584(+)
Zm00001d014968::5:70457760-70459761(+)
Zm00001d043688::3:207418561-207420562(-)
Zm00001d026097::10:138399543-138401544(-)
Zm00001d030952::1:168644570-168646571(+)
Zm00001d027305::1:2387517-2389518(-)
Zm00001d042444::3:167654467-167656468(+)
Zm00001d019253::7:24095258-24097259(+)
Zm00001d015683::5:107120251-107122252(-)
Zm00001d050521::4:96351820-96353821(-)
Zm00001d028184::1:25732521-25734522(+)
Zm00001d037509::6:127640691-127642692(-)
Zm00001d027784::1:13437298-13439299(+)
```
