## Supplementary material for "A comprehensive map of preferentially located motifs reveals distinct proximal *cis*-regulatory elements in plants": TTCTAAAC_containing_gene_set.txt

```
#Occurences of TTCTAAAC between -385 and -380 (positions relative to the transcription start site)
#30 sequences with TTCTAAAC in this interval
#0.12% of the sequences in promoter set with TTCTAAAC (set with 25847 sequences)
Zm00001d033102::1:250206266-250208267(-)
Zm00001d021147::7:144106540-144108541(-)
Zm00001d051930::4:174759644-174761645(+)
Zm00001d028408::1:33787549-33789550(+)
Zm00001d043819::3:210966368-210968369(-)
Zm00001d038565::6:159997600-159999601(-)
Zm00001d029640::1:80898663-80900664(-)
Zm00001d041580::3:128153831-128155832(-)
Zm00001d044650::3:234075704-234077705(+)
Zm00001d025497::10:120578475-120580476(+)
Zm00001d045998::9:53113245-53115246(+)
Zm00001d035705::6:41918629-41920630(-)
Zm00001d049338::4:27148971-27150972(-)
Zm00001d021768::7:162725623-162727624(+)
Zm00001d016968::5:181540870-181542871(+)
Zm00001d016711::5:173426227-173428228(+)
Zm00001d014235::5:37520371-37522372(+)
Zm00001d039969::3:21078696-21080697(-)
Zm00001d042515::3:170303366-170305367(-)
Zm00001d012950::5:2316678-2318679(+)
Zm00001d051672::4:166296029-166298030(-)
Zm00001d043821::3:210977037-210979038(-)
Zm00001d044993::9:9486750-9488751(+)
Zm00001d011096::8:138814881-138816882(+)
Zm00001d033808::1:274304674-274306675(-)
Zm00001d015672::5:105101027-105103028(-)
Zm00001d020731::7:130465669-130467670(+)
Zm00001d047971::9:146687276-146689277(+)
Zm00001d025501::10:120595036-120597037(+)
Zm00001d014909::5:67849431-67851432(+)
```
