## Supplementary material for "A comprehensive map of preferentially located motifs reveals distinct proximal *cis*-regulatory elements in plants": TTCTATT_containing_gene_set.txt

```
#Occurences of TTCTATT between -148 and -145 (positions relative to the transcription start site)
#93 sequences with TTCTATT in this interval
#0.36% of the sequences in promoter set with TTCTATT (set with 25847 sequences)
Zm00001d034544::1:295926000-295928001(-)
Zm00001d004784::2:139071282-139073283(+)
Zm00001d009242::8:46230625-46232626(-)
Zm00001d050217::4:74114075-74116076(+)
Zm00001d040577::3:50991632-50993633(+)
Zm00001d029995::1:98255722-98257723(+)
Zm00001d007289::2:226917414-226919415(+)
Zm00001d053985::4:244601287-244603288(-)
Zm00001d047605::9:136919887-136921888(+)
Zm00001d019105::7:16888389-16890390(-)
Zm00001d051151::4:146166679-146168680(-)
Zm00001d030764::1:158951514-158953515(+)
Zm00001d023747::10:18440248-18442249(+)
Zm00001d033203::1:253924342-253926343(-)
Zm00001d007332::2:228913328-228915329(+)
Zm00001d019528::7:40384584-40386585(+)
Zm00001d051510::4:160975548-160977549(-)
Zm00001d024209::10:56567177-56569178(+)
Zm00001d035350::6:22773130-22775131(+)
Zm00001d005419::2:173367074-173369075(-)
Zm00001d053595::4:235832156-235834157(-)
Zm00001d051633::4:165251345-165253346(+)
Zm00001d037853::6:139797215-139799216(+)
Zm00001d011458::8:150983218-150985219(+)
Zm00001d008765::8:19525889-19527890(+)
Zm00001d046638::9:100058886-100060887(+)
Zm00001d010923::8:133671132-133673133(+)
Zm00001d006675::2:214027974-214029975(+)
Zm00001d005024::2:154435772-154437773(-)
Zm00001d023557::10:10163412-10165413(-)
Zm00001d050039::4:61707764-61709765(-)
Zm00001d051755::4:168934746-168936747(+)
Zm00001d046853::9:108409586-108411587(+)
Zm00001d031503::1:192154040-192156041(+)
Zm00001d013075::5:4377265-4379266(-)
Zm00001d007637::2:236695978-236697979(+)
Zm00001d052830::4:202076604-202078605(+)
Zm00001d031411::1:189276583-189278584(+)
Zm00001d029709::1:83412848-83414849(-)
Zm00001d024459::10:71758541-71760542(+)
Zm00001d024910::10:94436593-94438594(-)
Zm00001d016933::5:180362405-180364406(+)
Zm00001d046511::9:93193009-93195010(+)
Zm00001d043688::3:207418561-207420562(-)
Zm00001d008294::8:4373011-4375012(+)
Zm00001d008642::8:15544941-15546942(+)
Zm00001d036682::6:97482012-97484013(-)
Zm00001d048386::9:155337896-155339897(-)
Zm00001d039890::3:18010953-18012954(-)
Zm00001d006869::2:218300886-218302887(-)
Zm00001d015683::5:107120251-107122252(-)
Zm00001d005744::2:185664254-185666255(-)
Zm00001d010145::8:101315097-101317098(+)
Zm00001d025973::10:135019424-135021425(+)
Zm00001d037562::6:129547829-129549830(-)
Zm00001d020806::7:133444299-133446300(-)
Zm00001d004835::2:142240519-142242520(+)
Zm00001d029231::1:63233872-63235873(-)
Zm00001d003100::2:32062442-32064443(+)
Zm00001d026482::10:146768570-146770571(-)
Zm00001d025309::10:113728172-113730173(+)
Zm00001d021683::7:159948706-159950707(+)
Zm00001d030703::1:154502524-154504525(+)
Zm00001d044865::9:5838914-5840915(+)
Zm00001d045424::9:21656810-21658811(+)
Zm00001d023497::10:7361288-7363289(-)
Zm00001d049192::4:19876039-19878040(-)
Zm00001d027784::1:13437298-13439299(+)
Zm00001d052674::4:196902870-196904871(+)
Zm00001d026637::10:149252503-149254504(-)
Zm00001d047194::9:121580787-121582788(-)
Zm00001d044180::3:221250420-221252421(-)
Zm00001d030040::1:101464816-101466817(+)
Zm00001d015244::5:80935137-80937138(+)
Zm00001d032534::1:229831668-229833669(-)
Zm00001d022150::7:171312059-171314060(-)
Zm00001d036434::6:88293257-88295258(+)
Zm00001d044114::3:219645012-219647013(-)
Zm00001d050934::4:132599859-132601860(-)
Zm00001d017117::5:185969261-185971262(+)
Zm00001d029309::1:65572014-65574015(-)
Zm00001d015622::5:101915008-101917009(-)
Zm00001d050643::4:109042403-109044404(+)
Zm00001d018952::7:10370372-10372373(+)
Zm00001d034222::1:287046765-287048766(-)
Zm00001d040413::3:42221945-42223946(+)
Zm00001d029811::1:88032361-88034362(-)
Zm00001d052980::4:207106063-207108064(+)
Zm00001d025171::10:107520519-107522520(-)
Zm00001d024278::10:61397693-61399694(-)
Zm00001d038496::6:158594773-158596774(-)
Zm00001d008314::8:4969038-4971039(-)
Zm00001d015500::5:94102683-94104684(+)
```
