## Supplementary material for "A comprehensive map of preferentially located motifs reveals distinct proximal *cis*-regulatory elements in plants": TTCTCAGC_containing_gene_set.txt

```
#Occurences of TTCTCAGC between -427 and -398 (positions relative to the transcription start site)
#36 sequences with TTCTCAGC in this interval
#0.14% of the sequences in promoter set with TTCTCAGC (set with 25847 sequences)
Zm00001d026022::10:136259828-136261829(-)
Zm00001d020552::7:122013811-122015812(+)
Zm00001d043565::3:204175363-204177364(+)
Zm00001d003268::2:38414595-38416596(+)
Zm00001d031963::1:208077928-208079929(-)
Zm00001d048138::9:150688268-150690269(-)
Zm00001d011799::8:161723418-161725419(+)
Zm00001d017522::5:198557160-198559161(+)
Zm00001d012475::8:175183941-175185942(-)
Zm00001d048236::9:152965392-152967393(-)
Zm00001d020658::7:126936680-126938681(-)
Zm00001d047882::9:144139498-144141499(-)
Zm00001d050219::4:74333581-74335582(+)
Zm00001d048954::4:10616688-10618689(+)
Zm00001d039272::3:896136-898137(+)
Zm00001d035579::6:34694110-34696111(-)
Zm00001d026122::10:138962337-138964338(+)
Zm00001d044250::3:223044044-223046045(+)
Zm00001d024978::10:97751246-97753247(+)
Zm00001d034351::1:290352978-290354979(+)
Zm00001d020862::7:134952796-134954797(+)
Zm00001d039532::3:7401252-7403253(-)
Zm00001d028568::1:39392497-39394498(+)
Zm00001d050915::4:130728408-130730409(+)
Zm00001d045972::9:50992214-50994215(+)
Zm00001d044511::3:230427630-230429631(-)
Zm00001d001864::2:2065089-2067090(+)
Zm00001d022369::7:176237635-176239636(+)
Zm00001d022499::7:178852694-178854695(-)
Zm00001d007572::2:235059518-235061519(-)
Zm00001d039580::3:8284506-8286507(+)
Zm00001d007455::2:232058493-232060494(+)
Zm00001d006440::2:208249263-208251264(-)
Zm00001d039596::3:8648212-8650213(+)
Zm00001d053515::4:232728599-232730600(-)
Zm00001d034000::1:280705833-280707834(-)
```
