## Supplementary material for "A comprehensive map of preferentially located motifs reveals distinct proximal *cis*-regulatory elements in plants": TTCTCAT_containing_gene_set.txt

```
#Occurences of TTCTCAT between -438 and -435 (positions relative to the transcription start site)
#51 sequences with TTCTCAT in this interval
#0.20% of the sequences in promoter set with TTCTCAT (set with 25847 sequences)
Zm00001d002346::2:10652815-10654816(-)
Zm00001d029709::1:83412848-83414849(-)
Zm00001d015683::5:107120251-107122252(-)
Zm00001d005744::2:185664254-185666255(-)
Zm00001d024459::10:71758541-71760542(+)
Zm00001d045050::9:11156842-11158843(-)
Zm00001d051755::4:168934746-168936747(+)
Zm00001d044278::3:223873656-223875657(-)
Zm00001d003100::2:32062442-32064443(+)
Zm00001d042432::3:167031543-167033544(+)
Zm00001d027784::1:13437298-13439299(+)
Zm00001d025769::10:129026524-129028525(+)
Zm00001d042655::3:175564190-175566191(+)
Zm00001d006631::2:213065125-213067126(-)
Zm00001d024990::10:98113320-98115321(-)
Zm00001d033203::1:253924342-253926343(-)
Zm00001d025309::10:113728172-113730173(+)
Zm00001d027888::1:16751905-16753906(-)
Zm00001d011387::8:149261479-149263480(+)
Zm00001d043688::3:207418561-207420562(-)
Zm00001d013463::5:12113319-12115320(+)
Zm00001d040577::3:50991632-50993633(+)
Zm00001d047134::9:119529755-119531756(-)
Zm00001d023747::10:18440248-18442249(+)
Zm00001d008766::8:19533582-19535583(+)
Zm00001d046511::9:93193009-93195010(+)
Zm00001d037164::6:114575316-114577317(+)
Zm00001d036793::6:101127516-101129517(+)
Zm00001d006871::2:218311556-218313557(-)
Zm00001d010145::8:101315097-101317098(+)
Zm00001d034725::1:300803015-300805016(-)
Zm00001d050934::4:132599859-132601860(-)
Zm00001d010962::8:135150809-135152810(-)
Zm00001d021120::7:143198221-143200222(+)
Zm00001d029726::1:84231897-84233898(-)
Zm00001d034812::1:302758677-302760678(+)
Zm00001d016099::5:144519944-144521945(+)
Zm00001d007745::2:238612992-238614993(-)
Zm00001d016606::5:169940259-169942260(+)
Zm00001d007289::2:226917414-226919415(+)
Zm00001d005951::2:193726604-193728605(+)
Zm00001d015622::5:101915008-101917009(-)
Zm00001d012815::5:774918-776919(+)
Zm00001d036990::6:108472890-108474891(+)
Zm00001d014031::5:29677972-29679973(+)
Zm00001d014078::5:31709220-31711221(+)
Zm00001d026413::10:145389810-145391811(+)
Zm00001d044180::3:221250420-221252421(-)
Zm00001d018952::7:10370372-10372373(+)
Zm00001d048386::9:155337896-155339897(-)
Zm00001d011213::8:143166731-143168732(-)
```
