## Supplementary material for "A comprehensive map of preferentially located motifs reveals distinct proximal *cis*-regulatory elements in plants": TTCTCTCT_containing_gene_set.txt

```
#Occurences of TTCTCTCT between 2 and 42 (positions relative to the transcription start site)
#292 sequences with TTCTCTCT in this interval
#1.13% of the sequences in promoter set with TTCTCTCT (set with 25847 sequences)
Zm00001d012544::8:176424205-176426206(-)
Zm00001d019215::7:22118923-22120924(+)
Zm00001d002429::2:12490915-12492916(+)
Zm00001d008338::8:5735041-5737042(+)
Zm00001d038156::6:149730946-149732947(-)
Zm00001d044365::3:226292498-226294499(+)
Zm00001d013288::5:7913950-7915951(-)
Zm00001d053015::4:209129430-209131431(-)
Zm00001d006204::2:201766093-201768094(+)
Zm00001d043335::3:196983332-196985333(+)
Zm00001d044614::3:233441313-233443314(+)
Zm00001d036196::6:76726866-76728867(+)
Zm00001d013863::5:23268199-23270200(-)
Zm00001d026263::10:142345604-142347605(+)
Zm00001d005824::2:189867356-189869357(+)
Zm00001d040342::3:39029491-39031492(+)
Zm00001d016308::5:156572116-156574117(-)
Zm00001d015280::5:82595975-82597976(-)
Zm00001d047639::9:137836127-137838128(-)
Zm00001d009541::8:69412605-69414606(-)
Zm00001d021006::7:140182125-140184126(-)
Zm00001d002654::2:18319505-18321506(-)
Zm00001d016941::5:180621116-180623117(+)
Zm00001d021187::7:145304713-145306714(+)
Zm00001d013662::5:16656206-16658207(-)
Zm00001d050664::4:113003491-113005492(-)
Zm00001d048335::9:154622153-154624154(-)
Zm00001d005095::2:158035111-158037112(+)
Zm00001d053049::4:210626377-210628378(-)
Zm00001d011587::8:155087188-155089189(+)
Zm00001d006472::2:209321827-209323828(+)
Zm00001d002888::2:25867411-25869412(+)
Zm00001d006687::2:214448809-214450810(+)
Zm00001d022564::7:180084691-180086692(-)
Zm00001d002439::2:12649896-12651897(-)
Zm00001d043298::3:194976909-194978910(+)
Zm00001d051156::4:146399755-146401756(+)
Zm00001d049638::4:38429357-38431358(+)
Zm00001d008513::8:11206775-11208776(+)
Zm00001d046919::9:110690325-110692326(+)
Zm00001d019824::7:65876505-65878506(-)
Zm00001d024158::10:51132537-51134538(-)
Zm00001d051033::4:137846012-137848013(-)
Zm00001d051315::4:153335297-153337298(+)
Zm00001d007517::2:233657886-233659887(-)
Zm00001d003349::2:41031412-41033413(-)
Zm00001d018616::7:1057977-1059978(-)
Zm00001d003502::2:46161544-46163545(-)
Zm00001d042193::3:155548251-155550252(-)
Zm00001d018929::7:9551118-9553119(-)
Zm00001d002996::2:29022724-29024725(-)
Zm00001d026084::10:138075729-138077730(+)
Zm00001d052327::4:187164983-187166984(-)
Zm00001d018793::7:5329367-5331368(+)
Zm00001d050768::4:121765172-121767173(+)
Zm00001d049425::4:30015741-30017742(+)
Zm00001d011889::8:164036636-164038637(+)
Zm00001d023941::10:30400499-30402500(+)
Zm00001d049159::4:18424984-18426985(+)
Zm00001d022360::7:176106092-176108093(+)
Zm00001d049762::4:43595876-43597877(-)
Zm00001d005406::2:173048797-173050798(-)
Zm00001d011970::8:165338465-165340466(+)
Zm00001d030774::1:159111113-159113114(+)
Zm00001d019293::7:25973667-25975668(-)
Zm00001d036927::6:106659736-106661737(-)
Zm00001d002325::2:10324429-10326430(-)
Zm00001d038876::6:166213552-166215553(+)
Zm00001d022356::7:176087593-176089594(+)
Zm00001d048564::9:158837767-158839768(+)
Zm00001d020629::7:125591747-125593748(+)
Zm00001d038653::6:161890649-161892650(+)
Zm00001d007382::2:230337152-230339153(+)
Zm00001d002879::2:25546087-25548088(-)
Zm00001d043239::3:192793524-192795525(+)
Zm00001d021363::7:149919581-149921582(-)
Zm00001d013849::5:22607919-22609920(+)
Zm00001d051764::4:168967578-168969579(-)
Zm00001d016505::5:165227970-165229971(-)
Zm00001d046207::9:71958493-71960494(+)
Zm00001d028208::1:26426904-26428905(+)
Zm00001d020013::7:85550644-85552645(-)
Zm00001d016555::5:167242146-167244147(-)
Zm00001d035752::6:45354940-45356941(+)
Zm00001d037553::6:129191272-129193273(-)
Zm00001d002630::2:17335899-17337900(+)
Zm00001d049698::4:40540219-40542220(+)
Zm00001d053661::4:238370512-238372513(+)
Zm00001d037596::6:130911820-130913821(-)
Zm00001d006760::2:216129801-216131802(-)
Zm00001d043850::3:211985842-211987843(-)
Zm00001d040320::3:37936278-37938279(-)
Zm00001d030640::1:150286114-150288115(+)
Zm00001d038197::6:151282965-151284966(-)
Zm00001d004379::2:107365383-107367384(-)
Zm00001d007158::2:223461479-223463480(+)
Zm00001d041663::3:132593658-132595659(+)
Zm00001d006615::2:212636530-212638531(+)
Zm00001d030659::1:151462802-151464803(+)
Zm00001d009840::8:84650234-84652235(+)
Zm00001d020178::7:97699854-97701855(-)
Zm00001d030194::1:112585584-112587585(-)
Zm00001d040357::3:39653143-39655144(-)
Zm00001d001885::2:2463635-2465636(+)
Zm00001d013067::5:4210377-4212378(-)
Zm00001d004438::2:111775105-111777106(-)
Zm00001d038539::6:159597730-159599731(-)
Zm00001d033271::1:256836041-256838042(+)
Zm00001d001882::2:2329283-2331284(-)
Zm00001d033528::1:265770755-265772756(+)
Zm00001d015553::5:97236142-97238143(+)
Zm00001d029191::1:61663253-61665254(-)
Zm00001d044110::3:219544851-219546852(-)
Zm00001d017502::5:197728244-197730245(-)
Zm00001d015001::5:71765946-71767947(-)
Zm00001d033855::1:275954786-275956787(-)
Zm00001d026154::10:139927441-139929442(-)
Zm00001d018512::5:222154441-222156442(+)
Zm00001d006118::2:199147428-199149429(+)
Zm00001d035666::6:40033183-40035184(-)
Zm00001d008514::8:11253063-11255064(+)
Zm00001d034438::1:292988221-292990222(+)
Zm00001d029803::1:87591118-87593119(-)
Zm00001d019082::7:15671162-15673163(+)
Zm00001d006513::2:210306410-210308411(-)
Zm00001d031587::1:195532650-195534651(-)
Zm00001d017560::5:199612453-199614454(+)
Zm00001d050277::4:78269935-78271936(+)
Zm00001d041063::3:94049995-94051996(-)
Zm00001d012036::8:166916105-166918106(+)
Zm00001d009059::8:33808688-33810689(+)
Zm00001d008440::8:8698027-8700028(+)
Zm00001d039089::6:169786866-169788867(-)
Zm00001d047385::9:128356552-128358553(+)
Zm00001d020535::7:121356830-121358831(+)
Zm00001d040593::3:52123927-52125928(+)
Zm00001d006561::2:210942309-210944310(+)
Zm00001d047022::9:115600569-115602570(+)
Zm00001d029811::1:88032361-88034362(-)
Zm00001d016174::5:148433420-148435421(-)
Zm00001d048575::9:159514919-159516920(-)
Zm00001d004913::2:148162096-148164097(-)
Zm00001d011606::8:155788035-155790036(+)
Zm00001d048091::9:149917904-149919905(-)
Zm00001d046223::9:73062769-73064770(+)
Zm00001d044902::9:6767576-6769577(-)
Zm00001d041712::3:134637180-134639181(+)
Zm00001d027277::1:1235834-1237835(-)
Zm00001d027576::1:8331573-8333574(+)
Zm00001d028373::1:32477782-32479783(-)
Zm00001d029260::1:63986893-63988894(-)
Zm00001d005726::2:184844771-184846772(-)
Zm00001d042111::3:151327361-151329362(+)
Zm00001d013663::5:16713472-16715473(-)
Zm00001d005627::2:181164485-181166486(+)
Zm00001d017103::5:185449947-185451948(-)
Zm00001d041656::3:132168240-132170241(-)
Zm00001d021611::7:158052233-158054234(-)
Zm00001d027492::1:6529076-6531077(-)
Zm00001d048908::4:7752947-7754948(-)
Zm00001d036977::6:108076015-108078016(-)
Zm00001d003559::2:48070851-48072852(-)
Zm00001d044159::3:220746689-220748690(+)
Zm00001d025338::10:114699868-114701869(-)
Zm00001d006777::2:216439674-216441675(+)
Zm00001d030999::1:172724670-172726671(-)
Zm00001d034828::1:303242817-303244818(-)
Zm00001d006835::2:217599701-217601702(-)
Zm00001d012993::5:2873374-2875375(+)
Zm00001d016531::5:166567490-166569491(-)
Zm00001d039884::3:17597524-17599525(+)
Zm00001d040070::3:25785392-25787393(-)
Zm00001d051550::4:162309626-162311627(-)
Zm00001d047713::9:139757918-139759919(-)
Zm00001d029170::1:60929250-60931251(+)
Zm00001d047555::9:135293091-135295092(+)
Zm00001d050343::4:82486104-82488105(+)
Zm00001d011100::8:139022037-139024038(+)
Zm00001d049125::4:16815121-16817122(+)
Zm00001d048525::9:157787344-157789345(-)
Zm00001d042074::3:149687920-149689921(+)
Zm00001d030191::1:112127310-112129311(-)
Zm00001d041389::3:115401345-115403346(+)
Zm00001d027879::1:16415317-16417318(-)
Zm00001d034161::1:285415946-285417947(+)
Zm00001d023738::10:18098189-18100190(-)
Zm00001d046838::9:108224562-108226563(+)
Zm00001d046884::9:108819097-108821098(+)
Zm00001d004619::2:122405897-122407898(-)
Zm00001d034020::1:281334862-281336863(+)
Zm00001d049020::4:12827570-12829571(-)
Zm00001d053138::4:215586566-215588567(+)
Zm00001d045352::9:19294922-19296923(-)
Zm00001d017712::5:204964093-204966094(+)
Zm00001d038311::6:154177960-154179961(-)
Zm00001d004135::2:85516206-85518207(+)
Zm00001d052308::4:186708417-186710418(+)
Zm00001d026353::10:144155980-144157981(-)
Zm00001d034876::1:304511276-304513277(-)
Zm00001d046534::9:94412153-94414154(+)
Zm00001d012175::8:169545998-169547999(+)
Zm00001d049948::4:54771091-54773092(+)
Zm00001d010148::8:101478249-101480250(-)
Zm00001d019357::7:29510290-29512291(-)
Zm00001d053414::4:230783101-230785102(-)
Zm00001d033339::1:259578389-259580390(+)
Zm00001d047776::9:141487712-141489713(-)
Zm00001d028962::1:53029336-53031337(+)
Zm00001d049956::4:55419134-55421135(+)
Zm00001d018939::7:9872932-9874933(+)
Zm00001d006549::2:210785468-210787469(-)
Zm00001d014508::5:50799189-50801190(+)
Zm00001d039267::3:842241-844242(-)
Zm00001d032101::1:212863074-212865075(-)
Zm00001d029602::1:78655578-78657579(-)
Zm00001d018408::5:220201897-220203898(+)
Zm00001d006220::2:202180922-202182923(+)
Zm00001d010825::8:128900565-128902566(-)
Zm00001d022526::7:179351525-179353526(-)
Zm00001d017000::5:182403944-182405945(-)
Zm00001d010315::8:109287845-109289846(-)
Zm00001d026200::10:140834005-140836006(+)
Zm00001d046621::9:99137063-99139064(+)
Zm00001d018049::5:213150470-213152471(+)
Zm00001d011945::8:164898369-164900370(-)
Zm00001d012049::8:167232778-167234779(+)
Zm00001d034080::1:283560716-283562717(+)
Zm00001d009407::8:63276850-63278851(+)
Zm00001d053391::4:228951178-228953179(+)
Zm00001d031337::1:186586147-186588148(+)
Zm00001d006103::2:198176077-198178078(+)
Zm00001d042042::3:148436385-148438386(-)
Zm00001d005293::2:168004337-168006338(+)
Zm00001d007313::2:227535919-227537920(+)
Zm00001d027763::1:13050885-13052886(+)
Zm00001d042131::3:152439750-152441751(+)
Zm00001d049080::4:15137297-15139298(-)
Zm00001d003333::2:40553346-40555347(+)
Zm00001d025281::10:112503449-112505450(+)
Zm00001d022110::7:170565505-170567506(+)
Zm00001d051527::4:161518653-161520654(+)
Zm00001d052961::4:206357861-206359862(-)
Zm00001d034961::1:306879593-306881594(+)
Zm00001d047920::9:145446322-145448323(+)
Zm00001d036647::6:96207705-96209706(-)
Zm00001d013049::5:3824609-3826610(-)
Zm00001d024995::10:98279660-98281661(-)
Zm00001d048643::4:2533085-2535086(+)
Zm00001d004047::2:78780868-78782869(-)
Zm00001d014970::5:70577119-70579120(-)
Zm00001d041300::3:110921760-110923761(+)
Zm00001d034444::1:293189946-293191947(+)
Zm00001d045294::9:18084589-18086590(+)
Zm00001d002801::2:23081301-23083302(+)
Zm00001d012160::8:169180663-169182664(-)
Zm00001d053050::4:210623613-210625614(+)
Zm00001d033619::1:269006150-269008151(+)
Zm00001d004706::2:132367182-132369183(-)
Zm00001d010899::8:132494889-132496890(+)
Zm00001d024339::10:65532390-65534391(-)
Zm00001d018842::7:6973469-6975470(-)
Zm00001d034285::1:288481931-288483932(+)
Zm00001d015699::5:108850899-108852900(+)
Zm00001d038801::6:164735896-164737897(-)
Zm00001d033734::1:272421430-272423431(-)
Zm00001d025067::10:102432353-102434354(-)
Zm00001d049028::4:13011546-13013547(-)
Zm00001d007319::2:228320941-228322942(+)
Zm00001d044130::3:220027981-220029982(+)
Zm00001d039658::3:10932297-10934298(+)
Zm00001d052953::4:206120503-206122504(-)
Zm00001d006864::2:218086410-218088411(+)
Zm00001d026348::10:143982388-143984389(-)
Zm00001d007865::2:241260592-241262593(-)
Zm00001d031209::1:182291606-182293607(+)
Zm00001d018859::7:7554364-7556365(-)
Zm00001d039584::3:8454255-8456256(+)
Zm00001d042755::3:178988460-178990461(+)
Zm00001d010785::8:127751028-127753029(+)
Zm00001d021450::7:152446891-152448892(-)
Zm00001d040107::3:27838559-27840560(+)
Zm00001d025300::10:113298275-113300276(-)
Zm00001d047919::9:145366409-145368410(-)
Zm00001d021729::7:161581575-161583576(-)
Zm00001d048355::9:154877969-154879970(-)
Zm00001d011231::8:143883869-143885870(+)
Zm00001d020748::7:131100444-131102445(+)
Zm00001d040234::3:33197894-33199895(-)
Zm00001d010698::8:124959400-124961401(-)
Zm00001d016737::5:174725607-174727608(+)
Zm00001d042585::3:172748839-172750840(-)
Zm00001d008907::8:24735683-24737684(-)
```
