## Supplementary material for "A comprehensive map of preferentially located motifs reveals distinct proximal *cis*-regulatory elements in plants": TTCTGAG_containing_gene_set.txt

```
#Occurences of TTCTGAG between -352 and -347 (positions relative to the transcription start site)
#37 sequences with TTCTGAG in this interval
#0.14% of the sequences in promoter set with TTCTGAG (set with 25847 sequences)
Zm00001d029640::1:80898663-80900664(-)
Zm00001d032266::1:219771631-219773632(-)
Zm00001d045998::9:53113245-53115246(+)
Zm00001d049333::4:26921917-26923918(-)
Zm00001d016968::5:181540870-181542871(+)
Zm00001d010030::8:96116339-96118340(+)
Zm00001d035705::6:41918629-41920630(-)
Zm00001d010692::8:124710590-124712591(-)
Zm00001d014516::5:51275099-51277100(+)
Zm00001d016711::5:173426227-173428228(+)
Zm00001d043821::3:210977037-210979038(-)
Zm00001d024495::10:74140253-74142254(+)
Zm00001d025104::10:104279610-104281611(-)
Zm00001d014399::5:44468685-44470686(+)
Zm00001d044993::9:9486750-9488751(+)
Zm00001d020227::7:101009335-101011336(-)
Zm00001d043819::3:210966368-210968369(-)
Zm00001d042515::3:170303366-170305367(-)
Zm00001d012950::5:2316678-2318679(+)
Zm00001d039044::6:169165537-169167538(+)
Zm00001d045617::9:28908069-28910070(+)
Zm00001d032789::1:238200691-238202692(-)
Zm00001d033775::1:273300121-273302122(-)
Zm00001d048191::9:152145999-152148000(-)
Zm00001d016553::5:167130894-167132895(-)
Zm00001d005679::2:183152486-183154487(+)
Zm00001d049338::4:27148971-27150972(-)
Zm00001d025497::10:120578475-120580476(+)
Zm00001d025501::10:120595036-120597037(+)
Zm00001d029309::1:65572014-65574015(-)
Zm00001d015672::5:105101027-105103028(-)
Zm00001d021768::7:162725623-162727624(+)
Zm00001d033102::1:250206266-250208267(-)
Zm00001d007474::2:232519991-232521992(-)
Zm00001d031647::1:197311290-197313291(-)
Zm00001d031779::1:201523053-201525054(-)
Zm00001d033808::1:274304674-274306675(-)
```
