## Supplementary material for "A comprehensive map of preferentially located motifs reveals distinct proximal *cis*-regulatory elements in plants": TTCTGCCT_containing_gene_set.txt

```
#Occurences of TTCTGCCT between -29 and 27 (positions relative to the transcription start site)
#104 sequences with TTCTGCCT in this interval
#0.40% of the sequences in promoter set with TTCTGCCT (set with 25847 sequences)
Zm00001d007645::2:236832854-236834855(-)
Zm00001d031894::1:205692207-205694208(+)
Zm00001d045817::9:41021989-41023990(-)
Zm00001d042016::3:147508753-147510754(-)
Zm00001d007718::2:238144687-238146688(-)
Zm00001d013405::5:10484909-10486910(+)
Zm00001d032373::1:224256553-224258554(-)
Zm00001d021245::7:146808238-146810239(+)
Zm00001d033287::1:257634996-257636997(+)
Zm00001d019980::7:81722483-81724484(-)
Zm00001d038112::6:148380350-148382351(-)
Zm00001d031927::1:207080548-207082549(-)
Zm00001d018739::7:3652922-3654923(+)
Zm00001d012709::8:179049386-179051387(+)
Zm00001d017197::5:188627257-188629258(-)
Zm00001d019971::7:81146773-81148774(+)
Zm00001d013912::5:24514575-24516576(+)
Zm00001d021748::7:162169880-162171881(-)
Zm00001d009276::8:50547481-50549482(-)
Zm00001d051316::4:153366115-153368116(-)
Zm00001d038720::6:163339559-163341560(-)
Zm00001d042711::3:177901782-177903783(-)
Zm00001d012525::8:176066689-176068690(+)
Zm00001d042654::3:175456634-175458635(-)
Zm00001d010093::8:99084451-99086452(+)
Zm00001d049617::4:37711069-37713070(-)
Zm00001d006327::2:204640594-204642595(-)
Zm00001d031436::1:190174691-190176692(+)
Zm00001d003824::2:61089808-61091809(+)
Zm00001d025855::10:131553969-131555970(-)
Zm00001d037870::6:140469084-140471085(+)
Zm00001d053721::4:239849197-239851198(-)
Zm00001d012337::8:172698248-172700249(+)
Zm00001d028330::1:31049450-31051451(-)
Zm00001d011526::8:153522834-153524835(+)
Zm00001d036669::6:97156571-97158572(+)
Zm00001d049469::4:31427405-31429406(+)
Zm00001d009676::8:75405220-75407221(+)
Zm00001d036708::6:98282527-98284528(+)
Zm00001d033984::1:280163248-280165249(-)
Zm00001d012100::8:168249088-168251089(-)
Zm00001d049140::4:17523878-17525879(+)
Zm00001d014739::5:61121511-61123512(+)
Zm00001d036631::6:95655278-95657279(-)
Zm00001d026623::10:149112205-149114206(+)
Zm00001d021878::7:165280799-165282800(+)
Zm00001d053853::4:242212722-242214723(+)
Zm00001d010428::8:114565537-114567538(+)
Zm00001d007386::2:230448704-230450705(-)
Zm00001d029737::1:84614786-84616787(-)
Zm00001d045948::9:48991064-48993065(+)
Zm00001d003640::2:51338586-51340587(+)
Zm00001d040960::3:83498014-83500015(-)
Zm00001d026091::10:138159193-138161194(+)
Zm00001d027815::1:14333302-14335303(-)
Zm00001d002875::2:25263529-25265530(+)
Zm00001d049134::4:17163216-17165217(+)
Zm00001d005442::2:174335642-174337643(+)
Zm00001d007801::2:239876479-239878480(-)
Zm00001d047780::9:141566091-141568092(+)
Zm00001d011040::8:137244879-137246880(-)
Zm00001d049050::4:13899652-13901653(+)
Zm00001d007427::2:231460828-231462829(+)
Zm00001d052354::4:187995721-187997722(-)
Zm00001d011102::8:139050311-139052312(-)
Zm00001d039143::6:170981005-170983006(+)
Zm00001d053559::4:234088773-234090774(-)
Zm00001d049361::4:27893767-27895768(-)
Zm00001d023755::10:18806007-18808008(-)
Zm00001d009592::8:72089327-72091328(-)
Zm00001d043151::3:190219552-190221553(-)
Zm00001d011092::8:138774796-138776797(+)
Zm00001d034151::1:285172972-285174973(-)
Zm00001d016912::5:179718464-179720465(+)
Zm00001d019028::7:13457157-13459158(-)
Zm00001d016921::5:180063016-180065017(+)
Zm00001d034009::1:281121779-281123780(+)
Zm00001d015811::5:122576489-122578490(-)
Zm00001d050386::4:85168152-85170153(-)
Zm00001d049023::4:12938457-12940458(+)
Zm00001d039539::3:7539181-7541182(-)
Zm00001d039303::3:1394853-1396854(-)
Zm00001d033991::1:280550663-280552664(+)
Zm00001d040489::3:46472063-46474064(-)
Zm00001d045816::9:40989021-40991022(-)
Zm00001d018602::7:555980-557981(-)
Zm00001d030227::1:114442911-114444912(+)
Zm00001d021484::7:153516161-153518162(-)
Zm00001d040218::3:32569867-32571868(-)
Zm00001d028102::1:23003010-23005011(+)
Zm00001d013628::5:15831901-15833902(+)
Zm00001d014852::5:65587496-65589497(+)
Zm00001d007461::2:232210353-232212354(+)
Zm00001d025116::10:105053953-105055954(-)
Zm00001d050972::4:134410596-134412597(+)
Zm00001d051016::4:137046060-137048061(-)
Zm00001d034172::1:285665463-285667464(-)
Zm00001d032977::1:245223495-245225496(+)
Zm00001d025180::10:108002927-108004928(-)
Zm00001d008303::8:4670025-4672026(-)
Zm00001d044606::3:233295390-233297391(-)
Zm00001d034421::1:292492179-292494180(-)
Zm00001d016793::5:176104296-176106297(+)
Zm00001d027788::1:13473652-13475653(+)
```
