## Supplementary material for "A comprehensive map of preferentially located motifs reveals distinct proximal *cis*-regulatory elements in plants": TTCTTCGC_containing_gene_set.txt

```
#Occurences of TTCTTCGC between 94 and 205 (positions relative to the transcription start site)
#222 sequences with TTCTTCGC in this interval
#0.86% of the sequences in promoter set with TTCTTCGC (set with 25847 sequences)
Zm00001d014001::5:28208902-28210903(-)
Zm00001d050593::4:103192873-103194874(+)
Zm00001d032095::1:212366364-212368365(-)
Zm00001d052584::4:193544326-193546327(+)
Zm00001d002429::2:12490915-12492916(+)
Zm00001d032533::1:229829636-229831637(-)
Zm00001d051234::4:149424400-149426401(-)
Zm00001d004090::2:81701383-81703384(-)
Zm00001d031475::1:191369097-191371098(+)
Zm00001d023473::10:6838502-6840503(-)
Zm00001d035134::6:6608109-6610110(-)
Zm00001d029523::1:74531760-74533761(+)
Zm00001d022392::7:176657209-176659210(+)
Zm00001d022216::7:172957165-172959166(+)
Zm00001d040643::3:55822876-55824877(-)
Zm00001d030117::1:107095691-107097692(-)
Zm00001d019045::7:14091700-14093701(+)
Zm00001d006370::2:205958168-205960169(+)
Zm00001d020064::7:89650424-89652425(-)
Zm00001d030640::1:150286114-150288115(+)
Zm00001d049204::4:20549437-20551438(+)
Zm00001d016893::5:179480066-179482067(-)
Zm00001d005944::2:193500131-193502132(+)
Zm00001d011334::8:147198064-147200065(+)
Zm00001d047436::9:129914973-129916974(-)
Zm00001d037401::6:124583720-124585721(-)
Zm00001d039276::3:920847-922848(-)
Zm00001d025860::10:131693640-131695641(-)
Zm00001d010108::8:99367048-99369049(-)
Zm00001d038252::6:152430779-152432780(-)
Zm00001d023374::10:4265258-4267259(-)
Zm00001d017175::5:187976773-187978774(-)
Zm00001d042726::3:178250218-178252219(+)
Zm00001d010033::8:96358254-96360255(+)
Zm00001d028475::1:36210448-36212449(+)
Zm00001d019978::7:81508816-81510817(-)
Zm00001d023752::10:18673440-18675441(-)
Zm00001d035945::6:61616332-61618333(-)
Zm00001d051439::4:158535958-158537959(-)
Zm00001d044585::3:232635114-232637115(+)
Zm00001d015464::5:91778346-91780347(-)
Zm00001d002553::2:15279680-15281681(+)
Zm00001d038142::6:149247921-149249922(+)
Zm00001d002621::2:16987757-16989758(-)
Zm00001d015499::5:93925854-93927855(+)
Zm00001d029257::1:63915032-63917033(+)
Zm00001d051652::4:165784284-165786285(-)
Zm00001d011368::8:148750085-148752086(+)
Zm00001d028774::1:46174663-46176664(-)
Zm00001d046261::9:77148912-77150913(+)
Zm00001d049986::4:57080034-57082035(+)
Zm00001d016606::5:169940259-169942260(+)
Zm00001d044246::3:222966357-222968358(+)
Zm00001d051611::4:164543096-164545097(-)
Zm00001d038147::6:149402522-149404523(-)
Zm00001d022466::7:178211580-178213581(+)
Zm00001d005789::2:188709161-188711162(+)
Zm00001d022221::7:172990477-172992478(+)
Zm00001d030638::1:150129437-150131438(-)
Zm00001d050089::4:65077451-65079452(+)
Zm00001d002314::2:10146939-10148940(+)
Zm00001d051232::4:149358613-149360614(+)
Zm00001d010431::8:114841550-114843551(-)
Zm00001d033827::1:275019646-275021647(+)
Zm00001d014737::5:61116485-61118486(+)
Zm00001d008294::8:4373011-4375012(+)
Zm00001d045972::9:50992214-50994215(+)
Zm00001d004839::2:143073364-143075365(+)
Zm00001d050024::4:60886044-60888045(-)
Zm00001d042699::3:177348223-177350224(-)
Zm00001d025175::10:107680128-107682129(-)
Zm00001d025111::10:104841196-104843197(-)
Zm00001d029177::1:61039995-61041996(+)
Zm00001d006046::2:196402883-196404884(-)
Zm00001d052145::4:181026687-181028688(+)
Zm00001d031543::1:193766245-193768246(+)
Zm00001d022111::7:170582000-170584001(-)
Zm00001d037889::6:141171370-141173371(+)
Zm00001d016728::5:174366310-174368311(+)
Zm00001d020923::7:136682304-136684305(+)
Zm00001d033815::1:274391779-274393780(+)
Zm00001d002375::2:11369240-11371241(+)
Zm00001d017905::5:209874942-209876943(+)
Zm00001d010061::8:97786925-97788926(+)
Zm00001d015329::5:84715367-84717368(-)
Zm00001d009424::8:63797834-63799835(+)
Zm00001d045819::9:41252491-41254492(-)
Zm00001d041232::3:106920327-106922328(-)
Zm00001d008222::8:1659430-1661431(+)
Zm00001d018489::5:221706163-221708164(-)
Zm00001d005539::2:178056778-178058779(+)
Zm00001d014418::5:45730007-45732008(+)
Zm00001d013746::5:19170412-19172413(+)
Zm00001d025571::10:122636448-122638449(+)
Zm00001d018360::5:219165343-219167344(-)
Zm00001d040339::3:38762342-38764343(+)
Zm00001d052207::4:183229686-183231687(+)
Zm00001d028112::1:23146227-23148228(+)
Zm00001d018981::7:11771724-11773725(+)
Zm00001d034893::1:304955750-304957751(-)
Zm00001d029071::1:57043774-57045775(+)
Zm00001d008805::8:21002723-21004724(+)
Zm00001d031825::1:202995629-202997630(-)
Zm00001d052439::4:190082728-190084729(-)
Zm00001d026630::10:149186426-149188427(+)
Zm00001d028785::1:46380391-46382392(-)
Zm00001d016374::5:159962173-159964174(-)
Zm00001d044367::3:226308911-226310912(+)
Zm00001d035717::6:42703953-42705954(+)
Zm00001d047858::9:143630071-143632072(+)
Zm00001d002933::2:27102455-27104456(+)
Zm00001d012662::8:178246578-178248579(-)
Zm00001d053283::4:223932079-223934080(+)
Zm00001d017079::5:184658250-184660251(+)
Zm00001d022254::7:173715212-173717213(-)
Zm00001d025933::10:134108315-134110316(+)
Zm00001d036374::6:86170708-86172709(+)
Zm00001d018732::7:3342905-3344906(-)
Zm00001d011797::8:161721418-161723419(+)
Zm00001d011088::8:138560348-138562349(-)
Zm00001d027513::1:7153643-7155644(-)
Zm00001d044839::9:4690543-4692544(-)
Zm00001d007577::2:235097941-235099942(-)
Zm00001d035714::6:42348501-42350502(+)
Zm00001d005107::2:158545488-158547489(+)
Zm00001d012236::8:170637500-170639501(+)
Zm00001d021706::7:160892039-160894040(+)
Zm00001d030091::1:105040736-105042737(-)
Zm00001d012822::5:917622-919623(+)
Zm00001d049059::4:14331635-14333636(+)
Zm00001d006877::2:218346174-218348175(-)
Zm00001d046234::9:73803158-73805159(-)
Zm00001d015930::5:132526411-132528412(+)
Zm00001d041972::3:146277924-146279925(+)
Zm00001d011738::8:160385464-160387465(+)
Zm00001d004993::2:152729712-152731713(+)
Zm00001d017598::5:201222743-201224744(+)
Zm00001d051458::4:159355165-159357166(-)
Zm00001d012265::8:171482807-171484808(-)
Zm00001d022309::7:174903831-174905832(+)
Zm00001d002463::2:13304783-13306784(+)
Zm00001d011367::8:148734323-148736324(+)
Zm00001d044723::9:319516-321517(+)
Zm00001d043652::3:206060268-206062269(+)
Zm00001d006107::2:198317091-198319092(+)
Zm00001d014201::5:36224541-36226542(-)
Zm00001d052382::4:188773126-188775127(+)
Zm00001d038126::6:148787709-148789710(-)
Zm00001d014013::5:28639170-28641171(-)
Zm00001d051588::4:163583707-163585708(+)
Zm00001d017503::5:197735033-197737034(-)
Zm00001d004982::2:152190269-152192270(+)
Zm00001d040666::3:57050382-57052383(+)
Zm00001d008430::8:8613456-8615457(-)
Zm00001d050935::4:132602847-132604848(+)
Zm00001d007349::2:229333967-229335968(-)
Zm00001d024684::10:83545388-83547389(+)
Zm00001d051405::4:157333706-157335707(-)
Zm00001d028727::1:44511276-44513277(+)
Zm00001d012640::8:177651900-177653901(+)
Zm00001d050865::4:127527197-127529198(-)
Zm00001d017887::5:209630340-209632341(+)
Zm00001d026358::10:144196979-144198980(-)
Zm00001d036233::6:78371972-78373973(+)
Zm00001d011266::8:145116429-145118430(+)
Zm00001d043803::3:210517866-210519867(+)
Zm00001d050923::4:131658839-131660840(-)
Zm00001d012477::8:175270714-175272715(-)
Zm00001d031639::1:197104092-197106093(+)
Zm00001d017833::5:208257588-208259589(+)
Zm00001d038937::6:167322565-167324566(+)
Zm00001d049150::4:17768792-17770793(-)
Zm00001d021726::7:161514014-161516015(-)
Zm00001d023352::10:3992815-3994816(-)
Zm00001d024463::10:71965553-71967554(-)
Zm00001d030285::1:119493334-119495335(-)
Zm00001d034750::1:301299775-301301776(-)
Zm00001d006838::2:217674110-217676111(-)
Zm00001d045354::9:19434849-19436850(+)
Zm00001d039470::3:5150554-5152555(+)
Zm00001d045555::9:26649109-26651110(-)
Zm00001d038865::6:166072906-166074907(-)
Zm00001d009560::8:70127459-70129460(+)
Zm00001d016832::5:177784018-177786019(-)
Zm00001d028962::1:53029336-53031337(+)
Zm00001d044971::9:8640390-8642391(+)
Zm00001d012362::8:173024272-173026273(+)
Zm00001d008178::8:555924-557925(+)
Zm00001d053876::4:242710903-242712904(-)
Zm00001d046254::9:76889502-76891503(+)
Zm00001d038745::6:163753903-163755904(+)
Zm00001d048722::4:4186481-4188482(+)
Zm00001d045088::9:12094060-12096061(+)
Zm00001d006041::2:196149561-196151562(+)
Zm00001d023339::10:3663212-3665213(+)
Zm00001d018394::5:219960513-219962514(+)
Zm00001d006002::2:195072761-195074762(-)
Zm00001d027656::1:10260005-10262006(+)
Zm00001d028419::1:34331445-34333446(-)
Zm00001d005889::2:191794744-191796745(-)
Zm00001d020693::7:128775061-128777062(+)
Zm00001d003464::2:45201479-45203480(+)
Zm00001d019792::7:62165326-62167327(+)
Zm00001d019241::7:23599244-23601245(-)
Zm00001d045484::9:24130113-24132114(-)
Zm00001d048155::9:151072525-151074526(+)
Zm00001d049912::4:52241706-52243707(+)
Zm00001d004308::2:102152435-102154436(-)
Zm00001d050584::4:102549660-102551661(+)
Zm00001d049815::4:45903616-45905617(-)
Zm00001d045381::9:20208471-20210472(+)
Zm00001d032451::1:226931016-226933017(+)
Zm00001d003847::2:61991363-61993364(-)
Zm00001d024158::10:51132537-51134538(-)
Zm00001d005764::2:187145973-187147974(+)
Zm00001d017049::5:183890729-183892730(-)
Zm00001d046155::9:67852306-67854307(-)
Zm00001d053924::4:243678855-243680856(-)
Zm00001d042856::3:182224098-182226099(+)
Zm00001d033079::1:249838225-249840226(-)
Zm00001d053563::4:234361383-234363384(-)
Zm00001d004790::2:139439435-139441436(+)
```
