## Supplementary material for "A comprehensive map of preferentially located motifs reveals distinct proximal *cis*-regulatory elements in plants": TTCTTCT_containing_gene_set.txt

```
#Occurences of TTCTTCT between -613 and -611 (positions relative to the transcription start site)
#83 sequences with TTCTTCT in this interval
#0.32% of the sequences in promoter set with TTCTTCT (set with 25847 sequences)
Zm00001d009022::8:30342999-30345000(-)
Zm00001d050217::4:74114075-74116076(+)
Zm00001d002257::2:9066299-9068300(+)
Zm00001d031709::1:199102357-199104358(-)
Zm00001d029709::1:83412848-83414849(-)
Zm00001d031411::1:189276583-189278584(+)
Zm00001d005744::2:185664254-185666255(-)
Zm00001d030703::1:154502524-154504525(+)
Zm00001d038731::6:163501017-163503018(-)
Zm00001d008941::8:26179517-26181518(-)
Zm00001d032534::1:229831668-229833669(-)
Zm00001d007289::2:226917414-226919415(+)
Zm00001d045424::9:21656810-21658811(+)
Zm00001d035484::6:28919498-28921499(+)
Zm00001d004646::2:124947865-124949866(+)
Zm00001d046276::9:77506224-77508225(+)
Zm00001d015622::5:101915008-101917009(-)
Zm00001d040708::3:59521323-59523324(-)
Zm00001d007332::2:228913328-228915329(+)
Zm00001d026482::10:146768570-146770571(-)
Zm00001d019476::7:35831800-35833801(-)
Zm00001d033664::1:269978486-269980487(+)
Zm00001d045025::9:10470874-10472875(-)
Zm00001d025309::10:113728172-113730173(+)
Zm00001d033203::1:253924342-253926343(-)
Zm00001d025048::10:101582055-101584056(-)
Zm00001d030764::1:158951514-158953515(+)
Zm00001d034544::1:295926000-295928001(-)
Zm00001d051419::4:157826572-157828573(-)
Zm00001d009950::8:91944683-91946684(+)
Zm00001d028122::1:23495684-23497685(+)
Zm00001d052980::4:207106063-207108064(+)
Zm00001d036682::6:97482012-97484013(-)
Zm00001d010145::8:101315097-101317098(+)
Zm00001d052674::4:196902870-196904871(+)
Zm00001d043688::3:207418561-207420562(-)
Zm00001d005366::2:171096969-171098970(+)
Zm00001d040577::3:50991632-50993633(+)
Zm00001d011663::8:157971639-157973640(-)
Zm00001d003019::2:29626025-29628026(+)
Zm00001d044653::3:234084691-234086692(-)
Zm00001d018952::7:10370372-10372373(+)
Zm00001d024459::10:71758541-71760542(+)
Zm00001d026637::10:149252503-149254504(-)
Zm00001d006271::2:203375161-203377162(+)
Zm00001d039451::3:4736729-4738730(-)
Zm00001d044011::3:216449203-216451204(-)
Zm00001d034422::1:292522577-292524578(-)
Zm00001d015244::5:80935137-80937138(+)
Zm00001d051755::4:168934746-168936747(+)
Zm00001d006193::2:201256776-201258777(-)
Zm00001d012884::5:1586405-1588406(+)
Zm00001d024209::10:56567177-56569178(+)
Zm00001d006869::2:218300886-218302887(-)
Zm00001d037853::6:139797215-139799216(+)
Zm00001d046638::9:100058886-100060887(+)
Zm00001d045384::9:20245024-20247025(+)
Zm00001d009242::8:46230625-46232626(-)
Zm00001d005419::2:173367074-173369075(-)
Zm00001d043480::3:201476132-201478133(-)
Zm00001d012362::8:173024272-173026273(+)
Zm00001d032874::1:241171517-241173518(-)
Zm00001d027784::1:13437298-13439299(+)
Zm00001d010711::8:125263361-125265362(+)
Zm00001d025641::10:124766174-124768175(+)
Zm00001d002422::2:12318101-12320102(-)
Zm00001d017491::5:197430643-197432644(+)
Zm00001d023497::10:7361288-7363289(-)
Zm00001d011266::8:145116429-145118430(+)
Zm00001d024278::10:61397693-61399694(-)
Zm00001d028925::1:51727986-51729987(+)
Zm00001d023747::10:18440248-18442249(+)
Zm00001d008177::8:442072-444073(-)
Zm00001d048386::9:155337896-155339897(-)
Zm00001d003100::2:32062442-32064443(+)
Zm00001d020806::7:133444299-133446300(-)
Zm00001d007441::2:231762643-231764644(+)
Zm00001d052926::4:205104369-205106370(-)
Zm00001d046511::9:93193009-93195010(+)
Zm00001d019105::7:16888389-16890390(-)
Zm00001d044180::3:221250420-221252421(-)
Zm00001d035496::6:29546435-29548436(+)
Zm00001d015683::5:107120251-107122252(-)
```
