## Supplementary material for "A comprehensive map of preferentially located motifs reveals distinct proximal *cis*-regulatory elements in plants": TTCTTGT_containing_gene_set.txt

```
#Occurences of TTCTTGT between -827 and -823 (positions relative to the transcription start site)
#87 sequences with TTCTTGT in this interval
#0.34% of the sequences in promoter set with TTCTTGT (set with 25847 sequences)
Zm00001d024459::10:71758541-71760542(+)
Zm00001d053877::4:242756831-242758832(-)
Zm00001d046645::9:100366665-100368666(-)
Zm00001d033203::1:253924342-253926343(-)
Zm00001d004966::2:150960718-150962719(+)
Zm00001d043817::3:210958783-210960784(-)
Zm00001d028599::1:40286567-40288568(-)
Zm00001d025309::10:113728172-113730173(+)
Zm00001d025507::10:120808475-120810476(-)
Zm00001d018952::7:10370372-10372373(+)
Zm00001d033624::1:269055059-269057060(+)
Zm00001d020806::7:133444299-133446300(-)
Zm00001d009242::8:46230625-46232626(-)
Zm00001d034544::1:295926000-295928001(-)
Zm00001d034222::1:287046765-287048766(-)
Zm00001d044224::3:222408390-222410391(-)
Zm00001d010952::8:134861207-134863208(-)
Zm00001d033648::1:269564842-269566843(+)
Zm00001d041582::3:128248138-128250139(-)
Zm00001d008765::8:19525889-19527890(+)
Zm00001d044961::9:8300084-8302085(+)
Zm00001d045276::9:17748278-17750279(-)
Zm00001d052830::4:202076604-202078605(+)
Zm00001d022501::7:178943925-178945926(+)
Zm00001d044180::3:221250420-221252421(-)
Zm00001d052980::4:207106063-207108064(+)
Zm00001d046638::9:100058886-100060887(+)
Zm00001d007975::2:244370770-244372771(-)
Zm00001d013507::5:12964407-12966408(-)
Zm00001d005282::2:167646638-167648639(+)
Zm00001d029709::1:83412848-83414849(-)
Zm00001d045424::9:21656810-21658811(+)
Zm00001d040238::3:33377457-33379458(+)
Zm00001d028368::1:32323267-32325268(+)
Zm00001d037453::6:125868607-125870608(+)
Zm00001d036161::6:75152776-75154777(-)
Zm00001d024910::10:94436593-94438594(-)
Zm00001d047605::9:136919887-136921888(+)
Zm00001d005419::2:173367074-173369075(-)
Zm00001d015500::5:94102683-94104684(+)
Zm00001d051510::4:160975548-160977549(-)
Zm00001d019041::7:13887999-13890000(-)
Zm00001d030764::1:158951514-158953515(+)
Zm00001d037024::6:109436073-109438074(+)
Zm00001d021069::7:142079003-142081004(+)
Zm00001d052674::4:196902870-196904871(+)
Zm00001d005024::2:154435772-154437773(-)
Zm00001d041436::3:119391508-119393509(-)
Zm00001d024209::10:56567177-56569178(+)
Zm00001d023497::10:7361288-7363289(-)
Zm00001d051755::4:168934746-168936747(+)
Zm00001d006869::2:218300886-218302887(-)
Zm00001d046511::9:93193009-93195010(+)
Zm00001d040577::3:50991632-50993633(+)
Zm00001d032896::1:241999317-242001318(+)
Zm00001d043688::3:207418561-207420562(-)
Zm00001d048386::9:155337896-155339897(-)
Zm00001d014811::5:63968220-63970221(-)
Zm00001d027784::1:13437298-13439299(+)
Zm00001d007289::2:226917414-226919415(+)
Zm00001d044708::3:235522204-235524205(-)
Zm00001d048906::4:7651552-7653553(-)
Zm00001d037853::6:139797215-139799216(+)
Zm00001d006237::2:202587462-202589463(+)
Zm00001d050217::4:74114075-74116076(+)
Zm00001d026482::10:146768570-146770571(-)
Zm00001d031411::1:189276583-189278584(+)
Zm00001d023747::10:18440248-18442249(+)
Zm00001d010923::8:133671132-133673133(+)
Zm00001d015683::5:107120251-107122252(-)
Zm00001d010145::8:101315097-101317098(+)
Zm00001d007332::2:228913328-228915329(+)
Zm00001d015244::5:80935137-80937138(+)
Zm00001d005174::2:162402444-162404445(-)
Zm00001d030703::1:154502524-154504525(+)
Zm00001d024278::10:61397693-61399694(-)
Zm00001d047262::9:124771022-124773023(-)
Zm00001d032534::1:229831668-229833669(-)
Zm00001d006613::2:212610024-212612025(+)
Zm00001d005744::2:185664254-185666255(-)
Zm00001d015622::5:101915008-101917009(-)
Zm00001d043298::3:194976909-194978910(+)
Zm00001d002000::2:4148792-4150793(+)
Zm00001d019105::7:16888389-16890390(-)
Zm00001d026637::10:149252503-149254504(-)
Zm00001d039890::3:18010953-18012954(-)
Zm00001d029753::1:85504542-85506543(+)
```
