## Supplementary material for "A comprehensive map of preferentially located motifs reveals distinct proximal *cis*-regulatory elements in plants": TTCTTTAG_containing_gene_set.txt

```
#Occurences of TTCTTTAG between -608 and -601 (positions relative to the transcription start site)
#27 sequences with TTCTTTAG in this interval
#0.10% of the sequences in promoter set with TTCTTTAG (set with 25847 sequences)
Zm00001d034467::1:293832922-293834923(-)
Zm00001d052540::4:192580788-192582789(-)
Zm00001d015606::5:100807693-100809694(-)
Zm00001d004948::2:150117647-150119648(+)
Zm00001d009139::8:38871164-38873165(+)
Zm00001d052188::4:182614600-182616601(-)
Zm00001d017486::5:197360800-197362801(-)
Zm00001d009250::8:47181823-47183824(-)
Zm00001d004727::2:134129919-134131920(+)
Zm00001d019548::7:41817223-41819224(+)
Zm00001d050847::4:126595445-126597446(+)
Zm00001d011851::8:162795708-162797709(+)
Zm00001d052061::4:178172831-178174832(-)
Zm00001d016146::5:146859081-146861082(+)
Zm00001d008260::8:3370470-3372471(+)
Zm00001d040527::3:48287610-48289611(-)
Zm00001d047557::9:135396168-135398169(+)
Zm00001d030819::1:161753032-161755033(+)
Zm00001d008341::8:5820831-5822832(+)
Zm00001d018927::7:9498641-9500642(-)
Zm00001d051115::4:143896786-143898787(-)
Zm00001d047010::9:115065673-115067674(+)
Zm00001d047210::9:122123868-122125869(-)
Zm00001d043185::3:190864998-190866999(+)
Zm00001d018498::5:221852450-221854451(-)
Zm00001d051776::4:169260132-169262133(-)
Zm00001d044436::3:228052211-228054212(+)
```
