## Supplementary material for "A comprehensive map of preferentially located motifs reveals distinct proximal *cis*-regulatory elements in plants": TTGAACA_containing_gene_set.txt

```
#Occurences of TTGAACA between -854 and -814 (positions relative to the transcription start site)
#184 sequences with TTGAACA in this interval
#0.71% of the sequences in promoter set with TTGAACA (set with 25847 sequences)
Zm00001d015682::5:106609422-106611423(-)
Zm00001d047474::9:131324123-131326124(-)
Zm00001d034655::1:298997949-298999950(-)
Zm00001d009632::8:73960402-73962403(-)
Zm00001d036063::6:69687458-69689459(-)
Zm00001d047853::9:143474044-143476045(-)
Zm00001d015927::5:131802659-131804660(-)
Zm00001d051291::4:152000026-152002027(-)
Zm00001d021340::7:149324725-149326726(+)
Zm00001d008735::8:18256525-18258526(-)
Zm00001d023411::10:5022184-5024185(+)
Zm00001d045421::9:21572314-21574315(-)
Zm00001d025671::10:125814533-125816534(-)
Zm00001d007354::2:229495815-229497816(+)
Zm00001d052964::4:206414798-206416799(-)
Zm00001d035282::6:19126472-19128473(-)
Zm00001d049560::4:35264972-35266973(+)
Zm00001d043434::3:199758200-199760201(-)
Zm00001d037236::6:117246595-117248596(+)
Zm00001d007679::2:237305895-237307896(-)
Zm00001d026405::10:145318668-145320669(-)
Zm00001d031337::1:186586147-186588148(+)
Zm00001d041558::3:127250471-127252472(+)
Zm00001d009829::8:84166013-84168014(+)
Zm00001d052684::4:197341158-197343159(+)
Zm00001d009714::8:77385381-77387382(+)
Zm00001d012722::8:179178347-179180348(-)
Zm00001d023277::10:2012534-2014535(+)
Zm00001d049528::4:33288471-33290472(-)
Zm00001d014164::5:34756019-34758020(-)
Zm00001d051800::4:169989999-169992000(+)
Zm00001d011255::8:144689376-144691377(+)
Zm00001d026347::10:143967134-143969135(+)
Zm00001d013237::5:6854286-6856287(-)
Zm00001d005125::2:159691390-159693391(+)
Zm00001d022334::7:175625196-175627197(+)
Zm00001d014461::5:48370694-48372695(+)
Zm00001d042653::3:175442592-175444593(-)
Zm00001d043462::3:200754819-200756820(+)
Zm00001d026222::10:141443902-141445903(+)
Zm00001d025738::10:127962521-127964522(-)
Zm00001d021854::7:164538313-164540314(+)
Zm00001d017324::5:192709242-192711243(-)
Zm00001d004021::2:76076154-76078155(+)
Zm00001d015449::5:90916609-90918610(+)
Zm00001d007934::2:243388688-243390689(+)
Zm00001d037601::6:131166533-131168534(+)
Zm00001d029956::1:96452209-96454210(-)
Zm00001d021235::7:146652221-146654222(+)
Zm00001d037659::6:133278368-133280369(-)
Zm00001d008625::8:15168797-15170798(+)
Zm00001d017514::5:198288051-198290052(-)
Zm00001d010713::8:125351536-125353537(+)
Zm00001d046693::9:102718257-102720258(-)
Zm00001d025924::10:133843371-133845372(+)
Zm00001d020875::7:135218738-135220739(+)
Zm00001d019536::7:40979360-40981361(+)
Zm00001d023808::10:22674836-22676837(-)
Zm00001d044456::3:228449769-228451770(-)
Zm00001d007653::2:237001146-237003147(+)
Zm00001d029312::1:65585916-65587917(-)
Zm00001d016259::5:154043006-154045007(+)
Zm00001d012338::8:172711850-172713851(-)
Zm00001d032926::1:243416914-243418915(+)
Zm00001d043638::3:205790226-205792227(+)
Zm00001d043251::3:193342119-193344120(+)
Zm00001d021779::7:162882040-162884041(-)
Zm00001d053295::4:224779806-224781807(+)
Zm00001d029442::1:70785450-70787451(-)
Zm00001d031973::1:208326634-208328635(+)
Zm00001d044442::3:228222198-228224199(-)
Zm00001d016491::5:164554050-164556051(+)
Zm00001d005854::2:190931819-190933820(-)
Zm00001d051538::4:161852702-161854703(+)
Zm00001d046243::9:76111646-76113647(-)
Zm00001d036711::6:98379930-98381931(+)
Zm00001d036964::6:107570581-107572582(-)
Zm00001d027369::1:3840747-3842748(+)
Zm00001d004676::2:129830642-129832643(+)
Zm00001d044556::3:231687403-231689404(-)
Zm00001d040641::3:55743997-55745998(+)
Zm00001d020772::7:131854050-131856051(+)
Zm00001d039727::3:13020127-13022128(-)
Zm00001d008485::8:9910234-9912235(-)
Zm00001d029085::1:57451666-57453667(+)
Zm00001d042772::3:179268206-179270207(-)
Zm00001d016551::5:167015660-167017661(+)
Zm00001d034833::1:303296486-303298487(-)
Zm00001d020252::7:102351608-102353609(-)
Zm00001d014184::5:35432311-35434312(+)
Zm00001d007709::2:237907935-237909936(-)
Zm00001d049958::4:55684457-55686458(-)
Zm00001d037974::6:143922666-143924667(+)
Zm00001d047480::9:131565260-131567261(-)
Zm00001d052436::4:190072023-190074024(-)
Zm00001d017896::5:209717028-209719029(-)
Zm00001d019018::7:12874637-12876638(-)
Zm00001d037746::6:136205881-136207882(-)
Zm00001d034433::1:292903592-292905593(+)
Zm00001d053024::4:209798523-209800524(+)
Zm00001d039925::3:19642251-19644252(-)
Zm00001d054033::4:245345914-245347915(+)
Zm00001d044436::3:228052211-228054212(+)
Zm00001d043260::3:193682233-193684234(-)
Zm00001d037742::6:136090801-136092802(-)
Zm00001d049236::4:22178792-22180793(-)
Zm00001d051613::4:164548143-164550144(-)
Zm00001d029387::1:68550586-68552587(-)
Zm00001d019600::7:45975699-45977700(+)
Zm00001d030529::1:142029471-142031472(+)
Zm00001d003203::2:35544601-35546602(-)
Zm00001d011565::8:154587967-154589968(-)
Zm00001d008631::8:15270720-15272721(+)
Zm00001d038831::6:165373921-165375922(-)
Zm00001d002271::2:9186521-9188522(+)
Zm00001d040570::3:50655647-50657648(+)
Zm00001d007162::2:223605434-223607435(+)
Zm00001d001797::2:1063374-1065375(+)
Zm00001d006370::2:205958168-205960169(+)
Zm00001d010447::8:115540474-115542475(+)
Zm00001d011825::8:162160191-162162192(-)
Zm00001d030486::1:136741682-136743683(-)
Zm00001d024450::10:71427455-71429456(+)
Zm00001d029888::1:92326320-92328321(+)
Zm00001d046600::9:98186442-98188443(+)
Zm00001d014527::5:51679105-51681106(+)
Zm00001d012420::8:174182685-174184686(-)
Zm00001d011847::8:162650501-162652502(+)
Zm00001d009969::8:92864893-92866894(-)
Zm00001d028320::1:30608653-30610654(-)
Zm00001d049750::4:43095809-43097810(+)
Zm00001d043364::3:197722315-197724316(+)
Zm00001d049727::4:41554480-41556481(-)
Zm00001d011347::8:147395631-147397632(-)
Zm00001d051258::4:150957606-150959607(+)
Zm00001d038955::6:167638573-167640574(-)
Zm00001d028475::1:36210448-36212449(+)
Zm00001d034234::1:287419080-287421081(+)
Zm00001d002585::2:16098001-16100002(-)
Zm00001d004308::2:102152435-102154436(-)
Zm00001d002036::2:4844736-4846737(+)
Zm00001d053079::4:212660701-212662702(-)
Zm00001d030620::1:148978045-148980046(-)
Zm00001d044597::3:232998549-233000550(+)
Zm00001d002121::2:6143150-6145151(+)
Zm00001d039255::3:622117-624118(+)
Zm00001d016037::5:140916696-140918697(-)
Zm00001d022520::7:179285760-179287761(+)
Zm00001d036830::6:103109611-103111612(-)
Zm00001d053595::4:235832156-235834157(-)
Zm00001d042498::3:169636607-169638608(+)
Zm00001d033747::1:272707456-272709457(-)
Zm00001d042373::3:163720448-163722449(+)
Zm00001d024014::10:36970940-36972941(+)
Zm00001d016912::5:179718464-179720465(+)
Zm00001d013523::5:13549809-13551810(-)
Zm00001d035058::6:3445440-3447441(+)
Zm00001d030603::1:147915606-147917607(-)
Zm00001d034710::1:300421739-300423740(+)
Zm00001d003319::2:40108899-40110900(+)
Zm00001d034048::1:282390466-282392467(+)
Zm00001d052748::4:199641094-199643095(+)
Zm00001d034644::1:298704038-298706039(+)
Zm00001d023880::10:26193966-26195967(-)
Zm00001d009472::8:66129124-66131125(+)
Zm00001d043376::3:198095001-198097002(-)
Zm00001d013599::5:15120516-15122517(-)
Zm00001d022312::7:174948666-174950667(-)
Zm00001d007025::2:220364243-220366244(+)
Zm00001d040628::3:55022320-55024321(+)
Zm00001d021383::7:150577841-150579842(-)
Zm00001d040372::3:40552472-40554473(-)
Zm00001d011855::8:162949517-162951518(-)
Zm00001d039143::6:170981005-170983006(+)
Zm00001d052215::4:183478272-183480273(+)
Zm00001d008532::8:11971672-11973673(+)
Zm00001d029170::1:60929250-60931251(+)
Zm00001d007049::2:220867198-220869199(+)
Zm00001d047187::9:121322729-121324730(-)
Zm00001d053667::4:238499450-238501451(-)
Zm00001d016433::5:162221062-162223063(+)
Zm00001d019248::7:23849354-23851355(+)
Zm00001d033848::1:275706877-275708878(-)
Zm00001d036868::6:105063318-105065319(+)
```
