## Supplementary material for "A comprehensive map of preferentially located motifs reveals distinct proximal *cis*-regulatory elements in plants": TTGAATT_containing_gene_set.txt

```
#Occurences of TTGAATT between -867 and -862 (positions relative to the transcription start site)
#113 sequences with TTGAATT in this interval
#0.44% of the sequences in promoter set with TTGAATT (set with 25847 sequences)
Zm00001d006348::2:205260374-205262375(-)
Zm00001d046518::9:93444370-93446371(-)
Zm00001d024459::10:71758541-71760542(+)
Zm00001d013838::5:22100819-22102820(-)
Zm00001d050217::4:74114075-74116076(+)
Zm00001d029212::1:62506806-62508807(-)
Zm00001d052980::4:207106063-207108064(+)
Zm00001d019105::7:16888389-16890390(-)
Zm00001d009242::8:46230625-46232626(-)
Zm00001d015500::5:94102683-94104684(+)
Zm00001d046511::9:93193009-93195010(+)
Zm00001d051871::4:172960445-172962446(-)
Zm00001d040577::3:50991632-50993633(+)
Zm00001d043688::3:207418561-207420562(-)
Zm00001d033149::1:252128491-252130492(+)
Zm00001d031682::1:198597506-198599507(+)
Zm00001d024278::10:61397693-61399694(-)
Zm00001d008765::8:19525889-19527890(+)
Zm00001d018952::7:10370372-10372373(+)
Zm00001d047907::9:144888119-144890120(+)
Zm00001d048386::9:155337896-155339897(-)
Zm00001d045661::9:32055268-32057269(+)
Zm00001d027458::1:5703554-5705555(-)
Zm00001d029772::1:86350721-86352722(+)
Zm00001d043179::3:190700184-190702185(+)
Zm00001d033892::1:277639946-277641947(+)
Zm00001d008788::8:20194583-20196584(+)
Zm00001d010606::8:121734345-121736346(+)
Zm00001d016207::5:150434630-150436631(-)
Zm00001d051755::4:168934746-168936747(+)
Zm00001d005744::2:185664254-185666255(-)
Zm00001d015744::5:115567160-115569161(+)
Zm00001d013644::5:16109717-16111718(-)
Zm00001d045147::9:14273313-14275314(-)
Zm00001d053788::4:241099086-241101087(-)
Zm00001d036888::6:105643881-105645882(+)
Zm00001d018918::7:9395429-9397430(+)
Zm00001d052674::4:196902870-196904871(+)
Zm00001d015244::5:80935137-80937138(+)
Zm00001d020806::7:133444299-133446300(-)
Zm00001d053581::4:235231483-235233484(+)
Zm00001d029709::1:83412848-83414849(-)
Zm00001d007332::2:228913328-228915329(+)
Zm00001d024209::10:56567177-56569178(+)
Zm00001d010923::8:133671132-133673133(+)
Zm00001d016913::5:179724542-179726543(+)
Zm00001d041855::3:141245449-141247450(-)
Zm00001d032534::1:229831668-229833669(-)
Zm00001d053924::4:243678855-243680856(-)
Zm00001d031336::1:186582335-186584336(+)
Zm00001d011368::8:148750085-148752086(+)
Zm00001d044180::3:221250420-221252421(-)
Zm00001d037853::6:139797215-139799216(+)
Zm00001d035680::6:40862131-40864132(+)
Zm00001d034688::1:300054670-300056671(-)
Zm00001d015988::5:137086507-137088508(-)
Zm00001d030080::1:104118210-104120211(+)
Zm00001d022396::7:176695865-176697866(-)
Zm00001d053746::4:240329257-240331258(+)
Zm00001d052170::4:181663140-181665141(-)
Zm00001d046517::9:93405258-93407259(-)
Zm00001d051251::4:150627530-150629531(+)
Zm00001d026482::10:146768570-146770571(-)
Zm00001d021754::7:162290832-162292833(+)
Zm00001d023497::10:7361288-7363289(-)
Zm00001d034544::1:295926000-295928001(-)
Zm00001d045424::9:21656810-21658811(+)
Zm00001d010145::8:101315097-101317098(+)
Zm00001d023747::10:18440248-18442249(+)
Zm00001d052830::4:202076604-202078605(+)
Zm00001d046794::9:106344662-106346663(-)
Zm00001d017906::5:209942601-209944602(+)
Zm00001d045146::9:14234169-14236170(-)
Zm00001d006869::2:218300886-218302887(-)
Zm00001d037453::6:125868607-125870608(+)
Zm00001d024647::10:82036995-82038996(+)
Zm00001d027784::1:13437298-13439299(+)
Zm00001d006790::2:216753731-216755732(+)
Zm00001d037230::6:116986638-116988639(-)
Zm00001d047605::9:136919887-136921888(+)
Zm00001d011319::8:146553703-146555704(-)
Zm00001d005419::2:173367074-173369075(-)
Zm00001d001927::2:3062257-3064258(-)
Zm00001d015798::5:121138010-121140011(+)
Zm00001d042437::3:167216668-167218669(+)
Zm00001d051567::4:162924408-162926409(-)
Zm00001d033203::1:253924342-253926343(-)
Zm00001d036995::6:108564267-108566268(-)
Zm00001d029372::1:67960061-67962062(+)
Zm00001d007289::2:226917414-226919415(+)
Zm00001d030703::1:154502524-154504525(+)
Zm00001d046513::9:93328347-93330348(+)
Zm00001d036908::6:106145802-106147803(+)
Zm00001d015683::5:107120251-107122252(-)
Zm00001d044666::3:234417074-234419075(-)
Zm00001d051510::4:160975548-160977549(-)
Zm00001d030764::1:158951514-158953515(+)
Zm00001d032408::1:225784974-225786975(-)
Zm00001d011367::8:148734323-148736324(+)
Zm00001d003601::2:49481528-49483529(-)
Zm00001d048362::9:155110975-155112976(+)
Zm00001d020786::7:132646967-132648968(+)
Zm00001d046638::9:100058886-100060887(+)
Zm00001d015622::5:101915008-101917009(-)
Zm00001d034222::1:287046765-287048766(-)
Zm00001d024910::10:94436593-94438594(-)
Zm00001d025309::10:113728172-113730173(+)
Zm00001d034082::1:283602860-283604861(+)
Zm00001d026637::10:149252503-149254504(-)
Zm00001d039890::3:18010953-18012954(-)
Zm00001d005024::2:154435772-154437773(-)
Zm00001d041769::3:136877112-136879113(-)
Zm00001d041905::3:142743615-142745616(-)
```
