## Supplementary material for "A comprehensive map of preferentially located motifs reveals distinct proximal *cis*-regulatory elements in plants": TTGACGAA_containing_gene_set.txt

```
#Occurences of TTGACGAA between 430 and 468 (positions relative to the transcription start site)
#44 sequences with TTGACGAA in this interval
#0.17% of the sequences in promoter set with TTGACGAA (set with 25847 sequences)
Zm00001d026293::10:143076040-143078041(+)
Zm00001d042368::3:163422597-163424598(+)
Zm00001d039867::3:17265225-17267226(+)
Zm00001d005776::2:187828982-187830983(+)
Zm00001d013974::5:26880751-26882752(-)
Zm00001d003504::2:46189190-46191191(-)
Zm00001d046767::9:104959692-104961693(-)
Zm00001d045925::9:47427765-47429766(-)
Zm00001d033112::1:250451669-250453670(-)
Zm00001d017200::5:188689924-188691925(-)
Zm00001d024192::10:54888772-54890773(+)
Zm00001d053091::4:213275870-213277871(-)
Zm00001d010397::8:112810489-112812490(+)
Zm00001d002662::2:18692023-18694024(+)
Zm00001d013780::5:19945586-19947587(+)
Zm00001d017905::5:209874942-209876943(+)
Zm00001d012849::5:1081108-1083109(+)
Zm00001d007058::2:220980997-220982998(+)
Zm00001d040399::3:41315675-41317676(-)
Zm00001d008314::8:4969038-4971039(-)
Zm00001d012791::8:181044291-181046292(-)
Zm00001d027231::1:55215-57216(-)
Zm00001d022585::7:180351680-180353681(-)
Zm00001d018768::7:4700671-4702672(-)
Zm00001d013924::5:24953709-24955710(-)
Zm00001d049230::4:21795187-21797188(-)
Zm00001d051702::4:167215730-167217731(+)
Zm00001d036121::6:73082799-73084800(-)
Zm00001d018925::7:9480055-9482056(+)
Zm00001d017376::5:193855925-193857926(-)
Zm00001d040405::3:41583963-41585964(+)
Zm00001d033099::1:250184944-250186945(-)
Zm00001d010494::8:117946380-117948381(-)
Zm00001d043158::3:190367952-190369953(-)
Zm00001d017780::5:206551908-206553909(-)
Zm00001d021400::7:151060901-151062902(-)
Zm00001d052649::4:195809280-195811281(-)
Zm00001d005917::2:192686405-192688406(+)
Zm00001d002339::2:10597559-10599560(-)
Zm00001d023389::10:4415140-4417141(-)
Zm00001d024516::10:75584277-75586278(-)
Zm00001d021500::7:154160178-154162179(+)
Zm00001d048499::9:157246475-157248476(-)
Zm00001d003169::2:34344365-34346366(-)
```
