## Supplementary material for "A comprehensive map of preferentially located motifs reveals distinct proximal *cis*-regulatory elements in plants": TTGACGGG_containing_gene_set.txt

```
#Occurences of TTGACGGG between 321 and 400 (positions relative to the transcription start site)
#56 sequences with TTGACGGG in this interval
#0.22% of the sequences in promoter set with TTGACGGG (set with 25847 sequences)
Zm00001d046267::9:77350822-77352823(+)
Zm00001d010615::8:121863144-121865145(-)
Zm00001d017961::5:210932243-210934244(+)
Zm00001d023238::10:1100576-1102577(+)
Zm00001d007832::2:240517823-240519824(-)
Zm00001d040381::3:40860327-40862328(+)
Zm00001d052276::4:185634678-185636679(+)
Zm00001d028059::1:21794020-21796021(-)
Zm00001d034902::1:305173870-305175871(-)
Zm00001d002705::2:19820179-19822180(-)
Zm00001d034357::1:290526297-290528298(+)
Zm00001d026589::10:148510792-148512793(-)
Zm00001d045968::9:50711028-50713029(+)
Zm00001d010670::8:123785451-123787452(+)
Zm00001d038240::6:152211812-152213813(-)
Zm00001d028633::1:41465584-41467585(+)
Zm00001d015387::5:87757239-87759240(+)
Zm00001d029550::1:75795613-75797614(+)
Zm00001d053260::4:222929769-222931770(+)
Zm00001d028120::1:23433997-23435998(-)
Zm00001d049858::4:48667089-48669090(-)
Zm00001d037305::6:120189184-120191185(+)
Zm00001d048105::9:150292483-150294484(-)
Zm00001d043165::3:190404071-190406072(-)
Zm00001d046014::9:54566964-54568965(+)
Zm00001d052975::4:206863072-206865073(-)
Zm00001d009844::8:84729997-84731998(+)
Zm00001d030138::1:108426888-108428889(-)
Zm00001d047886::9:144309769-144311770(+)
Zm00001d038319::6:154352373-154354374(-)
Zm00001d051571::4:163127244-163129245(+)
Zm00001d014646::5:57167560-57169561(+)
Zm00001d034590::1:297315750-297317751(-)
Zm00001d004691::2:131622315-131624316(-)
Zm00001d016949::5:180934111-180936112(+)
Zm00001d028235::1:27502409-27504410(-)
Zm00001d005751::2:186189521-186191522(+)
Zm00001d047884::9:144196405-144198406(+)
Zm00001d047434::9:129866639-129868640(-)
Zm00001d011610::8:155819508-155821509(-)
Zm00001d045045::9:10949243-10951244(-)
Zm00001d012286::8:171906818-171908819(+)
Zm00001d014158::5:34483780-34485781(-)
Zm00001d047885::9:144242028-144244029(+)
Zm00001d053798::4:241321895-241323896(-)
Zm00001d036137::6:74135436-74137437(+)
Zm00001d047887::9:144327283-144329284(+)
Zm00001d029388::1:68567425-68569426(-)
Zm00001d044551::3:231490627-231492628(+)
Zm00001d043358::3:197615363-197617364(-)
Zm00001d005269::2:166450034-166452035(+)
Zm00001d001973::2:3731657-3733658(-)
Zm00001d052718::4:198623159-198625160(-)
Zm00001d039604::3:8765668-8767669(-)
Zm00001d008410::8:8046211-8048212(-)
Zm00001d005080::2:157616853-157618854(-)
```
