## Supplementary material for "A comprehensive map of preferentially located motifs reveals distinct proximal *cis*-regulatory elements in plants": TTGACGTA_containing_gene_set.txt

```
#Occurences of TTGACGTA between -845 and -814 (positions relative to the transcription start site)
#17 sequences with TTGACGTA in this interval
#0.07% of the sequences in promoter set with TTGACGTA (set with 25847 sequences)
Zm00001d016326::5:157262687-157264688(-)
Zm00001d048207::9:152503680-152505681(-)
Zm00001d036342::6:85010124-85012125(-)
Zm00001d032405::1:225602367-225604368(-)
Zm00001d045176::9:15141540-15143541(-)
Zm00001d011040::8:137244879-137246880(-)
Zm00001d051584::4:163369984-163371985(-)
Zm00001d005002::2:153237143-153239144(+)
Zm00001d021336::7:149165845-149167846(+)
Zm00001d011346::8:147385368-147387369(-)
Zm00001d019165::7:19788849-19790850(-)
Zm00001d052111::4:180068555-180070556(+)
Zm00001d025434::10:118614953-118616954(+)
Zm00001d022481::7:178481138-178483139(-)
Zm00001d004198::2:91036688-91038689(+)
Zm00001d006308::2:204225085-204227086(-)
Zm00001d032608::1:231933762-231935763(-)
```
