## Supplementary material for "A comprehensive map of preferentially located motifs reveals distinct proximal *cis*-regulatory elements in plants": TTGAGGAT_containing_gene_set.txt

```
#Occurences of TTGAGGAT between -969 and -962 (positions relative to the transcription start site)
#15 sequences with TTGAGGAT in this interval
#0.06% of the sequences in promoter set with TTGAGGAT (set with 25847 sequences)
Zm00001d012709::8:179049386-179051387(+)
Zm00001d038652::6:161890616-161892617(+)
Zm00001d012849::5:1081108-1083109(+)
Zm00001d007813::2:240142650-240144651(-)
Zm00001d033594::1:268063066-268065067(+)
Zm00001d015007::5:72028237-72030238(+)
Zm00001d051890::4:173808254-173810255(+)
Zm00001d013595::5:15087994-15089995(+)
Zm00001d047174::9:120955289-120957290(+)
Zm00001d020906::7:136151026-136153027(-)
Zm00001d008622::8:15004951-15006952(-)
Zm00001d011685::8:158637869-158639870(-)
Zm00001d007585::2:235382395-235384396(+)
Zm00001d042412::3:166287608-166289609(+)
Zm00001d052391::4:188985671-188987672(-)
```
