## Supplementary material for "A comprehensive map of preferentially located motifs reveals distinct proximal *cis*-regulatory elements in plants": TTGAGTCA_containing_gene_set.txt

```
#Occurences of TTGAGTCA between -648 and -602 (positions relative to the transcription start site)
#44 sequences with TTGAGTCA in this interval
#0.17% of the sequences in promoter set with TTGAGTCA (set with 25847 sequences)
Zm00001d021054::7:141614232-141616233(+)
Zm00001d029074::1:57249314-57251315(+)
Zm00001d011067::8:138003286-138005287(-)
Zm00001d015968::5:134790892-134792893(+)
Zm00001d043522::3:202707081-202709082(+)
Zm00001d030009::1:98961907-98963908(-)
Zm00001d051685::4:166705336-166707337(+)
Zm00001d011152::8:140859615-140861616(-)
Zm00001d021558::7:156001361-156003362(-)
Zm00001d012277::8:171777922-171779923(-)
Zm00001d036916::6:106352586-106354587(+)
Zm00001d023267::10:1686612-1688613(-)
Zm00001d013645::5:16114260-16116261(-)
Zm00001d037685::6:133974156-133976157(-)
Zm00001d035814::6:51725349-51727350(-)
Zm00001d003726::2:56555069-56557070(-)
Zm00001d004006::2:75023644-75025645(+)
Zm00001d009383::8:61548199-61550200(+)
Zm00001d042600::3:173132341-173134342(+)
Zm00001d017593::5:201044634-201046635(+)
Zm00001d033675::1:270855079-270857080(+)
Zm00001d012614::8:177242071-177244072(+)
Zm00001d045968::9:50711028-50713029(+)
Zm00001d030951::1:168644996-168646997(-)
Zm00001d049922::4:52874906-52876907(-)
Zm00001d009312::8:54219115-54221116(+)
Zm00001d020359::7:109037309-109039310(-)
Zm00001d034689::1:300062484-300064485(-)
Zm00001d045258::9:17245810-17247811(-)
Zm00001d004580::2:119443158-119445159(-)
Zm00001d047570::9:135939609-135941610(+)
Zm00001d042082::3:150113978-150115979(-)
Zm00001d035622::6:37472709-37474710(-)
Zm00001d014106::5:32765632-32767633(-)
Zm00001d019804::7:63166947-63168948(-)
Zm00001d014117::5:33030000-33032001(-)
Zm00001d007701::2:237657414-237659415(+)
Zm00001d024772::10:87300112-87302113(+)
Zm00001d030870::1:164364088-164366089(+)
Zm00001d011143::8:140385932-140387933(-)
Zm00001d014588::5:54444588-54446589(+)
Zm00001d047941::9:145889318-145891319(+)
Zm00001d028488::1:36767959-36769960(+)
Zm00001d036723::6:99033786-99035787(-)
```
