## Supplementary material for "A comprehensive map of preferentially located motifs reveals distinct proximal *cis*-regulatory elements in plants": TTGATCTG_containing_gene_set.txt

```
#Occurences of TTGATCTG between -375 and -367 (positions relative to the transcription start site)
#24 sequences with TTGATCTG in this interval
#0.09% of the sequences in promoter set with TTGATCTG (set with 25847 sequences)
Zm00001d029341::1:66636798-66638799(-)
Zm00001d004727::2:134129919-134131920(+)
Zm00001d051115::4:143896786-143898787(-)
Zm00001d051776::4:169260132-169262133(-)
Zm00001d039919::3:19358905-19360906(-)
Zm00001d008341::8:5820831-5822832(+)
Zm00001d004948::2:150117647-150119648(+)
Zm00001d027763::1:13050885-13052886(+)
Zm00001d042935::3:184485084-184487085(+)
Zm00001d043117::3:189691630-189693631(+)
Zm00001d002283::2:9542122-9544123(+)
Zm00001d012101::8:168276235-168278236(+)
Zm00001d017323::5:192696440-192698441(+)
Zm00001d019914::7:75378356-75380357(+)
Zm00001d009250::8:47181823-47183824(-)
Zm00001d047010::9:115065673-115067674(+)
Zm00001d048394::9:155577513-155579514(+)
Zm00001d047557::9:135396168-135398169(+)
Zm00001d015606::5:100807693-100809694(-)
Zm00001d008295::8:4445422-4447423(+)
Zm00001d011992::8:166021024-166023025(-)
Zm00001d050847::4:126595445-126597446(+)
Zm00001d049506::4:32692733-32694734(-)
Zm00001d044272::3:223518402-223520403(+)
```
