## Supplementary material for "A comprehensive map of preferentially located motifs reveals distinct proximal *cis*-regulatory elements in plants": TTGATGAG_containing_gene_set.txt

```
#Occurences of TTGATGAG between -501 and -496 (positions relative to the transcription start site)
#17 sequences with TTGATGAG in this interval
#0.07% of the sequences in promoter set with TTGATGAG (set with 25847 sequences)
Zm00001d028230::1:27312845-27314846(-)
Zm00001d035282::6:19126472-19128473(-)
Zm00001d016711::5:173426227-173428228(+)
Zm00001d012950::5:2316678-2318679(+)
Zm00001d042515::3:170303366-170305367(-)
Zm00001d045998::9:53113245-53115246(+)
Zm00001d019108::7:17214963-17216964(+)
Zm00001d021768::7:162725623-162727624(+)
Zm00001d003162::2:34081268-34083269(-)
Zm00001d033808::1:274304674-274306675(-)
Zm00001d049338::4:27148971-27150972(-)
Zm00001d009579::8:71610634-71612635(+)
Zm00001d038565::6:159997600-159999601(-)
Zm00001d042018::3:147531829-147533830(+)
Zm00001d036868::6:105063318-105065319(+)
Zm00001d031703::1:198953877-198955878(+)
Zm00001d044464::3:228878485-228880486(+)
```
