## Supplementary material for "A comprehensive map of preferentially located motifs reveals distinct proximal *cis*-regulatory elements in plants": TTGCAGCA_containing_gene_set.txt

```
#Occurences of TTGCAGCA between 297 and 308 (positions relative to the transcription start site)
#38 sequences with TTGCAGCA in this interval
#0.15% of the sequences in promoter set with TTGCAGCA (set with 25847 sequences)
Zm00001d051927::4:174742814-174744815(+)
Zm00001d023906::10:27464825-27466826(-)
Zm00001d046755::9:104448238-104450239(-)
Zm00001d029640::1:80898663-80900664(-)
Zm00001d049338::4:27148971-27150972(-)
Zm00001d015672::5:105101027-105103028(-)
Zm00001d024352::10:66204639-66206640(+)
Zm00001d045007::9:9853830-9855831(-)
Zm00001d033102::1:250206266-250208267(-)
Zm00001d021768::7:162725623-162727624(+)
Zm00001d029995::1:98255722-98257723(+)
Zm00001d025497::10:120578475-120580476(+)
Zm00001d038565::6:159997600-159999601(-)
Zm00001d022590::7:180508086-180510087(+)
Zm00001d008821::8:21725685-21727686(-)
Zm00001d016711::5:173426227-173428228(+)
Zm00001d033808::1:274304674-274306675(-)
Zm00001d018951::7:10358630-10360631(+)
Zm00001d042515::3:170303366-170305367(-)
Zm00001d006375::2:206065338-206067339(+)
Zm00001d043819::3:210966368-210968369(-)
Zm00001d027490::1:6430882-6432883(-)
Zm00001d045998::9:53113245-53115246(+)
Zm00001d025501::10:120595036-120597037(+)
Zm00001d049371::4:28129088-28131089(+)
Zm00001d007025::2:220364243-220366244(+)
Zm00001d025610::10:123857562-123859563(+)
Zm00001d038496::6:158594773-158596774(-)
Zm00001d027697::1:11313119-11315120(+)
Zm00001d053549::4:233677098-233679099(+)
Zm00001d006205::2:201771690-201773691(+)
Zm00001d043821::3:210977037-210979038(-)
Zm00001d012950::5:2316678-2318679(+)
Zm00001d041844::3:140387366-140389367(+)
Zm00001d016968::5:181540870-181542871(+)
Zm00001d025722::10:127554944-127556945(+)
Zm00001d035705::6:41918629-41920630(-)
Zm00001d015905::5:130029845-130031846(-)
```
