## Supplementary material for "A comprehensive map of preferentially located motifs reveals distinct proximal *cis*-regulatory elements in plants": TTGCATA_containing_gene_set.txt

```
#Occurences of TTGCATA between -537 and -476 (positions relative to the transcription start site)
#340 sequences with TTGCATA in this interval
#1.32% of the sequences in promoter set with TTGCATA (set with 25847 sequences)
Zm00001d011436::8:150441335-150443336(-)
Zm00001d047011::9:115073365-115075366(+)
Zm00001d019733::7:54459066-54461067(-)
Zm00001d025309::10:113728172-113730173(+)
Zm00001d002944::2:27782368-27784369(-)
Zm00001d036145::6:74422831-74424832(+)
Zm00001d009242::8:46230625-46232626(-)
Zm00001d028486::1:36753019-36755020(+)
Zm00001d009267::8:49296995-49298996(+)
Zm00001d052040::4:177076512-177078513(+)
Zm00001d052674::4:196902870-196904871(+)
Zm00001d019191::7:21060538-21062539(+)
Zm00001d044348::3:225602885-225604886(-)
Zm00001d012980::5:2689331-2691332(-)
Zm00001d044749::9:1149863-1151864(+)
Zm00001d035698::6:41676271-41678272(-)
Zm00001d041767::3:136603355-136605356(-)
Zm00001d054049::4:245577188-245579189(+)
Zm00001d031657::1:197699504-197701505(-)
Zm00001d051755::4:168934746-168936747(+)
Zm00001d002590::2:16294114-16296115(-)
Zm00001d018496::5:221802444-221804445(+)
Zm00001d004036::2:77704237-77706238(+)
Zm00001d020365::7:109592894-109594895(+)
Zm00001d038688::6:162601103-162603104(+)
Zm00001d039890::3:18010953-18012954(-)
Zm00001d034544::1:295926000-295928001(-)
Zm00001d047067::9:117139238-117141239(-)
Zm00001d030348::1:124404958-124406959(-)
Zm00001d009756::8:79843900-79845901(-)
Zm00001d050193::4:72525073-72527074(+)
Zm00001d008604::8:14282741-14284742(+)
Zm00001d033878::1:277212963-277214964(+)
Zm00001d006191::2:201035927-201037928(+)
Zm00001d002803::2:23173535-23175536(-)
Zm00001d008257::8:3278805-3280806(+)
Zm00001d021590::7:157355957-157357958(+)
Zm00001d019527::7:40267357-40269358(-)
Zm00001d037294::6:119712280-119714281(-)
Zm00001d006505::2:210158395-210160396(+)
Zm00001d034412::1:292187386-292189387(-)
Zm00001d016883::5:179270707-179272708(+)
Zm00001d031134::1:179001493-179003494(-)
Zm00001d044367::3:226308911-226310912(+)
Zm00001d013852::5:22710902-22712903(-)
Zm00001d006869::2:218300886-218302887(-)
Zm00001d004854::2:144678788-144680789(-)
Zm00001d044176::3:221181416-221183417(-)
Zm00001d029709::1:83412848-83414849(-)
Zm00001d007073::2:221458835-221460836(-)
Zm00001d007112::2:222486535-222488536(+)
Zm00001d003939::2:70558216-70560217(-)
Zm00001d013397::5:10345719-10347720(+)
Zm00001d033026::1:247672584-247674585(-)
Zm00001d004497::2:115227569-115229570(-)
Zm00001d006046::2:196402883-196404884(-)
Zm00001d043424::3:199375917-199377918(-)
Zm00001d051840::4:171939330-171941331(+)
Zm00001d039839::3:16294777-16296778(-)
Zm00001d021934::7:166182393-166184394(+)
Zm00001d042972::3:185398274-185400275(+)
Zm00001d010875::8:131722257-131724258(+)
Zm00001d050977::4:134812966-134814967(-)
Zm00001d014715::5:60300543-60302544(-)
Zm00001d034119::1:284492252-284494253(-)
Zm00001d024459::10:71758541-71760542(+)
Zm00001d040523::3:47965531-47967532(+)
Zm00001d010031::8:96224603-96226604(+)
Zm00001d032534::1:229831668-229833669(-)
Zm00001d027989::1:19496132-19498133(+)
Zm00001d008721::8:17740679-17742680(+)
Zm00001d027322::1:2893274-2895275(+)
Zm00001d023838::10:23896876-23898877(-)
Zm00001d045436::9:22151277-22153278(+)
Zm00001d019731::7:54366916-54368917(+)
Zm00001d028473::1:36039661-36041662(+)
Zm00001d009898::8:88352905-88354906(+)
Zm00001d016214::5:150598669-150600670(+)
Zm00001d029913::1:93845717-93847718(+)
Zm00001d031473::1:191331718-191333719(-)
Zm00001d007452::2:232010999-232013000(-)
Zm00001d023262::10:1598880-1600881(-)
Zm00001d048908::4:7752947-7754948(-)
Zm00001d008433::8:8630736-8632737(-)
Zm00001d034981::6:728119-730120(-)
Zm00001d020806::7:133444299-133446300(-)
Zm00001d005102::2:158277323-158279324(-)
Zm00001d043668::3:206796854-206798855(-)
Zm00001d029916::1:94179260-94181261(+)
Zm00001d021193::7:145453336-145455337(-)
Zm00001d020322::7:106515001-106517002(+)
Zm00001d053100::4:213728021-213730022(+)
Zm00001d017502::5:197728244-197730245(-)
Zm00001d045792::9:39401390-39403391(-)
Zm00001d034385::1:291518399-291520400(-)
Zm00001d022246::7:173547380-173549381(-)
Zm00001d007340::2:229182882-229184883(-)
Zm00001d007758::2:239010826-239012827(-)
Zm00001d015683::5:107120251-107122252(-)
Zm00001d003242::2:37430876-37432877(+)
Zm00001d046511::9:93193009-93195010(+)
Zm00001d010455::8:115965621-115967622(+)
Zm00001d014742::5:61157156-61159157(+)
Zm00001d024278::10:61397693-61399694(-)
Zm00001d051557::4:162761405-162763406(-)
Zm00001d030053::1:102357850-102359851(+)
Zm00001d023379::10:4297708-4299709(-)
Zm00001d005974::2:194482524-194484525(+)
Zm00001d017577::5:200294613-200296614(-)
Zm00001d044324::3:225202771-225204772(-)
Zm00001d053662::4:238381684-238383685(-)
Zm00001d045492::9:24425526-24427527(-)
Zm00001d015811::5:122576489-122578490(-)
Zm00001d044152::3:220523226-220525227(+)
Zm00001d012483::8:175341095-175343096(+)
Zm00001d046241::9:75990387-75992388(+)
Zm00001d031854::1:204235026-204237027(+)
Zm00001d033492::1:264207075-264209076(+)
Zm00001d050217::4:74114075-74116076(+)
Zm00001d011140::8:140251015-140253016(+)
Zm00001d007045::2:220803086-220805087(-)
Zm00001d031411::1:189276583-189278584(+)
Zm00001d023321::10:3239469-3241470(-)
Zm00001d013676::5:17048620-17050621(+)
Zm00001d050430::4:87426610-87428611(+)
Zm00001d044180::3:221250420-221252421(-)
Zm00001d022340::7:175740121-175742122(-)
Zm00001d028726::1:44381533-44383534(-)
Zm00001d036556::6:91869430-91871431(+)
Zm00001d041819::3:139133529-139135530(+)
Zm00001d031851::1:204138310-204140311(-)
Zm00001d006645::2:213334644-213336645(+)
Zm00001d042102::3:150719096-150721097(+)
Zm00001d008933::8:25921383-25923384(+)
Zm00001d037104::6:112385014-112387015(-)
Zm00001d007892::2:241886529-241888530(+)
Zm00001d035318::6:21030719-21032720(-)
Zm00001d018952::7:10370372-10372373(+)
Zm00001d054038::4:245453704-245455705(+)
Zm00001d043462::3:200754819-200756820(+)
Zm00001d032836::1:239712095-239714096(+)
Zm00001d018110::5:214492321-214494322(-)
Zm00001d020411::7:112200185-112202186(-)
Zm00001d005149::2:161146290-161148291(-)
Zm00001d010145::8:101315097-101317098(+)
Zm00001d052380::4:188746093-188748094(+)
Zm00001d014400::5:44479841-44481842(-)
Zm00001d022226::7:173092295-173094296(-)
Zm00001d028538::1:38599360-38601361(-)
Zm00001d051225::4:149091190-149093191(-)
Zm00001d014040::5:30342219-30344220(-)
Zm00001d044916::9:7173685-7175686(+)
Zm00001d015995::5:138114813-138116814(+)
Zm00001d010484::8:117411295-117413296(-)
Zm00001d043688::3:207418561-207420562(-)
Zm00001d019105::7:16888389-16890390(-)
Zm00001d018765::7:4588046-4590047(-)
Zm00001d027895::1:16967385-16969386(+)
Zm00001d040311::3:37412254-37414255(-)
Zm00001d003100::2:32062442-32064443(+)
Zm00001d042355::3:162993767-162995768(-)
Zm00001d030438::1:133026254-133028255(-)
Zm00001d016616::5:170221806-170223807(+)
Zm00001d043036::3:187096313-187098314(-)
Zm00001d005893::2:191928124-191930125(+)
Zm00001d013658::5:16524944-16526945(-)
Zm00001d037289::6:119528392-119530393(-)
Zm00001d045847::9:43408675-43410676(-)
Zm00001d018873::7:7920463-7922464(-)
Zm00001d011268::8:145144450-145146451(-)
Zm00001d031485::1:191584550-191586551(+)
Zm00001d019523::7:39867994-39869995(-)
Zm00001d042794::3:179907308-179909309(-)
Zm00001d043060::3:187830022-187832023(-)
Zm00001d048386::9:155337896-155339897(-)
Zm00001d005164::2:161932206-161934207(-)
Zm00001d015244::5:80935137-80937138(+)
Zm00001d020081::7:90817543-90819544(+)
Zm00001d037492::6:127208748-127210749(+)
Zm00001d044060::3:218231249-218233250(+)
Zm00001d046317::9:80082403-80084404(+)
Zm00001d032879::1:241283561-241285562(-)
Zm00001d036985::6:108318595-108320596(-)
Zm00001d019543::7:41607741-41609742(-)
Zm00001d027658::1:10328836-10330837(+)
Zm00001d037160::6:114311510-114313511(-)
Zm00001d012743::8:179560897-179562898(+)
Zm00001d051806::4:170129961-170131962(+)
Zm00001d033337::1:259491511-259493512(+)
Zm00001d035014::6:1841768-1843769(-)
Zm00001d025381::10:116548226-116550227(+)
Zm00001d039273::3:901184-903185(-)
Zm00001d021673::7:159703945-159705946(-)
Zm00001d014977::5:70833336-70835337(-)
Zm00001d046628::9:99612783-99614784(-)
Zm00001d030627::1:149686663-149688664(+)
Zm00001d029237::1:63316525-63318526(+)
Zm00001d048347::9:154824974-154826975(-)
Zm00001d023497::10:7361288-7363289(-)
Zm00001d027784::1:13437298-13439299(+)
Zm00001d017021::5:182894885-182896886(-)
Zm00001d035665::6:40023974-40025975(+)
Zm00001d010178::8:103218621-103220622(+)
Zm00001d049766::4:43847570-43849571(-)
Zm00001d025473::10:119899245-119901246(-)
Zm00001d024815::10:89312974-89314975(-)
Zm00001d039258::3:696480-698481(+)
Zm00001d033935::1:279075785-279077786(+)
Zm00001d041731::3:135462273-135464274(-)
Zm00001d001983::2:3950107-3952108(-)
Zm00001d004358::2:106087043-106089044(-)
Zm00001d017036::5:183326773-183328774(+)
Zm00001d044622::3:233496510-233498511(+)
Zm00001d038579::6:160395936-160397937(-)
Zm00001d044720::9:186428-188429(-)
Zm00001d036856::6:104282953-104284954(+)
Zm00001d041864::3:141463071-141465072(-)
Zm00001d033412::1:262343180-262345181(-)
Zm00001d004227::2:93485592-93487593(-)
Zm00001d037546::6:128893015-128895016(+)
Zm00001d022456::7:178097797-178099798(-)
Zm00001d039126::6:170551511-170553512(+)
Zm00001d007776::2:239421112-239423113(-)
Zm00001d051483::4:160081959-160083960(+)
Zm00001d005398::2:172423207-172425208(+)
Zm00001d005015::2:153781661-153783662(+)
Zm00001d027621::1:9159052-9161053(+)
Zm00001d048652::4:2635009-2637010(-)
Zm00001d010411::8:113496008-113498009(-)
Zm00001d039613::3:9086349-9088350(-)
Zm00001d036227::6:77982062-77984063(-)
Zm00001d020102::7:92119663-92121664(-)
Zm00001d022625::7:181489597-181491598(+)
Zm00001d005419::2:173367074-173369075(-)
Zm00001d024209::10:56567177-56569178(+)
Zm00001d045041::9:10857393-10859394(+)
Zm00001d021508::7:154480340-154482341(+)
Zm00001d016308::5:156572116-156574117(-)
Zm00001d015100::5:75364875-75366876(+)
Zm00001d010556::8:120213073-120215074(+)
Zm00001d034350::1:290353805-290355806(-)
Zm00001d052936::4:205476642-205478643(-)
Zm00001d026637::10:149252503-149254504(-)
Zm00001d020288::7:104315315-104317316(-)
Zm00001d052269::4:185370136-185372137(+)
Zm00001d030703::1:154502524-154504525(+)
Zm00001d004478::2:114438939-114440940(-)
Zm00001d033203::1:253924342-253926343(-)
Zm00001d005744::2:185664254-185666255(-)
Zm00001d040379::3:40801744-40803745(+)
Zm00001d008760::8:19342701-19344702(-)
Zm00001d008310::8:4831235-4833236(+)
Zm00001d044322::3:225154092-225156093(-)
Zm00001d031635::1:196946642-196948643(-)
Zm00001d031061::1:175175565-175177566(-)
Zm00001d007145::2:223324275-223326276(-)
Zm00001d031231::1:182827004-182829005(-)
Zm00001d009633::8:73963675-73965676(-)
Zm00001d006834::2:217588143-217590144(+)
Zm00001d035863::6:57431997-57433998(+)
Zm00001d002174::2:7238361-7240362(+)
Zm00001d017296::5:192041111-192043112(+)
Zm00001d036682::6:97482012-97484013(-)
Zm00001d050173::4:70688229-70690230(+)
Zm00001d038754::6:163896824-163898825(+)
Zm00001d010630::8:122405254-122407255(-)
Zm00001d047275::9:125244516-125246517(-)
Zm00001d017456::5:196420099-196422100(+)
Zm00001d050265::4:77230956-77232957(+)
Zm00001d030764::1:158951514-158953515(+)
Zm00001d018134::5:215051514-215053515(-)
Zm00001d003776::2:58874831-58876832(+)
Zm00001d003807::2:60107760-60109761(-)
Zm00001d037354::6:122601266-122603267(+)
Zm00001d012418::8:174170762-174172763(-)
Zm00001d028918::1:51460756-51462757(+)
Zm00001d018763::7:4527311-4529312(-)
Zm00001d051336::4:155035742-155037743(+)
Zm00001d010313::8:109185644-109187645(+)
Zm00001d019130::7:18344907-18346908(-)
Zm00001d052689::4:197450514-197452515(+)
Zm00001d038820::6:165214061-165216062(+)
Zm00001d046827::9:107407512-107409513(-)
Zm00001d029832::1:89258596-89260597(+)
Zm00001d043765::3:209273980-209275981(+)
Zm00001d035125::6:6271152-6273153(-)
Zm00001d023747::10:18440248-18442249(+)
Zm00001d005919::2:192759780-192761781(+)
Zm00001d004443::2:112232524-112234525(-)
Zm00001d037842::6:139378604-139380605(-)
Zm00001d004499::2:115229394-115231395(+)
Zm00001d029626::1:80258522-80260523(-)
Zm00001d007289::2:226917414-226919415(+)
Zm00001d001765::2:116742-118743(-)
Zm00001d027477::1:6238141-6240142(-)
Zm00001d040581::3:51338411-51340412(+)
Zm00001d012697::8:178789265-178791266(+)
Zm00001d046803::9:106508397-106510398(-)
Zm00001d031458::1:190929836-190931837(-)
Zm00001d019799::7:62267121-62269122(+)
Zm00001d029634::1:80821866-80823867(+)
Zm00001d036143::6:74389958-74391959(-)
Zm00001d033848::1:275706877-275708878(-)
Zm00001d045861::9:44258017-44260018(+)
Zm00001d032326::1:222591156-222593157(+)
Zm00001d042289::3:159153200-159155201(-)
Zm00001d046638::9:100058886-100060887(+)
Zm00001d012005::8:166367664-166369665(+)
Zm00001d052980::4:207106063-207108064(+)
Zm00001d037853::6:139797215-139799216(+)
Zm00001d021537::7:155327172-155329173(+)
Zm00001d014569::5:53735331-53737332(+)
Zm00001d022427::7:177447933-177449934(+)
Zm00001d050994::4:135919984-135921985(-)
Zm00001d034040::1:282016306-282018307(+)
Zm00001d009055::8:33489048-33491049(+)
Zm00001d018416::5:220303358-220305359(-)
Zm00001d002805::2:23180257-23182258(-)
Zm00001d045395::9:20531111-20533112(+)
Zm00001d038804::6:164790788-164792789(+)
Zm00001d015622::5:101915008-101917009(-)
Zm00001d007332::2:228913328-228915329(+)
Zm00001d040577::3:50991632-50993633(+)
Zm00001d018147::5:215513150-215515151(+)
Zm00001d024439::10:70823778-70825779(+)
Zm00001d052051::4:177828411-177830412(-)
Zm00001d006620::2:212768253-212770254(-)
Zm00001d052083::4:179017508-179019509(-)
Zm00001d037873::6:140620943-140622944(-)
Zm00001d050934::4:132599859-132601860(-)
Zm00001d037976::6:143950871-143952872(-)
Zm00001d024951::10:96576476-96578477(+)
Zm00001d012351::8:172913113-172915114(-)
Zm00001d045950::9:49158302-49160303(+)
Zm00001d026709::10:150746034-150748035(+)
Zm00001d015348::5:85734818-85736819(+)
Zm00001d036359::6:85627598-85629599(-)
Zm00001d026042::10:136803703-136805704(-)
Zm00001d026482::10:146768570-146770571(-)
Zm00001d045424::9:21656810-21658811(+)
```
