## Supplementary material for "A comprehensive map of preferentially located motifs reveals distinct proximal *cis*-regulatory elements in plants": TTGCCAC_containing_gene_set.txt

```
#Occurences of TTGCCAC between -141 and -5 (positions relative to the transcription start site)
#504 sequences with TTGCCAC in this interval
#1.95% of the sequences in promoter set with TTGCCAC (set with 25847 sequences)
Zm00001d023304::10:2557407-2559408(+)
Zm00001d008524::8:11640657-11642658(+)
Zm00001d015226::5:80069165-80071166(-)
Zm00001d051567::4:162924408-162926409(-)
Zm00001d025338::10:114699868-114701869(-)
Zm00001d019560::7:42573246-42575247(-)
Zm00001d017298::5:192063472-192065473(-)
Zm00001d010618::8:122046505-122048506(-)
Zm00001d019079::7:15566252-15568253(-)
Zm00001d009177::8:41085083-41087084(+)
Zm00001d036789::6:100927485-100929486(+)
Zm00001d035044::6:3021913-3023914(+)
Zm00001d041991::3:146850536-146852537(-)
Zm00001d050675::4:115075978-115077979(+)
Zm00001d033716::1:272006719-272008720(-)
Zm00001d028567::1:39389121-39391122(-)
Zm00001d038943::6:167394026-167396027(-)
Zm00001d053851::4:242206040-242208041(+)
Zm00001d047166::9:120525020-120527021(-)
Zm00001d046352::9:82892576-82894577(-)
Zm00001d027469::1:6019278-6021279(+)
Zm00001d033225::1:255172800-255174801(-)
Zm00001d048448::9:156608107-156610108(+)
Zm00001d029490::1:72909099-72911100(-)
Zm00001d005323::2:169616701-169618702(-)
Zm00001d049270::4:23887739-23889740(+)
Zm00001d004672::2:129375860-129377861(-)
Zm00001d025434::10:118614953-118616954(+)
Zm00001d006936::2:219724077-219726078(+)
Zm00001d039613::3:9086349-9088350(-)
Zm00001d003492::2:45891862-45893863(+)
Zm00001d036727::6:99180266-99182267(+)
Zm00001d053711::4:239668997-239670998(+)
Zm00001d015490::5:93180824-93182825(+)
Zm00001d042137::3:153102429-153104430(+)
Zm00001d011252::8:144608353-144610354(+)
Zm00001d032383::1:224764960-224766961(+)
Zm00001d037858::6:139990484-139992485(+)
Zm00001d015657::5:103733336-103735337(-)
Zm00001d014665::5:58157171-58159172(+)
Zm00001d034058::1:282685632-282687633(+)
Zm00001d053623::4:237043621-237045622(+)
Zm00001d045111::9:13105766-13107767(+)
Zm00001d052442::4:190121882-190123883(-)
Zm00001d035507::6:29726847-29728848(-)
Zm00001d022492::7:178727480-178729481(+)
Zm00001d021971::7:167277229-167279230(-)
Zm00001d017021::5:182894885-182896886(-)
Zm00001d046775::9:105382233-105384234(-)
Zm00001d048211::9:152566896-152568897(+)
Zm00001d043146::3:190106562-190108563(+)
Zm00001d018119::5:214695477-214697478(-)
Zm00001d049228::4:21758737-21760738(-)
Zm00001d052927::4:205144944-205146945(-)
Zm00001d009932::8:90456067-90458068(-)
Zm00001d011276::8:145536619-145538620(+)
Zm00001d007658::2:237083061-237085062(+)
Zm00001d021658::7:159367702-159369703(+)
Zm00001d026113::10:138724893-138726894(-)
Zm00001d004652::2:126382928-126384929(-)
Zm00001d012688::8:178681962-178683963(+)
Zm00001d003058::2:30710718-30712719(-)
Zm00001d031773::1:201398322-201400323(-)
Zm00001d020600::7:124223548-124225549(+)
Zm00001d005348::2:170424442-170426443(+)
Zm00001d020405::7:111818829-111820830(+)
Zm00001d015687::5:107747067-107749068(-)
Zm00001d029328::1:66125999-66128000(-)
Zm00001d013626::5:15742616-15744617(-)
Zm00001d050406::4:86394106-86396107(-)
Zm00001d017935::5:210377350-210379351(+)
Zm00001d053975::4:244504666-244506667(+)
Zm00001d011625::8:156539933-156541934(-)
Zm00001d048982::4:11450425-11452426(+)
Zm00001d024030::10:38225775-38227776(+)
Zm00001d002331::2:10470512-10472513(+)
Zm00001d020210::7:100351412-100353413(-)
Zm00001d035995::6:65188821-65190822(-)
Zm00001d029290::1:64984555-64986556(+)
Zm00001d023313::10:2767648-2769649(+)
Zm00001d023379::10:4297708-4299709(-)
Zm00001d022350::7:175993483-175995484(+)
Zm00001d003144::2:33549072-33551073(-)
Zm00001d016015::5:139706580-139708581(-)
Zm00001d047335::9:126827237-126829238(-)
Zm00001d048896::4:7262841-7264842(-)
Zm00001d023504::10:7634179-7636180(-)
Zm00001d013238::5:6857756-6859757(-)
Zm00001d038310::6:154164895-154166896(+)
Zm00001d004392::2:108535071-108537072(-)
Zm00001d051480::4:160042351-160044352(-)
Zm00001d040153::3:29315127-29317128(+)
Zm00001d036679::6:97450188-97452189(-)
Zm00001d008999::8:29413616-29415617(+)
Zm00001d006540::2:210703227-210705228(+)
Zm00001d038248::6:152316145-152318146(-)
Zm00001d047903::9:144835170-144837171(+)
Zm00001d028924::1:51725121-51727122(+)
Zm00001d009619::8:73562016-73564017(+)
Zm00001d023420::10:5100058-5102059(-)
Zm00001d021703::7:160759327-160761328(+)
Zm00001d003653::2:52008618-52010619(+)
Zm00001d006160::2:200079879-200081880(+)
Zm00001d027826::1:14611310-14613311(-)
Zm00001d022554::7:179927602-179929603(-)
Zm00001d034383::1:291470940-291472941(+)
Zm00001d030665::1:151873152-151875153(+)
Zm00001d051180::4:147450122-147452123(-)
Zm00001d041063::3:94049995-94051996(-)
Zm00001d046035::9:57471171-57473172(+)
Zm00001d041565::3:127282942-127284943(+)
Zm00001d027934::1:17944335-17946336(+)
Zm00001d014168::5:34950745-34952746(+)
Zm00001d021227::7:146566707-146568708(-)
Zm00001d019268::7:25020531-25022532(+)
Zm00001d043045::3:187257172-187259173(-)
Zm00001d046700::9:102879076-102881077(+)
Zm00001d034248::1:287869504-287871505(+)
Zm00001d034635::1:298581929-298583930(-)
Zm00001d002544::2:15090109-15092110(+)
Zm00001d033822::1:274807874-274809875(+)
Zm00001d037156::6:114081065-114083066(-)
Zm00001d010889::8:132314086-132316087(-)
Zm00001d013518::5:13438585-13440586(-)
Zm00001d025590::10:123327618-123329619(-)
Zm00001d024000::10:35678792-35680793(-)
Zm00001d006588::2:211700782-211702783(-)
Zm00001d005965::2:194064537-194066538(+)
Zm00001d045079::9:11801739-11803740(-)
Zm00001d015121::5:76469426-76471427(+)
Zm00001d053228::4:220895326-220897327(+)
Zm00001d034733::1:300960561-300962562(-)
Zm00001d001826::2:1538439-1540440(-)
Zm00001d026685::10:149861254-149863255(-)
Zm00001d041726::3:135360747-135362748(-)
Zm00001d031961::1:208052962-208054963(-)
Zm00001d021691::7:160277313-160279314(-)
Zm00001d017755::5:205950674-205952675(-)
Zm00001d047087::9:118043284-118045285(-)
Zm00001d027924::1:17776843-17778844(-)
Zm00001d031977::1:208391728-208393729(-)
Zm00001d046144::9:66922308-66924309(+)
Zm00001d046465::9:91053238-91055239(-)
Zm00001d030964::1:169508513-169510514(+)
Zm00001d046380::9:85594207-85596208(+)
Zm00001d022217::7:172975742-172977743(+)
Zm00001d039575::3:8203307-8205308(+)
Zm00001d038613::6:160916934-160918935(-)
Zm00001d017143::5:186765256-186767257(-)
Zm00001d051386::4:156630845-156632846(-)
Zm00001d006511::2:210207283-210209284(-)
Zm00001d045594::9:27789137-27791138(-)
Zm00001d034382::1:291403340-291405341(-)
Zm00001d014066::5:31262820-31264821(-)
Zm00001d011873::8:163441810-163443811(+)
Zm00001d051022::4:137412242-137414243(+)
Zm00001d051234::4:149424400-149426401(-)
Zm00001d020402::7:111550039-111552040(-)
Zm00001d043709::3:207984276-207986277(+)
Zm00001d037376::6:123555171-123557172(+)
Zm00001d009676::8:75405220-75407221(+)
Zm00001d025300::10:113298275-113300276(-)
Zm00001d052168::4:181568114-181570115(-)
Zm00001d017642::5:202884005-202886006(-)
Zm00001d034443::1:293096581-293098582(+)
Zm00001d009609::8:72969178-72971179(+)
Zm00001d048705::4:3670826-3672827(+)
Zm00001d034057::1:282649277-282651278(+)
Zm00001d049628::4:38069560-38071561(+)
Zm00001d049459::4:31019360-31021361(-)
Zm00001d014472::5:49407384-49409385(-)
Zm00001d050857::4:127179855-127181856(+)
Zm00001d033621::1:269013550-269015551(+)
Zm00001d013026::5:3432238-3434239(+)
Zm00001d026609::10:148918559-148920560(-)
Zm00001d044816::9:3596001-3598002(-)
Zm00001d014867::5:66266658-66268659(-)
Zm00001d017608::5:201462339-201464340(-)
Zm00001d049921::4:52807131-52809132(+)
Zm00001d017329::5:193002084-193004085(-)
Zm00001d037950::6:143338828-143340829(-)
Zm00001d029590::1:78112836-78114837(-)
Zm00001d027347::1:3385022-3387023(-)
Zm00001d037636::6:132561861-132563862(+)
Zm00001d009860::8:85584837-85586838(+)
Zm00001d038552::6:159768591-159770592(+)
Zm00001d042185::3:155348582-155350583(-)
Zm00001d035562::6:33366225-33368226(+)
Zm00001d033620::1:269014328-269016329(-)
Zm00001d012339::8:172715719-172717720(+)
Zm00001d009753::8:79795300-79797301(-)
Zm00001d009090::8:35628808-35630809(-)
Zm00001d018954::7:10456251-10458252(+)
Zm00001d039871::3:17293928-17295929(-)
Zm00001d036762::6:99965765-99967766(-)
Zm00001d012980::5:2689331-2691332(-)
Zm00001d002481::2:13627347-13629348(+)
Zm00001d048149::9:150904592-150906593(+)
Zm00001d053991::4:244778334-244780335(-)
Zm00001d031040::1:174747198-174749199(-)
Zm00001d033745::1:272680512-272682513(-)
Zm00001d049811::4:45784881-45786882(-)
Zm00001d008528::8:11884879-11886880(-)
Zm00001d029366::1:67603492-67605493(+)
Zm00001d053349::4:227106365-227108366(+)
Zm00001d043937::3:214206026-214208027(+)
Zm00001d038999::6:168514079-168516080(-)
Zm00001d004640::2:124659378-124661379(+)
Zm00001d049502::4:32643339-32645340(+)
Zm00001d007904::2:242150505-242152506(+)
Zm00001d052901::4:204074624-204076625(-)
Zm00001d023946::10:30979756-30981757(-)
Zm00001d053061::4:211464047-211466048(+)
Zm00001d041823::3:139336323-139338324(+)
Zm00001d048344::9:154802299-154804300(+)
Zm00001d041752::3:135969412-135971413(-)
Zm00001d027383::1:4108510-4110511(+)
Zm00001d031519::1:192668531-192670532(+)
Zm00001d032849::1:239983477-239985478(+)
Zm00001d005147::2:161042609-161044610(-)
Zm00001d014887::5:67024670-67026671(+)
Zm00001d004067::2:80068966-80070967(-)
Zm00001d028522::1:38044418-38046419(+)
Zm00001d015618::5:101497508-101499509(-)
Zm00001d049654::4:38851372-38853373(-)
Zm00001d043145::3:190107429-190109430(-)
Zm00001d039727::3:13020127-13022128(-)
Zm00001d031361::1:187353541-187355542(-)
Zm00001d037213::6:116091744-116093745(-)
Zm00001d023707::10:16409197-16411198(-)
Zm00001d034181::1:285862473-285864474(+)
Zm00001d051808::4:170142132-170144133(-)
Zm00001d052821::4:202015225-202017226(-)
Zm00001d039560::3:7985939-7987940(+)
Zm00001d042820::3:181128354-181130355(+)
Zm00001d002615::2:16789702-16791703(-)
Zm00001d036090::6:71682051-71684052(+)
Zm00001d025749::10:128286793-128288794(-)
Zm00001d003229::2:36849695-36851696(+)
Zm00001d045062::9:11341167-11343168(+)
Zm00001d026064::10:137394308-137396309(-)
Zm00001d040816::3:67779424-67781425(+)
Zm00001d033705::1:271748191-271750192(-)
Zm00001d039310::3:1448863-1450864(-)
Zm00001d008386::8:6903928-6905929(+)
Zm00001d033651::1:269682173-269684174(-)
Zm00001d048994::4:11913393-11915394(+)
Zm00001d005437::2:173967144-173969145(-)
Zm00001d017754::5:205939713-205941714(-)
Zm00001d017065::5:184298432-184300433(-)
Zm00001d010529::8:119422526-119424527(-)
Zm00001d015839::5:124939854-124941855(-)
Zm00001d030486::1:136741682-136743683(-)
Zm00001d048040::9:148609476-148611477(-)
Zm00001d025687::10:126204649-126206650(+)
Zm00001d022246::7:173547380-173549381(-)
Zm00001d002446::2:12872822-12874823(+)
Zm00001d043912::3:213674800-213676801(+)
Zm00001d020586::7:123730781-123732782(-)
Zm00001d020717::7:129919345-129921346(-)
Zm00001d048458::9:156700946-156702947(+)
Zm00001d037034::6:109823619-109825620(-)
Zm00001d027325::1:2972757-2974758(+)
Zm00001d030382::1:127761544-127763545(-)
Zm00001d012513::8:175876039-175878040(-)
Zm00001d051513::4:161030827-161032828(+)
Zm00001d043771::3:209629215-209631216(-)
Zm00001d034007::1:281041598-281043599(-)
Zm00001d038290::6:153558066-153560067(-)
Zm00001d014920::5:68370721-68372722(-)
Zm00001d004500::2:115238001-115240002(-)
Zm00001d041563::3:127272550-127274551(+)
Zm00001d039156::6:171183963-171185964(-)
Zm00001d053566::4:234543111-234545112(-)
Zm00001d036449::6:88956909-88958910(+)
Zm00001d040152::3:29275277-29277278(-)
Zm00001d007339::2:229144001-229146002(+)
Zm00001d031443::1:190262814-190264815(+)
Zm00001d012131::8:168614377-168616378(+)
Zm00001d036137::6:74135436-74137437(+)
Zm00001d046555::9:95834366-95836367(-)
Zm00001d035591::6:35492762-35494763(-)
Zm00001d018257::5:217514972-217516973(+)
Zm00001d025332::10:114369847-114371848(+)
Zm00001d020199::7:98841745-98843746(-)
Zm00001d013113::5:4875256-4877257(+)
Zm00001d044407::3:227366180-227368181(+)
Zm00001d045329::9:19085369-19087370(-)
Zm00001d002416::2:12273391-12275392(+)
Zm00001d037551::6:129110012-129112013(-)
Zm00001d002656::2:18474787-18476788(-)
Zm00001d044821::9:3898012-3900013(-)
Zm00001d026067::10:137487320-137489321(-)
Zm00001d041867::3:141614725-141616726(-)
Zm00001d012725::8:179228212-179230213(-)
Zm00001d041082::3:96075770-96077771(+)
Zm00001d042818::3:181097165-181099166(-)
Zm00001d034018::1:281283263-281285264(-)
Zm00001d005991::2:194878153-194880154(+)
Zm00001d001918::2:2922529-2924530(-)
Zm00001d036797::6:101219547-101221548(-)
Zm00001d005456::2:174868549-174870550(-)
Zm00001d033645::1:269524607-269526608(+)
Zm00001d043855::3:212181478-212183479(+)
Zm00001d017042::5:183473345-183475346(-)
Zm00001d014479::5:49670623-49672624(+)
Zm00001d045027::9:10606320-10608321(+)
Zm00001d032632::1:232558256-232560257(+)
Zm00001d033078::1:249826166-249828167(+)
Zm00001d017495::5:197541047-197543048(-)
Zm00001d037070::6:111357334-111359335(-)
Zm00001d012451::8:174779386-174781387(+)
Zm00001d037133::6:113547991-113549992(-)
Zm00001d036512::6:90948921-90950922(+)
Zm00001d048461::9:156750899-156752900(+)
Zm00001d023445::10:5686418-5688419(+)
Zm00001d010754::8:126886863-126888864(+)
Zm00001d016621::5:170398483-170400484(+)
Zm00001d046242::9:76067576-76069577(+)
Zm00001d047969::9:146645916-146647917(-)
Zm00001d020101::7:92057464-92059465(-)
Zm00001d039341::3:2119288-2121289(-)
Zm00001d043538::3:203301459-203303460(+)
Zm00001d029324::1:65944516-65946517(-)
Zm00001d031883::1:205251719-205253720(+)
Zm00001d038057::6:146566852-146568853(-)
Zm00001d015102::5:75378158-75380159(+)
Zm00001d033218::1:254678059-254680060(-)
Zm00001d013013::5:3213464-3215465(-)
Zm00001d038232::6:152064450-152066451(+)
Zm00001d014254::5:38316266-38318267(-)
Zm00001d011081::8:138419801-138421802(-)
Zm00001d017494::5:197530510-197532511(+)
Zm00001d050501::4:94348128-94350129(-)
Zm00001d048647::4:2598775-2600776(+)
Zm00001d016254::5:153612865-153614866(+)
Zm00001d017797::5:207005090-207007091(+)
Zm00001d049435::4:30181389-30183390(+)
Zm00001d039184::6:172146498-172148499(+)
Zm00001d025866::10:132007796-132009797(+)
Zm00001d043485::3:201654547-201656548(-)
Zm00001d019389::7:31384737-31386738(-)
Zm00001d038235::6:152164823-152166824(-)
Zm00001d046759::9:104669436-104671437(+)
Zm00001d034001::1:280772081-280774082(+)
Zm00001d027878::1:16360017-16362018(-)
Zm00001d050518::4:96154608-96156609(-)
Zm00001d037971::6:143884094-143886095(+)
Zm00001d049744::4:42458691-42460692(-)
Zm00001d047823::9:142605708-142607709(-)
Zm00001d004866::2:145443287-145445288(+)
Zm00001d021966::7:167221651-167223652(+)
Zm00001d005754::2:186351722-186353723(-)
Zm00001d049872::4:49837534-49839535(-)
Zm00001d012036::8:166916105-166918106(+)
Zm00001d015721::5:112706394-112708395(+)
Zm00001d045862::9:44292812-44294813(-)
Zm00001d046263::9:77263788-77265789(-)
Zm00001d043414::3:199054445-199056446(-)
Zm00001d004861::2:145356140-145358141(+)
Zm00001d015570::5:98826549-98828550(+)
Zm00001d039170::6:171692592-171694593(-)
Zm00001d026166::10:140256034-140258035(-)
Zm00001d027852::1:15195576-15197577(-)
Zm00001d045134::9:13842839-13844840(+)
Zm00001d046313::9:79852794-79854795(+)
Zm00001d035767::6:46576283-46578284(+)
Zm00001d045482::9:24097359-24099360(-)
Zm00001d007213::2:224808758-224810759(+)
Zm00001d006587::2:211694232-211696233(-)
Zm00001d038821::6:165269367-165271368(-)
Zm00001d045435::9:22147448-22149449(+)
Zm00001d053397::4:229284254-229286255(-)
Zm00001d017809::5:207481053-207483054(+)
Zm00001d015421::5:89374882-89376883(+)
Zm00001d050879::4:128118232-128120233(+)
Zm00001d049952::4:55178039-55180040(-)
Zm00001d032109::1:213248507-213250508(+)
Zm00001d006942::2:219962888-219964889(-)
Zm00001d045176::9:15141540-15143541(-)
Zm00001d016175::5:148525755-148527756(-)
Zm00001d042102::3:150719096-150721097(+)
Zm00001d047217::9:122646110-122648111(-)
Zm00001d006177::2:200744761-200746762(-)
Zm00001d038722::6:163342108-163344109(+)
Zm00001d035537::6:31596377-31598378(+)
Zm00001d016230::5:151216481-151218482(-)
Zm00001d005792::2:188845086-188847087(-)
Zm00001d021571::7:156433997-156435998(+)
Zm00001d012223::8:170386365-170388366(+)
Zm00001d045610::9:28667843-28669844(+)
Zm00001d038368::6:155640236-155642237(-)
Zm00001d041504::3:124538796-124540797(+)
Zm00001d023729::10:17429719-17431720(+)
Zm00001d039343::3:2184047-2186048(+)
Zm00001d010537::8:119699401-119701402(-)
Zm00001d051117::4:144039046-144041047(-)
Zm00001d040497::3:46815667-46817668(-)
Zm00001d013452::5:11957903-11959904(+)
Zm00001d018458::5:221163733-221165734(+)
Zm00001d040479::3:46074664-46076665(+)
Zm00001d022222::7:173070060-173072061(+)
Zm00001d006640::2:213252095-213254096(+)
Zm00001d005764::2:187145973-187147974(+)
Zm00001d042209::3:156114259-156116260(+)
Zm00001d044313::3:224982512-224984513(+)
Zm00001d022337::7:175700273-175702274(+)
Zm00001d012887::5:1611361-1613362(-)
Zm00001d012641::8:177671721-177673722(+)
Zm00001d024898::10:93628844-93630845(+)
Zm00001d012334::8:172650280-172652281(-)
Zm00001d011918::8:164551584-164553585(-)
Zm00001d006194::2:201264518-201266519(+)
Zm00001d046538::9:94667139-94669140(-)
Zm00001d012888::5:1610576-1612577(+)
Zm00001d006159::2:200080854-200082855(-)
Zm00001d051604::4:164201439-164203440(-)
Zm00001d047865::9:143772752-143774753(+)
Zm00001d020590::7:123881834-123883835(+)
Zm00001d053891::4:243141779-243143780(+)
Zm00001d021764::7:162642425-162644426(-)
Zm00001d012053::8:167344444-167346445(-)
Zm00001d027361::1:3740238-3742239(+)
Zm00001d051453::4:159241802-159243803(+)
Zm00001d027771::1:13238515-13240516(+)
Zm00001d039785::3:14612934-14614935(+)
Zm00001d045788::9:39264599-39266600(+)
Zm00001d052114::4:180186835-180188836(-)
Zm00001d019033::7:13642009-13644010(+)
Zm00001d050032::4:61314074-61316075(+)
Zm00001d037580::6:130380576-130382577(-)
Zm00001d046389::9:86782293-86784294(+)
Zm00001d035081::6:4038789-4040790(-)
Zm00001d013510::5:13089031-13091032(-)
Zm00001d037248::6:117880356-117882357(+)
Zm00001d004604::2:121418397-121420398(+)
Zm00001d045387::9:20376744-20378745(+)
Zm00001d006567::2:211041955-211043956(+)
Zm00001d040089::3:27067837-27069838(-)
Zm00001d042452::3:168269943-168271944(+)
Zm00001d005283::2:167666683-167668684(-)
Zm00001d017340::5:193373544-193375545(+)
Zm00001d002499::2:14099661-14101662(-)
Zm00001d042281::3:158678571-158680572(+)
Zm00001d014343::5:41981485-41983486(-)
Zm00001d010924::8:133675381-133677382(-)
Zm00001d047812::9:142392902-142394903(-)
Zm00001d013733::5:18856134-18858135(+)
Zm00001d024912::10:94651995-94653996(-)
Zm00001d010009::8:94992380-94994381(-)
Zm00001d011579::8:154887687-154889688(+)
Zm00001d052110::4:179926441-179928442(-)
Zm00001d012729::8:179417073-179419074(-)
Zm00001d001984::2:3954251-3956252(-)
Zm00001d043872::3:212615037-212617038(-)
Zm00001d012297::8:172060898-172062899(-)
Zm00001d032402::1:225533926-225535927(-)
Zm00001d006937::2:219873017-219875018(-)
Zm00001d017901::5:209820887-209822888(-)
Zm00001d042638::3:174856263-174858264(+)
Zm00001d019018::7:12874637-12876638(-)
Zm00001d003287::2:38809549-38811550(+)
Zm00001d036384::6:86339825-86341826(-)
Zm00001d019311::7:26984585-26986586(+)
Zm00001d035391::6:24035918-24037919(+)
Zm00001d053702::4:239550233-239552234(+)
Zm00001d047073::9:117285992-117287993(+)
Zm00001d024759::10:86576006-86578007(-)
Zm00001d009009::8:29994679-29996680(-)
Zm00001d025452::10:119055360-119057361(+)
Zm00001d035059::6:3448866-3450867(+)
Zm00001d041388::3:115344099-115346100(-)
Zm00001d047727::9:140056757-140058758(+)
Zm00001d050951::4:133225151-133227152(+)
Zm00001d049743::4:42458698-42460699(-)
Zm00001d014278::5:39064903-39066904(+)
Zm00001d019394::7:31623713-31625714(+)
Zm00001d014621::5:56115914-56117915(-)
Zm00001d018255::5:217466490-217468491(-)
Zm00001d038300::6:153807372-153809373(+)
Zm00001d032909::1:242797194-242799195(-)
Zm00001d044647::3:233931553-233933554(-)
Zm00001d028153::1:24327397-24329398(+)
Zm00001d033611::1:268587901-268589902(-)
Zm00001d020325::7:106759585-106761586(-)
Zm00001d026555::10:148045374-148047375(+)
Zm00001d003759::2:57800194-57802195(+)
Zm00001d030191::1:112127310-112129311(-)
Zm00001d033467::1:263508992-263510993(+)
Zm00001d030527::1:141836462-141838463(+)
Zm00001d012892::5:1641482-1643483(+)
Zm00001d009123::8:37793647-37795648(-)
Zm00001d044154::3:220593738-220595739(-)
Zm00001d004930::2:149278097-149280098(-)
Zm00001d035007::6:1588710-1590711(-)
Zm00001d027441::1:5429758-5431759(+)
Zm00001d020249::7:102057592-102059593(+)
Zm00001d025668::10:125579486-125581487(-)
Zm00001d027494::1:6549835-6551836(+)
Zm00001d018677::7:2376808-2378809(-)
Zm00001d021702::7:160751241-160753242(+)
Zm00001d019262::7:24658532-24660533(-)
Zm00001d010673::8:123818543-123820544(-)
Zm00001d004616::2:122078193-122080194(-)
```
