## Supplementary material for "A comprehensive map of preferentially located motifs reveals distinct proximal *cis*-regulatory elements in plants": TTGCCGTA_containing_gene_set.txt

```
#Occurences of TTGCCGTA between 111 and 129 (positions relative to the transcription start site)
#13 sequences with TTGCCGTA in this interval
#0.05% of the sequences in promoter set with TTGCCGTA (set with 25847 sequences)
Zm00001d005666::2:182754297-182756298(+)
Zm00001d011315::8:146520022-146522023(-)
Zm00001d020051::7:88699631-88701632(+)
Zm00001d024952::10:96592178-96594179(-)
Zm00001d027824::1:14584039-14586040(+)
Zm00001d007059::2:221004486-221006487(+)
Zm00001d008720::8:17727076-17729077(+)
Zm00001d021340::7:149324725-149326726(+)
Zm00001d030817::1:161682290-161684291(-)
Zm00001d028721::1:44341236-44343237(-)
Zm00001d044647::3:233931553-233933554(-)
Zm00001d019169::7:20088431-20090432(+)
Zm00001d034784::1:302255025-302257026(-)
```
