## Supplementary material for "A comprehensive map of preferentially located motifs reveals distinct proximal *cis*-regulatory elements in plants": TTGCGTGC_containing_gene_set.txt

```
#Occurences of TTGCGTGC between 8 and 41 (positions relative to the transcription start site)
#70 sequences with TTGCGTGC in this interval
#0.27% of the sequences in promoter set with TTGCGTGC (set with 25847 sequences)
Zm00001d012034::8:166859543-166861544(+)
Zm00001d010053::8:97376838-97378839(-)
Zm00001d005524::2:177281866-177283867(+)
Zm00001d044606::3:233295390-233297391(-)
Zm00001d037596::6:130911820-130913821(-)
Zm00001d003903::2:66487005-66489006(-)
Zm00001d036750::6:99762376-99764377(+)
Zm00001d006853::2:217835529-217837530(+)
Zm00001d036350::6:85117578-85119579(+)
Zm00001d050056::4:62779374-62781375(-)
Zm00001d041549::3:126667190-126669191(-)
Zm00001d027489::1:6422000-6424001(-)
Zm00001d044694::3:235068463-235070464(-)
Zm00001d004084::2:80919577-80921578(+)
Zm00001d010852::8:130473965-130475966(+)
Zm00001d012331::8:172533174-172535175(-)
Zm00001d050336::4:82009790-82011791(-)
Zm00001d032362::1:224022054-224024055(+)
Zm00001d047447::9:130370172-130372173(-)
Zm00001d006340::2:205014187-205016188(+)
Zm00001d019941::7:78277340-78279341(+)
Zm00001d035286::6:19372033-19374034(-)
Zm00001d022524::7:179330731-179332732(+)
Zm00001d004986::2:152290609-152292610(-)
Zm00001d046672::9:101699691-101701692(+)
Zm00001d016783::5:175769560-175771561(-)
Zm00001d030031::1:100834602-100836603(+)
Zm00001d006679::2:214116970-214118971(-)
Zm00001d013219::5:6700955-6702956(+)
Zm00001d005001::2:153142831-153144832(+)
Zm00001d048025::9:148338810-148340811(+)
Zm00001d044696::3:235104677-235106678(+)
Zm00001d036916::6:106352586-106354587(+)
Zm00001d005964::2:194056367-194058368(+)
Zm00001d016664::5:171901770-171903771(+)
Zm00001d048340::9:154751482-154753483(+)
Zm00001d028212::1:26531511-26533512(+)
Zm00001d032403::1:225536383-225538384(-)
Zm00001d006503::2:210095067-210097068(+)
Zm00001d042756::3:179002691-179004692(-)
Zm00001d014787::5:63040233-63042234(-)
Zm00001d027506::1:7026837-7028838(+)
Zm00001d017368::5:193710943-193712944(-)
Zm00001d045062::9:11341167-11343168(+)
Zm00001d006181::2:200883949-200885950(+)
Zm00001d021962::7:167203851-167205852(+)
Zm00001d007884::2:241686482-241688483(+)
Zm00001d038678::6:162430806-162432807(+)
Zm00001d053696::4:239307028-239309029(+)
Zm00001d047020::9:115520899-115522900(+)
Zm00001d042443::3:167616182-167618183(-)
Zm00001d003088::2:31838547-31840548(+)
Zm00001d011248::8:144588367-144590368(+)
Zm00001d036622::6:95026122-95028123(+)
Zm00001d010521::8:119043951-119045952(+)
Zm00001d046974::9:113784063-113786064(-)
Zm00001d026149::10:139809292-139811293(-)
Zm00001d018616::7:1057977-1059978(-)
Zm00001d040833::3:68843081-68845082(-)
Zm00001d011284::8:145784345-145786346(-)
Zm00001d043647::3:205904806-205906807(+)
Zm00001d008242::8:2423063-2425064(+)
Zm00001d047362::9:127729690-127731691(+)
Zm00001d035507::6:29726847-29728848(-)
Zm00001d029095::1:57646747-57648748(+)
Zm00001d037199::6:115492736-115494737(+)
Zm00001d051125::4:144572943-144574944(+)
Zm00001d035812::6:51705930-51707931(-)
Zm00001d033797::1:274044566-274046567(-)
Zm00001d006420::2:207445120-207447121(+)
```
