## Supplementary material for "A comprehensive map of preferentially located motifs reveals distinct proximal *cis*-regulatory elements in plants": TTGCGTTG_containing_gene_set.txt

```
#Occurences of TTGCGTTG between -36 and 53 (positions relative to the transcription start site)
#127 sequences with TTGCGTTG in this interval
#0.49% of the sequences in promoter set with TTGCGTTG (set with 25847 sequences)
Zm00001d005100::2:158156418-158158419(-)
Zm00001d046583::9:97238010-97240011(-)
Zm00001d033752::1:272913918-272915919(-)
Zm00001d005707::2:184026673-184028674(-)
Zm00001d016014::5:139695593-139697594(+)
Zm00001d028815::1:47438547-47440548(+)
Zm00001d038617::6:160996437-160998438(-)
Zm00001d014875::5:66761841-66763842(+)
Zm00001d042746::3:178827993-178829994(+)
Zm00001d043766::3:209308483-209310484(-)
Zm00001d036895::6:105847676-105849677(-)
Zm00001d030712::1:155195122-155197123(+)
Zm00001d005684::2:183287189-183289190(+)
Zm00001d042055::3:148896096-148898097(-)
Zm00001d046974::9:113784063-113786064(-)
Zm00001d006845::2:217768886-217770887(+)
Zm00001d036659::6:96815685-96817686(-)
Zm00001d018641::7:1461243-1463244(+)
Zm00001d033775::1:273300121-273302122(-)
Zm00001d014089::5:31977939-31979940(-)
Zm00001d049134::4:17163216-17165217(+)
Zm00001d022307::7:174844031-174846032(+)
Zm00001d039533::3:7449582-7451583(-)
Zm00001d007132::2:223008850-223010851(+)
Zm00001d014669::5:58231127-58233128(-)
Zm00001d013992::5:27755352-27757353(+)
Zm00001d040980::3:87907334-87909335(-)
Zm00001d017765::5:206193944-206195945(+)
Zm00001d032173::1:215570476-215572477(-)
Zm00001d051367::4:156086638-156088639(-)
Zm00001d027407::1:4601413-4603414(-)
Zm00001d047161::9:120386388-120388389(-)
Zm00001d038841::6:165639478-165641479(-)
Zm00001d046330::9:80613073-80615074(+)
Zm00001d046801::9:106480638-106482639(-)
Zm00001d023430::10:5411337-5413338(+)
Zm00001d012821::5:897463-899464(+)
Zm00001d037465::6:126151457-126153458(-)
Zm00001d019565::7:43072869-43074870(-)
Zm00001d034725::1:300803015-300805016(-)
Zm00001d043272::3:193967560-193969561(-)
Zm00001d011064::8:137947268-137949269(-)
Zm00001d052938::4:205503951-205505952(+)
Zm00001d012049::8:167232778-167234779(+)
Zm00001d048531::9:157942145-157944146(-)
Zm00001d051886::4:173657707-173659708(-)
Zm00001d028814::1:47415813-47417814(+)
Zm00001d053858::4:242389164-242391165(+)
Zm00001d024294::10:62514312-62516313(-)
Zm00001d005182::2:162857597-162859598(-)
Zm00001d010613::8:121845361-121847362(-)
Zm00001d033957::1:279602283-279604284(+)
Zm00001d043104::3:189311749-189313750(+)
Zm00001d039041::6:169127163-169129164(+)
Zm00001d018754::7:4278245-4280246(+)
Zm00001d042274::3:158533765-158535766(-)
Zm00001d018926::7:9490939-9492940(+)
Zm00001d049683::4:39937581-39939582(-)
Zm00001d036750::6:99762376-99764377(+)
Zm00001d011093::8:138779362-138781363(-)
Zm00001d022096::7:170208981-170210982(+)
Zm00001d041955::3:145504717-145506718(-)
Zm00001d024047::10:39663039-39665040(+)
Zm00001d018088::5:213991683-213993684(-)
Zm00001d025151::10:106724309-106726310(+)
Zm00001d044206::3:221889286-221891287(+)
Zm00001d003903::2:66487005-66489006(-)
Zm00001d008922::8:25301976-25303977(+)
Zm00001d045027::9:10606320-10608321(+)
Zm00001d025199::10:108608358-108610359(+)
Zm00001d012397::8:173578759-173580760(-)
Zm00001d028796::1:46665580-46667581(+)
Zm00001d032380::1:224683916-224685917(-)
Zm00001d035200::6:9611021-9613022(-)
Zm00001d013417::5:10816292-10818293(+)
Zm00001d048050::9:148901654-148903655(+)
Zm00001d052011::4:176419622-176421623(-)
Zm00001d053895::4:243233133-243235134(-)
Zm00001d042899::3:183381604-183383605(+)
Zm00001d034597::1:297449083-297451084(-)
Zm00001d050326::4:81514473-81516474(-)
Zm00001d024478::10:73140907-73142908(-)
Zm00001d053961::4:244354436-244356437(+)
Zm00001d036793::6:101127516-101129517(+)
Zm00001d024481::10:73445617-73447618(-)
Zm00001d005472::2:175348235-175350236(+)
Zm00001d050474::4:91274734-91276735(+)
Zm00001d049398::4:29228080-29230081(+)
Zm00001d048479::9:156996411-156998412(-)
Zm00001d032921::1:243103732-243105733(+)
Zm00001d011525::8:153515086-153517087(+)
Zm00001d022252::7:173658280-173660281(-)
Zm00001d046602::9:98267621-98269622(+)
Zm00001d008410::8:8046211-8048212(-)
Zm00001d048282::9:153826502-153828503(-)
Zm00001d035960::6:62645685-62647686(+)
Zm00001d015571::5:98864960-98866961(+)
Zm00001d013821::5:21438573-21440574(-)
Zm00001d037084::6:111694034-111696035(+)
Zm00001d042094::3:150551545-150553546(-)
Zm00001d033167::1:252661017-252663018(+)
Zm00001d042443::3:167616182-167618183(-)
Zm00001d040147::3:29193988-29195989(-)
Zm00001d048341::9:154763163-154765164(+)
Zm00001d016732::5:174491867-174493868(+)
Zm00001d023459::10:6287975-6289976(+)
Zm00001d029170::1:60929250-60931251(+)
Zm00001d046889::9:108896344-108898345(-)
Zm00001d025469::10:119874376-119876377(+)
Zm00001d017261::5:190810111-190812112(+)
Zm00001d045231::9:16726710-16728711(+)
Zm00001d020371::7:109929365-109931366(-)
Zm00001d005615::2:180782511-180784512(-)
Zm00001d024014::10:36970940-36972941(+)
Zm00001d015783::5:119207143-119209144(+)
Zm00001d020526::7:120925771-120927772(-)
Zm00001d018099::5:214159623-214161624(-)
Zm00001d034513::1:295270974-295272975(+)
Zm00001d023735::10:17917768-17919769(+)
Zm00001d021450::7:152446891-152448892(-)
Zm00001d047636::9:137785561-137787562(+)
Zm00001d028054::1:21769114-21771115(+)
Zm00001d019988::7:83023221-83025222(-)
Zm00001d038923::6:167104589-167106590(+)
Zm00001d006010::2:195227249-195229250(+)
Zm00001d044699::3:235222663-235224664(-)
Zm00001d044393::3:226944324-226946325(+)
```
