## Supplementary material for "A comprehensive map of preferentially located motifs reveals distinct proximal *cis*-regulatory elements in plants": TTGCTCAT_containing_gene_set.txt

```
#Occurences of TTGCTCAT between -541 and -488 (positions relative to the transcription start site)
#63 sequences with TTGCTCAT in this interval
#0.24% of the sequences in promoter set with TTGCTCAT (set with 25847 sequences)
Zm00001d041993::3:146857896-146859897(-)
Zm00001d049381::4:28445801-28447802(-)
Zm00001d020287::7:104304880-104306881(+)
Zm00001d031057::1:175079671-175081672(+)
Zm00001d015765::5:117650574-117652575(-)
Zm00001d025857::10:131579180-131581181(-)
Zm00001d052133::4:180562765-180564766(-)
Zm00001d024705::10:84308427-84310428(-)
Zm00001d016381::5:160205808-160207809(-)
Zm00001d030892::1:166127117-166129118(+)
Zm00001d017175::5:187976773-187978774(-)
Zm00001d004085::2:81380471-81382472(-)
Zm00001d014953::5:69678896-69680897(-)
Zm00001d035700::6:41694811-41696812(+)
Zm00001d038435::6:157228078-157230079(-)
Zm00001d051296::4:152358613-152360614(-)
Zm00001d017093::5:185231437-185233438(+)
Zm00001d048842::4:6231044-6233045(-)
Zm00001d021768::7:162725623-162727624(+)
Zm00001d018458::5:221163733-221165734(+)
Zm00001d033604::1:268382780-268384781(+)
Zm00001d017434::5:195861503-195863504(-)
Zm00001d011429::8:150279026-150281027(+)
Zm00001d020210::7:100351412-100353413(-)
Zm00001d015417::5:89198999-89201000(+)
Zm00001d052873::4:203086914-203088915(+)
Zm00001d024601::10:80000517-80002518(+)
Zm00001d017797::5:207005090-207007091(+)
Zm00001d009402::8:62915258-62917259(+)
Zm00001d002454::2:13185622-13187623(+)
Zm00001d043142::3:190034728-190036729(+)
Zm00001d013073::5:4333157-4335158(-)
Zm00001d046979::9:113963396-113965397(+)
Zm00001d044514::3:230574507-230576508(+)
Zm00001d021473::7:153198444-153200445(-)
Zm00001d040196::3:31700170-31702171(+)
Zm00001d049476::4:31586659-31588660(+)
Zm00001d026469::10:146514259-146516260(+)
Zm00001d052396::4:189092020-189094021(+)
Zm00001d043862::3:212446619-212448620(+)
Zm00001d005696::2:183698133-183700134(-)
Zm00001d041265::3:109141086-109143087(-)
Zm00001d007214::2:224896723-224898724(-)
Zm00001d012624::8:177396657-177398658(+)
Zm00001d026557::10:148111344-148113345(+)
Zm00001d018463::5:221322203-221324204(+)
Zm00001d016838::5:177885534-177887535(-)
Zm00001d006252::2:202857608-202859609(+)
Zm00001d006057::2:196700260-196702261(-)
Zm00001d028490::1:36824867-36826868(+)
Zm00001d013514::5:13386382-13388383(+)
Zm00001d044547::3:231406715-231408716(-)
Zm00001d049338::4:27148971-27150972(-)
Zm00001d006253::2:202865950-202867951(-)
Zm00001d044280::3:223970688-223972689(-)
Zm00001d039550::3:7835906-7837907(+)
Zm00001d005062::2:156886821-156888822(-)
Zm00001d041330::3:112429864-112431865(+)
Zm00001d039093::6:169874039-169876040(+)
Zm00001d043457::3:200497701-200499702(+)
Zm00001d034346::1:290282155-290284156(-)
Zm00001d006505::2:210158395-210160396(+)
Zm00001d011643::8:157377843-157379844(-)
```
