## Supplementary material for "A comprehensive map of preferentially located motifs reveals distinct proximal *cis*-regulatory elements in plants": TTGCTTCG_containing_gene_set.txt

```
#Occurences of TTGCTTCG between -29 and 63 (positions relative to the transcription start site)
#147 sequences with TTGCTTCG in this interval
#0.57% of the sequences in promoter set with TTGCTTCG (set with 25847 sequences)
Zm00001d038411::6:156635568-156637569(-)
Zm00001d006835::2:217599701-217601702(-)
Zm00001d053063::4:211744286-211746287(-)
Zm00001d041662::3:132539972-132541973(-)
Zm00001d053913::4:243605974-243607975(+)
Zm00001d048648::4:2604636-2606637(+)
Zm00001d013398::5:10352987-10354988(+)
Zm00001d022241::7:173462836-173464837(+)
Zm00001d013958::5:26240910-26242911(-)
Zm00001d004982::2:152190269-152192270(+)
Zm00001d021371::7:150148939-150150940(-)
Zm00001d018110::5:214492321-214494322(-)
Zm00001d049716::4:41319953-41321954(-)
Zm00001d031416::1:189438584-189440585(+)
Zm00001d040481::3:46134459-46136460(-)
Zm00001d009077::8:34969759-34971760(-)
Zm00001d021587::7:157214677-157216678(+)
Zm00001d019766::7:58224459-58226460(-)
Zm00001d038173::6:150513808-150515809(+)
Zm00001d011657::8:157704589-157706590(+)
Zm00001d002405::2:12047408-12049409(-)
Zm00001d010852::8:130473965-130475966(+)
Zm00001d047907::9:144888119-144890120(+)
Zm00001d044844::9:4965315-4967316(-)
Zm00001d046683::9:102306907-102308908(+)
Zm00001d012232::8:170588312-170590313(+)
Zm00001d036539::6:91461333-91463334(+)
Zm00001d036409::6:87176958-87178959(-)
Zm00001d040038::3:24237342-24239343(-)
Zm00001d049664::4:39122329-39124330(-)
Zm00001d038361::6:155382308-155384309(-)
Zm00001d004083::2:80847839-80849840(+)
Zm00001d031956::1:207958235-207960236(-)
Zm00001d014898::5:67322692-67324693(+)
Zm00001d040972::3:86814668-86816669(-)
Zm00001d020190::7:98585820-98587821(+)
Zm00001d030230::1:114679438-114681439(-)
Zm00001d012518::8:176008888-176010889(-)
Zm00001d040501::3:47105618-47107619(-)
Zm00001d008268::8:3545147-3547148(+)
Zm00001d019552::7:42055185-42057186(-)
Zm00001d008384::8:6900869-6902870(+)
Zm00001d049945::4:54606709-54608710(-)
Zm00001d026614::10:148993655-148995656(+)
Zm00001d033965::1:279762170-279764171(+)
Zm00001d032582::1:231209993-231211994(-)
Zm00001d039634::3:9744155-9746156(+)
Zm00001d036710::6:98373875-98375876(+)
Zm00001d018749::7:4085927-4087928(-)
Zm00001d005248::2:165632496-165634497(+)
Zm00001d051986::4:175910945-175912946(+)
Zm00001d026513::10:147434412-147436413(-)
Zm00001d014818::5:64435416-64437417(-)
Zm00001d028244::1:27839403-27841404(-)
Zm00001d051995::4:176049332-176051333(-)
Zm00001d026589::10:148510792-148512793(-)
Zm00001d018144::5:215396075-215398076(-)
Zm00001d012611::8:177170884-177172885(+)
Zm00001d050315::4:80631275-80633276(-)
Zm00001d052218::4:183559402-183561403(+)
Zm00001d009305::8:53635375-53637376(-)
Zm00001d004979::2:151906566-151908567(-)
Zm00001d039534::3:7456870-7458871(-)
Zm00001d036057::6:69409044-69411045(-)
Zm00001d016273::5:155087982-155089983(+)
Zm00001d040392::3:41130488-41132489(-)
Zm00001d040286::3:35728064-35730065(-)
Zm00001d029378::1:68242973-68244974(+)
Zm00001d053819::4:241715541-241717542(-)
Zm00001d016692::5:172786694-172788695(-)
Zm00001d028064::1:21882320-21884321(+)
Zm00001d038052::6:146475057-146477058(-)
Zm00001d033497::1:264500234-264502235(+)
Zm00001d031620::1:196370941-196372942(+)
Zm00001d049211::4:20819035-20821036(-)
Zm00001d049333::4:26921917-26923918(-)
Zm00001d035812::6:51705930-51707931(-)
Zm00001d025134::10:105947210-105949211(+)
Zm00001d044823::9:3926773-3928774(-)
Zm00001d029129::1:59405303-59407304(+)
Zm00001d021700::7:160733849-160735850(+)
Zm00001d001827::2:1538159-1540160(+)
Zm00001d035964::6:62960315-62962316(+)
Zm00001d011210::8:143019194-143021195(+)
Zm00001d027234::1:119238-121239(-)
Zm00001d015674::5:105113548-105115549(-)
Zm00001d020234::7:101504049-101506050(-)
Zm00001d024489::10:73936764-73938765(+)
Zm00001d049917::4:52715281-52717282(+)
Zm00001d046812::9:106813231-106815232(+)
Zm00001d017087::5:184912628-184914629(+)
Zm00001d026064::10:137394308-137396309(-)
Zm00001d043073::3:188381312-188383313(-)
Zm00001d016157::5:147559572-147561573(-)
Zm00001d035741::6:44430407-44432408(+)
Zm00001d036520::6:91151039-91153040(+)
Zm00001d005684::2:183287189-183289190(+)
Zm00001d007661::2:237098413-237100414(-)
Zm00001d052784::4:200744068-200746069(+)
Zm00001d012395::8:173529715-173531716(-)
Zm00001d053610::4:236308928-236310929(-)
Zm00001d030817::1:161682290-161684291(-)
Zm00001d013058::5:3966569-3968570(-)
Zm00001d047025::9:115707467-115709468(+)
Zm00001d047495::9:132529432-132531433(+)
Zm00001d011308::8:146316155-146318156(+)
Zm00001d039450::3:4733643-4735644(-)
Zm00001d021878::7:165280799-165282800(+)
Zm00001d004169::2:88642607-88644608(+)
Zm00001d046813::9:106813242-106815243(+)
Zm00001d033503::1:264686956-264688957(+)
Zm00001d018082::5:213919798-213921799(+)
Zm00001d036662::6:97028203-97030204(+)
Zm00001d017742::5:205737174-205739175(-)
Zm00001d033379::1:261075758-261077759(+)
Zm00001d001899::2:2558316-2560317(+)
Zm00001d014001::5:28208902-28210903(-)
Zm00001d011353::8:147889093-147891094(+)
Zm00001d037485::6:126948569-126950570(+)
Zm00001d046416::9:88219485-88221486(+)
Zm00001d048319::9:154472006-154474007(-)
Zm00001d004626::2:122678685-122680686(-)
Zm00001d042225::3:156800549-156802550(+)
Zm00001d023368::10:4190090-4192091(-)
Zm00001d002352::2:10727511-10729512(-)
Zm00001d050716::4:118330611-118332612(-)
Zm00001d036417::6:87638170-87640171(+)
Zm00001d017214::5:189136027-189138028(-)
Zm00001d011895::8:164147547-164149548(+)
Zm00001d053285::4:224050283-224052284(+)
Zm00001d018419::5:220379039-220381040(-)
Zm00001d038013::6:145148782-145150783(-)
Zm00001d012970::5:2553173-2555174(+)
Zm00001d018225::5:216947783-216949784(+)
Zm00001d040684::3:58036959-58038960(+)
Zm00001d022269::7:174016120-174018121(+)
Zm00001d010373::8:111707598-111709599(-)
Zm00001d052835::4:202204743-202206744(+)
Zm00001d021662::7:159476452-159478453(+)
Zm00001d030032::1:101086218-101088219(+)
Zm00001d008517::8:11272251-11274252(+)
Zm00001d052339::4:187392940-187394941(+)
Zm00001d028445::1:35204842-35206843(-)
Zm00001d019398::7:31997684-31999685(+)
Zm00001d038806::6:164806808-164808809(+)
Zm00001d048060::9:149096657-149098658(-)
Zm00001d027346::1:3377840-3379841(+)
```
