## Supplementary material for "A comprehensive map of preferentially located motifs reveals distinct proximal *cis*-regulatory elements in plants": TTGGAC_containing_gene_set.txt

```
#Occurences of TTGGAC between -573 and -571 (positions relative to the transcription start site)
#82 sequences with TTGGAC in this interval
#0.32% of the sequences in promoter set with TTGGAC (set with 25847 sequences)
Zm00001d050217::4:74114075-74116076(+)
Zm00001d015622::5:101915008-101917009(-)
Zm00001d020806::7:133444299-133446300(-)
Zm00001d048386::9:155337896-155339897(-)
Zm00001d052674::4:196902870-196904871(+)
Zm00001d044180::3:221250420-221252421(-)
Zm00001d027784::1:13437298-13439299(+)
Zm00001d053919::4:243651341-243653342(-)
Zm00001d030193::1:112390403-112392404(-)
Zm00001d025403::10:117352134-117354135(+)
Zm00001d043688::3:207418561-207420562(-)
Zm00001d046638::9:100058886-100060887(+)
Zm00001d045424::9:21656810-21658811(+)
Zm00001d007289::2:226917414-226919415(+)
Zm00001d002476::2:13589365-13591366(+)
Zm00001d050557::4:100408922-100410923(+)
Zm00001d007345::2:229253960-229255961(+)
Zm00001d030998::1:172694320-172696321(+)
Zm00001d010043::8:96654038-96656039(-)
Zm00001d023747::10:18440248-18442249(+)
Zm00001d030764::1:158951514-158953515(+)
Zm00001d020528::7:120944273-120946274(-)
Zm00001d013519::5:13438956-13440957(+)
Zm00001d035789::6:49261434-49263435(-)
Zm00001d002054::2:5038736-5040737(-)
Zm00001d050380::4:84844534-84846535(-)
Zm00001d052980::4:207106063-207108064(+)
Zm00001d024209::10:56567177-56569178(+)
Zm00001d005195::2:163094055-163096056(+)
Zm00001d042993::3:186056053-186058054(-)
Zm00001d030536::1:142277931-142279932(-)
Zm00001d011085::8:138461807-138463808(-)
Zm00001d024459::10:71758541-71760542(+)
Zm00001d040577::3:50991632-50993633(+)
Zm00001d025309::10:113728172-113730173(+)
Zm00001d005744::2:185664254-185666255(-)
Zm00001d006066::2:197208035-197210036(-)
Zm00001d036131::6:73846182-73848183(+)
Zm00001d023497::10:7361288-7363289(-)
Zm00001d006869::2:218300886-218302887(-)
Zm00001d025819::10:130625895-130627896(-)
Zm00001d051755::4:168934746-168936747(+)
Zm00001d042655::3:175564190-175566191(+)
Zm00001d015905::5:130029845-130031846(-)
Zm00001d046166::9:68743476-68745477(+)
Zm00001d029709::1:83412848-83414849(-)
Zm00001d030703::1:154502524-154504525(+)
Zm00001d038128::6:148815555-148817556(-)
Zm00001d007332::2:228913328-228915329(+)
Zm00001d024278::10:61397693-61399694(-)
Zm00001d046511::9:93193009-93195010(+)
Zm00001d019105::7:16888389-16890390(-)
Zm00001d009242::8:46230625-46232626(-)
Zm00001d052668::4:196537438-196539439(-)
Zm00001d007783::2:239504503-239506504(-)
Zm00001d029365::1:67593836-67595837(+)
Zm00001d018952::7:10370372-10372373(+)
Zm00001d026637::10:149252503-149254504(-)
Zm00001d026482::10:146768570-146770571(-)
Zm00001d014845::5:65241076-65243077(+)
Zm00001d002305::2:9807938-9809939(-)
Zm00001d032534::1:229831668-229833669(-)
Zm00001d034544::1:295926000-295928001(-)
Zm00001d050219::4:74333581-74335582(+)
Zm00001d022572::7:180139326-180141327(-)
Zm00001d005419::2:173367074-173369075(-)
Zm00001d039890::3:18010953-18012954(-)
Zm00001d042901::3:183400928-183402929(-)
Zm00001d041816::3:139052602-139054603(+)
Zm00001d015665::5:104220052-104222053(-)
Zm00001d012314::8:172324476-172326477(+)
Zm00001d049647::4:38603548-38605549(-)
Zm00001d010145::8:101315097-101317098(+)
Zm00001d031411::1:189276583-189278584(+)
Zm00001d037853::6:139797215-139799216(+)
Zm00001d003100::2:32062442-32064443(+)
Zm00001d036682::6:97482012-97484013(-)
Zm00001d015683::5:107120251-107122252(-)
Zm00001d015244::5:80935137-80937138(+)
Zm00001d037319::6:120827013-120829014(-)
Zm00001d033203::1:253924342-253926343(-)
Zm00001d005059::2:156640767-156642768(+)
```
