## Supplementary material for "A comprehensive map of preferentially located motifs reveals distinct proximal *cis*-regulatory elements in plants": TTGGACCC_containing_gene_set.txt

```
#Occurences of TTGGACCC between -109 and -59 (positions relative to the transcription start site)
#66 sequences with TTGGACCC in this interval
#0.26% of the sequences in promoter set with TTGGACCC (set with 25847 sequences)
Zm00001d010404::8:113175368-113177369(-)
Zm00001d043541::3:203336341-203338342(+)
Zm00001d017233::5:189974513-189976514(+)
Zm00001d003310::2:39702301-39704302(-)
Zm00001d046468::9:91387041-91389042(-)
Zm00001d048127::9:150520109-150522110(-)
Zm00001d002511::2:14408417-14410418(+)
Zm00001d047522::9:133468713-133470714(-)
Zm00001d006590::2:211724477-211726478(-)
Zm00001d044327::3:225307914-225309915(-)
Zm00001d032435::1:226329759-226331760(-)
Zm00001d028114::1:23263704-23265705(+)
Zm00001d038815::6:165178688-165180689(-)
Zm00001d042534::3:171048937-171050938(+)
Zm00001d008567::8:13144640-13146641(+)
Zm00001d037616::6:131897018-131899019(-)
Zm00001d004167::2:88552333-88554334(-)
Zm00001d010809::8:128591563-128593564(+)
Zm00001d050178::4:71004084-71006085(+)
Zm00001d022621::7:181293421-181295422(-)
Zm00001d005716::2:184489679-184491680(-)
Zm00001d024510::10:74934615-74936616(-)
Zm00001d034745::1:301133791-301135792(-)
Zm00001d043675::3:206999896-207001897(-)
Zm00001d009723::8:77902726-77904727(+)
Zm00001d020510::7:119791765-119793766(+)
Zm00001d023249::10:1463859-1465860(-)
Zm00001d022491::7:178682611-178684612(-)
Zm00001d044479::3:229346192-229348193(+)
Zm00001d053725::4:239884990-239886991(+)
Zm00001d019550::7:41863643-41865644(-)
Zm00001d012608::8:177137409-177139410(+)
Zm00001d047607::9:136941601-136943602(+)
Zm00001d002099::2:5978494-5980495(-)
Zm00001d047446::9:130358115-130360116(+)
Zm00001d021137::7:143755465-143757466(+)
Zm00001d016836::5:177829155-177831156(-)
Zm00001d019037::7:13820197-13822198(-)
Zm00001d053234::4:221212967-221214968(-)
Zm00001d012542::8:176405244-176407245(+)
Zm00001d020679::7:127831870-127833871(+)
Zm00001d014330::5:41123391-41125392(-)
Zm00001d006010::2:195227249-195229250(+)
Zm00001d015497::5:93779754-93781755(-)
Zm00001d044332::3:225381641-225383642(-)
Zm00001d016211::5:150581223-150583224(+)
Zm00001d011246::8:144413151-144415152(-)
Zm00001d010866::8:131151094-131153095(-)
Zm00001d037727::6:135299664-135301665(-)
Zm00001d037720::6:135178179-135180180(+)
Zm00001d037935::6:142627758-142629759(-)
Zm00001d023423::10:5178772-5180773(-)
Zm00001d008394::8:7170458-7172459(+)
Zm00001d037321::6:120997648-120999649(+)
Zm00001d040769::3:64644431-64646432(-)
Zm00001d004008::2:75120848-75122849(+)
Zm00001d040611::3:53766344-53768345(+)
Zm00001d009878::8:86797615-86799616(-)
Zm00001d033981::1:279985685-279987686(-)
Zm00001d019968::7:81059868-81061869(-)
Zm00001d016326::5:157262687-157264688(-)
Zm00001d015495::5:93671619-93673620(+)
Zm00001d052209::4:183316595-183318596(-)
Zm00001d037725::6:135248389-135250390(-)
Zm00001d010009::8:94992380-94994381(-)
Zm00001d010353::8:110722487-110724488(+)
```
