## Supplementary material for "A comprehensive map of preferentially located motifs reveals distinct proximal *cis*-regulatory elements in plants": TTGGACGC_containing_gene_set.txt

```
#Occurences of TTGGACGC between 117 and 137 (positions relative to the transcription start site)
#32 sequences with TTGGACGC in this interval
#0.12% of the sequences in promoter set with TTGGACGC (set with 25847 sequences)
Zm00001d028842::1:48429625-48431626(-)
Zm00001d014718::5:60362097-60364098(+)
Zm00001d034061::1:282849247-282851248(-)
Zm00001d037687::6:133980613-133982614(+)
Zm00001d046763::9:104799682-104801683(-)
Zm00001d045971::9:50930929-50932930(-)
Zm00001d019477::7:35910335-35912336(+)
Zm00001d031967::1:208222588-208224589(-)
Zm00001d004762::2:137324436-137326437(+)
Zm00001d026073::10:137728302-137730303(-)
Zm00001d029946::1:95960994-95962995(+)
Zm00001d045233::9:16749347-16751348(-)
Zm00001d046595::9:97772103-97774104(+)
Zm00001d010272::8:106939856-106941857(-)
Zm00001d028854::1:48597084-48599085(-)
Zm00001d046505::9:92930543-92932544(+)
Zm00001d006381::2:206116633-206118634(-)
Zm00001d013508::5:12964194-12966195(+)
Zm00001d025818::10:130619284-130621285(+)
Zm00001d028378::1:32646721-32648722(-)
Zm00001d012654::8:178009053-178011054(-)
Zm00001d031126::1:178553377-178555378(-)
Zm00001d027479::1:6250855-6252856(-)
Zm00001d021529::7:155185660-155187661(-)
Zm00001d007255::2:225868390-225870391(+)
Zm00001d023885::10:26308487-26310488(-)
Zm00001d050694::4:116193808-116195809(+)
Zm00001d007775::2:239393433-239395434(-)
Zm00001d006555::2:210897159-210899160(-)
Zm00001d023975::10:33366555-33368556(+)
Zm00001d032673::1:233752143-233754144(+)
Zm00001d031841::1:203398868-203400869(-)
```
