## Supplementary material for "A comprehensive map of preferentially located motifs reveals distinct proximal *cis*-regulatory elements in plants": TTGGATCT_containing_gene_set.txt

```
#Occurences of TTGGATCT between -482 and -475 (positions relative to the transcription start site)
#29 sequences with TTGGATCT in this interval
#0.11% of the sequences in promoter set with TTGGATCT (set with 25847 sequences)
Zm00001d042515::3:170303366-170305367(-)
Zm00001d048777::4:5405908-5407909(+)
Zm00001d016711::5:173426227-173428228(+)
Zm00001d033102::1:250206266-250208267(-)
Zm00001d049595::4:36759815-36761816(+)
Zm00001d039355::3:2449856-2451857(+)
Zm00001d008261::8:3370525-3372526(+)
Zm00001d013193::5:6173872-6175873(+)
Zm00001d033315::1:258761653-258763654(-)
Zm00001d029640::1:80898663-80900664(-)
Zm00001d046097::9:63179892-63181893(-)
Zm00001d011587::8:155087188-155089189(+)
Zm00001d038565::6:159997600-159999601(-)
Zm00001d002359::2:10786644-10788645(+)
Zm00001d026253::10:142080321-142082322(-)
Zm00001d049338::4:27148971-27150972(-)
Zm00001d045998::9:53113245-53115246(+)
Zm00001d015672::5:105101027-105103028(-)
Zm00001d011158::8:141167608-141169609(+)
Zm00001d013082::5:4453561-4455562(+)
Zm00001d043819::3:210966368-210968369(-)
Zm00001d033808::1:274304674-274306675(-)
Zm00001d012950::5:2316678-2318679(+)
Zm00001d044993::9:9486750-9488751(+)
Zm00001d021768::7:162725623-162727624(+)
Zm00001d050062::4:63291519-63293520(-)
Zm00001d043821::3:210977037-210979038(-)
Zm00001d001846::2:1765579-1767580(+)
Zm00001d037464::6:126132381-126134382(+)
```
