## Supplementary material for "A comprehensive map of preferentially located motifs reveals distinct proximal *cis*-regulatory elements in plants": TTGGCCC_containing_gene_set.txt

```
#Occurences of TTGGCCC between -145 and -8 (positions relative to the transcription start site)
#578 sequences with TTGGCCC in this interval
#2.24% of the sequences in promoter set with TTGGCCC (set with 25847 sequences)
Zm00001d003332::2:40415354-40417355(+)
Zm00001d033764::1:272996104-272998105(+)
Zm00001d021782::7:162929910-162931911(-)
Zm00001d049742::4:42443290-42445291(+)
Zm00001d005485::2:175612552-175614553(-)
Zm00001d012729::8:179417073-179419074(-)
Zm00001d030603::1:147915606-147917607(-)
Zm00001d017503::5:197735033-197737034(-)
Zm00001d048175::9:151509434-151511435(-)
Zm00001d011382::8:149196069-149198070(-)
Zm00001d002815::2:23484111-23486112(-)
Zm00001d043336::3:197007971-197009972(+)
Zm00001d049449::4:30655433-30657434(+)
Zm00001d034278::1:288357519-288359520(-)
Zm00001d010287::8:107617446-107619447(+)
Zm00001d035244::6:16778843-16780844(-)
Zm00001d006680::2:214125630-214127631(+)
Zm00001d027370::1:3848039-3850040(+)
Zm00001d029489::1:72879038-72881039(+)
Zm00001d019089::7:15819317-15821318(+)
Zm00001d030982::1:171817047-171819048(+)
Zm00001d035356::6:22923816-22925817(-)
Zm00001d019595::7:45544582-45546583(+)
Zm00001d045394::9:20527558-20529559(+)
Zm00001d027544::1:7990703-7992704(-)
Zm00001d031327::1:186061261-186063262(+)
Zm00001d023439::10:5627082-5629083(+)
Zm00001d028005::1:20026184-20028185(-)
Zm00001d041331::3:112432948-112434949(+)
Zm00001d018105::5:214438394-214440395(-)
Zm00001d017385::5:194001023-194003024(+)
Zm00001d026391::10:144994059-144996060(-)
Zm00001d012425::8:174300416-174302417(-)
Zm00001d001959::2:3542269-3544270(+)
Zm00001d033993::1:280604769-280606770(-)
Zm00001d029123::1:59027297-59029298(-)
Zm00001d032439::1:226421202-226423203(+)
Zm00001d006057::2:196700260-196702261(-)
Zm00001d042943::3:184613850-184615851(-)
Zm00001d017178::5:188141219-188143220(-)
Zm00001d041215::3:105824853-105826854(+)
Zm00001d009000::8:29487574-29489575(-)
Zm00001d029055::1:56404477-56406478(-)
Zm00001d040535::3:48585856-48587857(+)
Zm00001d001904::2:2641524-2643525(-)
Zm00001d029887::1:92232177-92234178(-)
Zm00001d024227::10:58341053-58343054(+)
Zm00001d014618::5:55874207-55876208(+)
Zm00001d033371::1:260870928-260872929(-)
Zm00001d045336::9:19150002-19152003(-)
Zm00001d051565::4:162901840-162903841(-)
Zm00001d004460::2:113308878-113310879(-)
Zm00001d028631::1:41459124-41461125(-)
Zm00001d009653::8:74611087-74613088(+)
Zm00001d014804::5:63814099-63816100(+)
Zm00001d019247::7:23763337-23765338(+)
Zm00001d014416::5:45485299-45487300(-)
Zm00001d046060::9:60504711-60506712(-)
Zm00001d042664::3:175919885-175921886(-)
Zm00001d004102::2:82842264-82844265(-)
Zm00001d021467::7:152924720-152926721(+)
Zm00001d014584::5:54416607-54418608(-)
Zm00001d051761::4:168964006-168966007(-)
Zm00001d008333::8:5561483-5563484(+)
Zm00001d003923::2:68482876-68484877(-)
Zm00001d044315::3:225051175-225053176(-)
Zm00001d033578::1:267643349-267645350(+)
Zm00001d021825::7:163784239-163786240(-)
Zm00001d010246::8:105887500-105889501(-)
Zm00001d049167::4:18828450-18830451(-)
Zm00001d044418::3:227498377-227500378(+)
Zm00001d051785::4:169723081-169725082(+)
Zm00001d046979::9:113963396-113965397(+)
Zm00001d007263::2:226044128-226046129(+)
Zm00001d035731::6:43836889-43838890(+)
Zm00001d028766::1:45935372-45937373(+)
Zm00001d001923::2:2985845-2987846(+)
Zm00001d033664::1:269978486-269980487(+)
Zm00001d019260::7:24525235-24527236(-)
Zm00001d021708::7:160897119-160899120(+)
Zm00001d027315::1:2813249-2815250(-)
Zm00001d044365::3:226292498-226294499(+)
Zm00001d020242::7:101923995-101925996(+)
Zm00001d029809::1:87836810-87838811(+)
Zm00001d046759::9:104669436-104671437(+)
Zm00001d006917::2:219344351-219346352(-)
Zm00001d014969::5:70571393-70573394(+)
Zm00001d034609::1:297758248-297760249(+)
Zm00001d023808::10:22674836-22676837(-)
Zm00001d012269::8:171640349-171642350(+)
Zm00001d042935::3:184485084-184487085(+)
Zm00001d023659::10:13874965-13876966(+)
Zm00001d035927::6:60726659-60728660(-)
Zm00001d053556::4:233909925-233911926(+)
Zm00001d044417::3:227499218-227501219(-)
Zm00001d030172::1:110347608-110349609(-)
Zm00001d046999::9:114868436-114870437(-)
Zm00001d011159::8:141250053-141252054(-)
Zm00001d023291::10:2231955-2233956(+)
Zm00001d004147::2:86357747-86359748(+)
Zm00001d008782::8:19839915-19841916(-)
Zm00001d038465::6:157802668-157804669(+)
Zm00001d027878::1:16360017-16362018(-)
Zm00001d024041::10:39078243-39080244(-)
Zm00001d017387::5:194107835-194109836(-)
Zm00001d018414::5:220282785-220284786(+)
Zm00001d021554::7:155777696-155779697(+)
Zm00001d052655::4:196027838-196029839(-)
Zm00001d031615::1:196220430-196222431(+)
Zm00001d051650::4:165696718-165698719(+)
Zm00001d038682::6:162454847-162456848(+)
Zm00001d036086::6:71147432-71149433(-)
Zm00001d047097::9:118530896-118532897(-)
Zm00001d027726::1:12287109-12289110(+)
Zm00001d037251::6:118047930-118049931(+)
Zm00001d040029::3:23586731-23588732(-)
Zm00001d040734::3:60727311-60729312(+)
Zm00001d028814::1:47415813-47417814(+)
Zm00001d050068::4:63823895-63825896(+)
Zm00001d019796::7:62246674-62248675(-)
Zm00001d032505::1:228772034-228774035(+)
Zm00001d038769::6:164171495-164173496(-)
Zm00001d036547::6:91588306-91590307(+)
Zm00001d054072::4:245928004-245930005(-)
Zm00001d031457::1:190909167-190911168(+)
Zm00001d035139::6:6678177-6680178(-)
Zm00001d046530::9:94208910-94210911(+)
Zm00001d033830::1:275164899-275166900(-)
Zm00001d012728::8:179389579-179391580(+)
Zm00001d030503::1:139713411-139715412(-)
Zm00001d046953::9:112764885-112766886(-)
Zm00001d018370::5:219424130-219426131(-)
Zm00001d014585::5:54415807-54417808(+)
Zm00001d053756::4:240526230-240528231(-)
Zm00001d016410::5:161325396-161327397(-)
Zm00001d049662::4:39068154-39070155(+)
Zm00001d041957::3:145606792-145608793(-)
Zm00001d004986::2:152290609-152292610(-)
Zm00001d013431::5:11274942-11276943(-)
Zm00001d021404::7:151346207-151348208(+)
Zm00001d012297::8:172060898-172062899(-)
Zm00001d044940::9:7833791-7835792(-)
Zm00001d023451::10:6039931-6041932(-)
Zm00001d048998::4:12008680-12010681(+)
Zm00001d051752::4:168862148-168864149(+)
Zm00001d038257::6:152485839-152487840(+)
Zm00001d003660::2:52984972-52986973(+)
Zm00001d036597::6:94021204-94023205(+)
Zm00001d010851::8:130406801-130408802(-)
Zm00001d004925::2:149181141-149183142(+)
Zm00001d051286::4:151639204-151641205(+)
Zm00001d047550::9:135117429-135119430(+)
Zm00001d049071::4:14759126-14761127(+)
Zm00001d042861::3:182284095-182286096(+)
Zm00001d045389::9:20401986-20403987(-)
Zm00001d044748::9:1118671-1120672(+)
Zm00001d034628::1:298414426-298416427(-)
Zm00001d034507::1:294960162-294962163(+)
Zm00001d027447::1:5500143-5502144(-)
Zm00001d033187::1:253271457-253273458(+)
Zm00001d040129::3:28676962-28678963(-)
Zm00001d030618::1:148822722-148824723(-)
Zm00001d025031::10:100548981-100550982(-)
Zm00001d047689::9:139362341-139364342(+)
Zm00001d050214::4:73908868-73910869(+)
Zm00001d036396::6:86735570-86737571(+)
Zm00001d009402::8:62915258-62917259(+)
Zm00001d038808::6:164862861-164864862(+)
Zm00001d037950::6:143338828-143340829(-)
Zm00001d022180::7:171989065-171991066(+)
Zm00001d045276::9:17748278-17750279(-)
Zm00001d002501::2:14133849-14135850(+)
Zm00001d006645::2:213334644-213336645(+)
Zm00001d028572::1:39464072-39466073(-)
Zm00001d022265::7:173957083-173959084(-)
Zm00001d038916::6:166886783-166888784(+)
Zm00001d006212::2:201963526-201965527(-)
Zm00001d020693::7:128775061-128777062(+)
Zm00001d035317::6:21023542-21025543(+)
Zm00001d025837::10:131424648-131426649(-)
Zm00001d032613::1:232030112-232032113(-)
Zm00001d050218::4:74238649-74240650(+)
Zm00001d021236::7:146663993-146665994(-)
Zm00001d017660::5:203347577-203349578(-)
Zm00001d037695::6:134315567-134317568(-)
Zm00001d002595::2:16388537-16390538(+)
Zm00001d007853::2:240964598-240966599(-)
Zm00001d003602::2:49521736-49523737(+)
Zm00001d004086::2:81415420-81417421(-)
Zm00001d037489::6:127110601-127112602(-)
Zm00001d024511::10:74954356-74956357(+)
Zm00001d018512::5:222154441-222156442(+)
Zm00001d036717::6:98732246-98734247(-)
Zm00001d013247::5:7087490-7089491(+)
Zm00001d041449::3:120545743-120547744(+)
Zm00001d011004::8:136504082-136506083(-)
Zm00001d047150::9:120121043-120123044(+)
Zm00001d001940::2:3199877-3201878(-)
Zm00001d020502::7:119513122-119515123(+)
Zm00001d021123::7:143284296-143286297(+)
Zm00001d039528::3:7291221-7293222(+)
Zm00001d028669::1:42439387-42441388(+)
Zm00001d018883::7:8338236-8340237(+)
Zm00001d034710::1:300421739-300423740(+)
Zm00001d042713::3:178054238-178056239(+)
Zm00001d010196::8:103515170-103517171(-)
Zm00001d026685::10:149861254-149863255(-)
Zm00001d043335::3:196983332-196985333(+)
Zm00001d034853::1:303822670-303824671(-)
Zm00001d047796::9:141982844-141984845(-)
Zm00001d049939::4:54200405-54202406(-)
Zm00001d047472::9:131246831-131248832(+)
Zm00001d034018::1:281283263-281285264(-)
Zm00001d018795::7:5364046-5366047(+)
Zm00001d021365::7:150011560-150013561(+)
Zm00001d027794::1:13673368-13675369(-)
Zm00001d019283::7:25503348-25505349(-)
Zm00001d048655::4:2673612-2675613(-)
Zm00001d022356::7:176087593-176089594(+)
Zm00001d022360::7:176106092-176108093(+)
Zm00001d047492::9:132369594-132371595(+)
Zm00001d034640::1:298681326-298683327(+)
Zm00001d043185::3:190864998-190866999(+)
Zm00001d033658::1:269836522-269838523(+)
Zm00001d007769::2:239288330-239290331(+)
Zm00001d011781::8:161470699-161472700(+)
Zm00001d044814::9:3483322-3485323(+)
Zm00001d039345::3:2193450-2195451(-)
Zm00001d018261::5:217573559-217575560(+)
Zm00001d032311::1:221830051-221832052(+)
Zm00001d012380::8:173249589-173251590(-)
Zm00001d042663::3:175912075-175914076(+)
Zm00001d026594::10:148668497-148670498(+)
Zm00001d042329::3:161492700-161494701(-)
Zm00001d048329::9:154561041-154563042(-)
Zm00001d015714::5:110415843-110417844(+)
Zm00001d032347::1:223348969-223350970(+)
Zm00001d012900::5:1766873-1768874(+)
Zm00001d049623::4:37966266-37968267(+)
Zm00001d015940::5:132978508-132980509(+)
Zm00001d043380::3:198237418-198239419(-)
Zm00001d048401::9:155626343-155628344(-)
Zm00001d053963::4:244381635-244383636(-)
Zm00001d034187::1:285962300-285964301(-)
Zm00001d027422::1:4908967-4910968(-)
Zm00001d021047::7:141172789-141174790(-)
Zm00001d041962::3:145903507-145905508(+)
Zm00001d033790::1:273753067-273755068(+)
Zm00001d041243::3:107815534-107817535(+)
Zm00001d039020::6:168820774-168822775(+)
Zm00001d034361::1:290779325-290781326(+)
Zm00001d011005::8:136503298-136505299(+)
Zm00001d006899::2:218942831-218944832(+)
Zm00001d036895::6:105847676-105849677(-)
Zm00001d027734::1:12373387-12375388(+)
Zm00001d020224::7:100784107-100786108(-)
Zm00001d015816::5:123445440-123447441(+)
Zm00001d043215::3:192102845-192104846(-)
Zm00001d017804::5:207297783-207299784(+)
Zm00001d036878::6:105490363-105492364(+)
Zm00001d014608::5:55118883-55120884(+)
Zm00001d002386::2:11645939-11647940(-)
Zm00001d019498::7:37888487-37890488(-)
Zm00001d037234::6:117122564-117124565(+)
Zm00001d028660::1:42115480-42117481(+)
Zm00001d036387::6:86347063-86349064(+)
Zm00001d012294::8:172033862-172035863(+)
Zm00001d011901::8:164250558-164252559(-)
Zm00001d006002::2:195072761-195074762(-)
Zm00001d005460::2:174985380-174987381(-)
Zm00001d011089::8:138644678-138646679(+)
Zm00001d005975::2:194489735-194491736(-)
Zm00001d007382::2:230337152-230339153(+)
Zm00001d052320::4:187036795-187038796(+)
Zm00001d004335::2:104171846-104173847(-)
Zm00001d036654::6:96556098-96558099(-)
Zm00001d053555::4:233910807-233912808(-)
Zm00001d006419::2:207352152-207354153(-)
Zm00001d037208::6:115823089-115825090(-)
Zm00001d038147::6:149402522-149404523(-)
Zm00001d030232::1:114930317-114932318(-)
Zm00001d051652::4:165784284-165786285(-)
Zm00001d042603::3:173179969-173181970(+)
Zm00001d016276::5:155335253-155337254(+)
Zm00001d007934::2:243388688-243390689(+)
Zm00001d014417::5:45484466-45486467(+)
Zm00001d015221::5:80019238-80021239(-)
Zm00001d015004::5:71946212-71948213(+)
Zm00001d018494::5:221795733-221797734(+)
Zm00001d053301::4:225038011-225040012(-)
Zm00001d020329::7:106856633-106858634(-)
Zm00001d010200::8:103834416-103836417(-)
Zm00001d048358::9:154923172-154925173(-)
Zm00001d020442::7:114645327-114647328(-)
Zm00001d017927::5:210211564-210213565(-)
Zm00001d010343::8:110624225-110626226(+)
Zm00001d053130::4:215059154-215061155(+)
Zm00001d023749::10:18626799-18628800(-)
Zm00001d002945::2:27815886-27817887(+)
Zm00001d002395::2:11866160-11868161(-)
Zm00001d028579::1:39754958-39756959(-)
Zm00001d039850::3:16554269-16556270(-)
Zm00001d042040::3:148155893-148157894(-)
Zm00001d025735::10:127932524-127934525(+)
Zm00001d022113::7:170585789-170587790(+)
Zm00001d008854::8:22736521-22738522(+)
Zm00001d001917::2:2906262-2908263(+)
Zm00001d050664::4:113003491-113005492(-)
Zm00001d015400::5:88441805-88443806(+)
Zm00001d002387::2:11644969-11646970(+)
Zm00001d041712::3:134637180-134639181(+)
Zm00001d017057::5:184097727-184099728(+)
Zm00001d053718::4:239820300-239822301(-)
Zm00001d017401::5:194929068-194931069(+)
Zm00001d048333::9:154590203-154592204(+)
Zm00001d005144::2:160889380-160891381(-)
Zm00001d016826::5:177540196-177542197(-)
Zm00001d019534::7:40699675-40701676(-)
Zm00001d003386::2:42494681-42496682(+)
Zm00001d026242::10:141726951-141728952(+)
Zm00001d034007::1:281041598-281043599(-)
Zm00001d039335::3:2037255-2039256(+)
Zm00001d006594::2:211782262-211784263(+)
Zm00001d038087::6:147377663-147379664(+)
Zm00001d050353::4:83019608-83021609(+)
Zm00001d033665::1:269985384-269987385(+)
Zm00001d002628::2:17234132-17236133(-)
Zm00001d048391::9:155409193-155411194(+)
Zm00001d036876::6:105418269-105420270(+)
Zm00001d035313::6:20659971-20661972(+)
Zm00001d048034::9:148460892-148462893(-)
Zm00001d028252::1:28050852-28052853(+)
Zm00001d045784::9:38913212-38915213(+)
Zm00001d029177::1:61039995-61041996(+)
Zm00001d053369::4:227810858-227812859(+)
Zm00001d048163::9:151226383-151228384(-)
Zm00001d038963::6:167826827-167828828(+)
Zm00001d013232::5:6805805-6807806(-)
Zm00001d019948::7:79088734-79090735(+)
Zm00001d048189::9:152045403-152047404(-)
Zm00001d011771::8:161286996-161288997(+)
Zm00001d025952::10:134583095-134585096(+)
Zm00001d023654::10:13705652-13707653(-)
Zm00001d030787::1:159803803-159805804(+)
Zm00001d035052::6:3229438-3231439(+)
Zm00001d051499::4:160464911-160466912(-)
Zm00001d034838::1:303468624-303470625(-)
Zm00001d004400::2:109237240-109239241(-)
Zm00001d038943::6:167394026-167396027(-)
Zm00001d030777::1:159290163-159292164(+)
Zm00001d042092::3:150543190-150545191(+)
Zm00001d008713::8:17573549-17575550(+)
Zm00001d016031::5:140467666-140469667(+)
Zm00001d034773::1:301811900-301813901(+)
Zm00001d010883::8:132078893-132080894(-)
Zm00001d038608::6:160894789-160896790(+)
Zm00001d048157::9:151094333-151096334(-)
Zm00001d035051::6:3230271-3232272(-)
Zm00001d003064::2:30989377-30991378(-)
Zm00001d025776::10:129143878-129145879(+)
Zm00001d029717::1:83805138-83807139(-)
Zm00001d045026::9:10517023-10519024(-)
Zm00001d018151::5:215587699-215589700(-)
Zm00001d007801::2:239876479-239878480(-)
Zm00001d006214::2:202010173-202012174(-)
Zm00001d013673::5:17018725-17020726(+)
Zm00001d024860::10:91021538-91023539(-)
Zm00001d041984::3:146590337-146592338(-)
Zm00001d005383::2:171798097-171800098(+)
Zm00001d047763::9:141265620-141267621(+)
Zm00001d051669::4:166171911-166173912(+)
Zm00001d045943::9:48369475-48371476(-)
Zm00001d034223::1:287065868-287067869(-)
Zm00001d034776::1:301954545-301956546(+)
Zm00001d038807::6:164810959-164812960(+)
Zm00001d042537::3:171191850-171193851(-)
Zm00001d051960::4:175366111-175368112(-)
Zm00001d038914::6:166869692-166871693(+)
Zm00001d028952::1:52680375-52682376(-)
Zm00001d054013::4:245160665-245162666(+)
Zm00001d012479::8:175278147-175280148(+)
Zm00001d047774::9:141474103-141476104(+)
Zm00001d031326::1:186062169-186064170(-)
Zm00001d006688::2:214470963-214472964(+)
Zm00001d021661::7:159419776-159421777(-)
Zm00001d012955::5:2348115-2350116(-)
Zm00001d041375::3:114714823-114716824(-)
Zm00001d020487::7:118585286-118587287(+)
Zm00001d004956::2:150576739-150578740(+)
Zm00001d006064::2:197102191-197104192(+)
Zm00001d011380::8:149104133-149106134(-)
Zm00001d005858::2:190972107-190974108(+)
Zm00001d023260::10:1515188-1517189(-)
Zm00001d041956::3:145599017-145601018(+)
Zm00001d005856::2:190960653-190962654(+)
Zm00001d012745::8:179578575-179580576(+)
Zm00001d045359::9:19531288-19533289(+)
Zm00001d051668::4:166171908-166173909(+)
Zm00001d013077::5:4383315-4385316(+)
Zm00001d043842::3:211613571-211615572(+)
Zm00001d021235::7:146652221-146654222(+)
Zm00001d019681::7:50681068-50683069(+)
Zm00001d029124::1:59026503-59028504(+)
Zm00001d012851::5:1091245-1093246(+)
Zm00001d033829::1:275156552-275158553(+)
Zm00001d015519::5:95556334-95558335(-)
Zm00001d021931::7:166076900-166078901(+)
Zm00001d029976::1:97208068-97210069(+)
Zm00001d011379::8:149104173-149106174(-)
Zm00001d029126::1:59134180-59136181(-)
Zm00001d052997::4:208063338-208065339(-)
Zm00001d034887::1:304723954-304725955(-)
Zm00001d034137::1:284853242-284855243(+)
Zm00001d049884::4:50466211-50468212(-)
Zm00001d042852::3:182078469-182080470(+)
Zm00001d021401::7:151060138-151062139(+)
Zm00001d006268::2:203285950-203287951(-)
Zm00001d029910::1:93742950-93744951(+)
Zm00001d041255::3:108518987-108520988(-)
Zm00001d053753::4:240490804-240492805(+)
Zm00001d033860::1:276299677-276301678(+)
Zm00001d033402::1:261931258-261933259(-)
Zm00001d041522::3:125846114-125848115(-)
Zm00001d036797::6:101219547-101221548(-)
Zm00001d022462::7:178150366-178152367(-)
Zm00001d004982::2:152190269-152192270(+)
Zm00001d039471::3:5156286-5158287(+)
Zm00001d034813::1:302790228-302792229(+)
Zm00001d033674::1:270726434-270728435(-)
Zm00001d011716::8:159804716-159806717(-)
Zm00001d051474::4:159936497-159938498(+)
Zm00001d047587::9:136391277-136393278(-)
Zm00001d010031::8:96224603-96226604(+)
Zm00001d038768::6:164161004-164163005(+)
Zm00001d015468::5:91969065-91971066(+)
Zm00001d003200::2:35425257-35427258(-)
Zm00001d045798::9:39856789-39858790(+)
Zm00001d053620::4:236817575-236819576(-)
Zm00001d012456::8:174837593-174839594(-)
Zm00001d045436::9:22151277-22153278(+)
Zm00001d007960::2:244114214-244116215(-)
Zm00001d045403::9:20776287-20778288(+)
Zm00001d019220::7:22371293-22373294(-)
Zm00001d002584::2:16082042-16084043(-)
Zm00001d017207::5:188931575-188933576(+)
Zm00001d032981::1:245740134-245742135(-)
Zm00001d021313::7:148571617-148573618(-)
Zm00001d024493::10:74091870-74093871(+)
Zm00001d033711::1:271958118-271960119(-)
Zm00001d041632::3:130483853-130485854(+)
Zm00001d019642::7:47830530-47832531(-)
Zm00001d033912::1:278372376-278374377(+)
Zm00001d021453::7:152603583-152605584(+)
Zm00001d014928::5:68766153-68768154(+)
Zm00001d010529::8:119422526-119424527(-)
Zm00001d053099::4:213557576-213559577(+)
Zm00001d001897::2:2545650-2547651(+)
Zm00001d014151::5:34243779-34245780(+)
Zm00001d007900::2:242045918-242047919(+)
Zm00001d004428::2:111142274-111144275(-)
Zm00001d025769::10:129026524-129028525(+)
Zm00001d010413::8:113641302-113643303(-)
Zm00001d041715::3:134693249-134695250(-)
Zm00001d039319::3:1706292-1708293(-)
Zm00001d002080::2:5514470-5516471(-)
Zm00001d010516::8:118827727-118829728(-)
Zm00001d034643::1:298702878-298704879(+)
Zm00001d006624::2:212793396-212795397(-)
Zm00001d050316::4:80729815-80731816(-)
Zm00001d015852::5:126371117-126373118(+)
Zm00001d012936::5:2224108-2226109(+)
Zm00001d012979::5:2664856-2666857(+)
Zm00001d030998::1:172694320-172696321(+)
Zm00001d009383::8:61548199-61550200(+)
Zm00001d025874::10:132242199-132244200(+)
Zm00001d035098::6:5186488-5188489(-)
Zm00001d045037::9:10772269-10774270(-)
Zm00001d034688::1:300054670-300056671(-)
Zm00001d013330::5:8782247-8784248(-)
Zm00001d046444::9:90215232-90217233(+)
Zm00001d020937::7:137156537-137158538(-)
Zm00001d022258::7:173806243-173808244(+)
Zm00001d013547::5:14027053-14029054(+)
Zm00001d002961::2:28157377-28159378(-)
Zm00001d017179::5:188140360-188142361(+)
Zm00001d028820::1:47594520-47596521(-)
Zm00001d023267::10:1686612-1688613(-)
Zm00001d043838::3:211447976-211449977(+)
Zm00001d032160::1:214974876-214976877(+)
Zm00001d022239::7:173400505-173402506(-)
Zm00001d021232::7:146618229-146620230(+)
Zm00001d023217::10:601463-603464(+)
Zm00001d047681::9:139154680-139156681(-)
Zm00001d019775::7:59465261-59467262(+)
Zm00001d009118::8:37521078-37523079(-)
Zm00001d050790::4:123186226-123188227(+)
Zm00001d021192::7:145449388-145451389(-)
Zm00001d036437::6:88367494-88369495(+)
Zm00001d044564::3:231753972-231755973(-)
Zm00001d040191::3:31625893-31627894(-)
Zm00001d021136::7:143639065-143641066(+)
Zm00001d018148::5:215535502-215537503(-)
Zm00001d033397::1:261820564-261822565(-)
Zm00001d034110::1:284214455-284216456(-)
Zm00001d021070::7:142131550-142133551(+)
Zm00001d046940::9:111958537-111960538(-)
Zm00001d011880::8:163864704-163866705(-)
Zm00001d053966::4:244409283-244411284(+)
Zm00001d032896::1:241999317-242001318(+)
Zm00001d043134::3:189958592-189960593(+)
Zm00001d032670::1:233734577-233736578(+)
Zm00001d052945::4:205814102-205816103(+)
Zm00001d020695::7:128806587-128808588(-)
Zm00001d039299::3:1289082-1291083(+)
Zm00001d039102::6:170103242-170105243(-)
Zm00001d014665::5:58157171-58159172(+)
Zm00001d013812::5:21281382-21283383(+)
Zm00001d022489::7:178613559-178615560(-)
Zm00001d038149::6:149417107-149419108(-)
Zm00001d039331::3:2012464-2014465(+)
Zm00001d034143::1:285006707-285008708(+)
Zm00001d022357::7:176106966-176108967(-)
Zm00001d018133::5:215033160-215035161(+)
Zm00001d014703::5:59966275-59968276(+)
Zm00001d033340::1:259600162-259602163(+)
Zm00001d035199::6:9602459-9604460(-)
Zm00001d026374::10:144612829-144614830(-)
Zm00001d040202::3:31826396-31828397(+)
Zm00001d043692::3:207544057-207546058(+)
Zm00001d007755::2:238905926-238907927(+)
Zm00001d048440::9:156465386-156467387(-)
Zm00001d037917::6:141961892-141963893(+)
Zm00001d019989::7:83152742-83154743(+)
Zm00001d020201::7:98883785-98885786(-)
Zm00001d024113::10:46410878-46412879(+)
Zm00001d030357::1:125678067-125680068(-)
Zm00001d052266::4:185253660-185255661(-)
Zm00001d023218::10:687733-689734(+)
Zm00001d009578::8:71546975-71548976(+)
Zm00001d032695::1:234907588-234909589(-)
Zm00001d041663::3:132593658-132595659(+)
Zm00001d051567::4:162924408-162926409(-)
Zm00001d054093::4:246374625-246376626(-)
Zm00001d050933::4:132562631-132564632(+)
Zm00001d011993::8:166039212-166041213(-)
Zm00001d020669::7:127425393-127427394(+)
Zm00001d050131::4:68131088-68133089(+)
Zm00001d015100::5:75364875-75366876(+)
Zm00001d033994::1:280603876-280605877(+)
Zm00001d009549::8:69761579-69763580(-)
Zm00001d047296::9:125816593-125818594(+)
Zm00001d025266::10:111804581-111806582(-)
Zm00001d051431::4:158379956-158381957(-)
Zm00001d042627::3:174467489-174469490(-)
Zm00001d043590::3:204496237-204498238(+)
Zm00001d043764::3:209297688-209299689(-)
Zm00001d050350::4:82928694-82930695(+)
Zm00001d043639::3:205800920-205802921(+)
Zm00001d030080::1:104118210-104120211(+)
Zm00001d004739::2:135105980-135107981(+)
Zm00001d048315::9:154453302-154455303(-)
Zm00001d036331::6:84664567-84666568(-)
Zm00001d031065::1:175600822-175602823(+)
Zm00001d029899::1:93195285-93197286(-)
Zm00001d017703::5:204681746-204683747(+)
Zm00001d011255::8:144689376-144691377(+)
Zm00001d030079::1:104119085-104121086(-)
Zm00001d005003::2:153247301-153249302(+)
Zm00001d007645::2:236832854-236834855(-)
Zm00001d048158::9:151103779-151105780(-)
Zm00001d007806::2:240009391-240011392(-)
Zm00001d053877::4:242756831-242758832(-)
Zm00001d018562::5:223258597-223260598(+)
Zm00001d029378::1:68242973-68244974(+)
Zm00001d005378::2:171591849-171593850(+)
Zm00001d009652::8:74456484-74458485(+)
Zm00001d025050::10:101682432-101684433(-)
Zm00001d043707::3:207956424-207958425(+)
```
