## Supplementary material for "A comprehensive map of preferentially located motifs reveals distinct proximal *cis*-regulatory elements in plants": TTGGCCCA_containing_gene_set.txt

```
#Occurences of TTGGCCCA between -141 and -38 (positions relative to the transcription start site)
#254 sequences with TTGGCCCA in this interval
#0.98% of the sequences in promoter set with TTGGCCCA (set with 25847 sequences)
Zm00001d042663::3:175912075-175914076(+)
Zm00001d043707::3:207956424-207958425(+)
Zm00001d039319::3:1706292-1708293(-)
Zm00001d024860::10:91021538-91023539(-)
Zm00001d012729::8:179417073-179419074(-)
Zm00001d011993::8:166039212-166041213(-)
Zm00001d047097::9:118530896-118532897(-)
Zm00001d006594::2:211782262-211784263(+)
Zm00001d050790::4:123186226-123188227(+)
Zm00001d038608::6:160894789-160896790(+)
Zm00001d046953::9:112764885-112766886(-)
Zm00001d039020::6:168820774-168822775(+)
Zm00001d024113::10:46410878-46412879(+)
Zm00001d041962::3:145903507-145905508(+)
Zm00001d040202::3:31826396-31828397(+)
Zm00001d030080::1:104118210-104120211(+)
Zm00001d041331::3:112432948-112434949(+)
Zm00001d009549::8:69761579-69763580(-)
Zm00001d021931::7:166076900-166078901(+)
Zm00001d034609::1:297758248-297760249(+)
Zm00001d045798::9:39856789-39858790(+)
Zm00001d053555::4:233910807-233912808(-)
Zm00001d048175::9:151509434-151511435(-)
Zm00001d019642::7:47830530-47832531(-)
Zm00001d035927::6:60726659-60728660(-)
Zm00001d006688::2:214470963-214472964(+)
Zm00001d006212::2:201963526-201965527(-)
Zm00001d024041::10:39078243-39080244(-)
Zm00001d041957::3:145606792-145608793(-)
Zm00001d007960::2:244114214-244116215(-)
Zm00001d009578::8:71546975-71548976(+)
Zm00001d011771::8:161286996-161288997(+)
Zm00001d036717::6:98732246-98734247(-)
Zm00001d010529::8:119422526-119424527(-)
Zm00001d001904::2:2641524-2643525(-)
Zm00001d039299::3:1289082-1291083(+)
Zm00001d030503::1:139713411-139715412(-)
Zm00001d045784::9:38913212-38915213(+)
Zm00001d004986::2:152290609-152292610(-)
Zm00001d021825::7:163784239-163786240(-)
Zm00001d020329::7:106856633-106858634(-)
Zm00001d032439::1:226421202-226423203(+)
Zm00001d022462::7:178150366-178152367(-)
Zm00001d033578::1:267643349-267645350(+)
Zm00001d015714::5:110415843-110417844(+)
Zm00001d045276::9:17748278-17750279(-)
Zm00001d043134::3:189958592-189960593(+)
Zm00001d029123::1:59027297-59029298(-)
Zm00001d017401::5:194929068-194931069(+)
Zm00001d050664::4:113003491-113005492(-)
Zm00001d048655::4:2673612-2675613(-)
Zm00001d053718::4:239820300-239822301(-)
Zm00001d006680::2:214125630-214127631(+)
Zm00001d024493::10:74091870-74093871(+)
Zm00001d035731::6:43836889-43838890(+)
Zm00001d020502::7:119513122-119515123(+)
Zm00001d041712::3:134637180-134639181(+)
Zm00001d031326::1:186062169-186064170(-)
Zm00001d051286::4:151639204-151641205(+)
Zm00001d051650::4:165696718-165698719(+)
Zm00001d030357::1:125678067-125680068(-)
Zm00001d044814::9:3483322-3485323(+)
Zm00001d012955::5:2348115-2350116(-)
Zm00001d015940::5:132978508-132980509(+)
Zm00001d029887::1:92232177-92234178(-)
Zm00001d028579::1:39754958-39756959(-)
Zm00001d003200::2:35425257-35427258(-)
Zm00001d033994::1:280603876-280605877(+)
Zm00001d032160::1:214974876-214976877(+)
Zm00001d030232::1:114930317-114932318(-)
Zm00001d017385::5:194001023-194003024(+)
Zm00001d015519::5:95556334-95558335(-)
Zm00001d035199::6:9602459-9604460(-)
Zm00001d053099::4:213557576-213559577(+)
Zm00001d049449::4:30655433-30657434(+)
Zm00001d043838::3:211447976-211449977(+)
Zm00001d049884::4:50466211-50468212(-)
Zm00001d021070::7:142131550-142133551(+)
Zm00001d038807::6:164810959-164812960(+)
Zm00001d007900::2:242045918-242047919(+)
Zm00001d049742::4:42443290-42445291(+)
Zm00001d032670::1:233734577-233736578(+)
Zm00001d041255::3:108518987-108520988(-)
Zm00001d024227::10:58341053-58343054(+)
Zm00001d048158::9:151103779-151105780(-)
Zm00001d025050::10:101682432-101684433(-)
Zm00001d049623::4:37966266-37968267(+)
Zm00001d023217::10:601463-603464(+)
Zm00001d012745::8:179578575-179580576(+)
Zm00001d021467::7:152924720-152926721(+)
Zm00001d029910::1:93742950-93744951(+)
Zm00001d006057::2:196700260-196702261(-)
Zm00001d038149::6:149417107-149419108(-)
Zm00001d018151::5:215587699-215589700(-)
Zm00001d021235::7:146652221-146654222(+)
Zm00001d028005::1:20026184-20028185(-)
Zm00001d041632::3:130483853-130485854(+)
Zm00001d034628::1:298414426-298416427(-)
Zm00001d045359::9:19531288-19533289(+)
Zm00001d038769::6:164171495-164173496(-)
Zm00001d022180::7:171989065-171991066(+)
Zm00001d004400::2:109237240-109239241(-)
Zm00001d001923::2:2985845-2987846(+)
Zm00001d042040::3:148155893-148157894(-)
Zm00001d049939::4:54200405-54202406(-)
Zm00001d023439::10:5627082-5629083(+)
Zm00001d021708::7:160897119-160899120(+)
Zm00001d048329::9:154561041-154563042(-)
Zm00001d041215::3:105824853-105826854(+)
Zm00001d002815::2:23484111-23486112(-)
Zm00001d053556::4:233909925-233911926(+)
Zm00001d030618::1:148822722-148824723(-)
Zm00001d054093::4:246374625-246376626(-)
Zm00001d011089::8:138644678-138646679(+)
Zm00001d023749::10:18626799-18628800(-)
Zm00001d053963::4:244381635-244383636(-)
Zm00001d046979::9:113963396-113965397(+)
Zm00001d021365::7:150011560-150013561(+)
Zm00001d050353::4:83019608-83021609(+)
Zm00001d001917::2:2906262-2908263(+)
Zm00001d038914::6:166869692-166871693(+)
Zm00001d029126::1:59134180-59136181(-)
Zm00001d026685::10:149861254-149863255(-)
Zm00001d017387::5:194107835-194109836(-)
Zm00001d048998::4:12008680-12010681(+)
Zm00001d012936::5:2224108-2226109(+)
Zm00001d021453::7:152603583-152605584(+)
Zm00001d051565::4:162901840-162903841(-)
Zm00001d018370::5:219424130-219426131(-)
Zm00001d018494::5:221795733-221797734(+)
Zm00001d029124::1:59026503-59028504(+)
Zm00001d019260::7:24525235-24527236(-)
Zm00001d005858::2:190972107-190974108(+)
Zm00001d014416::5:45485299-45487300(-)
Zm00001d003064::2:30989377-30991378(-)
Zm00001d001940::2:3199877-3201878(-)
Zm00001d012479::8:175278147-175280148(+)
Zm00001d033664::1:269978486-269980487(+)
Zm00001d042092::3:150543190-150545191(+)
Zm00001d007645::2:236832854-236834855(-)
Zm00001d033665::1:269985384-269987385(+)
Zm00001d004102::2:82842264-82844265(-)
Zm00001d041522::3:125846114-125848115(-)
Zm00001d021232::7:146618229-146620230(+)
Zm00001d041956::3:145599017-145601018(+)
Zm00001d034018::1:281283263-281285264(-)
Zm00001d043639::3:205800920-205802921(+)
Zm00001d011255::8:144689376-144691377(+)
Zm00001d050131::4:68131088-68133089(+)
Zm00001d027447::1:5500143-5502144(-)
Zm00001d011880::8:163864704-163866705(-)
Zm00001d044418::3:227498377-227500378(+)
Zm00001d036437::6:88367494-88369495(+)
Zm00001d034776::1:301954545-301956546(+)
Zm00001d006899::2:218942831-218944832(+)
Zm00001d051668::4:166171908-166173909(+)
Zm00001d027544::1:7990703-7992704(-)
Zm00001d046999::9:114868436-114870437(-)
Zm00001d033993::1:280604769-280606770(-)
Zm00001d014417::5:45484466-45486467(+)
Zm00001d048315::9:154453302-154455303(-)
Zm00001d021401::7:151060138-151062139(+)
Zm00001d034773::1:301811900-301813901(+)
Zm00001d004982::2:152190269-152192270(+)
Zm00001d002395::2:11866160-11868161(-)
Zm00001d023451::10:6039931-6041932(-)
Zm00001d007801::2:239876479-239878480(-)
Zm00001d016276::5:155335253-155337254(+)
Zm00001d045394::9:20527558-20529559(+)
Zm00001d047472::9:131246831-131248832(+)
Zm00001d032311::1:221830051-221832052(+)
Zm00001d015816::5:123445440-123447441(+)
Zm00001d043842::3:211613571-211615572(+)
Zm00001d043185::3:190864998-190866999(+)
Zm00001d048157::9:151094333-151096334(-)
Zm00001d021192::7:145449388-145451389(-)
Zm00001d023654::10:13705652-13707653(-)
Zm00001d054013::4:245160665-245162666(+)
Zm00001d050068::4:63823895-63825896(+)
Zm00001d026242::10:141726951-141728952(+)
Zm00001d044417::3:227499218-227501219(-)
Zm00001d042713::3:178054238-178056239(+)
Zm00001d011005::8:136503298-136505299(+)
Zm00001d017703::5:204681746-204683747(+)
Zm00001d038465::6:157802668-157804669(+)
Zm00001d020201::7:98883785-98885786(-)
Zm00001d007934::2:243388688-243390689(+)
Zm00001d001959::2:3542269-3544270(+)
Zm00001d012851::5:1091245-1093246(+)
Zm00001d020669::7:127425393-127427394(+)
Zm00001d012900::5:1766873-1768874(+)
Zm00001d014618::5:55874207-55876208(+)
Zm00001d049662::4:39068154-39070155(+)
Zm00001d038963::6:167826827-167828828(+)
Zm00001d021554::7:155777696-155779697(+)
Zm00001d012269::8:171640349-171642350(+)
Zm00001d038808::6:164862861-164864862(+)
Zm00001d047492::9:132369594-132371595(+)
Zm00001d038768::6:164161004-164163005(+)
Zm00001d047774::9:141474103-141476104(+)
Zm00001d035052::6:3229438-3231439(+)
Zm00001d011781::8:161470699-161472700(+)
Zm00001d034361::1:290779325-290781326(+)
Zm00001d052266::4:185253660-185255661(-)
Zm00001d033912::1:278372376-278374377(+)
Zm00001d053877::4:242756831-242758832(-)
Zm00001d011004::8:136504082-136506083(-)
Zm00001d029055::1:56404477-56406478(-)
Zm00001d012425::8:174300416-174302417(-)
Zm00001d025776::10:129143878-129145879(+)
Zm00001d029489::1:72879038-72881039(+)
Zm00001d007853::2:240964598-240966599(-)
Zm00001d005144::2:160889380-160891381(-)
Zm00001d006002::2:195072761-195074762(-)
Zm00001d035051::6:3230271-3232272(-)
Zm00001d031327::1:186061261-186063262(+)
Zm00001d013330::5:8782247-8784248(-)
Zm00001d052945::4:205814102-205816103(+)
Zm00001d036597::6:94021204-94023205(+)
Zm00001d039528::3:7291221-7293222(+)
Zm00001d020693::7:128775061-128777062(+)
Zm00001d002501::2:14133849-14135850(+)
Zm00001d009383::8:61548199-61550200(+)
Zm00001d045943::9:48369475-48371476(-)
Zm00001d054072::4:245928004-245930005(-)
Zm00001d014969::5:70571393-70573394(+)
Zm00001d040535::3:48585856-48587857(+)
Zm00001d030777::1:159290163-159292164(+)
Zm00001d035313::6:20659971-20661972(+)
Zm00001d029378::1:68242973-68244974(+)
Zm00001d011901::8:164250558-164252559(-)
Zm00001d013673::5:17018725-17020726(+)
Zm00001d029177::1:61039995-61041996(+)
Zm00001d033764::1:272996104-272998105(+)
Zm00001d009118::8:37521078-37523079(-)
Zm00001d036331::6:84664567-84666568(-)
Zm00001d009000::8:29487574-29489575(-)
Zm00001d023291::10:2231955-2233956(+)
Zm00001d004460::2:113308878-113310879(-)
Zm00001d016410::5:161325396-161327397(-)
Zm00001d034640::1:298681326-298683327(+)
Zm00001d023808::10:22674836-22676837(-)
Zm00001d018562::5:223258597-223260598(+)
Zm00001d053756::4:240526230-240528231(-)
Zm00001d042329::3:161492700-161494701(-)
Zm00001d022258::7:173806243-173808244(+)
Zm00001d033790::1:273753067-273755068(+)
Zm00001d037917::6:141961892-141963893(+)
Zm00001d023260::10:1515188-1517189(-)
Zm00001d027422::1:4908967-4910968(-)
Zm00001d030603::1:147915606-147917607(-)
Zm00001d020242::7:101923995-101925996(+)
Zm00001d051669::4:166171911-166173912(+)
Zm00001d048163::9:151226383-151228384(-)
```
