## Supplementary material for "A comprehensive map of preferentially located motifs reveals distinct proximal *cis*-regulatory elements in plants": TTGGCTCC_containing_gene_set.txt

```
#Occurences of TTGGCTCC between 374 and 384 (positions relative to the transcription start site)
#24 sequences with TTGGCTCC in this interval
#0.09% of the sequences in promoter set with TTGGCTCC (set with 25847 sequences)
Zm00001d049681::4:39929029-39931030(+)
Zm00001d008711::8:17564249-17566250(+)
Zm00001d003739::2:56960301-56962302(+)
Zm00001d021120::7:143198221-143200222(+)
Zm00001d028060::1:21796413-21798414(-)
Zm00001d028883::1:49584338-49586339(+)
Zm00001d035431::6:25289552-25291553(-)
Zm00001d053697::4:239405894-239407895(-)
Zm00001d052705::4:198265912-198267913(+)
Zm00001d051767::4:168997244-168999245(+)
Zm00001d052370::4:188390382-188392383(-)
Zm00001d012882::5:1572305-1574306(+)
Zm00001d005741::2:185585866-185587867(-)
Zm00001d052231::4:184150627-184152628(+)
Zm00001d011144::8:140398955-140400956(+)
Zm00001d036553::6:91849157-91851158(+)
Zm00001d044796::9:2565447-2567448(-)
Zm00001d009219::8:44185286-44187287(-)
Zm00001d041975::3:146342806-146344807(+)
Zm00001d032863::1:240531555-240533556(-)
Zm00001d020891::7:135619504-135621505(-)
Zm00001d015145::5:76944097-76946098(+)
Zm00001d014645::5:57165173-57167174(+)
Zm00001d034812::1:302758677-302760678(+)
```
