## Supplementary material for "A comprehensive map of preferentially located motifs reveals distinct proximal *cis*-regulatory elements in plants": TTGGG_containing_gene_set.txt

```
#Occurences of TTGGG between 1 and 1 (positions relative to the transcription start site)
#168 sequences with TTGGG in this interval
#0.65% of the sequences in promoter set with TTGGG (set with 25847 sequences)
Zm00001d024994::10:98235254-98237255(+)
Zm00001d032457::1:227364642-227366643(+)
Zm00001d013261::5:7368086-7370087(-)
Zm00001d039848::3:16538573-16540574(-)
Zm00001d012229::8:170464936-170466937(+)
Zm00001d025461::10:119231747-119233748(-)
Zm00001d049910::4:52071978-52073979(+)
Zm00001d048926::4:8246520-8248521(-)
Zm00001d048705::4:3670826-3672827(+)
Zm00001d007172::2:223807323-223809324(-)
Zm00001d008564::8:13131897-13133898(+)
Zm00001d003491::2:45889561-45891562(-)
Zm00001d003896::2:65740572-65742573(-)
Zm00001d029126::1:59134180-59136181(-)
Zm00001d011168::8:141586775-141588776(+)
Zm00001d003646::2:51776756-51778757(+)
Zm00001d012664::8:178282787-178284788(+)
Zm00001d035266::6:18672236-18674237(+)
Zm00001d034161::1:285415946-285417947(+)
Zm00001d006938::2:219877171-219879172(+)
Zm00001d009132::8:38689609-38691610(-)
Zm00001d018870::7:7862645-7864646(+)
Zm00001d011781::8:161470699-161472700(+)
Zm00001d002546::2:15132963-15134964(+)
Zm00001d022476::7:178366025-178368026(-)
Zm00001d047201::9:121695945-121697946(+)
Zm00001d006672::2:214007102-214009103(+)
Zm00001d041504::3:124538796-124540797(+)
Zm00001d027412::1:4736331-4738332(-)
Zm00001d029093::1:57593276-57595277(+)
Zm00001d003945::2:71040199-71042200(-)
Zm00001d008599::8:14055030-14057031(-)
Zm00001d034407::1:292054647-292056648(-)
Zm00001d048795::4:5648741-5650742(+)
Zm00001d035561::6:33194649-33196650(-)
Zm00001d002022::2:4545784-4547785(+)
Zm00001d022333::7:175621101-175623102(+)
Zm00001d036449::6:88956909-88958910(+)
Zm00001d039001::6:168527254-168529255(-)
Zm00001d018868::7:7845120-7847121(+)
Zm00001d029123::1:59027297-59029298(-)
Zm00001d028359::1:32042252-32044253(+)
Zm00001d009339::8:57201307-57203308(-)
Zm00001d049528::4:33288471-33290472(-)
Zm00001d050300::4:79807821-79809822(-)
Zm00001d047807::9:142294966-142296967(-)
Zm00001d047582::9:136349421-136351422(+)
Zm00001d005269::2:166450034-166452035(+)
Zm00001d051859::4:172522673-172524674(-)
Zm00001d034757::1:301486221-301488222(+)
Zm00001d053582::4:235337573-235339574(+)
Zm00001d038300::6:153807372-153809373(+)
Zm00001d027618::1:9111446-9113447(+)
Zm00001d005798::2:189022244-189024245(+)
Zm00001d010439::8:115164090-115166091(+)
Zm00001d044335::3:225399780-225401781(+)
Zm00001d021592::7:157533406-157535407(-)
Zm00001d003431::2:44203645-44205646(+)
Zm00001d004818::2:141035496-141037497(-)
Zm00001d023901::10:27250029-27252030(+)
Zm00001d003525::2:46718620-46720621(-)
Zm00001d006907::2:219185530-219187531(-)
Zm00001d029106::1:58270863-58272864(+)
Zm00001d038849::6:165817952-165819953(+)
Zm00001d018755::7:4283849-4285850(+)
Zm00001d017029::5:183174200-183176201(+)
Zm00001d042043::3:148443738-148445739(-)
Zm00001d003394::2:42769974-42771975(+)
Zm00001d001999::2:4142053-4144054(-)
Zm00001d017501::5:197654621-197656622(-)
Zm00001d013858::5:22861884-22863885(+)
Zm00001d028279::1:28995198-28997199(+)
Zm00001d035066::6:3696489-3698490(+)
Zm00001d033365::1:260371953-260373954(-)
Zm00001d023795::10:21208953-21210954(-)
Zm00001d004401::2:109325503-109327504(+)
Zm00001d035224::6:14930193-14932194(-)
Zm00001d002419::2:12302711-12304712(-)
Zm00001d011506::8:152780870-152782871(+)
Zm00001d031778::1:201516930-201518931(-)
Zm00001d021371::7:150148939-150150940(-)
Zm00001d025160::10:106962802-106964803(+)
Zm00001d043429::3:199573464-199575465(-)
Zm00001d051235::4:149501714-149503715(-)
Zm00001d035007::6:1588710-1590711(-)
Zm00001d021168::7:144744402-144746403(-)
Zm00001d052411::4:189323155-189325156(-)
Zm00001d027763::1:13050885-13052886(+)
Zm00001d017296::5:192041111-192043112(+)
Zm00001d016926::5:180146478-180148479(+)
Zm00001d046889::9:108896344-108898345(-)
Zm00001d049038::4:13491168-13493169(+)
Zm00001d018056::5:213280597-213282598(-)
Zm00001d048643::4:2533085-2535086(+)
Zm00001d015893::5:129690070-129692071(+)
Zm00001d028038::1:21185777-21187778(+)
Zm00001d003758::2:57744299-57746300(+)
Zm00001d011512::8:152926614-152928615(+)
Zm00001d052933::4:205277405-205279406(-)
Zm00001d043442::3:200062028-200064029(-)
Zm00001d049351::4:27708639-27710640(+)
Zm00001d037579::6:130351142-130353143(-)
Zm00001d009578::8:71546975-71548976(+)
Zm00001d009631::8:73932010-73934011(-)
Zm00001d041105::3:97490597-97492598(+)
Zm00001d054004::4:245031044-245033045(-)
Zm00001d031893::1:205616322-205618323(+)
Zm00001d025412::10:117863358-117865359(+)
Zm00001d017071::5:184384250-184386251(+)
Zm00001d052988::4:207723748-207725749(-)
Zm00001d037576::6:130115211-130117212(+)
Zm00001d036417::6:87638170-87640171(+)
Zm00001d017019::5:182804635-182806636(-)
Zm00001d001995::2:4118797-4120798(+)
Zm00001d008856::8:22783160-22785161(-)
Zm00001d036006::6:65372940-65374941(+)
Zm00001d028615::1:40884564-40886565(+)
Zm00001d049712::4:41055000-41057001(+)
Zm00001d027359::1:3660750-3662751(-)
Zm00001d052537::4:192554487-192556488(-)
Zm00001d004541::2:117121213-117123214(-)
Zm00001d033989::1:280533329-280535330(-)
Zm00001d008362::8:6325036-6327037(-)
Zm00001d026335::10:143750217-143752218(-)
Zm00001d007351::2:229463432-229465433(+)
Zm00001d042726::3:178250218-178252219(+)
Zm00001d008610::8:14452563-14454564(-)
Zm00001d028931::1:51976338-51978339(+)
Zm00001d053754::4:240515866-240517867(+)
Zm00001d013120::5:5099829-5101830(+)
Zm00001d047290::9:125661866-125663867(+)
Zm00001d003612::2:50119475-50121476(+)
Zm00001d007682::2:237365189-237367190(-)
Zm00001d013162::5:5623984-5625985(-)
Zm00001d050310::4:80436641-80438642(-)
Zm00001d031593::1:195670764-195672765(+)
Zm00001d004737::2:134916229-134918230(-)
Zm00001d035337::6:22135533-22137534(-)
Zm00001d043078::3:188512557-188514558(+)
Zm00001d014089::5:31977939-31979940(-)
Zm00001d005614::2:180729451-180731452(+)
Zm00001d048410::9:155792465-155794466(-)
Zm00001d049500::4:32583446-32585447(+)
Zm00001d047856::9:143538429-143540430(-)
Zm00001d044922::9:7298204-7300205(-)
Zm00001d033726::1:272327980-272329981(+)
Zm00001d035897::6:58724724-58726725(-)
Zm00001d031750::1:200705768-200707769(+)
Zm00001d032695::1:234907588-234909589(-)
Zm00001d024928::10:95472846-95474847(-)
Zm00001d035309::6:20498414-20500415(-)
Zm00001d013446::5:11809903-11811904(+)
Zm00001d028216::1:26769664-26771665(+)
Zm00001d024756::10:86473434-86475435(-)
Zm00001d003129::2:33332885-33334886(-)
Zm00001d002296::2:9729873-9731874(-)
Zm00001d006755::2:215974671-215976672(-)
Zm00001d053936::4:243885185-243887186(-)
Zm00001d023370::10:4188408-4190409(+)
Zm00001d047828::9:142631451-142633452(-)
Zm00001d047354::9:127350490-127352491(-)
Zm00001d052568::4:193339996-193341997(+)
Zm00001d035234::6:15906722-15908723(+)
Zm00001d027288::1:1843088-1845089(-)
Zm00001d004843::2:143854472-143856473(+)
Zm00001d035352::6:22880328-22882329(+)
Zm00001d016766::5:175316537-175318538(+)
Zm00001d048236::9:152965392-152967393(-)
```
