## Supplementary material for "A comprehensive map of preferentially located motifs reveals distinct proximal *cis*-regulatory elements in plants": TTGGGAG_containing_gene_set.txt

```
#Occurences of TTGGGAG between -19 and 97 (positions relative to the transcription start site)
#579 sequences with TTGGGAG in this interval
#2.24% of the sequences in promoter set with TTGGGAG (set with 25847 sequences)
Zm00001d053024::4:209798523-209800524(+)
Zm00001d013658::5:16524944-16526945(-)
Zm00001d025873::10:132236990-132238991(+)
Zm00001d011997::8:166104761-166106762(-)
Zm00001d012975::5:2625571-2627572(-)
Zm00001d048203::9:152381642-152383643(-)
Zm00001d047946::9:145957661-145959662(-)
Zm00001d018004::5:211776830-211778831(-)
Zm00001d038993::6:168345386-168347387(-)
Zm00001d035161::6:7393430-7395431(+)
Zm00001d032469::1:227678605-227680606(+)
Zm00001d003194::2:35274870-35276871(+)
Zm00001d015887::5:129133117-129135118(+)
Zm00001d025450::10:118963578-118965579(+)
Zm00001d016744::5:174762106-174764107(-)
Zm00001d045430::9:21880427-21882428(-)
Zm00001d008245::8:2488995-2490996(+)
Zm00001d039878::3:17377855-17379856(+)
Zm00001d046935::9:111777364-111779365(-)
Zm00001d046255::9:77025617-77027618(+)
Zm00001d014201::5:36224541-36226542(-)
Zm00001d002405::2:12047408-12049409(-)
Zm00001d038510::6:158910175-158912176(+)
Zm00001d049913::4:52246970-52248971(+)
Zm00001d041833::3:139766540-139768541(+)
Zm00001d037060::6:110981601-110983602(+)
Zm00001d052171::4:181670052-181672053(-)
Zm00001d031145::1:179593513-179595514(-)
Zm00001d029361::1:67441776-67443777(-)
Zm00001d017660::5:203347577-203349578(-)
Zm00001d022176::7:171751146-171753147(-)
Zm00001d029106::1:58270863-58272864(+)
Zm00001d038678::6:162430806-162432807(+)
Zm00001d040392::3:41130488-41132489(-)
Zm00001d044226::3:222434276-222436277(-)
Zm00001d038961::6:167706616-167708617(+)
Zm00001d005074::2:157270920-157272921(+)
Zm00001d022382::7:176505644-176507645(+)
Zm00001d036079::6:70986539-70988540(+)
Zm00001d013334::5:8846069-8848070(+)
Zm00001d048836::4:6154987-6156988(-)
Zm00001d002341::2:10605299-10607300(+)
Zm00001d042524::3:170606105-170608106(-)
Zm00001d041926::3:143899798-143901799(+)
Zm00001d052852::4:202630913-202632914(-)
Zm00001d009965::8:92685678-92687679(-)
Zm00001d011377::8:148950846-148952847(-)
Zm00001d034890::1:304867162-304869163(+)
Zm00001d012118::8:168418333-168420334(+)
Zm00001d017379::5:193884201-193886202(-)
Zm00001d048794::4:5639078-5641079(+)
Zm00001d028505::1:37341576-37343577(+)
Zm00001d041624::3:129820758-129822759(+)
Zm00001d005276::2:167095973-167097974(+)
Zm00001d006456::2:208775250-208777251(-)
Zm00001d037110::6:112653572-112655573(+)
Zm00001d005244::2:165526657-165528658(-)
Zm00001d045573::9:27023870-27025871(+)
Zm00001d052747::4:199615024-199617025(-)
Zm00001d044863::9:5749583-5751584(+)
Zm00001d038513::6:159015418-159017419(+)
Zm00001d051859::4:172522673-172524674(-)
Zm00001d029604::1:78768580-78770581(+)
Zm00001d009631::8:73932010-73934011(-)
Zm00001d041955::3:145504717-145506718(-)
Zm00001d037313::6:120407326-120409327(-)
Zm00001d016122::5:145596242-145598243(-)
Zm00001d021394::7:150889608-150891609(+)
Zm00001d012633::8:177525890-177527891(-)
Zm00001d033632::1:269306996-269308997(+)
Zm00001d051139::4:145549108-145551109(-)
Zm00001d009578::8:71546975-71548976(+)
Zm00001d051568::4:162974258-162976259(+)
Zm00001d023664::10:14447033-14449034(+)
Zm00001d003701::2:55229172-55231173(-)
Zm00001d011272::8:145368166-145370167(+)
Zm00001d010521::8:119043951-119045952(+)
Zm00001d046472::9:91531459-91533460(+)
Zm00001d051583::4:163357630-163359631(-)
Zm00001d039156::6:171183963-171185964(-)
Zm00001d048308::9:154296677-154298678(-)
Zm00001d025663::10:125369122-125371123(-)
Zm00001d031750::1:200705768-200707769(+)
Zm00001d019111::7:17259549-17261550(+)
Zm00001d021371::7:150148939-150150940(-)
Zm00001d041804::3:138831996-138833997(-)
Zm00001d018011::5:211983683-211985684(-)
Zm00001d027337::1:3222922-3224923(+)
Zm00001d031789::1:201866784-201868785(+)
Zm00001d047767::9:141349783-141351784(+)
Zm00001d021122::7:143279319-143281320(+)
Zm00001d017702::5:204629265-204631266(+)
Zm00001d039656::3:10860308-10862309(+)
Zm00001d004426::2:110929977-110931978(-)
Zm00001d051474::4:159936497-159938498(+)
Zm00001d021444::7:152347350-152349351(+)
Zm00001d027361::1:3740238-3742239(+)
Zm00001d016720::5:174137110-174139111(+)
Zm00001d043692::3:207544057-207546058(+)
Zm00001d035168::6:7507805-7509806(+)
Zm00001d011592::8:155291848-155293849(+)
Zm00001d052082::4:178989468-178991469(-)
Zm00001d050103::4:65735666-65737667(-)
Zm00001d001817::2:1427524-1429525(-)
Zm00001d028579::1:39754958-39756959(-)
Zm00001d048442::9:156491845-156493846(-)
Zm00001d048092::9:149960773-149962774(+)
Zm00001d004560::2:118136348-118138349(+)
Zm00001d038583::6:160509190-160511191(+)
Zm00001d038198::6:151371441-151373442(-)
Zm00001d021790::7:163068620-163070621(+)
Zm00001d018241::5:217266497-217268498(-)
Zm00001d052126::4:180363561-180365562(+)
Zm00001d045596::9:28027095-28029096(+)
Zm00001d024373::10:67655027-67657028(+)
Zm00001d042039::3:148147808-148149809(-)
Zm00001d030593::1:147223111-147225112(-)
Zm00001d046276::9:77506224-77508225(+)
Zm00001d014083::5:31747053-31749054(-)
Zm00001d018206::5:216591901-216593902(-)
Zm00001d021745::7:162091936-162093937(-)
Zm00001d022306::7:174844973-174846974(-)
Zm00001d039127::6:170605311-170607312(+)
Zm00001d050043::4:62018395-62020396(-)
Zm00001d009424::8:63797834-63799835(+)
Zm00001d048445::9:156582520-156584521(-)
Zm00001d035254::6:17431243-17433244(+)
Zm00001d039518::3:6552462-6554463(+)
Zm00001d050994::4:135919984-135921985(-)
Zm00001d045949::9:49022774-49024775(-)
Zm00001d047035::9:116227656-116229657(-)
Zm00001d046456::9:90836235-90838236(-)
Zm00001d042180::3:155196444-155198445(+)
Zm00001d052197::4:183033688-183035689(-)
Zm00001d044116::3:219698672-219700673(-)
Zm00001d027799::1:13757430-13759431(+)
Zm00001d011653::8:157573557-157575558(-)
Zm00001d039732::3:13178061-13180062(-)
Zm00001d030551::1:143322215-143324216(-)
Zm00001d028782::1:46314618-46316619(+)
Zm00001d039020::6:168820774-168822775(+)
Zm00001d032311::1:221830051-221832052(+)
Zm00001d033380::1:261085235-261087236(-)
Zm00001d037306::6:120229072-120231073(-)
Zm00001d007679::2:237305895-237307896(-)
Zm00001d049681::4:39929029-39931030(+)
Zm00001d042040::3:148155893-148157894(-)
Zm00001d046291::9:78497692-78499693(+)
Zm00001d012937::5:2226952-2228953(+)
Zm00001d042335::3:161697679-161699680(-)
Zm00001d005854::2:190931819-190933820(-)
Zm00001d007762::2:239240446-239242447(+)
Zm00001d017649::5:203056329-203058330(-)
Zm00001d030710::1:154950100-154952101(+)
Zm00001d040360::3:39906842-39908843(+)
Zm00001d029164::1:60873072-60875073(+)
Zm00001d048926::4:8246520-8248521(-)
Zm00001d017872::5:209279992-209281993(-)
Zm00001d032737::1:236902505-236904506(-)
Zm00001d052948::4:205899416-205901417(-)
Zm00001d043991::3:215836878-215838879(-)
Zm00001d015802::5:121330067-121332068(+)
Zm00001d045263::9:17429731-17431732(+)
Zm00001d033504::1:264698627-264700628(-)
Zm00001d005338::2:170018081-170020082(-)
Zm00001d014772::5:62617399-62619400(-)
Zm00001d005792::2:188845086-188847087(-)
Zm00001d039497::3:5920304-5922305(-)
Zm00001d015474::5:92118694-92120695(-)
Zm00001d046381::9:85605208-85607209(-)
Zm00001d030303::1:121007888-121009889(-)
Zm00001d009858::8:85449021-85451022(-)
Zm00001d043587::3:204446386-204448387(-)
Zm00001d013206::5:6550973-6552974(+)
Zm00001d017847::5:208644300-208646301(+)
Zm00001d011150::8:140741065-140743066(-)
Zm00001d045745::9:36429888-36431889(+)
Zm00001d051870::4:172953260-172955261(-)
Zm00001d018842::7:6973469-6975470(-)
Zm00001d035764::6:46353263-46355264(-)
Zm00001d010044::8:96678612-96680613(-)
Zm00001d007296::2:227083416-227085417(+)
Zm00001d042714::3:178073456-178075457(+)
Zm00001d051954::4:175237502-175239503(-)
Zm00001d044464::3:228878485-228880486(+)
Zm00001d052933::4:205277405-205279406(-)
Zm00001d049239::4:22370273-22372274(+)
Zm00001d005399::2:172533244-172535245(+)
Zm00001d046786::9:105956759-105958760(-)
Zm00001d050614::4:104563349-104565350(-)
Zm00001d007397::2:230758860-230760861(+)
Zm00001d018082::5:213919798-213921799(+)
Zm00001d012722::8:179178347-179180348(-)
Zm00001d028649::1:41791255-41793256(+)
Zm00001d024294::10:62514312-62516313(-)
Zm00001d027694::1:11297990-11299991(+)
Zm00001d042906::3:183576526-183578527(+)
Zm00001d021689::7:160141813-160143814(-)
Zm00001d018356::5:219141127-219143128(+)
Zm00001d046889::9:108896344-108898345(-)
Zm00001d018724::7:3137750-3139751(-)
Zm00001d006798::2:216965151-216967152(-)
Zm00001d046274::9:77377122-77379123(-)
Zm00001d048732::4:4468100-4470101(+)
Zm00001d007288::2:226882511-226884512(-)
Zm00001d024967::10:97278850-97280851(-)
Zm00001d038552::6:159768591-159770592(+)
Zm00001d012141::8:168730515-168732516(+)
Zm00001d025112::10:104932467-104934468(-)
Zm00001d025616::10:124035756-124037757(+)
Zm00001d013751::5:19235777-19237778(+)
Zm00001d019068::7:15073528-15075529(+)
Zm00001d006442::2:208281036-208283037(-)
Zm00001d003107::2:32460710-32462711(+)
Zm00001d020595::7:124129446-124131447(+)
Zm00001d032380::1:224683916-224685917(-)
Zm00001d024912::10:94651995-94653996(-)
Zm00001d007767::2:239277468-239279469(-)
Zm00001d003242::2:37430876-37432877(+)
Zm00001d012991::5:2866870-2868871(-)
Zm00001d034902::1:305173870-305175871(-)
Zm00001d026139::10:139499003-139501004(+)
Zm00001d012412::8:174040673-174042674(-)
Zm00001d022437::7:177693969-177695970(+)
Zm00001d040372::3:40552472-40554473(-)
Zm00001d052696::4:197668264-197670265(-)
Zm00001d028690::1:43291489-43293490(-)
Zm00001d003268::2:38414595-38416596(+)
Zm00001d021220::7:146480369-146482370(+)
Zm00001d044246::3:222966357-222968358(+)
Zm00001d001904::2:2641524-2643525(-)
Zm00001d022211::7:172908869-172910870(+)
Zm00001d001895::2:2506231-2508232(-)
Zm00001d038270::6:152870345-152872346(+)
Zm00001d020586::7:123730781-123732782(-)
Zm00001d024378::10:68053217-68055218(+)
Zm00001d003785::2:59314390-59316391(-)
Zm00001d037784::6:137678989-137680990(+)
Zm00001d003411::2:43578826-43580827(-)
Zm00001d005051::2:156268602-156270603(+)
Zm00001d015724::5:113206649-113208650(-)
Zm00001d021263::7:147161958-147163959(+)
Zm00001d042653::3:175442592-175444593(-)
Zm00001d034513::1:295270974-295272975(+)
Zm00001d008599::8:14055030-14057031(-)
Zm00001d047110::9:118914306-118916307(+)
Zm00001d025286::10:112658518-112660519(+)
Zm00001d028923::1:51719433-51721434(+)
Zm00001d050501::4:94348128-94350129(-)
Zm00001d027904::1:17184975-17186976(+)
Zm00001d053382::4:228568389-228570390(-)
Zm00001d051453::4:159241802-159243803(+)
Zm00001d003493::2:46026128-46028129(-)
Zm00001d046400::9:87389591-87391592(+)
Zm00001d050411::4:86645579-86647580(-)
Zm00001d028249::1:27989180-27991181(+)
Zm00001d013590::5:14984949-14986950(-)
Zm00001d018693::7:2688501-2690502(-)
Zm00001d037461::6:126009252-126011253(+)
Zm00001d022115::7:170663502-170665503(+)
Zm00001d005147::2:161042609-161044610(-)
Zm00001d012685::8:178633801-178635802(+)
Zm00001d030373::1:127227316-127229317(-)
Zm00001d034205::1:286741975-286743976(-)
Zm00001d035014::6:1841768-1843769(-)
Zm00001d003431::2:44203645-44205646(+)
Zm00001d021485::7:153516103-153518104(-)
Zm00001d031938::1:207480269-207482270(-)
Zm00001d023530::10:8790685-8792686(-)
Zm00001d017128::5:186380482-186382483(+)
Zm00001d028928::1:51816425-51818426(-)
Zm00001d039387::3:3141240-3143241(+)
Zm00001d017296::5:192041111-192043112(+)
Zm00001d042061::3:149274912-149276913(+)
Zm00001d026369::10:144442746-144444747(+)
Zm00001d021945::7:166724811-166726812(-)
Zm00001d017987::5:211415816-211417817(-)
Zm00001d026071::10:137686764-137688765(-)
Zm00001d011765::8:161176571-161178572(-)
Zm00001d040694::3:58713034-58715035(+)
Zm00001d034457::1:293567009-293569010(-)
Zm00001d013506::5:12954704-12956705(-)
Zm00001d033272::1:256998248-257000249(+)
Zm00001d030995::1:172451107-172453108(+)
Zm00001d018151::5:215587699-215589700(-)
Zm00001d012878::5:1530435-1532436(+)
Zm00001d050893::4:128776955-128778956(+)
Zm00001d019104::7:16821687-16823688(+)
Zm00001d022564::7:180084691-180086692(-)
Zm00001d010714::8:125363001-125365002(-)
Zm00001d009981::8:93298779-93300780(+)
Zm00001d039867::3:17265225-17267226(+)
Zm00001d005649::2:181906630-181908631(+)
Zm00001d038272::6:152939835-152941836(-)
Zm00001d012122::8:168481015-168483016(+)
Zm00001d030043::1:101709745-101711746(+)
Zm00001d023707::10:16409197-16411198(-)
Zm00001d009351::8:57978641-57980642(-)
Zm00001d026036::10:136543978-136545979(+)
Zm00001d004817::2:140981986-140983987(-)
Zm00001d043880::3:212732270-212734271(-)
Zm00001d052089::4:179112930-179114931(-)
Zm00001d020963::7:138055876-138057877(+)
Zm00001d021376::7:150250347-150252348(-)
Zm00001d023580::10:10652242-10654243(+)
Zm00001d005372::2:171217100-171219101(+)
Zm00001d047661::9:138409142-138411143(-)
Zm00001d021918::7:165875814-165877815(-)
Zm00001d026062::10:137309689-137311690(-)
Zm00001d038646::6:161647456-161649457(-)
Zm00001d050178::4:71004084-71006085(+)
Zm00001d028699::1:43565182-43567183(+)
Zm00001d015272::5:82357899-82359900(+)
Zm00001d024511::10:74954356-74956357(+)
Zm00001d016166::5:148215424-148217425(-)
Zm00001d025963::10:134953701-134955702(+)
Zm00001d045357::9:19502728-19504729(-)
Zm00001d031561::1:194338193-194340194(+)
Zm00001d011983::8:165871384-165873385(+)
Zm00001d019461::7:34787590-34789591(-)
Zm00001d049851::4:47819621-47821622(+)
Zm00001d037070::6:111357334-111359335(-)
Zm00001d002390::2:11688604-11690605(-)
Zm00001d046805::9:106604305-106606306(-)
Zm00001d027533::1:7562958-7564959(+)
Zm00001d013927::5:25009594-25011595(-)
Zm00001d025403::10:117352134-117354135(+)
Zm00001d051250::4:150567514-150569515(+)
Zm00001d051613::4:164548143-164550144(-)
Zm00001d045655::9:31242802-31244803(-)
Zm00001d048907::4:7663652-7665653(-)
Zm00001d008320::8:5085480-5087481(+)
Zm00001d002546::2:15132963-15134964(+)
Zm00001d039002::6:168620989-168622990(-)
Zm00001d026487::10:146902509-146904510(-)
Zm00001d035921::6:60327916-60329917(-)
Zm00001d037112::6:112675044-112677045(-)
Zm00001d036025::6:66925195-66927196(+)
Zm00001d036957::6:107328071-107330072(+)
Zm00001d001928::2:3066204-3068205(+)
Zm00001d007215::2:224901478-224903479(-)
Zm00001d015612::5:101075533-101077534(-)
Zm00001d045599::9:28080827-28082828(+)
Zm00001d024384::10:68307088-68309089(-)
Zm00001d018916::7:9220710-9222711(-)
Zm00001d045629::9:29277683-29279684(+)
Zm00001d037612::6:131760628-131762629(-)
Zm00001d014679::5:58660856-58662857(-)
Zm00001d016382::5:160265802-160267803(+)
Zm00001d022417::7:177222759-177224760(-)
Zm00001d009393::8:62094520-62096521(+)
Zm00001d053222::4:220767925-220769926(-)
Zm00001d030828::1:162053864-162055865(+)
Zm00001d005795::2:188918923-188920924(-)
Zm00001d020552::7:122013811-122015812(+)
Zm00001d032371::1:224161702-224163703(+)
Zm00001d019467::7:35261507-35263508(-)
Zm00001d039693::3:12048477-12050478(+)
Zm00001d052637::4:195492483-195494484(+)
Zm00001d005030::2:154834681-154836682(-)
Zm00001d046897::9:109483941-109485942(+)
Zm00001d029154::1:60795233-60797234(+)
Zm00001d029783::1:86732586-86734587(+)
Zm00001d034797::1:302391750-302393751(-)
Zm00001d003415::2:43719430-43721431(-)
Zm00001d023384::10:4335755-4337756(-)
Zm00001d026407::10:145324650-145326651(+)
Zm00001d023692::10:15719037-15721038(+)
Zm00001d008721::8:17740679-17742680(+)
Zm00001d022455::7:178063939-178065940(+)
Zm00001d045136::9:13997047-13999048(+)
Zm00001d007092::2:222126050-222128051(+)
Zm00001d016837::5:177874903-177876904(+)
Zm00001d031893::1:205616322-205618323(+)
Zm00001d009891::8:87731100-87733101(-)
Zm00001d046946::9:112265193-112267194(+)
Zm00001d009075::8:34793966-34795967(+)
Zm00001d034254::1:288023049-288025050(+)
Zm00001d051874::4:173005122-173007123(+)
Zm00001d005638::2:181613138-181615139(-)
Zm00001d047566::9:135793005-135795006(-)
Zm00001d047469::9:131087443-131089444(-)
Zm00001d030787::1:159803803-159805804(+)
Zm00001d010398::8:112853579-112855580(-)
Zm00001d024093::10:43776703-43778704(-)
Zm00001d037354::6:122601266-122603267(+)
Zm00001d032803::1:238799470-238801471(-)
Zm00001d024627::10:81008334-81010335(+)
Zm00001d013232::5:6805805-6807806(-)
Zm00001d017019::5:182804635-182806636(-)
Zm00001d007965::2:244299632-244301633(+)
Zm00001d042034::3:148038120-148040121(+)
Zm00001d044379::3:226472458-226474459(+)
Zm00001d047470::9:131185159-131187160(-)
Zm00001d035317::6:21023542-21025543(+)
Zm00001d040160::3:29670448-29672449(+)
Zm00001d031908::1:206408490-206410491(-)
Zm00001d024909::10:94432994-94434995(-)
Zm00001d028313::1:30340835-30342836(+)
Zm00001d052721::4:198785690-198787691(+)
Zm00001d026582::10:148374925-148376926(+)
Zm00001d035318::6:21030719-21032720(-)
Zm00001d025483::10:120195265-120197266(-)
Zm00001d013753::5:19355673-19357674(+)
Zm00001d021571::7:156433997-156435998(+)
Zm00001d017481::5:197263438-197265439(-)
Zm00001d011154::8:140937252-140939253(+)
Zm00001d052074::4:178670409-178672410(-)
Zm00001d044359::3:225989947-225991948(+)
Zm00001d010936::8:134118716-134120717(-)
Zm00001d006036::2:195895794-195897795(-)
Zm00001d032338::1:223123604-223125605(+)
Zm00001d014858::5:65682511-65684512(-)
Zm00001d031211::1:182339720-182341721(-)
Zm00001d027897::1:16998412-17000413(+)
Zm00001d053626::4:237110103-237112104(-)
Zm00001d052820::4:202008935-202010936(-)
Zm00001d037153::6:113985412-113987413(-)
Zm00001d052981::4:207131724-207133725(-)
Zm00001d011573::8:154754135-154756136(-)
Zm00001d050326::4:81514473-81516474(-)
Zm00001d005269::2:166450034-166452035(+)
Zm00001d044849::9:5069173-5071174(+)
Zm00001d017526::5:198705553-198707554(+)
Zm00001d030990::1:172351029-172353030(+)
Zm00001d020064::7:89650424-89652425(-)
Zm00001d050310::4:80436641-80438642(-)
Zm00001d031275::1:184815628-184817629(+)
Zm00001d018034::5:212542155-212544156(+)
Zm00001d039081::6:169697876-169699877(-)
Zm00001d035906::6:59297790-59299791(-)
Zm00001d023989::10:34616483-34618484(-)
Zm00001d005996::2:194929994-194931995(+)
Zm00001d040263::3:34651167-34653168(+)
Zm00001d020312::7:105612989-105614990(-)
Zm00001d013424::5:11120808-11122809(+)
Zm00001d019950::7:79540980-79542981(+)
Zm00001d043099::3:189167381-189169382(+)
Zm00001d044335::3:225399780-225401781(+)
Zm00001d007881::2:241666029-241668030(+)
Zm00001d024169::10:52328960-52330961(-)
Zm00001d035537::6:31596377-31598378(+)
Zm00001d042051::3:148710714-148712715(-)
Zm00001d025652::10:125107239-125109240(-)
Zm00001d005772::2:187738864-187740865(+)
Zm00001d048053::9:148922793-148924794(+)
Zm00001d044382::3:226539571-226541572(+)
Zm00001d003322::2:40141295-40143296(-)
Zm00001d052288::4:186084801-186086802(+)
Zm00001d007529::2:233990174-233992175(+)
Zm00001d026438::10:145872605-145874606(+)
Zm00001d043459::3:200579612-200581613(-)
Zm00001d003813::2:60636574-60638575(-)
Zm00001d043613::3:205197851-205199852(-)
Zm00001d014848::5:65455220-65457221(+)
Zm00001d051056::4:139234483-139236484(+)
Zm00001d019523::7:39867994-39869995(-)
Zm00001d014568::5:53681075-53683076(+)
Zm00001d012203::8:170032393-170034394(+)
Zm00001d013544::5:13967615-13969616(+)
Zm00001d015893::5:129690070-129692071(+)
Zm00001d004669::2:128626925-128628926(+)
Zm00001d002955::2:28082280-28084281(+)
Zm00001d024890::10:93060059-93062060(-)
Zm00001d020783::7:132520392-132522393(-)
Zm00001d039858::3:16933364-16935365(+)
Zm00001d022479::7:178454861-178456862(-)
Zm00001d028219::1:26902175-26904176(+)
Zm00001d029916::1:94179260-94181261(+)
Zm00001d051233::4:149416582-149418583(+)
Zm00001d025933::10:134108315-134110316(+)
Zm00001d015120::5:76344479-76346480(-)
Zm00001d049038::4:13491168-13493169(+)
Zm00001d052753::4:199816093-199818094(+)
Zm00001d025908::10:133463785-133465786(-)
Zm00001d028802::1:46831488-46833489(-)
Zm00001d016196::5:150139734-150141735(+)
Zm00001d002848::2:24524981-24526982(-)
Zm00001d053003::4:208579400-208581401(+)
Zm00001d006012::2:195245670-195247671(+)
Zm00001d015283::5:82652943-82654944(-)
Zm00001d017505::5:197811429-197813430(+)
Zm00001d025757::10:128603857-128605858(+)
Zm00001d019249::7:23915396-23917397(+)
Zm00001d050836::4:125511896-125513897(-)
Zm00001d006657::2:213697447-213699448(+)
Zm00001d020307::7:105077118-105079119(+)
Zm00001d023523::10:8724524-8726525(-)
Zm00001d026248::10:141808013-141810014(-)
Zm00001d015677::5:105126938-105128939(-)
Zm00001d051138::4:145540388-145542389(+)
Zm00001d050923::4:131658839-131660840(-)
Zm00001d028750::1:45289575-45291576(-)
Zm00001d027729::1:12341787-12343788(-)
Zm00001d003758::2:57744299-57746300(+)
Zm00001d014104::5:32667484-32669485(+)
Zm00001d048341::9:154763163-154765164(+)
Zm00001d004270::2:98316564-98318565(+)
Zm00001d049581::4:36061133-36063134(+)
Zm00001d007145::2:223324275-223326276(-)
Zm00001d028920::1:51497232-51499233(-)
Zm00001d006891::2:218606186-218608187(-)
Zm00001d024733::10:85596116-85598117(-)
Zm00001d053597::4:235910359-235912360(+)
Zm00001d050106::4:65976463-65978464(-)
Zm00001d013168::5:5757033-5759034(+)
Zm00001d037742::6:136090801-136092802(-)
Zm00001d050676::4:115124075-115126076(+)
Zm00001d028657::1:42054299-42056300(+)
Zm00001d037553::6:129191272-129193273(-)
Zm00001d020399::7:111340017-111342018(-)
Zm00001d044746::9:1049754-1051755(+)
Zm00001d008198::8:955504-957505(+)
Zm00001d001770::2:436576-438577(-)
Zm00001d011013::8:136854822-136856823(+)
Zm00001d033685::1:271179363-271181364(+)
Zm00001d017625::5:202093392-202095393(+)
Zm00001d006862::2:218062813-218064814(-)
Zm00001d018803::7:5669427-5671428(+)
Zm00001d027662::1:10423944-10425945(+)
Zm00001d053728::4:239933519-239935520(-)
Zm00001d007585::2:235382395-235384396(+)
Zm00001d015348::5:85734818-85736819(+)
Zm00001d030306::1:121222065-121224066(+)
Zm00001d015307::5:83964176-83966177(-)
Zm00001d033468::1:263518518-263520519(+)
Zm00001d013828::5:21544881-21546882(+)
Zm00001d004737::2:134916229-134918230(-)
Zm00001d034721::1:300728764-300730765(+)
Zm00001d009298::8:52963331-52965332(+)
Zm00001d045925::9:47427765-47429766(-)
Zm00001d029126::1:59134180-59136181(-)
Zm00001d025106::10:104545017-104547018(-)
Zm00001d012394::8:173524589-173526590(-)
Zm00001d010141::8:101168616-101170617(+)
Zm00001d039405::3:3512199-3514200(+)
Zm00001d025251::10:111148088-111150089(+)
Zm00001d002122::2:6149134-6151135(+)
Zm00001d021484::7:153516161-153518162(-)
Zm00001d047719::9:139923962-139925963(+)
Zm00001d006231::2:202413815-202415816(-)
Zm00001d052978::4:207026760-207028761(+)
Zm00001d003271::2:38435718-38437719(+)
Zm00001d013022::5:3412251-3414252(-)
Zm00001d038224::6:151974267-151976268(+)
Zm00001d032728::1:236343584-236345585(-)
Zm00001d007348::2:229305042-229307043(+)
Zm00001d030018::1:99939738-99941739(-)
Zm00001d004200::2:91148137-91150138(+)
Zm00001d028363::1:32150378-32152379(-)
Zm00001d047838::9:142890233-142892234(-)
Zm00001d038564::6:159979929-159981930(-)
Zm00001d029352::1:67043385-67045386(-)
Zm00001d007684::2:237388892-237390893(-)
Zm00001d018525::5:222480825-222482826(-)
Zm00001d025412::10:117863358-117865359(+)
Zm00001d027459::1:5712285-5714286(-)
Zm00001d026170::10:140282737-140284738(-)
Zm00001d006705::2:214796022-214798023(+)
Zm00001d040103::3:27623169-27625170(-)
Zm00001d036726::6:99174090-99176091(+)
Zm00001d019666::7:49117649-49119650(+)
Zm00001d034533::1:295777053-295779054(+)
Zm00001d011256::8:144696318-144698319(+)
Zm00001d029243::1:63572726-63574727(+)
Zm00001d050928::4:132054126-132056127(+)
Zm00001d020532::7:121219997-121221998(-)
Zm00001d040677::3:57357503-57359504(-)
Zm00001d002972::2:28429279-28431280(-)
Zm00001d053676::4:238848584-238850585(-)
Zm00001d041331::3:112432948-112434949(+)
Zm00001d041732::3:135475683-135477684(+)
Zm00001d045082::9:11885816-11887817(-)
Zm00001d053841::4:242149181-242151182(-)
Zm00001d010535::8:119690146-119692147(-)
Zm00001d040429::3:43116740-43118741(-)
Zm00001d031871::1:204755134-204757135(-)
Zm00001d011797::8:161721418-161723419(+)
Zm00001d020785::7:132643358-132645359(+)
```
