## Supplementary material for "A comprehensive map of preferentially located motifs reveals distinct proximal *cis*-regulatory elements in plants": TTGGGCCA_containing_gene_set.txt

```
#Occurences of TTGGGCCA between -123 and -33 (positions relative to the transcription start site)
#201 sequences with TTGGGCCA in this interval
#0.78% of the sequences in promoter set with TTGGGCCA (set with 25847 sequences)
Zm00001d052820::4:202008935-202010936(-)
Zm00001d031988::1:208838939-208840940(-)
Zm00001d014417::5:45484466-45486467(+)
Zm00001d048943::4:10213126-10215127(+)
Zm00001d008906::8:24722152-24724153(+)
Zm00001d033994::1:280603876-280605877(+)
Zm00001d040263::3:34651167-34653168(+)
Zm00001d035313::6:20659971-20661972(+)
Zm00001d039299::3:1289082-1291083(+)
Zm00001d019374::7:30597799-30599800(-)
Zm00001d046739::9:103949389-103951390(-)
Zm00001d038608::6:160894789-160896790(+)
Zm00001d042040::3:148155893-148157894(-)
Zm00001d052911::4:204485344-204487345(-)
Zm00001d049623::4:37966266-37968267(+)
Zm00001d025697::10:126608610-126610611(-)
Zm00001d020544::7:121752666-121754667(-)
Zm00001d023910::10:27654156-27656157(-)
Zm00001d039529::3:7304441-7306442(-)
Zm00001d023351::10:3951738-3953739(-)
Zm00001d038519::6:159119411-159121412(-)
Zm00001d044287::3:224230169-224232170(-)
Zm00001d010050::8:97202326-97204327(-)
Zm00001d008417::8:8211988-8213989(-)
Zm00001d042259::3:157677231-157679232(-)
Zm00001d017960::5:210913907-210915908(-)
Zm00001d024631::10:81311502-81313503(+)
Zm00001d015385::5:87653364-87655365(+)
Zm00001d029378::1:68242973-68244974(+)
Zm00001d031986::1:208754375-208756376(-)
Zm00001d045476::9:23628722-23630723(+)
Zm00001d021931::7:166076900-166078901(+)
Zm00001d048315::9:154453302-154455303(-)
Zm00001d021676::7:159789483-159791484(+)
Zm00001d036782::6:100778002-100780003(+)
Zm00001d048769::4:5251415-5253416(+)
Zm00001d033371::1:260870928-260872929(-)
Zm00001d001917::2:2906262-2908263(+)
Zm00001d011828::8:162235569-162237570(-)
Zm00001d023217::10:601463-603464(+)
Zm00001d043134::3:189958592-189960593(+)
Zm00001d031173::1:180740254-180742255(+)
Zm00001d006787::2:216664170-216666171(+)
Zm00001d025687::10:126204649-126206650(+)
Zm00001d018804::7:5672132-5674133(+)
Zm00001d030232::1:114930317-114932318(-)
Zm00001d032160::1:214974876-214976877(+)
Zm00001d003118::2:32785849-32787850(+)
Zm00001d053290::4:224372927-224374928(+)
Zm00001d022463::7:178166550-178168551(-)
Zm00001d012247::8:170937828-170939829(-)
Zm00001d010682::8:124163447-124165448(+)
Zm00001d051590::4:163895801-163897802(+)
Zm00001d034059::1:282746330-282748331(+)
Zm00001d015096::5:75295811-75297812(-)
Zm00001d048599::4:1038294-1040295(+)
Zm00001d032529::1:229631218-229633219(+)
Zm00001d035948::6:61622649-61624650(+)
Zm00001d035199::6:9602459-9604460(-)
Zm00001d014718::5:60362097-60364098(+)
Zm00001d038830::6:165369324-165371325(-)
Zm00001d002330::2:10459027-10461028(+)
Zm00001d019775::7:59465261-59467262(+)
Zm00001d005781::2:188134257-188136258(-)
Zm00001d025111::10:104841196-104843197(-)
Zm00001d028050::1:21679196-21681197(+)
Zm00001d033312::1:258657434-258659435(+)
Zm00001d012425::8:174300416-174302417(-)
Zm00001d048981::4:11422048-11424049(+)
Zm00001d033665::1:269985384-269987385(+)
Zm00001d047894::9:144520054-144522055(+)
Zm00001d031975::1:208358911-208360912(-)
Zm00001d034020::1:281334862-281336863(+)
Zm00001d021681::7:159844671-159846672(+)
Zm00001d029910::1:93742950-93744951(+)
Zm00001d026022::10:136259828-136261829(-)
Zm00001d034921::1:305651472-305653473(-)
Zm00001d045784::9:38913212-38915213(+)
Zm00001d038970::6:167989723-167991724(+)
Zm00001d008582::8:13560158-13562159(-)
Zm00001d047289::9:125635693-125637694(+)
Zm00001d053799::4:241324092-241326093(+)
Zm00001d020242::7:101923995-101925996(+)
Zm00001d033993::1:280604769-280606770(-)
Zm00001d007801::2:239876479-239878480(-)
Zm00001d003071::2:31120252-31122253(+)
Zm00001d030688::1:152990523-152992524(+)
Zm00001d036597::6:94021204-94023205(+)
Zm00001d007934::2:243388688-243390689(+)
Zm00001d022350::7:175993483-175995484(+)
Zm00001d013697::5:17803618-17805619(+)
Zm00001d021232::7:146618229-146620230(+)
Zm00001d014332::5:41134035-41136036(+)
Zm00001d039873::3:17364496-17366497(-)
Zm00001d018259::5:217543039-217545040(-)
Zm00001d038807::6:164810959-164812960(+)
Zm00001d018450::5:221107437-221109438(+)
Zm00001d001904::2:2641524-2643525(-)
Zm00001d021825::7:163784239-163786240(-)
Zm00001d006061::2:196889923-196891924(-)
Zm00001d013330::5:8782247-8784248(-)
Zm00001d002815::2:23484111-23486112(-)
Zm00001d006227::2:202363246-202365247(+)
Zm00001d047581::9:136330235-136332236(-)
Zm00001d007857::2:241016614-241018615(-)
Zm00001d011089::8:138644678-138646679(+)
Zm00001d049225::4:21656167-21658168(-)
Zm00001d048493::9:157122198-157124199(-)
Zm00001d033848::1:275706877-275708878(-)
Zm00001d041804::3:138831996-138833997(-)
Zm00001d033912::1:278372376-278374377(+)
Zm00001d010880::8:131985031-131987032(+)
Zm00001d039219::6:173067765-173069766(+)
Zm00001d038914::6:166869692-166871693(+)
Zm00001d002122::2:6149134-6151135(+)
Zm00001d035051::6:3230271-3232272(-)
Zm00001d032667::1:233715484-233717485(-)
Zm00001d013721::5:18532645-18534646(-)
Zm00001d025404::10:117394250-117396251(+)
Zm00001d027624::1:9340029-9342030(+)
Zm00001d011803::8:161772603-161774604(-)
Zm00001d040202::3:31826396-31828397(+)
Zm00001d002339::2:10597559-10599560(-)
Zm00001d018779::7:5052890-5054891(-)
Zm00001d005983::2:194678658-194680659(-)
Zm00001d033021::1:247429837-247431838(+)
Zm00001d001923::2:2985845-2987846(+)
Zm00001d015300::5:83326090-83328091(-)
Zm00001d044663::3:234336115-234338116(+)
Zm00001d053953::4:244170914-244172915(+)
Zm00001d018421::5:220396605-220398606(+)
Zm00001d017387::5:194107835-194109836(-)
Zm00001d034018::1:281283263-281285264(-)
Zm00001d030074::1:103632880-103634881(+)
Zm00001d021335::7:149133590-149135591(-)
Zm00001d020274::7:103649089-103651090(-)
Zm00001d018157::5:215694787-215696788(-)
Zm00001d007853::2:240964598-240966599(-)
Zm00001d029489::1:72879038-72881039(+)
Zm00001d006555::2:210897159-210899160(-)
Zm00001d021467::7:152924720-152926721(+)
Zm00001d023300::10:2360151-2362152(+)
Zm00001d004498::2:115233305-115235306(-)
Zm00001d033340::1:259600162-259602163(+)
Zm00001d018148::5:215535502-215537503(-)
Zm00001d041712::3:134637180-134639181(+)
Zm00001d028762::1:45867262-45869263(+)
Zm00001d011069::8:138018958-138020959(-)
Zm00001d033764::1:272996104-272998105(+)
Zm00001d006624::2:212793396-212795397(-)
Zm00001d028952::1:52680375-52682376(-)
Zm00001d037917::6:141961892-141963893(+)
Zm00001d049507::4:32697703-32699704(-)
Zm00001d035731::6:43836889-43838890(+)
Zm00001d031473::1:191331718-191333719(-)
Zm00001d014416::5:45485299-45487300(-)
Zm00001d035052::6:3229438-3231439(+)
Zm00001d044814::9:3483322-3485323(+)
Zm00001d003846::2:61942772-61944773(+)
Zm00001d005998::2:194955815-194957816(-)
Zm00001d002028::2:4661612-4663613(+)
Zm00001d021636::7:158766199-158768200(-)
Zm00001d024041::10:39078243-39080244(-)
Zm00001d015769::5:118156120-118158121(+)
Zm00001d014618::5:55874207-55876208(+)
Zm00001d052323::4:187097213-187099214(+)
Zm00001d002859::2:24844121-24846122(-)
Zm00001d037950::6:143338828-143340829(-)
Zm00001d037010::6:108965014-108967015(-)
Zm00001d038257::6:152485839-152487840(+)
Zm00001d049858::4:48667089-48669090(-)
Zm00001d031065::1:175600822-175602823(+)
Zm00001d002216::2:8318946-8320947(+)
Zm00001d043707::3:207956424-207958425(+)
Zm00001d026192::10:140685227-140687228(-)
Zm00001d049159::4:18424984-18426985(+)
Zm00001d010033::8:96358254-96360255(+)
Zm00001d051927::4:174742814-174744815(+)
Zm00001d013093::5:4607145-4609146(+)
Zm00001d024113::10:46410878-46412879(+)
Zm00001d006113::2:198796910-198798911(+)
Zm00001d002176::2:7285459-7287460(-)
Zm00001d032439::1:226421202-226423203(+)
Zm00001d003200::2:35425257-35427258(-)
Zm00001d027728::1:12334262-12336263(+)
Zm00001d033588::1:267932932-267934933(-)
Zm00001d035912::6:59865730-59867731(-)
Zm00001d006632::2:213073181-213075182(-)
Zm00001d003660::2:52984972-52986973(+)
Zm00001d003345::2:41016292-41018293(+)
Zm00001d045311::9:18791767-18793768(-)
Zm00001d033578::1:267643349-267645350(+)
Zm00001d048007::9:147854447-147856448(+)
Zm00001d027337::1:3222922-3224923(+)
Zm00001d028453::1:35475734-35477735(-)
Zm00001d031018::1:173679722-173681723(+)
Zm00001d028075::1:22069604-22071605(-)
Zm00001d035762::6:46166031-46168032(-)
Zm00001d025050::10:101682432-101684433(-)
Zm00001d026685::10:149861254-149863255(-)
Zm00001d034346::1:290282155-290284156(-)
```
