## Supplementary material for "A comprehensive map of preferentially located motifs reveals distinct proximal *cis*-regulatory elements in plants": TTGGGCCG_containing_gene_set.txt

```
#Occurences of TTGGGCCG between -99 and -12 (positions relative to the transcription start site)
#295 sequences with TTGGGCCG in this interval
#1.14% of the sequences in promoter set with TTGGGCCG (set with 25847 sequences)
Zm00001d033704::1:271710380-271712381(-)
Zm00001d008997::8:29226271-29228272(+)
Zm00001d016254::5:153612865-153614866(+)
Zm00001d046740::9:103967847-103969848(+)
Zm00001d043566::3:204181463-204183464(+)
Zm00001d022350::7:175993483-175995484(+)
Zm00001d012301::8:172075642-172077643(-)
Zm00001d021015::7:140478441-140480442(+)
Zm00001d048089::9:149894859-149896860(+)
Zm00001d003864::2:63707738-63709739(+)
Zm00001d008564::8:13131897-13133898(+)
Zm00001d016274::5:155137710-155139711(-)
Zm00001d048362::9:155110975-155112976(+)
Zm00001d008720::8:17727076-17729077(+)
Zm00001d005228::2:164597389-164599390(-)
Zm00001d028426::1:34647519-34649520(+)
Zm00001d039850::3:16554269-16556270(-)
Zm00001d015389::5:87825980-87827981(+)
Zm00001d018523::5:222466679-222468680(-)
Zm00001d038776::6:164211568-164213569(-)
Zm00001d020603::7:124342993-124344994(+)
Zm00001d014972::5:70603165-70605166(+)
Zm00001d049289::4:24581402-24583403(+)
Zm00001d006051::2:196575093-196577094(-)
Zm00001d052325::4:187129898-187131899(-)
Zm00001d029325::1:65992378-65994379(-)
Zm00001d016722::5:174156475-174158476(-)
Zm00001d029046::1:56028430-56030431(+)
Zm00001d030079::1:104119085-104121086(-)
Zm00001d025651::10:125020026-125022027(-)
Zm00001d013940::5:25516662-25518663(+)
Zm00001d032326::1:222591156-222593157(+)
Zm00001d039663::3:11197071-11199072(+)
Zm00001d043898::3:213266108-213268109(-)
Zm00001d015863::5:127082254-127084255(-)
Zm00001d045146::9:14234169-14236170(-)
Zm00001d013238::5:6857756-6859757(-)
Zm00001d023910::10:27654156-27656157(-)
Zm00001d021610::7:158047860-158049861(-)
Zm00001d017331::5:193174571-193176572(+)
Zm00001d040689::3:58305454-58307455(-)
Zm00001d029487::1:72826817-72828818(+)
Zm00001d026589::10:148510792-148512793(-)
Zm00001d027447::1:5500143-5502144(-)
Zm00001d008800::8:20784855-20786856(-)
Zm00001d011880::8:163864704-163866705(-)
Zm00001d031175::1:181155868-181157869(-)
Zm00001d005632::2:181296781-181298782(-)
Zm00001d039263::3:766397-768398(-)
Zm00001d005193::2:163078119-163080120(+)
Zm00001d052269::4:185370136-185372137(+)
Zm00001d028332::1:31060252-31062253(-)
Zm00001d006061::2:196889923-196891924(-)
Zm00001d031134::1:179001493-179003494(-)
Zm00001d026421::10:145449296-145451297(+)
Zm00001d034358::1:290658242-290660243(+)
Zm00001d020382::7:110505786-110507787(-)
Zm00001d018049::5:213150470-213152471(+)
Zm00001d012854::5:1122086-1124087(-)
Zm00001d025687::10:126204649-126206650(+)
Zm00001d035878::6:58275614-58277615(-)
Zm00001d026544::10:147966903-147968904(-)
Zm00001d012884::5:1586405-1588406(+)
Zm00001d015374::5:87031002-87033003(-)
Zm00001d046836::9:107999230-108001231(+)
Zm00001d043556::3:203747751-203749752(+)
Zm00001d038812::6:164983308-164985309(-)
Zm00001d012888::5:1610576-1612577(+)
Zm00001d010872::8:131661620-131663621(+)
Zm00001d022153::7:171354991-171356992(+)
Zm00001d039305::3:1402616-1404617(+)
Zm00001d051053::4:139080411-139082412(-)
Zm00001d052002::4:176258164-176260165(-)
Zm00001d048194::9:152175724-152177725(-)
Zm00001d011510::8:152918254-152920255(+)
Zm00001d041727::3:135396639-135398640(-)
Zm00001d001880::2:2259162-2261163(+)
Zm00001d009029::8:30689752-30691753(+)
Zm00001d016787::5:175973417-175975418(-)
Zm00001d037864::6:140136755-140138756(-)
Zm00001d006916::2:219327544-219329545(+)
Zm00001d025764::10:128930635-128932636(+)
Zm00001d042058::3:149048291-149050292(+)
Zm00001d013730::5:18813833-18815834(+)
Zm00001d027896::1:16979727-16981728(-)
Zm00001d024462::10:71951832-71953833(+)
Zm00001d044243::3:222862586-222864587(-)
Zm00001d011887::8:163952934-163954935(-)
Zm00001d049956::4:55419134-55421135(+)
Zm00001d017707::5:204744160-204746161(+)
Zm00001d028756::1:45716750-45718751(+)
Zm00001d029134::1:59876307-59878308(-)
Zm00001d041900::3:142575937-142577938(-)
Zm00001d038877::6:166216213-166218214(+)
Zm00001d049821::4:46285315-46287316(+)
Zm00001d038646::6:161647456-161649457(-)
Zm00001d049674::4:39643765-39645766(-)
Zm00001d024171::10:52669207-52671208(-)
Zm00001d036496::6:90601793-90603794(-)
Zm00001d028709::1:43899679-43901680(+)
Zm00001d008777::8:19653240-19655241(+)
Zm00001d007815::2:240146444-240148445(+)
Zm00001d045263::9:17429731-17431732(+)
Zm00001d014969::5:70571393-70573394(+)
Zm00001d049541::4:33819594-33821595(-)
Zm00001d031701::1:198849067-198851068(-)
Zm00001d049148::4:17757990-17759991(-)
Zm00001d033473::1:263682197-263684198(-)
Zm00001d048410::9:155792465-155794466(-)
Zm00001d034432::1:292904433-292906434(-)
Zm00001d008996::8:29227196-29229197(-)
Zm00001d038361::6:155382308-155384309(-)
Zm00001d003767::2:58174486-58176487(-)
Zm00001d018524::5:222465788-222467789(+)
Zm00001d038766::6:164158611-164160612(-)
Zm00001d037346::6:122233331-122235332(+)
Zm00001d016084::5:143687317-143689318(+)
Zm00001d023385::10:4347891-4349892(-)
Zm00001d011638::8:157104396-157106397(+)
Zm00001d003646::2:51776756-51778757(+)
Zm00001d035960::6:62645685-62647686(+)
Zm00001d046555::9:95834366-95836367(-)
Zm00001d027231::1:55215-57216(-)
Zm00001d053064::4:211824317-211826318(+)
Zm00001d019031::7:13548007-13550008(+)
Zm00001d019326::7:27942641-27944642(-)
Zm00001d037413::6:124877262-124879263(-)
Zm00001d045864::9:44511451-44513452(-)
Zm00001d050637::4:107950425-107952426(-)
Zm00001d018377::5:219512428-219514429(+)
Zm00001d044972::9:8655654-8657655(-)
Zm00001d053101::4:213759416-213761417(-)
Zm00001d016885::5:179318579-179320580(+)
Zm00001d010207::8:104013345-104015346(-)
Zm00001d022268::7:174003945-174005946(+)
Zm00001d026273::10:142621886-142623887(-)
Zm00001d050434::4:87639052-87641053(-)
Zm00001d046357::9:83800193-83802194(+)
Zm00001d045272::9:17595345-17597346(+)
Zm00001d005423::2:173514704-173516705(+)
Zm00001d020983::7:139017343-139019344(+)
Zm00001d002384::2:11632808-11634809(+)
Zm00001d008622::8:15004951-15006952(-)
Zm00001d006439::2:208237049-208239050(+)
Zm00001d027626::1:9410880-9412881(-)
Zm00001d010029::8:96088078-96090079(+)
Zm00001d051790::4:169877570-169879571(-)
Zm00001d034880::1:304584857-304586858(+)
Zm00001d025765::10:128936305-128938306(-)
Zm00001d028571::1:39423303-39425304(-)
Zm00001d040191::3:31625893-31627894(-)
Zm00001d042820::3:181128354-181130355(+)
Zm00001d050300::4:79807821-79809822(-)
Zm00001d031291::1:185471393-185473394(+)
Zm00001d033138::1:251840928-251842929(+)
Zm00001d044784::9:2337237-2339238(+)
Zm00001d018944::7:10185695-10187696(+)
Zm00001d018403::5:220013478-220015479(+)
Zm00001d032486::1:228156225-228158226(-)
Zm00001d034838::1:303468624-303470625(-)
Zm00001d031375::1:187629991-187631992(+)
Zm00001d049526::4:33217877-33219878(-)
Zm00001d016884::5:179286134-179288135(+)
Zm00001d007871::2:241394454-241396455(+)
Zm00001d042306::3:160114593-160116594(+)
Zm00001d006613::2:212610024-212612025(+)
Zm00001d021359::7:149804993-149806994(-)
Zm00001d041696::3:133854749-133856750(+)
Zm00001d049140::4:17523878-17525879(+)
Zm00001d045183::9:15347247-15349248(+)
Zm00001d002490::2:13897045-13899046(+)
Zm00001d042530::3:170942959-170944960(-)
Zm00001d027354::1:3543020-3545021(+)
Zm00001d031943::1:207688676-207690677(+)
Zm00001d011945::8:164898369-164900370(-)
Zm00001d037770::6:136859406-136861407(+)
Zm00001d049884::4:50466211-50468212(-)
Zm00001d024519::10:75779798-75781799(-)
Zm00001d046076::9:61760502-61762503(+)
Zm00001d023501::10:7465750-7467751(+)
Zm00001d035765::6:46352620-46354621(+)
Zm00001d022393::7:176668099-176670100(-)
Zm00001d038961::6:167706616-167708617(+)
Zm00001d001962::2:3570726-3572727(+)
Zm00001d013204::5:6432255-6434256(-)
Zm00001d038931::6:167227885-167229886(+)
Zm00001d018413::5:220276980-220278981(-)
Zm00001d028757::1:45716795-45718796(+)
Zm00001d033775::1:273300121-273302122(-)
Zm00001d018211::5:216632201-216634202(+)
Zm00001d051062::4:140036865-140038866(+)
Zm00001d054005::4:245030230-245032231(+)
Zm00001d030080::1:104118210-104120211(+)
Zm00001d045315::9:18805022-18807023(+)
Zm00001d016665::5:171912429-171914430(-)
Zm00001d046200::9:71543780-71545781(-)
Zm00001d006541::2:210708719-210710720(-)
Zm00001d033792::1:273832412-273834413(-)
Zm00001d043277::3:194200988-194202989(+)
Zm00001d006430::2:207778240-207780241(-)
Zm00001d012306::8:172153034-172155035(+)
Zm00001d021704::7:160766744-160768745(-)
Zm00001d032543::1:230039557-230041558(-)
Zm00001d018057::5:213294104-213296105(-)
Zm00001d040596::3:52319794-52321795(+)
Zm00001d004702::2:132243761-132245762(-)
Zm00001d010791::8:127886652-127888653(-)
Zm00001d003084::2:31606825-31608826(-)
Zm00001d011111::8:139302007-139304008(+)
Zm00001d033798::1:274061743-274063744(-)
Zm00001d005542::2:178099857-178101858(-)
Zm00001d046940::9:111958537-111960538(-)
Zm00001d010915::8:133304941-133306942(-)
Zm00001d006161::2:200088797-200090798(-)
Zm00001d043989::3:215691817-215693818(-)
Zm00001d024835::10:90196630-90198631(-)
Zm00001d012394::8:173524589-173526590(-)
Zm00001d033105::1:250319187-250321188(+)
Zm00001d048382::9:155282324-155284325(+)
Zm00001d032798::1:238471177-238473178(-)
Zm00001d034522::1:295617197-295619198(-)
Zm00001d017487::5:197368312-197370313(-)
Zm00001d020237::7:101647448-101649449(+)
Zm00001d029140::1:60228491-60230492(-)
Zm00001d007801::2:239876479-239878480(-)
Zm00001d015120::5:76344479-76346480(-)
Zm00001d007162::2:223605434-223607435(+)
Zm00001d043555::3:203748686-203750687(-)
Zm00001d007042::2:220734131-220736132(+)
Zm00001d012661::8:178200612-178202613(-)
Zm00001d043358::3:197615363-197617364(-)
Zm00001d029096::1:57827527-57829528(-)
Zm00001d048738::4:4759230-4761231(+)
Zm00001d029124::1:59026503-59028504(+)
Zm00001d014659::5:57821225-57823226(-)
Zm00001d026358::10:144196979-144198980(-)
Zm00001d051869::4:172946693-172948694(+)
Zm00001d039460::3:4949557-4951558(+)
Zm00001d047859::9:143632030-143634031(+)
Zm00001d013294::5:7975158-7977159(+)
Zm00001d018439::5:220895359-220897360(-)
Zm00001d025522::10:121166617-121168618(+)
Zm00001d028576::1:39585910-39587911(+)
Zm00001d001903::2:2635530-2637531(+)
Zm00001d034856::1:303908034-303910035(-)
Zm00001d010615::8:121863144-121865145(-)
Zm00001d038803::6:164787425-164789426(+)
Zm00001d017146::5:186851278-186853279(-)
Zm00001d021511::7:154588912-154590913(+)
Zm00001d028365::1:32249355-32251356(-)
Zm00001d049938::4:54068052-54070053(+)
Zm00001d045889::9:46112463-46114464(+)
Zm00001d007508::2:233471226-233473227(+)
Zm00001d013267::5:7485929-7487930(+)
Zm00001d026239::10:141709780-141711781(-)
Zm00001d022021::7:168225188-168227189(-)
Zm00001d009059::8:33808688-33810689(+)
Zm00001d051871::4:172960445-172962446(-)
Zm00001d008236::8:2196914-2198915(+)
Zm00001d034638::1:298675658-298677659(+)
Zm00001d034027::1:281460478-281462479(-)
Zm00001d053123::4:214602257-214604258(+)
Zm00001d041471::3:122353168-122355169(+)
Zm00001d021247::7:146824625-146826626(-)
Zm00001d028050::1:21679196-21681197(+)
Zm00001d045607::9:28661748-28663749(+)
Zm00001d003401::2:43091866-43093867(-)
Zm00001d053968::4:244424656-244426657(-)
Zm00001d039664::3:11335517-11337518(+)
Zm00001d013923::5:24941740-24943741(+)
Zm00001d002933::2:27102455-27104456(+)
Zm00001d038855::6:165906156-165908157(-)
Zm00001d047489::9:132230150-132232151(+)
Zm00001d013156::5:5549524-5551525(+)
Zm00001d032029::1:209947495-209949496(-)
Zm00001d002440::2:12656945-12658946(-)
Zm00001d033928::1:278729863-278731864(+)
Zm00001d053873::4:242642385-242644386(+)
Zm00001d043779::3:209986152-209988153(+)
Zm00001d036985::6:108318595-108320596(-)
Zm00001d051808::4:170142132-170144133(-)
Zm00001d033707::1:271817562-271819563(-)
Zm00001d040218::3:32569867-32571868(-)
Zm00001d045056::9:11220091-11222092(+)
Zm00001d015242::5:80673938-80675939(+)
Zm00001d033741::1:272604516-272606517(+)
Zm00001d001968::2:3657522-3659523(+)
Zm00001d028238::1:27600384-27602385(-)
Zm00001d036066::6:69887256-69889257(-)
Zm00001d020492::7:118721743-118723744(-)
Zm00001d001864::2:2065089-2067090(+)
Zm00001d023830::10:23730191-23732192(+)
Zm00001d023270::10:1778105-1780106(+)
Zm00001d042695::3:177281334-177283335(-)
Zm00001d027941::1:18017603-18019604(+)
```
