## Supplementary material for "A comprehensive map of preferentially located motifs reveals distinct proximal *cis*-regulatory elements in plants": TTGGGCCT_containing_gene_set.txt

```
#Occurences of TTGGGCCT between -133 and -8 (positions relative to the transcription start site)
#351 sequences with TTGGGCCT in this interval
#1.36% of the sequences in promoter set with TTGGGCCT (set with 25847 sequences)
Zm00001d008708::8:17554274-17556275(-)
Zm00001d036620::6:95016380-95018381(+)
Zm00001d019404::7:32443018-32445019(+)
Zm00001d014795::5:63481359-63483360(+)
Zm00001d002617::2:16870822-16872823(+)
Zm00001d022337::7:175700273-175702274(+)
Zm00001d017915::5:210054376-210056377(+)
Zm00001d029249::1:63743493-63745494(+)
Zm00001d019169::7:20088431-20090432(+)
Zm00001d016853::5:178380210-178382211(+)
Zm00001d047767::9:141349783-141351784(+)
Zm00001d006632::2:213073181-213075182(-)
Zm00001d015586::5:99710383-99712384(+)
Zm00001d031441::1:190231094-190233095(+)
Zm00001d007145::2:223324275-223326276(-)
Zm00001d018471::5:221365894-221367895(-)
Zm00001d008976::8:28096072-28098073(-)
Zm00001d025616::10:124035756-124037757(+)
Zm00001d029487::1:72826817-72828818(+)
Zm00001d002426::2:12411184-12413185(-)
Zm00001d025218::10:109659000-109661001(-)
Zm00001d037104::6:112385014-112387015(-)
Zm00001d023629::10:12732458-12734459(+)
Zm00001d011766::8:161197326-161199327(-)
Zm00001d021036::7:141013213-141015214(-)
Zm00001d036717::6:98732246-98734247(-)
Zm00001d008209::8:1241765-1243766(-)
Zm00001d036288::6:81897023-81899024(-)
Zm00001d033847::1:275683714-275685715(+)
Zm00001d027633::1:9546124-9548125(+)
Zm00001d030954::1:168740263-168742264(+)
Zm00001d046898::9:109490931-109492932(-)
Zm00001d012226::8:170450840-170452841(+)
Zm00001d016665::5:171912429-171914430(-)
Zm00001d005400::2:172640280-172642281(-)
Zm00001d039616::3:9142169-9144170(+)
Zm00001d038877::6:166216213-166218214(+)
Zm00001d031009::1:173189677-173191678(-)
Zm00001d054083::4:246086740-246088741(+)
Zm00001d034059::1:282746330-282748331(+)
Zm00001d011901::8:164250558-164252559(-)
Zm00001d049413::4:29847547-29849548(+)
Zm00001d020853::7:134782766-134784767(-)
Zm00001d036449::6:88956909-88958910(+)
Zm00001d051139::4:145549108-145551109(-)
Zm00001d041595::3:129151269-129153270(+)
Zm00001d034852::1:303813755-303815756(-)
Zm00001d017639::5:202841290-202843291(-)
Zm00001d004588::2:120482778-120484779(+)
Zm00001d010339::8:110341898-110343899(+)
Zm00001d052585::4:193609502-193611503(+)
Zm00001d003364::2:41644007-41646008(+)
Zm00001d017967::5:210991439-210993440(+)
Zm00001d007287::2:226851685-226853686(+)
Zm00001d017365::5:193682932-193684933(-)
Zm00001d012601::8:177055146-177057147(+)
Zm00001d054089::4:246280681-246282682(-)
Zm00001d015120::5:76344479-76346480(-)
Zm00001d012671::8:178350000-178352001(+)
Zm00001d012930::5:2167924-2169925(+)
Zm00001d018798::7:5398836-5400837(-)
Zm00001d020417::7:112560996-112562997(-)
Zm00001d031648::1:197354923-197356924(-)
Zm00001d028660::1:42115480-42117481(+)
Zm00001d041112::3:98139234-98141235(-)
Zm00001d026676::10:149750684-149752685(-)
Zm00001d024110::10:46172898-46174899(-)
Zm00001d005896::2:192055230-192057231(+)
Zm00001d053775::4:240853046-240855047(-)
Zm00001d019343::7:28783536-28785537(+)
Zm00001d033168::1:252673409-252675410(-)
Zm00001d029932::1:94939435-94941436(+)
Zm00001d039160::6:171429462-171431463(-)
Zm00001d014488::5:50001391-50003392(-)
Zm00001d013184::5:6090403-6092404(+)
Zm00001d032486::1:228156225-228158226(-)
Zm00001d039686::3:11847624-11849625(+)
Zm00001d053175::4:218267414-218269415(-)
Zm00001d048319::9:154472006-154474007(-)
Zm00001d030638::1:150129437-150131438(-)
Zm00001d034638::1:298675658-298677659(+)
Zm00001d014108::5:32774219-32776220(-)
Zm00001d034183::1:285933241-285935242(+)
Zm00001d034996::6:1300665-1302666(+)
Zm00001d011061::8:137875115-137877116(-)
Zm00001d040727::3:60294228-60296229(-)
Zm00001d001933::2:3101131-3103132(-)
Zm00001d013845::5:22414477-22416478(-)
Zm00001d023899::10:27166231-27168232(+)
Zm00001d006763::2:216199735-216201736(-)
Zm00001d051864::4:172706557-172708558(+)
Zm00001d018287::5:217950456-217952457(-)
Zm00001d036704::6:98153392-98155393(-)
Zm00001d042078::3:149866247-149868248(-)
Zm00001d049959::4:55912363-55914364(-)
Zm00001d034462::1:293734954-293736955(+)
Zm00001d039250::3:555739-557740(+)
Zm00001d012619::8:177290233-177292234(+)
Zm00001d041606::3:129565772-129567773(+)
Zm00001d016836::5:177829155-177831156(-)
Zm00001d050551::4:99641001-99643002(+)
Zm00001d025765::10:128936305-128938306(-)
Zm00001d051954::4:175237502-175239503(-)
Zm00001d039851::3:16616239-16618240(-)
Zm00001d048787::4:5543524-5545525(-)
Zm00001d020908::7:136236938-136238939(+)
Zm00001d014073::5:31561303-31563304(+)
Zm00001d049729::4:41727822-41729823(+)
Zm00001d008640::8:15536097-15538098(+)
Zm00001d035208::6:9910367-9912368(-)
Zm00001d036764::6:100078381-100080382(-)
Zm00001d047057::9:116826467-116828468(-)
Zm00001d036346::6:85064159-85066160(+)
Zm00001d035608::6:36527424-36529425(+)
Zm00001d026305::10:143262593-143264594(+)
Zm00001d011159::8:141250053-141252054(-)
Zm00001d051932::4:174798676-174800677(+)
Zm00001d029997::1:98380616-98382617(+)
Zm00001d017401::5:194929068-194931069(+)
Zm00001d015970::5:134956624-134958625(-)
Zm00001d042355::3:162993767-162995768(-)
Zm00001d048204::9:152403240-152405241(+)
Zm00001d052809::4:201666169-201668170(-)
Zm00001d015473::5:92106082-92108083(+)
Zm00001d038213::6:151778807-151780808(+)
Zm00001d037505::6:127617627-127619628(+)
Zm00001d019719::7:53600529-53602530(-)
Zm00001d048175::9:151509434-151511435(-)
Zm00001d036148::6:74550075-74552076(-)
Zm00001d005957::2:193810758-193812759(+)
Zm00001d024227::10:58341053-58343054(+)
Zm00001d013186::5:6106385-6108386(-)
Zm00001d025711::10:126997411-126999412(-)
Zm00001d007890::2:241879683-241881684(+)
Zm00001d003014::2:29437999-29440000(+)
Zm00001d050658::4:112867635-112869636(+)
Zm00001d004755::2:136498743-136500744(-)
Zm00001d049636::4:38210805-38212806(-)
Zm00001d022172::7:171727473-171729474(-)
Zm00001d029096::1:57827527-57829528(-)
Zm00001d024858::10:90996776-90998777(+)
Zm00001d030951::1:168644996-168646997(-)
Zm00001d016358::5:159041102-159043103(-)
Zm00001d027573::1:8311990-8313991(-)
Zm00001d018533::5:222573438-222575439(-)
Zm00001d052148::4:181202102-181204103(-)
Zm00001d007567::2:235019174-235021175(-)
Zm00001d039319::3:1706292-1708293(-)
Zm00001d003166::2:34246260-34248261(+)
Zm00001d045538::9:25845088-25847089(+)
Zm00001d024624::10:80768165-80770166(+)
Zm00001d033149::1:252128491-252130492(+)
Zm00001d022335::7:175634852-175636853(-)
Zm00001d017798::5:207064703-207066704(+)
Zm00001d052060::4:178022736-178024737(-)
Zm00001d006921::2:219363980-219365981(-)
Zm00001d039348::3:2280584-2282585(-)
Zm00001d050352::4:83019678-83021679(+)
Zm00001d053724::4:239881765-239883766(-)
Zm00001d018694::7:2694986-2696987(-)
Zm00001d008326::8:5364355-5366356(+)
Zm00001d036143::6:74389958-74391959(-)
Zm00001d003552::2:47855408-47857409(+)
Zm00001d031637::1:197051848-197053849(-)
Zm00001d028727::1:44511276-44513277(+)
Zm00001d026239::10:141709780-141711781(-)
Zm00001d026521::10:147486841-147488842(-)
Zm00001d022615::7:181111956-181113957(+)
Zm00001d002455::2:13191691-13193692(-)
Zm00001d045926::9:47427963-47429964(+)
Zm00001d012510::8:175692808-175694809(+)
Zm00001d016531::5:166567490-166569491(-)
Zm00001d038903::6:166748624-166750625(+)
Zm00001d031956::1:207958235-207960236(-)
Zm00001d014618::5:55874207-55876208(+)
Zm00001d052810::4:201671031-201673032(-)
Zm00001d031268::1:184421305-184423306(+)
Zm00001d030614::1:148691670-148693671(-)
Zm00001d007553::2:234648995-234650996(-)
Zm00001d016908::5:179674130-179676131(+)
Zm00001d008529::8:11902398-11904399(+)
Zm00001d045647::9:30894896-30896897(-)
Zm00001d042287::3:159073168-159075169(+)
Zm00001d011780::8:161466148-161468149(+)
Zm00001d016052::5:141694925-141696926(-)
Zm00001d039518::3:6552462-6554463(+)
Zm00001d001808::2:1271245-1273246(-)
Zm00001d048321::9:154478581-154480582(+)
Zm00001d010867::8:131311264-131313265(+)
Zm00001d027312::1:2772553-2774554(+)
Zm00001d012448::8:174723075-174725076(-)
Zm00001d044602::3:233171322-233173323(-)
Zm00001d002456::2:13190812-13192813(+)
Zm00001d029856::1:90493193-90495194(+)
Zm00001d049500::4:32583446-32585447(+)
Zm00001d047898::9:144742004-144744005(+)
Zm00001d010592::8:121233326-121235327(+)
Zm00001d006036::2:195895794-195897795(-)
Zm00001d051760::4:168958553-168960554(-)
Zm00001d044316::3:225062828-225064829(-)
Zm00001d006573::2:211256400-211258401(+)
Zm00001d039568::3:8115310-8117311(-)
Zm00001d023795::10:21208953-21210954(-)
Zm00001d045199::9:15851283-15853284(+)
Zm00001d042395::3:164415145-164417146(-)
Zm00001d037602::6:131215573-131217574(+)
Zm00001d011096::8:138814881-138816882(+)
Zm00001d052747::4:199615024-199617025(-)
Zm00001d013656::5:16360554-16362555(-)
Zm00001d043201::3:191436023-191438024(-)
Zm00001d022332::7:175621993-175623994(-)
Zm00001d014175::5:34986899-34988900(+)
Zm00001d013113::5:4875256-4877257(+)
Zm00001d048927::4:8252726-8254727(-)
Zm00001d022113::7:170585789-170587790(+)
Zm00001d001906::2:2648329-2650330(-)
Zm00001d027458::1:5703554-5705555(-)
Zm00001d001899::2:2558316-2560317(+)
Zm00001d049464::4:31324414-31326415(+)
Zm00001d047500::9:132752745-132754746(+)
Zm00001d023839::10:23909090-23911091(-)
Zm00001d034251::1:287920113-287922114(+)
Zm00001d016305::5:156478612-156480613(+)
Zm00001d036903::6:105990402-105992403(+)
Zm00001d011188::8:142402702-142404703(-)
Zm00001d017503::5:197735033-197737034(-)
Zm00001d047766::9:141350630-141352631(-)
Zm00001d017026::5:183078249-183080250(+)
Zm00001d012529::8:176122697-176124698(-)
Zm00001d011718::8:159822347-159824348(-)
Zm00001d051367::4:156086638-156088639(-)
Zm00001d046317::9:80082403-80084404(+)
Zm00001d013283::5:7810243-7812244(+)
Zm00001d008515::8:11259675-11261676(+)
Zm00001d049619::4:37782745-37784746(+)
Zm00001d002621::2:16987757-16989758(-)
Zm00001d002390::2:11688604-11690605(-)
Zm00001d015971::5:135071125-135073126(-)
Zm00001d028695::1:43354476-43356477(+)
Zm00001d043589::3:204485652-204487653(+)
Zm00001d016407::5:161275447-161277448(-)
Zm00001d034509::1:294987477-294989478(-)
Zm00001d018659::7:2083929-2085930(-)
Zm00001d021240::7:146740836-146742837(-)
Zm00001d014813::5:64099587-64101588(-)
Zm00001d006430::2:207778240-207780241(-)
Zm00001d051595::4:164053348-164055349(-)
Zm00001d041983::3:146588656-146590657(-)
Zm00001d020495::7:118964083-118966084(-)
Zm00001d018896::7:8607069-8609070(-)
Zm00001d035506::6:29715040-29717041(-)
Zm00001d014367::5:43170193-43172194(+)
Zm00001d050358::4:83465831-83467832(-)
Zm00001d003343::2:40921157-40923158(+)
Zm00001d022322::7:175408294-175410295(+)
Zm00001d049790::4:44842120-44844121(+)
Zm00001d011993::8:166039212-166041213(-)
Zm00001d022246::7:173547380-173549381(-)
Zm00001d004576::2:118981886-118983887(-)
Zm00001d017118::5:185975954-185977955(-)
Zm00001d047426::9:129718474-129720475(-)
Zm00001d042023::3:147719188-147721189(+)
Zm00001d022134::7:170975933-170977934(-)
Zm00001d042158::3:154263905-154265906(+)
Zm00001d046036::9:57490928-57492929(-)
Zm00001d012354::8:172927816-172929817(-)
Zm00001d053839::4:242137569-242139570(+)
Zm00001d025673::10:125891514-125893515(+)
Zm00001d044650::3:234075704-234077705(+)
Zm00001d047941::9:145889318-145891319(+)
Zm00001d004982::2:152190269-152192270(+)
Zm00001d029077::1:57260111-57262112(+)
Zm00001d019339::7:28582103-28584104(-)
Zm00001d031502::1:192126467-192128468(-)
Zm00001d006388::2:206391915-206393916(+)
Zm00001d036597::6:94021204-94023205(+)
Zm00001d008456::8:9213647-9215648(-)
Zm00001d024171::10:52669207-52671208(-)
Zm00001d039498::3:5999572-6001573(+)
Zm00001d001949::2:3421677-3423678(-)
Zm00001d014953::5:69678896-69680897(-)
Zm00001d002945::2:27815886-27817887(+)
Zm00001d007039::2:220649317-220651318(+)
Zm00001d003345::2:41016292-41018293(+)
Zm00001d002252::2:8980966-8982967(+)
Zm00001d039005::6:168644993-168646994(-)
Zm00001d014585::5:54415807-54417808(+)
Zm00001d002330::2:10459027-10461028(+)
Zm00001d007685::2:237396962-237398963(+)
Zm00001d024241::10:59152880-59154881(+)
Zm00001d051233::4:149416582-149418583(+)
Zm00001d019328::7:28084808-28086809(+)
Zm00001d013758::5:19596121-19598122(+)
Zm00001d049674::4:39643765-39645766(-)
Zm00001d013027::5:3455550-3457551(+)
Zm00001d052487::4:191153422-191155423(+)
Zm00001d050316::4:80729815-80731816(-)
Zm00001d032396::1:225299540-225301541(-)
Zm00001d027386::1:4125890-4127891(-)
Zm00001d050910::4:130224009-130226010(+)
Zm00001d006220::2:202180922-202182923(+)
Zm00001d017845::5:208601873-208603874(+)
Zm00001d049608::4:37427288-37429289(-)
Zm00001d032032::1:209990849-209992850(+)
Zm00001d028034::1:20929391-20931392(+)
Zm00001d049499::4:32584266-32586267(-)
Zm00001d013072::5:4315989-4317990(-)
Zm00001d017914::5:210055267-210057268(-)
Zm00001d042530::3:170942959-170944960(-)
Zm00001d023431::10:5426972-5428973(-)
Zm00001d048512::9:157604341-157606342(-)
Zm00001d034699::1:300197623-300199624(+)
Zm00001d017475::5:197044076-197046077(+)
Zm00001d031957::1:207958326-207960327(-)
Zm00001d007192::2:224423512-224425513(+)
Zm00001d018913::7:9138940-9140941(+)
Zm00001d005339::2:170021698-170023699(+)
Zm00001d036654::6:96556098-96558099(-)
Zm00001d019220::7:22371293-22373294(-)
Zm00001d028240::1:27694324-27696325(+)
Zm00001d017783::5:206690259-206692260(+)
Zm00001d026542::10:147944997-147946998(-)
Zm00001d011873::8:163441810-163443811(+)
Zm00001d052136::4:180606528-180608529(-)
Zm00001d039505::3:6099056-6101057(-)
Zm00001d030639::1:150128568-150130569(+)
Zm00001d044243::3:222862586-222864587(-)
Zm00001d014486::5:49913615-49915616(+)
Zm00001d034698::1:300198468-300200469(-)
Zm00001d045566::9:26898363-26900364(-)
Zm00001d049884::4:50466211-50468212(-)
Zm00001d025286::10:112658518-112660519(+)
Zm00001d043948::3:214479525-214481526(-)
Zm00001d026122::10:138962337-138964338(+)
Zm00001d049649::4:38704843-38706844(+)
Zm00001d007934::2:243388688-243390689(+)
Zm00001d032313::1:221889827-221891828(+)
Zm00001d014438::5:46918168-46920169(-)
Zm00001d037509::6:127640691-127642692(-)
Zm00001d039001::6:168527254-168529255(-)
Zm00001d018718::7:3077024-3079025(-)
Zm00001d012855::5:1127169-1129170(-)
Zm00001d034624::1:298238397-298240398(-)
Zm00001d035948::6:61622649-61624650(+)
Zm00001d032532::1:229808076-229810077(+)
Zm00001d048193::9:152170173-152172174(-)
Zm00001d049623::4:37966266-37968267(+)
Zm00001d048551::9:158535594-158537595(-)
Zm00001d026547::10:147987596-147989597(-)
Zm00001d034880::1:304584857-304586858(+)
Zm00001d053281::4:223891336-223893337(+)
```
