## Supplementary material for "A comprehensive map of preferentially located motifs reveals distinct proximal *cis*-regulatory elements in plants": TTGGGCTT_containing_gene_set.txt

```
#Occurences of TTGGGCTT between -103 and -19 (positions relative to the transcription start site)
#186 sequences with TTGGGCTT in this interval
#0.72% of the sequences in promoter set with TTGGGCTT (set with 25847 sequences)
Zm00001d006682::2:214230498-214232499(+)
Zm00001d046595::9:97772103-97774104(+)
Zm00001d046369::9:84814522-84816523(+)
Zm00001d012992::5:2873192-2875193(-)
Zm00001d051961::4:175381900-175383901(+)
Zm00001d023801::10:22204929-22206930(-)
Zm00001d017392::5:194384933-194386934(-)
Zm00001d028756::1:45716750-45718751(+)
Zm00001d018148::5:215535502-215537503(-)
Zm00001d048614::4:1309316-1311317(-)
Zm00001d036724::6:99057879-99059880(-)
Zm00001d016491::5:164554050-164556051(+)
Zm00001d029142::1:60337273-60339274(-)
Zm00001d006051::2:196575093-196577094(-)
Zm00001d005177::2:162445321-162447322(+)
Zm00001d014772::5:62617399-62619400(-)
Zm00001d040686::3:58063244-58065245(-)
Zm00001d031449::1:190315036-190317037(+)
Zm00001d021417::7:151556561-151558562(-)
Zm00001d011781::8:161470699-161472700(+)
Zm00001d014728::5:60851571-60853572(+)
Zm00001d051959::4:175345919-175347920(+)
Zm00001d050942::4:132810605-132812606(-)
Zm00001d040147::3:29193988-29195989(-)
Zm00001d007600::2:235983275-235985276(+)
Zm00001d011796::8:161722280-161724281(-)
Zm00001d039084::6:169715402-169717403(-)
Zm00001d015473::5:92106082-92108083(+)
Zm00001d038931::6:167227885-167229886(+)
Zm00001d041346::3:113865246-113867247(-)
Zm00001d054005::4:245030230-245032231(+)
Zm00001d029077::1:57260111-57262112(+)
Zm00001d050907::4:129649445-129651446(+)
Zm00001d044026::3:217193234-217195235(+)
Zm00001d034894::1:304954815-304956816(+)
Zm00001d032010::1:209336529-209338530(+)
Zm00001d026242::10:141726951-141728952(+)
Zm00001d034638::1:298675658-298677659(+)
Zm00001d029010::1:54751675-54753676(+)
Zm00001d022615::7:181111956-181113957(+)
Zm00001d045272::9:17595345-17597346(+)
Zm00001d012893::5:1666367-1668368(-)
Zm00001d017365::5:193682932-193684933(-)
Zm00001d033891::1:277635345-277637346(+)
Zm00001d018694::7:2694986-2696987(-)
Zm00001d011763::8:161021547-161023548(-)
Zm00001d042320::3:161154928-161156929(-)
Zm00001d046898::9:109490931-109492932(-)
Zm00001d046683::9:102306907-102308908(+)
Zm00001d036356::6:85553809-85555810(+)
Zm00001d039594::3:8559257-8561258(+)
Zm00001d046609::9:98575705-98577706(-)
Zm00001d038658::6:161944469-161946470(+)
Zm00001d002959::2:28098644-28100645(+)
Zm00001d017152::5:187131908-187133909(+)
Zm00001d006610::2:212550122-212552123(+)
Zm00001d026381::10:144808739-144810740(+)
Zm00001d035608::6:36527424-36529425(+)
Zm00001d048479::9:156996411-156998412(-)
Zm00001d005250::2:165689183-165691184(+)
Zm00001d048825::4:6031588-6033589(+)
Zm00001d053048::4:210547267-210549268(-)
Zm00001d015586::5:99710383-99712384(+)
Zm00001d037551::6:129110012-129112013(-)
Zm00001d002580::2:15979337-15981338(-)
Zm00001d018403::5:220013478-220015479(+)
Zm00001d027442::1:5435370-5437371(-)
Zm00001d049956::4:55419134-55421135(+)
Zm00001d036567::6:92810819-92812820(-)
Zm00001d005502::2:176552136-176554137(+)
Zm00001d041995::3:146871395-146873396(-)
Zm00001d010638::8:122763418-122765419(+)
Zm00001d052932::4:205268094-205270095(+)
Zm00001d046940::9:111958537-111960538(-)
Zm00001d035762::6:46166031-46168032(-)
Zm00001d043492::3:201691481-201693482(-)
Zm00001d021958::7:167123735-167125736(-)
Zm00001d049733::4:41953768-41955769(-)
Zm00001d012818::5:843539-845540(+)
Zm00001d039983::3:21763334-21765335(+)
Zm00001d035913::6:59902018-59904019(+)
Zm00001d018334::5:218623284-218625285(-)
Zm00001d033375::1:261031210-261033211(-)
Zm00001d045121::9:13440980-13442981(+)
Zm00001d009810::8:82397968-82399969(+)
Zm00001d051963::4:175448488-175450489(+)
Zm00001d027939::1:18006229-18008230(-)
Zm00001d033994::1:280603876-280605877(+)
Zm00001d043404::3:198920691-198922692(-)
Zm00001d042306::3:160114593-160116594(+)
Zm00001d009645::8:74161954-74163955(-)
Zm00001d012178::8:169609018-169611019(+)
Zm00001d047287::9:125629179-125631180(+)
Zm00001d051965::4:175515743-175517744(+)
Zm00001d045247::9:16980304-16982305(-)
Zm00001d045176::9:15141540-15143541(-)
Zm00001d014546::5:52697315-52699316(+)
Zm00001d053687::4:239040565-239042566(-)
Zm00001d035838::6:54310136-54312137(+)
Zm00001d010884::8:132116254-132118255(-)
Zm00001d033849::1:275756601-275758602(-)
Zm00001d002483::2:13638358-13640359(+)
Zm00001d034048::1:282390466-282392467(+)
Zm00001d031450::1:190368885-190370886(+)
Zm00001d038849::6:165817952-165819953(+)
Zm00001d053953::4:244170914-244172915(+)
Zm00001d008257::8:3278805-3280806(+)
Zm00001d011797::8:161721418-161723419(+)
Zm00001d013147::5:5421379-5423380(-)
Zm00001d049666::4:39267329-39269330(+)
Zm00001d046890::9:109051152-109053153(-)
Zm00001d014626::5:56460203-56462204(-)
Zm00001d033747::1:272707456-272709457(-)
Zm00001d028757::1:45716795-45718796(+)
Zm00001d029123::1:59027297-59029298(-)
Zm00001d006690::2:214479253-214481254(-)
Zm00001d003302::2:39401027-39403028(-)
Zm00001d018804::7:5672132-5674133(+)
Zm00001d027943::1:18037758-18039759(+)
Zm00001d033600::1:268253542-268255543(+)
Zm00001d020693::7:128775061-128777062(+)
Zm00001d016980::5:181871888-181873889(+)
Zm00001d006907::2:219185530-219187531(-)
Zm00001d020256::7:102402559-102404560(+)
Zm00001d048212::9:152571289-152573290(-)
Zm00001d033092::1:250102298-250104299(+)
Zm00001d044475::3:229136596-229138597(-)
Zm00001d035113::6:5775188-5777189(-)
Zm00001d041243::3:107815534-107817535(+)
Zm00001d022629::7:181745554-181747555(-)
Zm00001d053760::4:240616320-240618321(+)
Zm00001d038839::6:165596728-165598729(-)
Zm00001d045212::9:16246782-16248783(-)
Zm00001d030996::1:172567461-172569462(-)
Zm00001d042248::3:157433122-157435123(-)
Zm00001d043815::3:210953797-210955798(-)
Zm00001d023922::10:28386522-28388523(+)
Zm00001d016358::5:159041102-159043103(-)
Zm00001d042615::3:173799141-173801142(-)
Zm00001d051964::4:175483094-175485095(+)
Zm00001d035223::6:14841349-14843350(-)
Zm00001d047539::9:134371433-134373434(-)
Zm00001d053024::4:209798523-209800524(+)
Zm00001d009522::8:68818805-68820806(-)
Zm00001d003491::2:45889561-45891562(-)
Zm00001d042045::3:148459856-148461857(-)
Zm00001d042028::3:147786944-147788945(-)
Zm00001d021302::7:148329265-148331266(-)
Zm00001d010590::8:121147910-121149911(-)
Zm00001d016758::5:175096277-175098278(-)
Zm00001d033993::1:280604769-280606770(-)
Zm00001d011049::8:137410263-137412264(-)
Zm00001d045566::9:26898363-26900364(-)
Zm00001d021350::7:149679268-149681269(+)
Zm00001d022122::7:170798441-170800442(-)
Zm00001d005858::2:190972107-190974108(+)
Zm00001d028586::1:40090687-40092688(+)
Zm00001d037108::6:112475252-112477253(-)
Zm00001d012918::5:1939427-1941428(+)
Zm00001d016365::5:159337513-159339514(-)
Zm00001d037121::6:113110403-113112404(+)
Zm00001d010537::8:119699401-119701402(-)
Zm00001d030010::1:98965268-98967269(+)
Zm00001d020292::7:104447954-104449955(-)
Zm00001d039526::3:7119010-7121011(+)
Zm00001d048042::9:148676994-148678995(+)
Zm00001d018080::5:213842971-213844972(-)
Zm00001d033420::1:262567530-262569531(+)
Zm00001d046508::9:93064547-93066548(+)
Zm00001d003993::2:74152574-74154575(+)
Zm00001d014894::5:67114874-67116875(+)
Zm00001d043669::3:206836509-206838510(-)
Zm00001d022236::7:173374666-173376667(+)
Zm00001d045493::9:24424536-24426537(+)
Zm00001d015389::5:87825980-87827981(+)
Zm00001d045581::9:27257062-27259063(+)
Zm00001d040593::3:52123927-52125928(+)
Zm00001d041793::3:138369966-138371967(-)
Zm00001d041072::3:95098002-95100003(+)
Zm00001d010619::8:122044855-122046856(+)
Zm00001d039667::3:11441137-11443138(+)
Zm00001d015627::5:102008834-102010835(-)
Zm00001d011136::8:140059426-140061427(+)
Zm00001d012475::8:175183941-175185942(-)
Zm00001d048265::9:153449371-153451372(-)
Zm00001d003878::2:64530181-64532182(-)
```
