## Supplementary material for "A comprehensive map of preferentially located motifs reveals distinct proximal *cis*-regulatory elements in plants": TTGGGGA_containing_gene_set.txt

```
#Occurences of TTGGGGA between 22 and 91 (positions relative to the transcription start site)
#441 sequences with TTGGGGA in this interval
#1.71% of the sequences in promoter set with TTGGGGA (set with 25847 sequences)
Zm00001d030380::1:127548195-127550196(+)
Zm00001d024652::10:82135181-82137182(+)
Zm00001d011816::8:162010705-162012706(+)
Zm00001d048017::9:148118346-148120347(+)
Zm00001d025735::10:127932524-127934525(+)
Zm00001d018444::5:220936408-220938409(+)
Zm00001d038147::6:149402522-149404523(-)
Zm00001d044432::3:227772642-227774643(-)
Zm00001d051910::4:174415576-174417577(+)
Zm00001d035309::6:20498414-20500415(-)
Zm00001d024314::10:63674695-63676696(-)
Zm00001d029018::1:55043127-55045128(-)
Zm00001d049297::4:25081947-25083948(+)
Zm00001d004820::2:141065007-141067008(-)
Zm00001d005406::2:173048797-173050798(-)
Zm00001d043565::3:204175363-204177364(+)
Zm00001d042804::3:180447431-180449432(+)
Zm00001d032029::1:209947495-209949496(-)
Zm00001d019268::7:25020531-25022532(+)
Zm00001d004036::2:77704237-77706238(+)
Zm00001d021994::7:167658526-167660527(+)
Zm00001d008212::8:1358563-1360564(-)
Zm00001d004573::2:118670132-118672133(-)
Zm00001d042667::3:176034058-176036059(+)
Zm00001d013094::5:4674960-4676961(+)
Zm00001d030043::1:101709745-101711746(+)
Zm00001d002104::2:5992171-5994172(+)
Zm00001d003426::2:43981918-43983919(-)
Zm00001d044995::9:9515402-9517403(+)
Zm00001d020896::7:135820263-135822264(-)
Zm00001d053698::4:239525055-239527056(+)
Zm00001d007031::2:220438181-220440182(+)
Zm00001d040192::3:31625907-31627908(+)
Zm00001d039162::6:171478303-171480304(-)
Zm00001d037996::6:144726261-144728262(-)
Zm00001d002372::2:11324246-11326247(-)
Zm00001d040820::3:67934189-67936190(-)
Zm00001d037852::6:139762697-139764698(+)
Zm00001d003851::2:62507204-62509205(-)
Zm00001d007082::2:221858997-221860998(-)
Zm00001d011680::8:158526735-158528736(-)
Zm00001d032538::1:229898928-229900929(+)
Zm00001d050915::4:130728408-130730409(+)
Zm00001d050922::4:131522405-131524406(+)
Zm00001d025149::10:106637758-106639759(-)
Zm00001d033204::1:254161669-254163670(+)
Zm00001d014356::5:42478309-42480310(-)
Zm00001d034869::1:304308205-304310206(-)
Zm00001d009619::8:73562016-73564017(+)
Zm00001d011927::8:164783765-164785766(+)
Zm00001d038040::6:145942508-145944509(+)
Zm00001d004707::2:132464818-132466819(-)
Zm00001d045075::9:11754839-11756840(-)
Zm00001d022050::7:169038848-169040849(+)
Zm00001d053109::4:214218076-214220077(-)
Zm00001d029490::1:72909099-72911100(-)
Zm00001d038357::6:155273632-155275633(+)
Zm00001d008686::8:17170117-17172118(+)
Zm00001d052143::4:180849497-180851498(+)
Zm00001d042329::3:161492700-161494701(-)
Zm00001d030169::1:110060062-110062063(+)
Zm00001d037159::6:114251754-114253755(+)
Zm00001d045594::9:27789137-27791138(-)
Zm00001d018732::7:3342905-3344906(-)
Zm00001d050382::4:84991775-84993776(+)
Zm00001d034360::1:290677314-290679315(-)
Zm00001d041145::3:100311039-100313040(+)
Zm00001d048165::9:151239380-151241381(+)
Zm00001d012738::8:179529687-179531688(+)
Zm00001d021721::7:161422984-161424985(+)
Zm00001d037712::6:134856905-134858906(-)
Zm00001d006505::2:210158395-210160396(+)
Zm00001d035014::6:1841768-1843769(-)
Zm00001d011642::8:157270343-157272344(-)
Zm00001d049398::4:29228080-29230081(+)
Zm00001d043217::3:192240135-192242136(+)
Zm00001d018887::7:8359615-8361616(-)
Zm00001d009144::8:39286490-39288491(-)
Zm00001d049540::4:33809032-33811033(+)
Zm00001d039695::3:12280865-12282866(-)
Zm00001d010590::8:121147910-121149911(-)
Zm00001d015387::5:87757239-87759240(+)
Zm00001d040965::3:85293812-85295813(-)
Zm00001d003033::2:29988343-29990344(+)
Zm00001d045944::9:48385835-48387836(-)
Zm00001d019699::7:51747341-51749342(+)
Zm00001d006447::2:208475590-208477591(+)
Zm00001d011536::8:153755989-153757990(-)
Zm00001d010146::8:101397198-101399199(-)
Zm00001d036966::6:107634621-107636622(-)
Zm00001d022278::7:174334702-174336703(+)
Zm00001d011732::8:160222780-160224781(-)
Zm00001d009830::8:84171990-84173991(-)
Zm00001d046836::9:107999230-108001231(+)
Zm00001d021908::7:165766136-165768137(+)
Zm00001d045991::9:52951183-52953184(-)
Zm00001d044527::3:230902988-230904989(-)
Zm00001d043387::3:198395235-198397236(-)
Zm00001d052720::4:198688152-198690153(-)
Zm00001d021447::7:152383773-152385774(-)
Zm00001d031267::1:184396069-184398070(+)
Zm00001d008758::8:19233795-19235796(+)
Zm00001d037605::6:131421062-131423063(-)
Zm00001d013906::5:24362015-24364016(+)
Zm00001d016879::5:179263785-179265786(-)
Zm00001d013383::5:10159761-10161762(-)
Zm00001d038211::6:151748099-151750100(+)
Zm00001d038762::6:164014792-164016793(+)
Zm00001d026094::10:138305438-138307439(-)
Zm00001d007760::2:239092547-239094548(-)
Zm00001d027993::1:19620691-19622692(-)
Zm00001d007572::2:235059518-235061519(-)
Zm00001d012816::5:788452-790453(+)
Zm00001d002819::2:23556615-23558616(+)
Zm00001d052012::4:176574060-176576061(+)
Zm00001d038882::6:166329957-166331958(-)
Zm00001d015886::5:129024402-129026403(+)
Zm00001d022257::7:173795679-173797680(+)
Zm00001d052147::4:181053550-181055551(-)
Zm00001d024094::10:44108804-44110805(+)
Zm00001d033574::1:267435223-267437224(-)
Zm00001d012670::8:178334175-178336176(+)
Zm00001d003555::2:47885092-47887093(+)
Zm00001d015279::5:82557759-82559760(+)
Zm00001d046591::9:97605311-97607312(-)
Zm00001d045287::9:18005408-18007409(+)
Zm00001d023655::10:13754572-13756573(+)
Zm00001d026381::10:144808739-144810740(+)
Zm00001d042361::3:163201912-163203913(+)
Zm00001d047107::9:118806777-118808778(-)
Zm00001d011364::8:148603822-148605823(+)
Zm00001d008851::8:22552092-22554093(+)
Zm00001d027846::1:15058689-15060690(+)
Zm00001d026331::10:143630750-143632751(+)
Zm00001d019111::7:17259549-17261550(+)
Zm00001d044079::3:218446019-218448020(-)
Zm00001d032601::1:231677179-231679180(-)
Zm00001d032565::1:230662755-230664756(+)
Zm00001d024294::10:62514312-62516313(-)
Zm00001d017449::5:196105888-196107889(-)
Zm00001d010424::8:114437419-114439420(-)
Zm00001d028088::1:22598067-22600068(+)
Zm00001d028013::1:20310339-20312340(-)
Zm00001d019312::7:27243031-27245032(-)
Zm00001d034119::1:284492252-284494253(-)
Zm00001d007175::2:223831133-223833134(-)
Zm00001d044329::3:225332848-225334849(+)
Zm00001d043874::3:212660805-212662806(-)
Zm00001d051075::4:140705360-140707361(-)
Zm00001d037606::6:131475804-131477805(-)
Zm00001d010204::8:103922069-103924070(+)
Zm00001d025820::10:130663157-130665158(+)
Zm00001d049168::4:18890362-18892363(+)
Zm00001d014003::5:28272277-28274278(+)
Zm00001d033787::1:273741139-273743140(+)
Zm00001d010693::8:124736648-124738649(+)
Zm00001d018235::5:217144995-217146996(-)
Zm00001d020780::7:132446441-132448442(+)
Zm00001d012127::8:168510371-168512372(-)
Zm00001d037875::6:140725374-140727375(-)
Zm00001d029143::1:60344231-60346232(-)
Zm00001d023270::10:1778105-1780106(+)
Zm00001d033165::1:252583814-252585815(+)
Zm00001d018547::5:222772923-222774924(+)
Zm00001d030099::1:105645513-105647514(+)
Zm00001d035182::6:8512092-8514093(-)
Zm00001d053623::4:237043621-237045622(+)
Zm00001d049680::4:39886847-39888848(-)
Zm00001d025665::10:125378814-125380815(-)
Zm00001d018981::7:11771724-11773725(+)
Zm00001d050816::4:124418118-124420119(+)
Zm00001d025816::10:130438005-130440006(-)
Zm00001d034659::1:299113320-299115321(-)
Zm00001d020771::7:131828893-131830894(-)
Zm00001d039182::6:172045714-172047715(-)
Zm00001d005976::2:194514023-194516024(+)
Zm00001d039343::3:2184047-2186048(+)
Zm00001d028669::1:42439387-42441388(+)
Zm00001d049346::4:27244547-27246548(-)
Zm00001d019907::7:74658567-74660568(-)
Zm00001d017857::5:208983084-208985085(+)
Zm00001d028277::1:28934880-28936881(+)
Zm00001d022166::7:171508747-171510748(-)
Zm00001d039475::3:5296462-5298463(-)
Zm00001d006900::2:219017357-219019358(-)
Zm00001d046155::9:67852306-67854307(-)
Zm00001d051513::4:161030827-161032828(+)
Zm00001d020491::7:118697607-118699608(+)
Zm00001d028966::1:53175734-53177735(+)
Zm00001d043432::3:199641421-199643422(-)
Zm00001d005459::2:174941508-174943509(+)
Zm00001d027646::1:9985009-9987010(+)
Zm00001d032480::1:228065811-228067812(-)
Zm00001d030676::1:152409901-152411902(-)
Zm00001d047993::9:147423880-147425881(+)
Zm00001d012551::8:176482942-176484943(-)
Zm00001d025743::10:128220734-128222735(+)
Zm00001d041816::3:139052602-139054603(+)
Zm00001d037873::6:140620943-140622944(-)
Zm00001d033318::1:258853103-258855104(+)
Zm00001d028918::1:51460756-51462757(+)
Zm00001d017659::5:203315656-203317657(-)
Zm00001d025375::10:116187827-116189828(-)
Zm00001d014816::5:64425734-64427735(-)
Zm00001d037612::6:131760628-131762629(-)
Zm00001d052488::4:191182326-191184327(+)
Zm00001d017089::5:184920512-184922513(-)
Zm00001d008558::8:12958017-12960018(-)
Zm00001d044629::3:233607211-233609212(+)
Zm00001d046827::9:107407512-107409513(-)
Zm00001d051247::4:150385047-150387048(-)
Zm00001d029010::1:54751675-54753676(+)
Zm00001d022545::7:179773718-179775719(+)
Zm00001d011263::8:144954434-144956435(-)
Zm00001d007871::2:241394454-241396455(+)
Zm00001d036522::6:91174901-91176902(+)
Zm00001d029627::1:80559486-80561487(-)
Zm00001d004473::2:114088922-114090923(-)
Zm00001d027914::1:17381253-17383254(-)
Zm00001d026238::10:141685360-141687361(-)
Zm00001d002046::2:4934391-4936392(+)
Zm00001d038854::6:165896565-165898566(+)
Zm00001d028396::1:33310206-33312207(-)
Zm00001d009054::8:33468637-33470638(-)
Zm00001d010406::8:113208224-113210225(-)
Zm00001d008541::8:12316576-12318577(-)
Zm00001d046168::9:68798639-68800640(+)
Zm00001d045844::9:43308175-43310176(+)
Zm00001d039595::3:8564670-8566671(+)
Zm00001d002479::2:13605337-13607338(-)
Zm00001d018333::5:218600873-218602874(-)
Zm00001d021436::7:152283313-152285314(+)
Zm00001d039998::3:22428865-22430866(-)
Zm00001d014451::5:47927132-47929133(+)
Zm00001d048180::9:151799416-151801417(+)
Zm00001d051506::4:160649065-160651066(-)
Zm00001d031017::1:173657022-173659023(+)
Zm00001d050401::4:86091384-86093385(+)
Zm00001d024543::10:77527846-77529847(+)
Zm00001d025256::10:111457864-111459865(-)
Zm00001d038539::6:159597730-159599731(-)
Zm00001d053838::4:242131023-242133024(+)
Zm00001d040233::3:33144405-33146406(-)
Zm00001d041818::3:139103247-139105248(+)
Zm00001d005030::2:154834681-154836682(-)
Zm00001d019934::7:77378845-77380846(-)
Zm00001d049572::4:35631858-35633859(-)
Zm00001d028715::1:44167159-44169160(+)
Zm00001d014655::5:57573666-57575667(-)
Zm00001d001807::2:1262484-1264485(+)
Zm00001d033295::1:257916452-257918453(-)
Zm00001d041072::3:95098002-95100003(+)
Zm00001d035668::6:40164374-40166375(-)
Zm00001d017958::5:210870720-210872721(-)
Zm00001d041778::3:137458837-137460838(+)
Zm00001d049605::4:37184669-37186670(+)
Zm00001d044061::3:218241291-218243292(-)
Zm00001d038500::6:158639867-158641868(-)
Zm00001d039095::6:169959155-169961156(-)
Zm00001d024455::10:71686208-71688209(+)
Zm00001d014500::5:50467965-50469966(-)
Zm00001d017358::5:193559953-193561954(+)
Zm00001d026143::10:139604574-139606575(+)
Zm00001d043666::3:206542937-206544938(+)
Zm00001d049357::4:27760879-27762880(-)
Zm00001d037332::6:121762189-121764190(+)
Zm00001d017617::5:201807215-201809216(-)
Zm00001d011233::8:144109276-144111277(+)
Zm00001d036432::6:88271968-88273969(-)
Zm00001d032580::1:231178460-231180461(+)
Zm00001d014885::5:67006771-67008772(-)
Zm00001d008356::8:6171671-6173672(-)
Zm00001d034400::1:291835374-291837375(-)
Zm00001d049499::4:32584266-32586267(-)
Zm00001d037877::6:140806356-140808357(-)
Zm00001d018214::5:216734828-216736829(-)
Zm00001d042920::3:183961674-183963675(+)
Zm00001d010461::8:116333798-116335799(-)
Zm00001d004907::2:147969878-147971879(-)
Zm00001d006301::2:204068948-204070949(+)
Zm00001d052951::4:206112997-206114998(-)
Zm00001d020312::7:105612989-105614990(-)
Zm00001d020897::7:135822092-135824093(-)
Zm00001d051840::4:171939330-171941331(+)
Zm00001d014415::5:45482661-45484662(-)
Zm00001d052749::4:199663580-199665581(+)
Zm00001d037759::6:136595763-136597764(+)
Zm00001d024310::10:63445620-63447621(+)
Zm00001d042128::3:152244171-152246172(-)
Zm00001d038027::6:145588464-145590465(-)
Zm00001d013543::5:13960550-13962551(+)
Zm00001d039364::3:2631549-2633550(-)
Zm00001d036439::6:88558853-88560854(+)
Zm00001d029071::1:57043774-57045775(+)
Zm00001d051542::4:161945052-161947053(+)
Zm00001d032937::1:244097659-244099660(-)
Zm00001d051823::4:171066313-171068314(+)
Zm00001d038608::6:160894789-160896790(+)
Zm00001d014621::5:56115914-56117915(-)
Zm00001d009899::8:88358391-88360392(+)
Zm00001d029325::1:65992378-65994379(-)
Zm00001d006647::2:213344239-213346240(+)
Zm00001d028193::1:25915069-25917070(+)
Zm00001d049502::4:32643339-32645340(+)
Zm00001d004641::2:124685826-124687827(-)
Zm00001d010149::8:101501618-101503619(-)
Zm00001d028484::1:36587021-36589022(+)
Zm00001d042148::3:153593340-153595341(-)
Zm00001d005792::2:188845086-188847087(-)
Zm00001d047679::9:139128404-139130405(+)
Zm00001d006896::2:218755770-218757771(+)
Zm00001d019191::7:21060538-21062539(+)
Zm00001d028770::1:46014153-46016154(-)
Zm00001d052125::4:180357979-180359980(+)
Zm00001d047143::9:120021993-120023994(-)
Zm00001d036371::6:86006439-86008440(+)
Zm00001d043036::3:187096313-187098314(-)
Zm00001d004768::2:137852054-137854055(+)
Zm00001d014679::5:58660856-58662857(-)
Zm00001d024787::10:88359868-88361869(+)
Zm00001d020500::7:119409500-119411501(+)
Zm00001d034855::1:303824577-303826578(+)
Zm00001d007048::2:220861313-220863314(+)
Zm00001d032492::1:228330712-228332713(+)
Zm00001d015327::5:84633731-84635732(-)
Zm00001d037427::6:125219071-125221072(+)
Zm00001d017458::5:196445884-196447885(+)
Zm00001d047981::9:147119746-147121747(-)
Zm00001d002656::2:18474787-18476788(-)
Zm00001d028960::1:52944825-52946826(-)
Zm00001d013377::5:10019423-10021424(-)
Zm00001d033465::1:263443780-263445781(+)
Zm00001d039250::3:555739-557740(+)
Zm00001d015956::5:134162306-134164307(+)
Zm00001d035194::6:8810026-8812027(+)
Zm00001d027896::1:16979727-16981728(-)
Zm00001d015203::5:79212790-79214791(+)
Zm00001d029129::1:59405303-59407304(+)
Zm00001d006499::2:210026567-210028568(+)
Zm00001d031820::1:202910556-202912557(-)
Zm00001d033683::1:271128785-271130786(+)
Zm00001d053548::4:233641706-233643707(-)
Zm00001d014400::5:44479841-44481842(-)
Zm00001d022391::7:176627515-176629516(-)
Zm00001d048563::9:158818559-158820560(-)
Zm00001d041434::3:119232913-119234914(-)
Zm00001d047847::9:143194090-143196091(+)
Zm00001d024804::10:88768342-88770343(-)
Zm00001d045483::9:24104531-24106532(-)
Zm00001d023840::10:23924941-23926942(-)
Zm00001d026427::10:145648802-145650803(+)
Zm00001d019745::7:55361424-55363425(-)
Zm00001d052461::4:190488211-190490212(+)
Zm00001d042031::3:147920293-147922294(-)
Zm00001d025450::10:118963578-118965579(+)
Zm00001d007105::2:222364429-222366430(-)
Zm00001d017150::5:187066099-187068100(+)
Zm00001d012653::8:177990272-177992273(+)
Zm00001d018600::7:470484-472485(+)
Zm00001d026020::10:136230569-136232570(-)
Zm00001d020586::7:123730781-123732782(-)
Zm00001d049913::4:52246970-52248971(+)
Zm00001d034520::1:295608783-295610784(-)
Zm00001d027939::1:18006229-18008230(-)
Zm00001d016330::5:157541710-157543711(-)
Zm00001d035814::6:51725349-51727350(-)
Zm00001d050694::4:116193808-116195809(+)
Zm00001d029560::1:76212323-76214324(-)
Zm00001d005648::2:181899982-181901983(+)
Zm00001d021617::7:158171227-158173228(-)
Zm00001d047539::9:134371433-134373434(-)
Zm00001d033629::1:269166270-269168271(+)
Zm00001d029932::1:94939435-94941436(+)
Zm00001d032226::1:217939938-217941939(-)
Zm00001d014735::5:61111325-61113326(-)
Zm00001d002296::2:9729873-9731874(-)
Zm00001d008345::8:5943990-5945991(-)
Zm00001d039901::3:18650124-18652125(-)
Zm00001d052298::4:186415351-186417352(-)
Zm00001d004812::2:140807751-140809752(+)
Zm00001d042708::3:177681513-177683514(+)
Zm00001d006040::2:196140702-196142703(+)
Zm00001d006392::2:206502845-206504846(+)
Zm00001d038181::6:150747922-150749923(-)
Zm00001d002632::2:17559897-17561898(-)
Zm00001d017798::5:207064703-207066704(+)
Zm00001d016736::5:174725524-174727525(-)
Zm00001d005182::2:162857597-162859598(-)
Zm00001d011309::8:146363965-146365966(-)
Zm00001d003468::2:45232705-45234706(+)
Zm00001d029093::1:57593276-57595277(+)
Zm00001d002272::2:9198002-9200003(-)
Zm00001d024889::10:93007310-93009311(+)
Zm00001d013555::5:14175777-14177778(-)
Zm00001d039456::3:4841047-4843048(-)
Zm00001d023816::10:23313868-23315869(+)
Zm00001d015410::5:89048093-89050094(+)
Zm00001d031898::1:205923712-205925713(+)
Zm00001d007632::2:236543598-236545599(-)
Zm00001d011243::8:144384782-144386783(+)
Zm00001d042509::3:170135243-170137244(+)
Zm00001d021861::7:164839677-164841678(-)
Zm00001d033287::1:257634996-257636997(+)
Zm00001d031697::1:198777172-198779173(-)
Zm00001d002095::2:5877633-5879634(-)
Zm00001d042654::3:175456634-175458635(-)
Zm00001d034834::1:303355185-303357186(+)
Zm00001d013894::5:24025664-24027665(-)
Zm00001d021636::7:158766199-158768200(-)
Zm00001d048856::4:6453942-6455943(-)
Zm00001d024016::10:37076236-37078237(+)
Zm00001d041283::3:110295048-110297049(-)
Zm00001d009832::8:84206308-84208309(+)
Zm00001d022148::7:171252395-171254396(+)
Zm00001d028760::1:45799345-45801346(+)
Zm00001d048105::9:150292483-150294484(-)
Zm00001d005926::2:193007926-193009927(-)
Zm00001d013477::5:12475678-12477679(+)
Zm00001d042591::3:173003227-173005228(-)
Zm00001d033180::1:253160990-253162991(+)
Zm00001d044911::9:7004134-7006135(+)
Zm00001d023370::10:4188408-4190409(+)
Zm00001d043418::3:199092952-199094953(+)
Zm00001d017092::5:185198084-185200085(+)
Zm00001d045551::9:26530298-26532299(+)
Zm00001d004739::2:135105980-135107981(+)
Zm00001d004428::2:111142274-111144275(-)
Zm00001d029868::1:91134232-91136233(+)
Zm00001d012699::8:178818218-178820219(+)
Zm00001d024733::10:85596116-85598117(-)
Zm00001d035747::6:44779302-44781303(+)
Zm00001d040611::3:53766344-53768345(+)
Zm00001d029103::1:58169269-58171270(+)
Zm00001d015802::5:121330067-121332068(+)
Zm00001d034000::1:280705833-280707834(-)
Zm00001d035348::6:22764431-22766432(-)
Zm00001d042110::3:150989129-150991130(+)
Zm00001d002115::2:6100995-6102996(-)
Zm00001d034168::1:285651558-285653559(+)
Zm00001d008904::8:24562552-24564553(-)
Zm00001d049230::4:21795187-21797188(-)
```
