## Supplementary material for "A comprehensive map of preferentially located motifs reveals distinct proximal *cis*-regulatory elements in plants": TTGGGGAA_containing_gene_set.txt

```
#Occurences of TTGGGGAA between -8 and 99 (positions relative to the transcription start site)
#185 sequences with TTGGGGAA in this interval
#0.72% of the sequences in promoter set with TTGGGGAA (set with 25847 sequences)
Zm00001d008758::8:19233795-19235796(+)
Zm00001d016060::5:142151456-142153457(+)
Zm00001d028277::1:28934880-28936881(+)
Zm00001d014356::5:42478309-42480310(-)
Zm00001d004115::2:83488184-83490185(+)
Zm00001d004768::2:137852054-137854055(+)
Zm00001d032580::1:231178460-231180461(+)
Zm00001d052147::4:181053550-181055551(-)
Zm00001d029071::1:57043774-57045775(+)
Zm00001d006647::2:213344239-213346240(+)
Zm00001d024094::10:44108804-44110805(+)
Zm00001d039695::3:12280865-12282866(-)
Zm00001d027424::1:4948359-4950360(+)
Zm00001d011309::8:146363965-146365966(-)
Zm00001d007082::2:221858997-221860998(-)
Zm00001d028341::1:31328361-31330362(-)
Zm00001d028669::1:42439387-42441388(+)
Zm00001d032601::1:231677179-231679180(-)
Zm00001d049357::4:27760879-27762880(-)
Zm00001d024804::10:88768342-88770343(-)
Zm00001d005065::2:156947167-156949168(+)
Zm00001d022226::7:173092295-173094296(-)
Zm00001d010166::8:102645081-102647082(+)
Zm00001d037612::6:131760628-131762629(-)
Zm00001d043200::3:191414996-191416997(+)
Zm00001d029103::1:58169269-58171270(+)
Zm00001d013733::5:18856134-18858135(+)
Zm00001d013692::5:17659516-17661517(+)
Zm00001d021994::7:167658526-167660527(+)
Zm00001d036432::6:88271968-88273969(-)
Zm00001d032728::1:236343584-236345585(-)
Zm00001d027646::1:9985009-9987010(+)
Zm00001d045991::9:52951183-52953184(-)
Zm00001d003193::2:35242116-35244117(+)
Zm00001d013094::5:4674960-4676961(+)
Zm00001d049168::4:18890362-18892363(+)
Zm00001d039182::6:172045714-172047715(-)
Zm00001d026156::10:139979358-139981359(+)
Zm00001d023270::10:1778105-1780106(+)
Zm00001d026089::10:138144640-138146641(-)
Zm00001d045844::9:43308175-43310176(+)
Zm00001d011550::8:154321522-154323523(-)
Zm00001d008541::8:12316576-12318577(-)
Zm00001d011243::8:144384782-144386783(+)
Zm00001d052951::4:206112997-206114998(-)
Zm00001d042804::3:180447431-180449432(+)
Zm00001d044600::3:233088444-233090445(+)
Zm00001d010425::8:114510380-114512381(-)
Zm00001d042708::3:177681513-177683514(+)
Zm00001d014415::5:45482661-45484662(-)
Zm00001d041778::3:137458837-137460838(+)
Zm00001d008851::8:22552092-22554093(+)
Zm00001d011233::8:144109276-144111277(+)
Zm00001d018333::5:218600873-218602874(-)
Zm00001d010590::8:121147910-121149911(-)
Zm00001d038882::6:166329957-166331958(-)
Zm00001d051247::4:150385047-150387048(-)
Zm00001d020297::7:104769602-104771603(-)
Zm00001d024310::10:63445620-63447621(+)
Zm00001d009619::8:73562016-73564017(+)
Zm00001d026668::10:149655629-149657630(-)
Zm00001d004907::2:147969878-147971879(-)
Zm00001d042031::3:147920293-147922294(-)
Zm00001d008686::8:17170117-17172118(+)
Zm00001d017358::5:193559953-193561954(+)
Zm00001d038539::6:159597730-159599731(-)
Zm00001d045282::9:17929224-17931225(+)
Zm00001d009054::8:33468637-33470638(-)
Zm00001d030380::1:127548195-127550196(+)
Zm00001d014885::5:67006771-67008772(-)
Zm00001d047847::9:143194090-143196091(+)
Zm00001d035814::6:51725349-51727350(-)
Zm00001d018887::7:8359615-8361616(-)
Zm00001d037394::6:124229873-124231874(+)
Zm00001d033287::1:257634996-257636997(+)
Zm00001d004812::2:140807751-140809752(+)
Zm00001d040820::3:67934189-67936190(-)
Zm00001d040192::3:31625907-31627908(+)
Zm00001d032532::1:229808076-229810077(+)
Zm00001d040196::3:31700170-31702171(+)
Zm00001d048105::9:150292483-150294484(-)
Zm00001d032565::1:230662755-230664756(+)
Zm00001d007147::2:223332734-223334735(+)
Zm00001d049297::4:25081947-25083948(+)
Zm00001d051898::4:173924345-173926346(+)
Zm00001d044911::9:7004134-7006135(+)
Zm00001d047981::9:147119746-147121747(-)
Zm00001d050922::4:131522405-131524406(+)
Zm00001d037579::6:130351142-130353143(-)
Zm00001d029129::1:59405303-59407304(+)
Zm00001d050401::4:86091384-86093385(+)
Zm00001d031418::1:189510175-189512176(+)
Zm00001d033574::1:267435223-267437224(-)
Zm00001d018148::5:215535502-215537503(-)
Zm00001d038181::6:150747922-150749923(-)
Zm00001d008356::8:6171671-6173672(-)
Zm00001d053175::4:218267414-218269415(-)
Zm00001d011642::8:157270343-157272344(-)
Zm00001d010693::8:124736648-124738649(+)
Zm00001d025256::10:111457864-111459865(-)
Zm00001d019268::7:25020531-25022532(+)
Zm00001d041283::3:110295048-110297049(-)
Zm00001d034533::1:295777053-295779054(+)
Zm00001d048017::9:148118346-148120347(+)
Zm00001d029948::1:96086882-96088883(-)
Zm00001d029754::1:85560337-85562338(-)
Zm00001d006896::2:218755770-218757771(+)
Zm00001d049499::4:32584266-32586267(-)
Zm00001d047143::9:120021993-120023994(-)
Zm00001d023840::10:23924941-23926942(-)
Zm00001d041818::3:139103247-139105248(+)
Zm00001d006392::2:206502845-206504846(+)
Zm00001d008904::8:24562552-24564553(-)
Zm00001d011927::8:164783765-164785766(+)
Zm00001d033295::1:257916452-257918453(-)
Zm00001d047980::9:147003540-147005541(+)
Zm00001d037605::6:131421062-131423063(-)
Zm00001d049913::4:52246970-52248971(+)
Zm00001d002115::2:6100995-6102996(-)
Zm00001d038608::6:160894789-160896790(+)
Zm00001d029512::1:73970068-73972069(+)
Zm00001d040344::3:39044335-39046336(+)
Zm00001d033003::1:246636087-246638088(-)
Zm00001d031308::1:185837654-185839655(+)
Zm00001d014451::5:47927132-47929133(+)
Zm00001d053838::4:242131023-242133024(+)
Zm00001d043314::3:196109381-196111382(-)
Zm00001d047539::9:134371433-134373434(-)
Zm00001d004473::2:114088922-114090923(-)
Zm00001d024488::10:73842635-73844636(-)
Zm00001d045075::9:11754839-11756840(-)
Zm00001d044079::3:218446019-218448020(-)
Zm00001d010406::8:113208224-113210225(-)
Zm00001d039250::3:555739-557740(+)
Zm00001d008212::8:1358563-1360564(-)
Zm00001d034834::1:303355185-303357186(+)
Zm00001d044432::3:227772642-227774643(-)
Zm00001d052143::4:180849497-180851498(+)
Zm00001d044329::3:225332848-225334849(+)
Zm00001d011399::8:149506634-149508635(+)
Zm00001d045483::9:24104531-24106532(-)
Zm00001d034520::1:295608783-295610784(-)
Zm00001d025816::10:130438005-130440006(-)
Zm00001d024314::10:63674695-63676696(-)
Zm00001d033204::1:254161669-254163670(+)
Zm00001d039998::3:22428865-22430866(-)
Zm00001d027267::1:1030285-1032286(+)
Zm00001d035182::6:8512092-8514093(-)
Zm00001d028193::1:25915069-25917070(+)
Zm00001d025828::10:131122373-131124374(-)
Zm00001d014089::5:31977939-31979940(-)
Zm00001d010149::8:101501618-101503619(-)
Zm00001d015327::5:84633731-84635732(-)
Zm00001d031713::1:199205442-199207443(+)
Zm00001d005182::2:162857597-162859598(-)
Zm00001d037606::6:131475804-131477805(-)
Zm00001d020500::7:119409500-119411501(+)
Zm00001d019745::7:55361424-55363425(-)
Zm00001d007871::2:241394454-241396455(+)
Zm00001d052796::4:201215676-201217677(-)
Zm00001d029010::1:54751675-54753676(+)
Zm00001d031898::1:205923712-205925713(+)
Zm00001d009850::8:85070625-85072626(-)
Zm00001d045761::9:37447876-37449877(+)
Zm00001d049680::4:39886847-39888848(-)
Zm00001d009832::8:84206308-84208309(+)
Zm00001d005102::2:158277323-158279324(-)
Zm00001d044264::3:223332065-223334066(-)
Zm00001d037332::6:121762189-121764190(+)
Zm00001d001999::2:4142053-4144054(-)
Zm00001d027896::1:16979727-16981728(-)
Zm00001d038027::6:145588464-145590465(-)
Zm00001d004131::2:85410157-85412158(+)
Zm00001d019699::7:51747341-51749342(+)
Zm00001d044213::3:221974262-221976263(-)
Zm00001d030676::1:152409901-152411902(-)
Zm00001d044043::3:217613934-217615935(+)
Zm00001d019342::7:28743787-28745788(+)
Zm00001d046168::9:68798639-68800640(+)
Zm00001d044995::9:9515402-9517403(+)
Zm00001d050816::4:124418118-124420119(+)
Zm00001d027404::1:4534947-4536948(-)
Zm00001d011536::8:153755989-153757990(-)
Zm00001d023816::10:23313868-23315869(+)
Zm00001d014348::5:42141977-42143978(+)
```
