## Supplementary material for "A comprehensive map of preferentially located motifs reveals distinct proximal *cis*-regulatory elements in plants": TTGGGTT_containing_gene_set.txt

```
#Occurences of TTGGGTT between -110 and 39 (positions relative to the transcription start site)
#782 sequences with TTGGGTT in this interval
#3.03% of the sequences in promoter set with TTGGGTT (set with 25847 sequences)
Zm00001d014033::5:29823509-29825510(-)
Zm00001d021076::7:142294707-142296708(+)
Zm00001d043951::3:214654362-214656363(+)
Zm00001d033138::1:251840928-251842929(+)
Zm00001d014315::5:40640613-40642614(+)
Zm00001d043362::3:197711034-197713035(-)
Zm00001d046190::9:71031748-71033749(-)
Zm00001d015890::5:129557071-129559072(-)
Zm00001d028900::1:50155664-50157665(+)
Zm00001d024841::10:90402303-90404304(+)
Zm00001d002553::2:15279680-15281681(+)
Zm00001d052715::4:198517446-198519447(+)
Zm00001d043574::3:204277471-204279472(+)
Zm00001d052801::4:201399230-201401231(+)
Zm00001d021057::7:141715453-141717454(+)
Zm00001d006624::2:212793396-212795397(-)
Zm00001d020552::7:122013811-122015812(+)
Zm00001d008405::8:7751138-7753139(-)
Zm00001d026654::10:149492354-149494355(+)
Zm00001d029060::1:56815952-56817953(-)
Zm00001d001902::2:2631859-2633860(+)
Zm00001d042916::3:183859597-183861598(+)
Zm00001d019503::7:37970546-37972547(+)
Zm00001d040959::3:83204842-83206843(+)
Zm00001d032158::1:214730826-214732827(-)
Zm00001d020086::7:91005068-91007069(+)
Zm00001d015638::5:102527996-102529997(-)
Zm00001d053524::4:233022415-233024416(-)
Zm00001d003491::2:45889561-45891562(-)
Zm00001d010822::8:128817667-128819668(+)
Zm00001d051672::4:166296029-166298030(-)
Zm00001d013886::5:23784143-23786144(-)
Zm00001d039687::3:11887868-11889869(-)
Zm00001d007263::2:226044128-226046129(+)
Zm00001d019268::7:25020531-25022532(+)
Zm00001d023437::10:5597954-5599955(+)
Zm00001d036728::6:99236107-99238108(+)
Zm00001d034071::1:283091948-283093949(-)
Zm00001d021236::7:146663993-146665994(-)
Zm00001d023982::10:34212773-34214774(+)
Zm00001d048982::4:11450425-11452426(+)
Zm00001d030532::1:142191525-142193526(+)
Zm00001d023969::10:32588479-32590480(-)
Zm00001d034886::1:304713555-304715556(+)
Zm00001d026495::10:147116455-147118456(-)
Zm00001d010763::8:127327613-127329614(-)
Zm00001d013278::5:7714413-7716414(-)
Zm00001d045271::9:17596168-17598169(-)
Zm00001d021877::7:165264099-165266100(+)
Zm00001d044457::3:228666220-228668221(-)
Zm00001d032227::1:217945405-217947406(+)
Zm00001d019077::7:15483008-15485009(+)
Zm00001d013771::5:19858713-19860714(-)
Zm00001d052184::4:182565311-182567312(-)
Zm00001d050723::4:118822421-118824422(-)
Zm00001d030762::1:158943571-158945572(-)
Zm00001d019926::7:76714995-76716996(-)
Zm00001d001894::2:2489776-2491777(+)
Zm00001d031970::1:208247078-208249079(-)
Zm00001d036328::6:84478605-84480606(-)
Zm00001d020036::7:87374492-87376493(+)
Zm00001d015499::5:93925854-93927855(+)
Zm00001d009330::8:56637298-56639299(-)
Zm00001d020211::7:100354090-100356091(-)
Zm00001d053664::4:238417152-238419153(+)
Zm00001d051364::4:155995223-155997224(-)
Zm00001d033504::1:264698627-264700628(-)
Zm00001d053048::4:210547267-210549268(-)
Zm00001d037025::6:109438304-109440305(+)
Zm00001d050145::4:69070797-69072798(+)
Zm00001d030554::1:143510407-143512408(-)
Zm00001d040438::3:43448261-43450262(+)
Zm00001d022016::7:168058204-168060205(-)
Zm00001d034251::1:287920113-287922114(+)
Zm00001d018230::5:217048462-217050463(-)
Zm00001d046202::9:71567845-71569846(+)
Zm00001d042372::3:163613049-163615050(+)
Zm00001d047347::9:127069097-127071098(+)
Zm00001d038955::6:167638573-167640574(-)
Zm00001d033848::1:275706877-275708878(-)
Zm00001d041995::3:146871395-146873396(-)
Zm00001d021482::7:153390074-153392075(-)
Zm00001d026312::10:143373163-143375164(-)
Zm00001d005506::2:176643845-176645846(+)
Zm00001d050081::4:64824966-64826967(-)
Zm00001d014093::5:32113105-32115106(-)
Zm00001d041696::3:133854749-133856750(+)
Zm00001d009352::8:58156358-58158359(-)
Zm00001d013223::5:6727375-6729376(-)
Zm00001d010772::8:127430919-127432920(-)
Zm00001d002357::2:10772553-10774554(-)
Zm00001d050943::4:132891121-132893122(-)
Zm00001d005781::2:188134257-188136258(-)
Zm00001d025517::10:121025928-121027929(+)
Zm00001d028213::1:26609254-26611255(-)
Zm00001d033233::1:255285765-255287766(+)
Zm00001d010867::8:131311264-131313265(+)
Zm00001d036654::6:96556098-96558099(-)
Zm00001d048777::4:5405908-5407909(+)
Zm00001d011541::8:153971108-153973109(-)
Zm00001d023208::10:129821-131822(+)
Zm00001d016619::5:170321775-170323776(+)
Zm00001d039594::3:8559257-8561258(+)
Zm00001d028955::1:52848681-52850682(+)
Zm00001d015278::5:82494197-82496198(+)
Zm00001d047085::9:117778378-117780379(+)
Zm00001d037352::6:122518035-122520036(-)
Zm00001d045157::9:14567089-14569090(-)
Zm00001d013375::5:9994347-9996348(-)
Zm00001d004877::2:145989345-145991346(-)
Zm00001d028693::1:43344558-43346559(-)
Zm00001d014991::5:71270961-71272962(+)
Zm00001d012567::8:176774298-176776299(+)
Zm00001d024904::10:94178347-94180348(+)
Zm00001d046884::9:108819097-108821098(+)
Zm00001d016716::5:173630953-173632954(-)
Zm00001d032879::1:241283561-241285562(-)
Zm00001d003511::2:46294671-46296672(-)
Zm00001d002124::2:6271024-6273025(-)
Zm00001d045202::9:15927089-15929090(-)
Zm00001d043728::3:208558020-208560021(-)
Zm00001d013824::5:21485104-21487105(+)
Zm00001d044973::9:8667790-8669791(+)
Zm00001d023671::10:14658489-14660490(-)
Zm00001d008870::8:23386287-23388288(-)
Zm00001d004339::2:104573878-104575879(-)
Zm00001d048236::9:152965392-152967393(-)
Zm00001d024270::10:60597410-60599411(+)
Zm00001d007215::2:224901478-224903479(-)
Zm00001d020355::7:108774477-108776478(-)
Zm00001d043525::3:202740709-202742710(+)
Zm00001d045136::9:13997047-13999048(+)
Zm00001d052392::4:188989885-188991886(-)
Zm00001d041576::3:127807179-127809180(+)
Zm00001d032282::1:220212222-220214223(+)
Zm00001d014554::5:52962020-52964021(-)
Zm00001d014482::5:49762124-49764125(-)
Zm00001d041950::3:144976432-144978433(+)
Zm00001d014952::5:69617259-69619260(-)
Zm00001d033665::1:269985384-269987385(+)
Zm00001d024311::10:63456962-63458963(-)
Zm00001d012233::8:170596647-170598648(-)
Zm00001d012900::5:1766873-1768874(+)
Zm00001d039499::3:6013520-6015521(-)
Zm00001d004468::2:113827149-113829150(-)
Zm00001d042569::3:172233022-172235023(-)
Zm00001d039441::3:4484594-4486595(-)
Zm00001d004382::2:107684330-107686331(+)
Zm00001d024082::10:42491659-42493660(+)
Zm00001d011700::8:159180512-159182513(-)
Zm00001d051924::4:174705214-174707215(+)
Zm00001d006085::2:197752644-197754645(-)
Zm00001d038804::6:164790788-164792789(+)
Zm00001d021021::7:140566900-140568901(-)
Zm00001d042042::3:148436385-148438386(-)
Zm00001d044183::3:221294055-221296056(-)
Zm00001d043807::3:210703908-210705909(-)
Zm00001d037594::6:130834624-130836625(-)
Zm00001d042154::3:153984129-153986130(+)
Zm00001d036834::6:103293394-103295395(-)
Zm00001d040572::3:50774497-50776498(+)
Zm00001d036721::6:98808890-98810891(+)
Zm00001d031540::1:193697134-193699135(+)
Zm00001d001952::2:3424307-3426308(+)
Zm00001d036045::6:68230161-68232162(+)
Zm00001d032781::1:237931825-237933826(+)
Zm00001d024343::10:65879413-65881414(+)
Zm00001d051839::4:171795909-171797910(-)
Zm00001d003644::2:51527231-51529232(+)
Zm00001d009077::8:34969759-34971760(-)
Zm00001d013082::5:4453561-4455562(+)
Zm00001d008233::8:2061065-2063066(+)
Zm00001d016185::5:148957469-148959470(-)
Zm00001d032589::1:231418500-231420501(+)
Zm00001d048531::9:157942145-157944146(-)
Zm00001d052408::4:189243474-189245475(-)
Zm00001d013339::5:8898202-8900203(+)
Zm00001d003280::2:38634539-38636540(+)
Zm00001d031375::1:187629991-187631992(+)
Zm00001d023266::10:1669206-1671207(+)
Zm00001d010538::8:119705813-119707814(-)
Zm00001d029431::1:70221272-70223273(-)
Zm00001d021512::7:154607685-154609686(+)
Zm00001d024294::10:62514312-62516313(-)
Zm00001d014568::5:53681075-53683076(+)
Zm00001d012648::8:177800486-177802487(+)
Zm00001d015963::5:134453834-134455835(+)
Zm00001d043301::3:195089194-195091195(-)
Zm00001d016557::5:167249777-167251778(+)
Zm00001d013015::5:3232541-3234542(-)
Zm00001d046864::9:108488825-108490826(+)
Zm00001d051119::4:144249357-144251358(-)
Zm00001d052997::4:208063338-208065339(-)
Zm00001d014786::5:63032366-63034367(-)
Zm00001d034887::1:304723954-304725955(-)
Zm00001d048363::9:155122585-155124586(+)
Zm00001d002613::2:16765984-16767985(-)
Zm00001d048857::4:6478629-6480630(+)
Zm00001d032010::1:209336529-209338530(+)
Zm00001d028129::1:23624300-23626301(+)
Zm00001d031331::1:186313042-186315043(+)
Zm00001d034876::1:304511276-304513277(-)
Zm00001d032178::1:215895404-215897405(+)
Zm00001d026425::10:145560969-145562970(-)
Zm00001d023896::10:26770879-26772880(+)
Zm00001d051765::4:168992230-168994231(-)
Zm00001d054004::4:245031044-245033045(-)
Zm00001d048890::4:7207972-7209973(+)
Zm00001d028299::1:29669836-29671837(+)
Zm00001d007226::2:225139459-225141460(+)
Zm00001d031854::1:204235026-204237027(+)
Zm00001d043915::3:213755787-213757788(-)
Zm00001d044399::3:227151187-227153188(+)
Zm00001d042320::3:161154928-161156929(-)
Zm00001d042028::3:147786944-147788945(-)
Zm00001d033778::1:273541746-273543747(+)
Zm00001d017598::5:201222743-201224744(+)
Zm00001d021461::7:152740107-152742108(+)
Zm00001d052763::4:199997077-199999078(-)
Zm00001d041718::3:134918677-134920678(+)
Zm00001d037140::6:113748314-113750315(-)
Zm00001d042287::3:159073168-159075169(+)
Zm00001d023488::10:7213103-7215104(-)
Zm00001d021023::7:140687641-140689642(-)
Zm00001d045538::9:25845088-25847089(+)
Zm00001d035877::6:58266774-58268775(-)
Zm00001d015571::5:98864960-98866961(+)
Zm00001d044593::3:232905738-232907739(-)
Zm00001d020770::7:131819406-131821407(+)
Zm00001d014186::5:35488010-35490011(+)
Zm00001d015810::5:122544577-122546578(-)
Zm00001d013334::5:8846069-8848070(+)
Zm00001d031942::1:207635107-207637108(+)
Zm00001d010611::8:121833733-121835734(+)
Zm00001d004876::2:145766096-145768097(+)
Zm00001d006220::2:202180922-202182923(+)
Zm00001d029011::1:54826098-54828099(-)
Zm00001d022160::7:171440794-171442795(+)
Zm00001d050069::4:63831056-63833057(+)
Zm00001d053065::4:211837047-211839048(+)
Zm00001d018056::5:213280597-213282598(-)
Zm00001d004409::2:110205744-110207745(+)
Zm00001d005958::2:193819829-193821830(-)
Zm00001d053036::4:210071244-210073245(+)
Zm00001d035040::6:2920609-2922610(+)
Zm00001d020479::7:117960448-117962449(-)
Zm00001d032745::1:237066782-237068783(-)
Zm00001d004521::2:116480252-116482253(-)
Zm00001d011233::8:144109276-144111277(+)
Zm00001d034757::1:301486221-301488222(+)
Zm00001d047354::9:127350490-127352491(-)
Zm00001d026004::10:135830919-135832920(+)
Zm00001d041593::3:129043134-129045135(+)
Zm00001d033160::1:252548716-252550717(-)
Zm00001d006314::2:204308373-204310374(-)
Zm00001d018523::5:222466679-222468680(-)
Zm00001d030392::1:128916006-128918007(-)
Zm00001d021371::7:150148939-150150940(-)
Zm00001d028714::1:44015755-44017756(-)
Zm00001d008846::8:22492817-22494818(+)
Zm00001d012893::5:1666367-1668368(-)
Zm00001d013067::5:4210377-4212378(-)
Zm00001d010062::8:97858200-97860201(-)
Zm00001d020157::7:96210715-96212716(-)
Zm00001d017472::5:196957012-196959013(+)
Zm00001d051156::4:146399755-146401756(+)
Zm00001d031953::1:207935139-207937140(-)
Zm00001d028987::1:53753581-53755582(-)
Zm00001d048507::9:157496347-157498348(-)
Zm00001d007875::2:241466912-241468913(+)
Zm00001d044458::3:228694928-228696929(-)
Zm00001d031204::1:181983343-181985344(-)
Zm00001d028595::1:40236727-40238728(+)
Zm00001d003038::2:30073293-30075294(-)
Zm00001d005011::2:153727209-153729210(-)
Zm00001d025818::10:130619284-130621285(+)
Zm00001d032427::1:226011993-226013994(-)
Zm00001d045953::9:49426901-49428902(-)
Zm00001d051382::4:156502023-156504024(+)
Zm00001d021048::7:141206350-141208351(-)
Zm00001d007183::2:224002520-224004521(+)
Zm00001d023904::10:27315774-27317775(-)
Zm00001d011797::8:161721418-161723419(+)
Zm00001d024601::10:80000517-80002518(+)
Zm00001d051688::4:166781944-166783945(+)
Zm00001d021659::7:159374581-159376582(+)
Zm00001d008997::8:29226271-29228272(+)
Zm00001d025958::10:134778921-134780922(-)
Zm00001d047635::9:137670491-137672492(-)
Zm00001d010758::8:127164851-127166852(+)
Zm00001d007698::2:237631849-237633850(-)
Zm00001d014813::5:64099587-64101588(-)
Zm00001d047035::9:116227656-116229657(-)
Zm00001d043358::3:197615363-197617364(-)
Zm00001d029916::1:94179260-94181261(+)
Zm00001d009997::8:93878563-93880564(-)
Zm00001d039688::3:11909691-11911692(-)
Zm00001d027837::1:14704039-14706040(-)
Zm00001d033876::1:277129406-277131407(+)
Zm00001d039547::3:7811065-7813066(+)
Zm00001d003364::2:41644007-41646008(+)
Zm00001d039085::6:169717146-169719147(+)
Zm00001d043843::3:211668830-211670831(-)
Zm00001d028332::1:31060252-31062253(-)
Zm00001d042879::3:182648220-182650221(+)
Zm00001d033926::1:278711167-278713168(+)
Zm00001d028005::1:20026184-20028185(-)
Zm00001d018130::5:214937675-214939676(+)
Zm00001d021015::7:140478441-140480442(+)
Zm00001d037981::6:144128639-144130640(-)
Zm00001d004372::2:106902646-106904647(+)
Zm00001d005662::2:182627174-182629175(-)
Zm00001d013680::5:17205497-17207498(+)
Zm00001d020471::7:116945214-116947215(+)
Zm00001d043288::3:194546993-194548994(-)
Zm00001d035815::6:52061788-52063789(+)
Zm00001d014392::5:44433345-44435346(-)
Zm00001d049898::4:51372212-51374213(-)
Zm00001d012932::5:2185801-2187802(-)
Zm00001d037968::6:143836487-143838488(-)
Zm00001d007417::2:231169759-231171760(+)
Zm00001d018178::5:215871142-215873143(-)
Zm00001d029563::1:76517112-76519113(+)
Zm00001d037266::6:118732598-118734599(+)
Zm00001d025124::10:105412801-105414802(+)
Zm00001d031589::1:195611033-195613034(-)
Zm00001d053061::4:211464047-211466048(+)
Zm00001d013448::5:11831702-11833703(+)
Zm00001d046602::9:98267621-98269622(+)
Zm00001d045272::9:17595345-17597346(+)
Zm00001d043462::3:200754819-200756820(+)
Zm00001d042850::3:182055980-182057981(+)
Zm00001d038535::6:159532050-159534051(+)
Zm00001d012228::8:170457218-170459219(+)
Zm00001d008996::8:29227196-29229197(-)
Zm00001d039181::6:172039147-172041148(-)
Zm00001d007172::2:223807323-223809324(-)
Zm00001d007799::2:239868555-239870556(-)
Zm00001d012552::8:176494413-176496414(-)
Zm00001d016615::5:170195790-170197791(+)
Zm00001d007760::2:239092547-239094548(-)
Zm00001d050168::4:70218990-70220991(+)
Zm00001d003129::2:33332885-33334886(-)
Zm00001d037110::6:112653572-112655573(+)
Zm00001d039904::3:18860312-18862313(+)
Zm00001d043669::3:206836509-206838510(-)
Zm00001d006690::2:214479253-214481254(-)
Zm00001d052458::4:190415022-190417023(-)
Zm00001d048841::4:6222110-6224111(+)
Zm00001d047659::9:138357870-138359871(-)
Zm00001d032346::1:223325373-223327374(+)
Zm00001d018790::7:5232059-5234060(-)
Zm00001d037393::6:124237436-124239437(-)
Zm00001d050911::4:130236737-130238738(-)
Zm00001d034028::1:281464086-281466087(-)
Zm00001d034252::1:287998505-288000506(+)
Zm00001d012925::5:2063524-2065525(+)
Zm00001d042712::3:177901036-177903037(+)
Zm00001d038380::6:155929992-155931993(-)
Zm00001d009074::8:34605458-34607459(+)
Zm00001d044821::9:3898012-3900013(-)
Zm00001d026137::10:139481055-139483056(-)
Zm00001d032261::1:219331873-219333874(+)
Zm00001d023648::10:13618549-13620550(-)
Zm00001d023608::10:11913063-11915064(-)
Zm00001d025952::10:134583095-134585096(+)
Zm00001d011197::8:142731975-142733976(+)
Zm00001d004366::2:106629899-106631900(-)
Zm00001d028922::1:51602511-51604512(-)
Zm00001d034703::1:300279965-300281966(-)
Zm00001d009057::8:33663493-33665494(+)
Zm00001d003464::2:45201479-45203480(+)
Zm00001d041376::3:114784720-114786721(+)
Zm00001d028679::1:42782261-42784262(+)
Zm00001d016446::5:162606045-162608046(-)
Zm00001d003864::2:63707738-63709739(+)
Zm00001d011446::8:150568127-150570128(-)
Zm00001d032112::1:213422964-213424965(+)
Zm00001d038572::6:160152384-160154385(+)
Zm00001d008571::8:13321289-13323290(-)
Zm00001d008221::8:1654967-1656968(+)
Zm00001d028554::1:38997857-38999858(-)
Zm00001d038396::6:156305430-156307431(+)
Zm00001d014703::5:59966275-59968276(+)
Zm00001d026414::10:145393100-145395101(+)
Zm00001d041657::3:132174644-132176645(+)
Zm00001d036812::6:101689172-101691173(-)
Zm00001d020315::7:105847822-105849823(+)
Zm00001d040320::3:37936278-37938279(-)
Zm00001d035399::6:24381149-24383150(+)
Zm00001d021051::7:141404762-141406763(-)
Zm00001d016783::5:175769560-175771561(-)
Zm00001d013606::5:15244634-15246635(+)
Zm00001d040148::3:29233261-29235262(-)
Zm00001d012171::8:169441501-169443502(+)
Zm00001d042125::3:152131269-152133270(+)
Zm00001d038807::6:164810959-164812960(+)
Zm00001d037897::6:141445123-141447124(-)
Zm00001d025369::10:115864413-115866414(+)
Zm00001d032533::1:229829636-229831637(-)
Zm00001d017983::5:211353596-211355597(-)
Zm00001d040543::3:48847439-48849440(+)
Zm00001d026587::10:148410689-148412690(-)
Zm00001d040431::3:43185978-43187979(+)
Zm00001d009631::8:73932010-73934011(-)
Zm00001d026501::10:147248880-147250881(-)
Zm00001d017988::5:211462805-211464806(-)
Zm00001d029497::1:73246277-73248278(-)
Zm00001d006094::2:197964089-197966090(+)
Zm00001d002819::2:23556615-23558616(+)
Zm00001d001868::2:2110699-2112700(-)
Zm00001d027315::1:2813249-2815250(-)
Zm00001d018819::7:6340955-6342956(+)
Zm00001d053259::4:222859193-222861194(+)
Zm00001d002673::2:18905822-18907823(+)
Zm00001d041867::3:141614725-141616726(-)
Zm00001d036998::6:108625528-108627529(+)
Zm00001d012895::5:1717561-1719562(-)
Zm00001d016277::5:155416390-155418391(+)
Zm00001d039983::3:21763334-21765335(+)
Zm00001d039989::3:21879220-21881221(-)
Zm00001d009510::8:68257668-68259669(-)
Zm00001d002283::2:9542122-9544123(+)
Zm00001d022050::7:169038848-169040849(+)
Zm00001d038045::6:145987034-145989035(+)
Zm00001d020726::7:130299853-130301854(-)
Zm00001d041497::3:124230573-124232574(-)
Zm00001d048556::9:158636080-158638081(+)
Zm00001d010918::8:133383400-133385401(+)
Zm00001d032492::1:228330712-228332713(+)
Zm00001d003518::2:46392080-46394081(-)
Zm00001d048962::4:10901741-10903742(-)
Zm00001d009481::8:66854356-66856357(+)
Zm00001d049297::4:25081947-25083948(+)
Zm00001d046948::9:112327824-112329825(+)
Zm00001d010735::8:126343633-126345634(-)
Zm00001d017270::5:191242183-191244184(+)
Zm00001d034745::1:301133791-301135792(-)
Zm00001d007764::2:239259600-239261601(+)
Zm00001d021825::7:163784239-163786240(-)
Zm00001d007881::2:241666029-241668030(+)
Zm00001d042455::3:168348864-168350865(-)
Zm00001d037846::6:139567666-139569667(+)
Zm00001d016349::5:158777216-158779217(+)
Zm00001d010969::8:135353264-135355265(-)
Zm00001d045294::9:18084589-18086590(+)
Zm00001d018287::5:217950456-217952457(-)
Zm00001d021232::7:146618229-146620230(+)
Zm00001d028216::1:26769664-26771665(+)
Zm00001d041883::3:142278254-142280255(-)
Zm00001d004413::2:110312998-110314999(+)
Zm00001d038840::6:165622931-165624932(+)
Zm00001d048907::4:7663652-7665653(-)
Zm00001d025538::10:121717239-121719240(+)
Zm00001d042994::3:186182843-186184844(-)
Zm00001d011796::8:161722280-161724281(-)
Zm00001d033558::1:267136720-267138721(-)
Zm00001d007352::2:229470029-229472030(-)
Zm00001d031707::1:199073201-199075202(+)
Zm00001d013361::5:9586938-9588939(+)
Zm00001d019568::7:43322372-43324373(-)
Zm00001d006876::2:218334577-218336578(+)
Zm00001d030279::1:118601735-118603736(+)
Zm00001d043854::3:212110833-212112834(+)
Zm00001d024765::10:87209976-87211977(+)
Zm00001d031009::1:173189677-173191678(-)
Zm00001d022576::7:180274214-180276215(+)
Zm00001d012730::8:179420734-179422735(+)
Zm00001d026577::10:148264796-148266797(-)
Zm00001d042799::3:180206775-180208776(+)
Zm00001d003612::2:50119475-50121476(+)
Zm00001d014594::5:54557655-54559656(-)
Zm00001d010837::8:129411121-129413122(+)
Zm00001d011781::8:161470699-161472700(+)
Zm00001d037189::6:115181675-115183676(+)
Zm00001d025887::10:133092567-133094568(+)
Zm00001d049674::4:39643765-39645766(-)
Zm00001d051791::4:169877725-169879726(+)
Zm00001d031712::1:199139005-199141006(-)
Zm00001d023865::10:25420834-25422835(-)
Zm00001d050275::4:78021847-78023848(-)
Zm00001d025950::10:134559079-134561080(-)
Zm00001d036796::6:101177415-101179416(+)
Zm00001d039081::6:169697876-169699877(-)
Zm00001d018524::5:222465788-222467789(+)
Zm00001d034485::1:294246051-294248052(+)
Zm00001d041785::3:138020742-138022743(+)
Zm00001d003251::2:37953090-37955091(-)
Zm00001d034719::1:300619019-300621020(-)
Zm00001d051582::4:163354037-163356038(-)
Zm00001d034407::1:292054647-292056648(-)
Zm00001d022517::7:179272372-179274373(+)
Zm00001d035762::6:46166031-46168032(-)
Zm00001d004709::2:132766207-132768208(-)
Zm00001d033366::1:260530787-260532788(-)
Zm00001d009493::8:67175647-67177648(+)
Zm00001d017946::5:210580959-210582960(-)
Zm00001d002457::2:13206726-13208727(+)
Zm00001d007294::2:226982989-226984990(+)
Zm00001d020371::7:109929365-109931366(-)
Zm00001d047784::9:141747570-141749571(-)
Zm00001d048198::9:152253919-152255920(-)
Zm00001d034602::1:297610906-297612907(-)
Zm00001d049627::4:38063658-38065659(+)
Zm00001d038091::6:147442351-147444352(-)
Zm00001d007577::2:235097941-235099942(-)
Zm00001d040149::3:29236902-29238903(+)
Zm00001d038841::6:165639478-165641479(-)
Zm00001d007684::2:237388892-237390893(-)
Zm00001d011123::8:139677121-139679122(-)
Zm00001d006158::2:200054375-200056376(-)
Zm00001d023431::10:5426972-5428973(-)
Zm00001d025128::10:105648454-105650455(-)
Zm00001d052910::4:204476479-204478480(+)
Zm00001d049606::4:37198045-37200046(-)
Zm00001d016995::5:182272645-182274646(+)
Zm00001d043494::3:201750046-201752047(+)
Zm00001d009144::8:39286490-39288491(-)
Zm00001d039681::3:11792944-11794945(+)
Zm00001d007270::2:226306434-226308435(-)
Zm00001d048154::9:151066337-151068338(-)
Zm00001d024679::10:83442408-83444409(+)
Zm00001d006024::2:195439458-195441459(+)
Zm00001d010619::8:122044855-122046856(+)
Zm00001d029785::1:86768799-86770800(+)
Zm00001d034789::1:302353544-302355545(-)
Zm00001d040738::3:60989275-60991276(-)
Zm00001d030678::1:152668868-152670869(-)
Zm00001d011353::8:147889093-147891094(+)
Zm00001d039076::6:169624706-169626707(-)
Zm00001d040816::3:67779424-67781425(+)
Zm00001d006204::2:201766093-201768094(+)
Zm00001d042373::3:163720448-163722449(+)
Zm00001d012047::8:167199608-167201609(+)
Zm00001d041753::3:135988600-135990601(-)
Zm00001d012664::8:178282787-178284788(+)
Zm00001d033510::1:265092967-265094968(+)
Zm00001d011121::8:139538891-139540892(+)
Zm00001d053635::4:237826203-237828204(+)
Zm00001d036201::6:76917804-76919805(+)
Zm00001d053783::4:240988402-240990403(+)
Zm00001d029162::1:60868395-60870396(-)
Zm00001d029840::1:89586117-89588118(+)
Zm00001d020538::7:121469884-121471885(+)
Zm00001d034223::1:287065868-287067869(-)
Zm00001d027760::1:13022112-13024113(+)
Zm00001d037852::6:139762697-139764698(+)
Zm00001d043410::3:199008329-199010330(-)
Zm00001d043548::3:203550023-203552024(-)
Zm00001d023296::10:2278799-2280800(-)
Zm00001d029776::1:86462387-86464388(-)
Zm00001d042281::3:158678571-158680572(+)
Zm00001d049140::4:17523878-17525879(+)
Zm00001d027711::1:11724609-11726610(-)
Zm00001d025300::10:113298275-113300276(-)
Zm00001d052324::4:187123555-187125556(+)
Zm00001d033752::1:272913918-272915919(-)
Zm00001d036449::6:88956909-88958910(+)
Zm00001d017834::5:208262985-208264986(+)
Zm00001d007942::2:243523949-243525950(-)
Zm00001d005616::2:180791944-180793945(-)
Zm00001d038022::6:145418873-145420874(-)
Zm00001d035309::6:20498414-20500415(-)
Zm00001d042742::3:178640160-178642161(-)
Zm00001d042596::3:173078426-173080427(-)
Zm00001d015066::5:73964884-73966885(-)
Zm00001d036633::6:95830989-95832990(-)
Zm00001d004085::2:81380471-81382472(-)
Zm00001d045293::9:18060756-18062757(+)
Zm00001d052445::4:190184815-190186816(-)
Zm00001d023481::10:6981490-6983491(-)
Zm00001d031561::1:194338193-194340194(+)
Zm00001d005156::2:161499121-161501122(-)
Zm00001d010275::8:107056274-107058275(-)
Zm00001d049256::4:23086940-23088941(-)
Zm00001d002788::2:22631071-22633072(-)
Zm00001d026211::10:141000292-141002293(-)
Zm00001d018030::5:212390258-212392259(+)
Zm00001d034617::1:297882392-297884393(-)
Zm00001d017501::5:197654621-197656622(-)
Zm00001d024327::10:64876732-64878733(-)
Zm00001d008871::8:23385319-23387320(+)
Zm00001d041905::3:142743615-142745616(-)
Zm00001d017914::5:210055267-210057268(-)
Zm00001d008674::8:16863094-16865095(+)
Zm00001d004993::2:152729712-152731713(+)
Zm00001d028111::1:23122420-23124421(-)
Zm00001d020283::7:104131033-104133034(-)
Zm00001d048616::4:1390982-1392983(+)
Zm00001d033235::1:255316005-255318006(-)
Zm00001d015248::5:81111954-81113955(+)
Zm00001d019980::7:81722483-81724484(-)
Zm00001d050191::4:72037965-72039966(+)
Zm00001d032738::1:236905829-236907830(+)
Zm00001d025764::10:128930635-128932636(+)
Zm00001d048652::4:2635009-2637010(-)
Zm00001d020284::7:104148495-104150496(-)
Zm00001d044038::3:217466848-217468849(-)
Zm00001d016365::5:159337513-159339514(-)
Zm00001d047856::9:143538429-143540430(-)
Zm00001d034633::1:298572406-298574407(-)
Zm00001d003611::2:50107517-50109518(+)
Zm00001d003354::2:41356862-41358863(+)
Zm00001d013310::5:8297661-8299662(-)
Zm00001d011709::8:159458362-159460363(-)
Zm00001d034406::1:292047749-292049750(+)
Zm00001d043112::3:189492178-189494179(+)
Zm00001d037864::6:140136755-140138756(-)
Zm00001d038954::6:167623281-167625282(+)
Zm00001d014393::5:44436366-44438367(-)
Zm00001d042269::3:158419706-158421707(+)
Zm00001d011258::8:144730763-144732764(+)
Zm00001d019768::7:58240658-58242659(+)
Zm00001d020046::7:88549159-88551160(-)
Zm00001d054013::4:245160665-245162666(+)
Zm00001d042463::3:168516014-168518015(+)
Zm00001d043484::3:201630024-201632025(-)
Zm00001d010713::8:125351536-125353537(+)
Zm00001d002850::2:24664549-24666550(-)
Zm00001d013077::5:4383315-4385316(+)
Zm00001d031951::1:207854222-207856223(-)
Zm00001d043701::3:207871498-207873499(+)
Zm00001d020557::7:122227304-122229305(+)
Zm00001d032990::1:245865744-245867745(-)
Zm00001d053053::4:210919662-210921663(+)
Zm00001d033648::1:269564842-269566843(+)
Zm00001d035995::6:65188821-65190822(-)
Zm00001d009879::8:86962913-86964914(+)
Zm00001d036215::6:77509481-77511482(+)
Zm00001d012608::8:177137409-177139410(+)
Zm00001d012729::8:179417073-179419074(-)
Zm00001d040980::3:87907334-87909335(-)
Zm00001d020002::7:84825505-84827506(+)
Zm00001d032707::1:235474259-235476260(-)
Zm00001d012998::5:2896409-2898410(-)
Zm00001d044647::3:233931553-233933554(-)
Zm00001d017416::5:195356336-195358337(-)
Zm00001d040238::3:33377457-33379458(+)
Zm00001d029832::1:89258596-89260597(+)
Zm00001d041819::3:139133529-139135530(+)
Zm00001d023539::10:9371946-9373947(+)
Zm00001d014611::5:55314395-55316396(-)
Zm00001d003085::2:31709256-31711257(-)
Zm00001d045266::9:17447695-17449696(+)
Zm00001d048012::9:147994039-147996040(-)
Zm00001d020526::7:120925771-120927772(-)
Zm00001d018947::7:10204363-10206364(-)
Zm00001d035130::6:6495045-6497046(+)
Zm00001d007341::2:229192298-229194299(+)
Zm00001d026422::10:145470624-145472625(+)
Zm00001d020541::7:121683585-121685586(+)
Zm00001d033990::1:280542549-280544550(+)
Zm00001d014658::5:57811194-57813195(+)
Zm00001d012750::8:179692983-179694984(-)
Zm00001d010055::8:97445489-97447490(-)
Zm00001d029576::1:77167339-77169340(+)
Zm00001d017753::5:205896469-205898470(+)
Zm00001d019889::7:73324443-73326444(+)
Zm00001d043827::3:211031208-211033209(+)
Zm00001d050329::4:81623833-81625834(-)
Zm00001d038857::6:165912798-165914799(-)
Zm00001d010461::8:116333798-116335799(-)
Zm00001d009932::8:90456067-90458068(-)
Zm00001d028695::1:43354476-43356477(+)
Zm00001d051671::4:166260494-166262495(-)
Zm00001d032206::1:217044150-217046151(-)
Zm00001d023692::10:15719037-15721038(+)
Zm00001d022257::7:173795679-173797680(+)
Zm00001d045348::9:19264953-19266954(+)
Zm00001d025658::10:125261223-125263224(-)
Zm00001d053749::4:240412599-240414600(+)
Zm00001d009180::8:41192571-41194572(+)
Zm00001d037860::6:140057127-140059128(-)
Zm00001d042539::3:171244012-171246013(-)
Zm00001d030328::1:122697487-122699488(-)
Zm00001d019576::7:43882344-43884345(-)
Zm00001d004607::2:121535824-121537825(+)
Zm00001d022125::7:170836394-170838395(+)
Zm00001d039327::3:1956631-1958632(-)
Zm00001d016163::5:147966631-147968632(+)
Zm00001d008362::8:6325036-6327037(-)
Zm00001d009693::8:76209666-76211667(+)
Zm00001d009506::8:67913725-67915726(+)
Zm00001d028153::1:24327397-24329398(+)
Zm00001d036540::6:91499346-91501347(+)
Zm00001d010092::8:99050551-99052552(+)
Zm00001d028255::1:28064526-28066527(+)
Zm00001d011565::8:154587967-154589968(-)
Zm00001d032404::1:225537985-225539986(+)
Zm00001d029531::1:75100659-75102660(-)
Zm00001d041504::3:124538796-124540797(+)
Zm00001d017915::5:210054376-210056377(+)
Zm00001d053241::4:221662712-221664713(-)
Zm00001d013176::5:5957111-5959112(+)
Zm00001d036966::6:107634621-107636622(-)
Zm00001d017796::5:207002412-207004413(+)
Zm00001d020365::7:109592894-109594895(+)
Zm00001d020639::7:125929312-125931313(-)
Zm00001d051383::4:156516394-156518395(+)
Zm00001d034840::1:303624652-303626653(+)
Zm00001d048180::9:151799416-151801417(+)
Zm00001d029198::1:61906248-61908249(-)
Zm00001d010859::8:130745434-130747435(+)
Zm00001d022442::7:177743475-177745476(+)
Zm00001d002352::2:10727511-10729512(-)
Zm00001d041496::3:124140292-124142293(+)
Zm00001d020344::7:108006348-108008349(+)
Zm00001d036541::6:91510376-91512377(-)
Zm00001d014723::5:60602966-60604967(-)
Zm00001d011900::8:164244267-164246268(-)
Zm00001d008959::8:27399860-27401861(+)
Zm00001d040203::3:31846794-31848795(-)
Zm00001d032798::1:238471177-238473178(-)
Zm00001d045594::9:27789137-27791138(-)
Zm00001d018429::5:220589195-220591196(-)
Zm00001d016406::5:161263456-161265457(-)
Zm00001d013631::5:15871376-15873377(-)
Zm00001d008706::8:17460048-17462049(+)
Zm00001d011420::8:150001795-150003796(+)
Zm00001d038779::6:164283827-164285828(+)
Zm00001d006069::2:197410547-197412548(+)
Zm00001d008481::8:9832946-9834947(+)
Zm00001d002405::2:12047408-12049409(-)
Zm00001d041663::3:132593658-132595659(+)
Zm00001d007080::2:221788215-221790216(-)
Zm00001d044297::3:224492103-224494104(-)
Zm00001d053660::4:238364694-238366695(+)
Zm00001d041173::3:102051104-102053105(+)
Zm00001d009520::8:68800877-68802878(+)
Zm00001d003670::2:53329232-53331233(-)
Zm00001d018873::7:7920463-7922464(-)
Zm00001d022044::7:168547758-168549759(-)
Zm00001d002314::2:10146939-10148940(+)
Zm00001d019721::7:53793221-53795222(-)
Zm00001d037784::6:137678989-137680990(+)
Zm00001d032929::1:243531672-243533673(-)
Zm00001d003684::2:54267245-54269246(+)
Zm00001d003575::2:48711051-48713052(-)
Zm00001d016036::5:140779240-140781241(-)
Zm00001d049826::4:46707432-46709433(-)
Zm00001d039020::6:168820774-168822775(+)
Zm00001d041701::3:133893850-133895851(-)
Zm00001d015242::5:80673938-80675939(+)
Zm00001d002403::2:12027454-12029455(-)
Zm00001d037786::6:137823535-137825536(+)
Zm00001d024429::10:70579292-70581293(-)
Zm00001d014785::5:63014958-63016959(+)
Zm00001d007873::2:241460931-241462932(+)
Zm00001d007646::2:236836090-236838091(-)
Zm00001d035601::6:36100051-36102052(-)
Zm00001d022276::7:174259032-174261033(-)
Zm00001d038463::6:157758936-157760937(+)
Zm00001d048515::9:157631450-157633451(-)
Zm00001d037742::6:136090801-136092802(-)
Zm00001d014577::5:54083568-54085569(-)
Zm00001d046936::9:111783602-111785603(-)
Zm00001d029408::1:69294359-69296360(+)
Zm00001d014043::5:30424552-30426553(-)
Zm00001d013858::5:22861884-22863885(+)
Zm00001d039873::3:17364496-17366497(-)
Zm00001d014479::5:49670623-49672624(+)
Zm00001d006235::2:202493763-202495764(+)
Zm00001d053290::4:224372927-224374928(+)
Zm00001d008610::8:14452563-14454564(-)
Zm00001d006168::2:200355738-200357739(+)
Zm00001d005346::2:170383965-170385966(-)
Zm00001d025561::10:122374466-122376467(-)
Zm00001d003291::2:38953502-38955503(+)
Zm00001d041958::3:145659616-145661617(+)
Zm00001d044429::3:227739268-227741269(+)
Zm00001d031825::1:202995629-202997630(-)
Zm00001d035751::6:45348873-45350874(+)
Zm00001d005368::2:171114441-171116442(+)
Zm00001d044657::3:234222631-234224632(+)
Zm00001d034083::1:283632892-283634893(+)
Zm00001d006862::2:218062813-218064814(-)
Zm00001d045617::9:28908069-28910070(+)
Zm00001d053754::4:240515866-240517867(+)
Zm00001d010030::8:96116339-96118340(+)
Zm00001d022211::7:172908869-172910870(+)
Zm00001d003115::2:32702872-32704873(+)
Zm00001d041708::3:134377434-134379435(+)
```
