## Supplementary material for "A comprehensive map of preferentially located motifs reveals distinct proximal *cis*-regulatory elements in plants": TTGGTCTG_containing_gene_set.txt

```
#Occurences of TTGGTCTG between 36 and 44 (positions relative to the transcription start site)
#28 sequences with TTGGTCTG in this interval
#0.11% of the sequences in promoter set with TTGGTCTG (set with 25847 sequences)
Zm00001d035705::6:41918629-41920630(-)
Zm00001d016711::5:173426227-173428228(+)
Zm00001d038565::6:159997600-159999601(-)
Zm00001d025497::10:120578475-120580476(+)
Zm00001d029995::1:98255722-98257723(+)
Zm00001d043821::3:210977037-210979038(-)
Zm00001d029640::1:80898663-80900664(-)
Zm00001d021768::7:162725623-162727624(+)
Zm00001d033102::1:250206266-250208267(-)
Zm00001d015672::5:105101027-105103028(-)
Zm00001d049338::4:27148971-27150972(-)
Zm00001d044993::9:9486750-9488751(+)
Zm00001d012950::5:2316678-2318679(+)
Zm00001d044665::3:234409198-234411199(+)
Zm00001d043819::3:210966368-210968369(-)
Zm00001d027697::1:11313119-11315120(+)
Zm00001d042515::3:170303366-170305367(-)
Zm00001d039539::3:7539181-7541182(-)
Zm00001d025501::10:120595036-120597037(+)
Zm00001d043317::3:196240486-196242487(+)
Zm00001d052194::4:182773285-182775286(-)
Zm00001d007849::2:240876561-240878562(+)
Zm00001d016968::5:181540870-181542871(+)
Zm00001d014365::5:43033251-43035252(+)
Zm00001d038496::6:158594773-158596774(-)
Zm00001d045998::9:53113245-53115246(+)
Zm00001d032282::1:220212222-220214223(+)
Zm00001d033808::1:274304674-274306675(-)
```
