## Supplementary material for "A comprehensive map of preferentially located motifs reveals distinct proximal *cis*-regulatory elements in plants": TTGGTG_containing_gene_set.txt

```
#Occurences of TTGGTG between 4 and 4 (positions relative to the transcription start site)
#63 sequences with TTGGTG in this interval
#0.24% of the sequences in promoter set with TTGGTG (set with 25847 sequences)
Zm00001d039368::3:2668638-2670639(-)
Zm00001d015378::5:87170218-87172219(+)
Zm00001d051586::4:163480479-163482480(+)
Zm00001d032805::1:238806320-238808321(-)
Zm00001d053172::4:217827226-217829227(+)
Zm00001d019898::7:73678034-73680035(+)
Zm00001d038476::6:158315631-158317632(-)
Zm00001d012613::8:177225922-177227923(+)
Zm00001d026089::10:138144640-138146641(-)
Zm00001d021249::7:146831534-146833535(+)
Zm00001d017494::5:197530510-197532511(+)
Zm00001d024594::10:79725496-79727497(+)
Zm00001d021192::7:145449388-145451389(-)
Zm00001d036464::6:89377347-89379348(+)
Zm00001d029010::1:54751675-54753676(+)
Zm00001d013079::5:4426547-4428548(-)
Zm00001d033526::1:265609651-265611652(+)
Zm00001d047539::9:134371433-134373434(-)
Zm00001d047053::9:116758767-116760768(-)
Zm00001d053000::4:208295777-208297778(-)
Zm00001d047335::9:126827237-126829238(-)
Zm00001d023892::10:26540889-26542890(+)
Zm00001d046654::9:100656570-100658571(+)
Zm00001d052699::4:198048252-198050253(-)
Zm00001d032748::1:237181648-237183649(-)
Zm00001d034218::1:286996565-286998566(+)
Zm00001d033317::1:258848840-258850841(+)
Zm00001d048944::4:10384817-10386818(-)
Zm00001d024595::10:79812005-79814006(+)
Zm00001d004467::2:113712726-113714727(-)
Zm00001d044397::3:227118445-227120446(+)
Zm00001d039935::3:19867223-19869224(+)
Zm00001d045400::9:20678902-20680903(-)
Zm00001d021313::7:148571617-148573618(-)
Zm00001d024478::10:73140907-73142908(-)
Zm00001d030766::1:159016872-159018873(+)
Zm00001d052198::4:183150465-183152466(+)
Zm00001d005348::2:170424442-170426443(+)
Zm00001d023792::10:20843113-20845114(+)
Zm00001d051664::4:166091318-166093319(-)
Zm00001d038375::6:155832775-155834776(+)
Zm00001d015356::5:86086254-86088255(-)
Zm00001d035835::6:54257727-54259728(-)
Zm00001d017351::5:193498868-193500869(-)
Zm00001d035270::6:18833883-18835884(+)
Zm00001d031825::1:202995629-202997630(-)
Zm00001d008391::8:7132955-7134956(+)
Zm00001d029827::1:89016082-89018083(-)
Zm00001d041958::3:145659616-145661617(+)
Zm00001d029590::1:78112836-78114837(-)
Zm00001d051345::4:155299545-155301546(-)
Zm00001d036467::6:89397476-89399477(+)
Zm00001d052331::4:187328754-187330755(-)
Zm00001d010656::8:123105930-123107931(-)
Zm00001d020395::7:111176518-111178519(+)
Zm00001d010535::8:119690146-119692147(-)
Zm00001d034652::1:298898644-298900645(-)
Zm00001d015498::5:93782067-93784068(+)
Zm00001d021288::7:147972139-147974140(-)
Zm00001d041690::3:133489519-133491520(+)
Zm00001d011959::8:165239107-165241108(+)
Zm00001d021311::7:148466941-148468942(-)
Zm00001d032662::1:233442122-233444123(-)
```
