## Supplementary material for "A comprehensive map of preferentially located motifs reveals distinct proximal *cis*-regulatory elements in plants": TTGTAAC_containing_gene_set.txt

```
#Occurences of TTGTAAC between -835 and -799 (positions relative to the transcription start site)
#179 sequences with TTGTAAC in this interval
#0.69% of the sequences in promoter set with TTGTAAC (set with 25847 sequences)
Zm00001d027273::1:1196557-1198558(+)
Zm00001d019162::7:19622485-19624486(+)
Zm00001d007875::2:241466912-241468913(+)
Zm00001d006455::2:208752276-208754277(-)
Zm00001d033947::1:279361782-279363783(-)
Zm00001d014568::5:53681075-53683076(+)
Zm00001d025421::10:118143282-118145283(+)
Zm00001d029840::1:89586117-89588118(+)
Zm00001d005372::2:171217100-171219101(+)
Zm00001d023495::10:7346001-7348002(+)
Zm00001d024889::10:93007310-93009311(+)
Zm00001d036913::6:106314996-106316997(-)
Zm00001d047053::9:116758767-116760768(-)
Zm00001d048386::9:155337896-155339897(-)
Zm00001d024273::10:60913572-60915573(+)
Zm00001d007537::2:234268775-234270776(-)
Zm00001d045445::9:22320909-22322910(-)
Zm00001d014347::5:42142899-42144900(-)
Zm00001d029023::1:55114520-55116521(-)
Zm00001d035668::6:40164374-40166375(-)
Zm00001d020882::7:135399974-135401975(-)
Zm00001d022536::7:179669626-179671627(+)
Zm00001d050320::4:81162410-81164411(-)
Zm00001d022585::7:180351680-180353681(-)
Zm00001d034829::1:303244920-303246921(-)
Zm00001d005163::2:161911611-161913612(+)
Zm00001d035066::6:3696489-3698490(+)
Zm00001d052357::4:188107488-188109489(-)
Zm00001d024209::10:56567177-56569178(+)
Zm00001d002580::2:15979337-15981338(-)
Zm00001d030981::1:171563038-171565039(+)
Zm00001d020786::7:132646967-132648968(+)
Zm00001d027950::1:18184011-18186012(+)
Zm00001d037140::6:113748314-113750315(-)
Zm00001d003261::2:38256453-38258454(+)
Zm00001d053935::4:243871082-243873083(+)
Zm00001d011805::8:161839232-161841233(-)
Zm00001d037853::6:139797215-139799216(+)
Zm00001d005950::2:193715542-193717543(+)
Zm00001d048505::9:157484523-157486524(+)
Zm00001d049423::4:29988348-29990349(+)
Zm00001d001953::2:3443849-3445850(-)
Zm00001d002759::2:21824720-21826721(-)
Zm00001d039045::6:169172257-169174258(+)
Zm00001d025446::10:118859425-118861426(-)
Zm00001d009242::8:46230625-46232626(-)
Zm00001d016934::5:180381446-180383447(+)
Zm00001d009196::8:42143435-42145436(+)
Zm00001d012412::8:174040673-174042674(-)
Zm00001d052421::4:189654755-189656756(-)
Zm00001d037519::6:127996195-127998196(+)
Zm00001d025465::10:119803759-119805760(+)
Zm00001d018128::5:214805606-214807607(-)
Zm00001d025805::10:130105937-130107938(-)
Zm00001d043160::3:190372679-190374680(+)
Zm00001d042661::3:175814634-175816635(-)
Zm00001d048950::4:10552295-10554296(+)
Zm00001d013992::5:27755352-27757353(+)
Zm00001d003027::2:29755676-29757677(+)
Zm00001d040850::3:71570368-71572369(+)
Zm00001d032812::1:239024440-239026441(-)
Zm00001d030764::1:158951514-158953515(+)
Zm00001d046511::9:93193009-93195010(+)
Zm00001d030910::1:166766363-166768364(-)
Zm00001d047847::9:143194090-143196091(+)
Zm00001d053716::4:239770335-239772336(-)
Zm00001d039418::3:3843916-3845917(-)
Zm00001d018616::7:1057977-1059978(-)
Zm00001d038941::6:167364867-167366868(+)
Zm00001d031411::1:189276583-189278584(+)
Zm00001d036204::6:77007724-77009725(-)
Zm00001d013963::5:26417892-26419893(+)
Zm00001d039549::3:7830689-7832690(-)
Zm00001d007943::2:243547806-243549807(-)
Zm00001d010648::8:122885724-122887725(+)
Zm00001d042922::3:184007473-184009474(-)
Zm00001d015947::5:133563849-133565850(-)
Zm00001d040385::3:40908160-40910161(-)
Zm00001d037426::6:125166222-125168223(-)
Zm00001d021031::7:140947603-140949604(+)
Zm00001d028488::1:36767959-36769960(+)
Zm00001d047387::9:128436525-128438526(+)
Zm00001d012073::8:167670334-167672335(+)
Zm00001d027445::1:5479637-5481638(+)
Zm00001d028679::1:42782261-42784262(+)
Zm00001d022209::7:172899465-172901466(+)
Zm00001d029490::1:72909099-72911100(-)
Zm00001d028802::1:46831488-46833489(-)
Zm00001d036490::6:90467361-90469362(+)
Zm00001d022383::7:176509272-176511273(+)
Zm00001d020680::7:127859032-127861033(+)
Zm00001d012450::8:174730103-174732104(-)
Zm00001d045975::9:51169748-51171749(-)
Zm00001d023520::10:8640669-8642670(+)
Zm00001d020361::7:109152446-109154447(+)
Zm00001d007332::2:228913328-228915329(+)
Zm00001d020779::7:132444167-132446168(+)
Zm00001d036831::6:103110454-103112455(+)
Zm00001d045282::9:17929224-17931225(+)
Zm00001d027267::1:1030285-1032286(+)
Zm00001d032111::1:213311843-213313844(+)
Zm00001d004546::2:117282317-117284318(-)
Zm00001d046638::9:100058886-100060887(+)
Zm00001d004120::2:84078527-84080528(-)
Zm00001d008978::8:28104733-28106734(-)
Zm00001d044874::9:6094747-6096748(+)
Zm00001d031001::1:172787347-172789348(+)
Zm00001d034691::1:300084762-300086763(+)
Zm00001d049946::4:54666071-54668072(+)
Zm00001d031581::1:195387114-195389115(+)
Zm00001d031816::1:202756565-202758566(-)
Zm00001d037612::6:131760628-131762629(-)
Zm00001d013078::5:4417698-4419699(+)
Zm00001d026637::10:149252503-149254504(-)
Zm00001d018967::7:10979927-10981928(-)
Zm00001d034919::1:305602127-305604128(-)
Zm00001d033217::1:254526688-254528689(+)
Zm00001d042328::3:161429315-161431316(+)
Zm00001d053237::4:221573836-221575837(+)
Zm00001d021241::7:146755770-146757771(-)
Zm00001d006268::2:203285950-203287951(-)
Zm00001d031428::1:189810944-189812945(-)
Zm00001d006235::2:202493763-202495764(+)
Zm00001d017901::5:209820887-209822888(-)
Zm00001d010905::8:132960753-132962754(-)
Zm00001d045786::9:39087889-39089890(-)
Zm00001d002147::2:6776274-6778275(+)
Zm00001d036416::6:87487092-87489093(-)
Zm00001d023497::10:7361288-7363289(-)
Zm00001d001852::2:1944783-1946784(+)
Zm00001d014948::5:69538818-69540819(+)
Zm00001d028623::1:41161684-41163685(+)
Zm00001d038704::6:163075270-163077271(+)
Zm00001d046866::9:108594891-108596892(+)
Zm00001d050533::4:97662468-97664469(+)
Zm00001d010355::8:110807109-110809110(+)
Zm00001d018895::7:8599224-8601225(+)
Zm00001d043688::3:207418561-207420562(-)
Zm00001d015553::5:97236142-97238143(+)
Zm00001d017936::5:210383429-210385430(-)
Zm00001d023389::10:4415140-4417141(-)
Zm00001d002953::2:27996464-27998465(-)
Zm00001d002823::2:23777396-23779397(-)
Zm00001d045424::9:21656810-21658811(+)
Zm00001d051214::4:148917193-148919194(+)
Zm00001d047727::9:140056757-140058758(+)
Zm00001d006297::2:204012575-204014576(-)
Zm00001d026482::10:146768570-146770571(-)
Zm00001d039890::3:18010953-18012954(-)
Zm00001d024815::10:89312974-89314975(-)
Zm00001d044878::9:6326919-6328920(+)
Zm00001d021465::7:152801062-152803063(+)
Zm00001d024459::10:71758541-71760542(+)
Zm00001d019881::7:72857796-72859797(+)
Zm00001d028815::1:47438547-47440548(+)
Zm00001d011506::8:152780870-152782871(+)
Zm00001d007474::2:232519991-232521992(-)
Zm00001d014646::5:57167560-57169561(+)
Zm00001d006869::2:218300886-218302887(-)
Zm00001d017978::5:211178777-211180778(+)
Zm00001d052927::4:205144944-205146945(-)
Zm00001d036682::6:97482012-97484013(-)
Zm00001d050588::4:102685535-102687536(-)
Zm00001d052411::4:189323155-189325156(-)
Zm00001d024704::10:84211784-84213785(-)
Zm00001d049326::4:26474101-26476102(+)
Zm00001d039157::6:171242530-171244531(-)
Zm00001d027490::1:6430882-6432883(-)
Zm00001d025591::10:123374274-123376275(+)
Zm00001d003539::2:47407682-47409683(+)
Zm00001d005821::2:189706204-189708205(-)
Zm00001d043370::3:197901421-197903422(+)
Zm00001d021955::7:167048711-167050712(+)
Zm00001d021368::7:150078150-150080151(+)
Zm00001d024560::10:78251848-78253849(-)
Zm00001d016651::5:171268371-171270372(-)
Zm00001d031859::1:204430082-204432083(+)
Zm00001d006077::2:197467748-197469749(+)
Zm00001d045124::9:13603701-13605702(-)
```
