## Supplementary material for "A comprehensive map of preferentially located motifs reveals distinct proximal *cis*-regulatory elements in plants": TTGTAG_containing_gene_set.txt

```
#Occurences of TTGTAG between -219 and -217 (positions relative to the transcription start site)
#98 sequences with TTGTAG in this interval
#0.38% of the sequences in promoter set with TTGTAG (set with 25847 sequences)
Zm00001d006896::2:218755770-218757771(+)
Zm00001d036437::6:88367494-88369495(+)
Zm00001d046511::9:93193009-93195010(+)
Zm00001d024390::10:68464494-68466495(-)
Zm00001d043688::3:207418561-207420562(-)
Zm00001d003100::2:32062442-32064443(+)
Zm00001d024209::10:56567177-56569178(+)
Zm00001d022150::7:171312059-171314060(-)
Zm00001d015683::5:107120251-107122252(-)
Zm00001d053010::4:208872584-208874585(-)
Zm00001d052516::4:191937817-191939818(+)
Zm00001d032534::1:229831668-229833669(-)
Zm00001d015244::5:80935137-80937138(+)
Zm00001d051481::4:160046685-160048686(+)
Zm00001d023747::10:18440248-18442249(+)
Zm00001d053783::4:240988402-240990403(+)
Zm00001d025332::10:114369847-114371848(+)
Zm00001d027940::1:18012924-18014925(-)
Zm00001d033203::1:253924342-253926343(-)
Zm00001d031411::1:189276583-189278584(+)
Zm00001d014171::5:34977055-34979056(+)
Zm00001d050073::4:64143984-64145985(+)
Zm00001d046638::9:100058886-100060887(+)
Zm00001d024278::10:61397693-61399694(-)
Zm00001d048386::9:155337896-155339897(-)
Zm00001d019854::7:70487213-70489214(+)
Zm00001d005744::2:185664254-185666255(-)
Zm00001d040641::3:55743997-55745998(+)
Zm00001d034544::1:295926000-295928001(-)
Zm00001d046716::9:103208253-103210254(+)
Zm00001d031490::1:191824120-191826121(-)
Zm00001d038017::6:145296174-145298175(-)
Zm00001d015500::5:94102683-94104684(+)
Zm00001d015622::5:101915008-101917009(-)
Zm00001d010145::8:101315097-101317098(+)
Zm00001d026460::10:146260584-146262585(-)
Zm00001d036907::6:106141694-106143695(+)
Zm00001d032123::1:213822387-213824388(-)
Zm00001d037457::6:126000217-126002218(+)
Zm00001d008765::8:19525889-19527890(+)
Zm00001d045424::9:21656810-21658811(+)
Zm00001d032555::1:230388241-230390242(-)
Zm00001d050793::4:123425130-123427131(+)
Zm00001d007332::2:228913328-228915329(+)
Zm00001d007289::2:226917414-226919415(+)
Zm00001d030764::1:158951514-158953515(+)
Zm00001d052980::4:207106063-207108064(+)
Zm00001d011465::8:151229365-151231366(-)
Zm00001d037651::6:133036044-133038045(+)
Zm00001d025309::10:113728172-113730173(+)
Zm00001d024459::10:71758541-71760542(+)
Zm00001d050217::4:74114075-74116076(+)
Zm00001d042279::3:158644067-158646068(+)
Zm00001d024910::10:94436593-94438594(-)
Zm00001d030703::1:154502524-154504525(+)
Zm00001d044253::3:223075331-223077332(-)
Zm00001d009319::8:55170152-55172153(+)
Zm00001d023497::10:7361288-7363289(-)
Zm00001d026637::10:149252503-149254504(-)
Zm00001d010470::8:116820932-116822933(-)
Zm00001d010923::8:133671132-133673133(+)
Zm00001d050934::4:132599859-132601860(-)
Zm00001d044180::3:221250420-221252421(-)
Zm00001d029709::1:83412848-83414849(-)
Zm00001d027784::1:13437298-13439299(+)
Zm00001d036682::6:97482012-97484013(-)
Zm00001d039890::3:18010953-18012954(-)
Zm00001d051301::4:152419887-152421888(-)
Zm00001d021675::7:159790313-159792314(-)
Zm00001d009242::8:46230625-46232626(-)
Zm00001d024644::10:81912451-81914452(-)
Zm00001d017932::5:210272258-210274259(+)
Zm00001d052830::4:202076604-202078605(+)
Zm00001d018952::7:10370372-10372373(+)
Zm00001d051510::4:160975548-160977549(-)
Zm00001d011848::8:162675642-162677643(+)
Zm00001d034222::1:287046765-287048766(-)
Zm00001d020806::7:133444299-133446300(-)
Zm00001d007113::2:222495260-222497261(-)
Zm00001d008651::8:15986204-15988205(-)
Zm00001d030603::1:147915606-147917607(-)
Zm00001d042258::3:157657383-157659384(+)
Zm00001d052674::4:196902870-196904871(+)
Zm00001d008622::8:15004951-15006952(-)
Zm00001d005024::2:154435772-154437773(-)
Zm00001d037853::6:139797215-139799216(+)
Zm00001d004645::2:124844955-124846956(-)
Zm00001d018718::7:3077024-3079025(-)
Zm00001d005419::2:173367074-173369075(-)
Zm00001d006869::2:218300886-218302887(-)
Zm00001d036066::6:69887256-69889257(-)
Zm00001d031263::1:184280333-184282334(+)
Zm00001d019105::7:16888389-16890390(-)
Zm00001d047605::9:136919887-136921888(+)
Zm00001d040534::3:48545428-48547429(-)
Zm00001d040577::3:50991632-50993633(+)
Zm00001d051727::4:168189556-168191557(-)
Zm00001d051755::4:168934746-168936747(+)
```
