## Supplementary material for "A comprehensive map of preferentially located motifs reveals distinct proximal *cis*-regulatory elements in plants": TTGTAGGG_containing_gene_set.txt

```
#Occurences of TTGTAGGG between -13 and -6 (positions relative to the transcription start site)
#15 sequences with TTGTAGGG in this interval
#0.06% of the sequences in promoter set with TTGTAGGG (set with 25847 sequences)
Zm00001d045803::9:40037441-40039442(+)
Zm00001d033446::1:262973966-262975967(+)
Zm00001d006675::2:214027974-214029975(+)
Zm00001d008672::8:16789640-16791641(+)
Zm00001d031170::1:180460611-180462612(+)
Zm00001d013985::5:27473657-27475658(+)
Zm00001d007637::2:236695978-236697979(+)
Zm00001d038314::6:154187288-154189289(+)
Zm00001d008420::8:8271912-8273913(+)
Zm00001d037124::6:113252570-113254571(+)
Zm00001d033629::1:269166270-269168271(+)
Zm00001d021988::7:167559515-167561516(-)
Zm00001d052425::4:189742272-189744273(-)
Zm00001d040413::3:42221945-42223946(+)
Zm00001d047020::9:115520899-115522900(+)
```
