## Supplementary material for "A comprehensive map of preferentially located motifs reveals distinct proximal *cis*-regulatory elements in plants": TTGTAGTT_containing_gene_set.txt

```
#Occurences of TTGTAGTT between -745 and -696 (positions relative to the transcription start site)
#115 sequences with TTGTAGTT in this interval
#0.44% of the sequences in promoter set with TTGTAGTT (set with 25847 sequences)
Zm00001d009929::8:90222626-90224627(+)
Zm00001d017609::5:201476807-201478808(-)
Zm00001d028755::1:45604510-45606511(-)
Zm00001d028654::1:41843434-41845435(+)
Zm00001d031104::1:177432293-177434294(-)
Zm00001d044699::3:235222663-235224664(-)
Zm00001d024499::10:74402608-74404609(-)
Zm00001d013415::5:10712754-10714755(+)
Zm00001d002198::2:7831847-7833848(+)
Zm00001d041119::3:98748157-98750158(+)
Zm00001d035864::6:57469543-57471544(+)
Zm00001d036026::6:66936925-66938926(+)
Zm00001d011370::8:148831738-148833739(+)
Zm00001d052522::4:192019110-192021111(+)
Zm00001d025043::10:101213978-101215979(-)
Zm00001d040213::3:32151631-32153632(-)
Zm00001d036959::6:107397088-107399089(+)
Zm00001d049260::4:23479723-23481724(-)
Zm00001d011088::8:138560348-138562349(-)
Zm00001d039331::3:2012464-2014465(+)
Zm00001d030146::1:108665593-108667594(-)
Zm00001d052500::4:191499461-191501462(+)
Zm00001d043591::3:204506053-204508054(+)
Zm00001d020137::7:95347410-95349411(+)
Zm00001d008702::8:17447859-17449860(-)
Zm00001d038999::6:168514079-168516080(-)
Zm00001d038843::6:165653658-165655659(+)
Zm00001d011002::8:136350101-136352102(-)
Zm00001d023998::10:35448338-35450339(-)
Zm00001d039090::6:169790753-169792754(-)
Zm00001d017170::5:187820399-187822400(-)
Zm00001d002839::2:24274535-24276536(-)
Zm00001d008889::8:24118623-24120624(+)
Zm00001d034872::1:304431850-304433851(-)
Zm00001d020961::7:137992076-137994077(-)
Zm00001d025200::10:108834824-108836825(+)
Zm00001d031680::1:198550664-198552665(-)
Zm00001d050548::4:99411414-99413415(-)
Zm00001d025472::10:119896272-119898273(-)
Zm00001d017141::5:186723254-186725255(-)
Zm00001d004287::2:100289643-100291644(-)
Zm00001d027646::1:9985009-9987010(+)
Zm00001d033408::1:262233376-262235377(+)
Zm00001d036846::6:103647744-103649745(+)
Zm00001d027494::1:6549835-6551836(+)
Zm00001d024273::10:60913572-60915573(+)
Zm00001d030817::1:161682290-161684291(-)
Zm00001d021537::7:155327172-155329173(+)
Zm00001d003190::2:35064561-35066562(+)
Zm00001d044759::9:1550722-1552723(+)
Zm00001d036222::6:77848935-77850936(-)
Zm00001d012397::8:173578759-173580760(-)
Zm00001d029997::1:98380616-98382617(+)
Zm00001d020037::7:87652285-87654286(+)
Zm00001d043052::3:187591347-187593348(+)
Zm00001d011235::8:144134694-144136695(+)
Zm00001d043540::3:203316749-203318750(+)
Zm00001d036828::6:102970643-102972644(-)
Zm00001d038874::6:166204991-166206992(+)
Zm00001d021596::7:157697786-157699787(-)
Zm00001d011515::8:153110281-153112282(-)
Zm00001d024059::10:40718676-40720677(-)
Zm00001d034204::1:286724871-286726872(+)
Zm00001d043370::3:197901421-197903422(+)
Zm00001d043842::3:211613571-211615572(+)
Zm00001d018180::5:215914404-215916405(+)
Zm00001d036995::6:108564267-108566268(-)
Zm00001d022278::7:174334702-174336703(+)
Zm00001d035715::6:42370455-42372456(+)
Zm00001d005124::2:159685423-159687424(+)
Zm00001d039865::3:17161833-17163834(+)
Zm00001d015802::5:121330067-121332068(+)
Zm00001d007255::2:225868390-225870391(+)
Zm00001d008688::8:17176789-17178790(+)
Zm00001d007945::2:243750721-243752722(+)
Zm00001d028140::1:23974333-23976334(+)
Zm00001d042052::3:148719005-148721006(-)
Zm00001d021622::7:158204569-158206570(+)
Zm00001d049980::4:56786285-56788286(+)
Zm00001d018891::7:8493803-8495804(-)
Zm00001d026164::10:140159180-140161181(+)
Zm00001d006658::2:213740400-213742401(+)
Zm00001d035161::6:7393430-7395431(+)
Zm00001d037367::6:123034222-123036223(+)
Zm00001d017831::5:208062583-208064584(-)
Zm00001d052682::4:197134757-197136758(+)
Zm00001d018831::7:6792985-6794986(+)
Zm00001d009068::8:34240412-34242413(-)
Zm00001d037406::6:124644696-124646697(-)
Zm00001d046737::9:103923302-103925303(+)
Zm00001d021254::7:146959774-146961775(+)
Zm00001d020616::7:125176001-125178002(+)
Zm00001d021592::7:157533406-157535407(-)
Zm00001d051930::4:174759644-174761645(+)
Zm00001d011976::8:165535601-165537602(+)
Zm00001d042943::3:184613850-184615851(-)
Zm00001d045387::9:20376744-20378745(+)
Zm00001d014584::5:54416607-54418608(-)
Zm00001d003785::2:59314390-59316391(-)
Zm00001d005038::2:155401985-155403986(+)
Zm00001d042909::3:183675936-183677937(-)
Zm00001d045885::9:45583007-45585008(+)
Zm00001d025905::10:133423196-133425197(+)
Zm00001d045430::9:21880427-21882428(-)
Zm00001d025020::10:99998008-100000009(-)
Zm00001d024251::10:59638152-59640153(+)
Zm00001d046506::9:92955167-92957168(+)
Zm00001d048342::9:154781215-154783216(+)
Zm00001d008925::8:25509897-25511898(+)
Zm00001d038864::6:166061435-166063436(+)
Zm00001d050056::4:62779374-62781375(-)
Zm00001d014652::5:57335704-57337705(-)
Zm00001d029511::1:73864772-73866773(-)
Zm00001d008372::8:6686019-6688020(+)
Zm00001d033211::1:254285490-254287491(+)
```
