## Supplementary material for "A comprehensive map of preferentially located motifs reveals distinct proximal *cis*-regulatory elements in plants": TTGTATA_containing_gene_set.txt

```
#Occurences of TTGTATA between -845 and -842 (positions relative to the transcription start site)
#65 sequences with TTGTATA in this interval
#0.25% of the sequences in promoter set with TTGTATA (set with 25847 sequences)
Zm00001d051376::4:156415063-156417064(-)
Zm00001d040037::3:24011546-24013547(+)
Zm00001d029371::1:67925888-67927889(+)
Zm00001d042621::3:174104866-174106867(-)
Zm00001d015683::5:107120251-107122252(-)
Zm00001d011774::8:161299518-161301519(-)
Zm00001d033203::1:253924342-253926343(-)
Zm00001d032894::1:241892832-241894833(+)
Zm00001d003283::2:38744224-38746225(+)
Zm00001d040577::3:50991632-50993633(+)
Zm00001d039295::3:1203287-1205288(-)
Zm00001d045424::9:21656810-21658811(+)
Zm00001d036682::6:97482012-97484013(-)
Zm00001d018952::7:10370372-10372373(+)
Zm00001d007332::2:228913328-228915329(+)
Zm00001d027784::1:13437298-13439299(+)
Zm00001d005744::2:185664254-185666255(-)
Zm00001d051755::4:168934746-168936747(+)
Zm00001d023497::10:7361288-7363289(-)
Zm00001d011486::8:152029510-152031511(+)
Zm00001d029709::1:83412848-83414849(-)
Zm00001d044180::3:221250420-221252421(-)
Zm00001d015501::5:94110116-94112117(+)
Zm00001d034544::1:295926000-295928001(-)
Zm00001d032534::1:229831668-229833669(-)
Zm00001d030703::1:154502524-154504525(+)
Zm00001d020806::7:133444299-133446300(-)
Zm00001d038397::6:156318536-156320537(-)
Zm00001d039890::3:18010953-18012954(-)
Zm00001d029550::1:75795613-75797614(+)
Zm00001d052587::4:193769967-193771968(+)
Zm00001d019745::7:55361424-55363425(-)
Zm00001d046638::9:100058886-100060887(+)
Zm00001d005961::2:194010090-194012091(+)
Zm00001d045171::9:15040871-15042872(-)
Zm00001d048386::9:155337896-155339897(-)
Zm00001d030764::1:158951514-158953515(+)
Zm00001d005821::2:189706204-189708205(-)
Zm00001d024209::10:56567177-56569178(+)
Zm00001d018946::7:10195781-10197782(-)
Zm00001d046511::9:93193009-93195010(+)
Zm00001d010145::8:101315097-101317098(+)
Zm00001d042168::3:154684138-154686139(+)
Zm00001d009242::8:46230625-46232626(-)
Zm00001d043832::3:211094100-211096101(+)
Zm00001d049240::4:22430956-22432957(-)
Zm00001d006869::2:218300886-218302887(-)
Zm00001d025297::10:113210622-113212623(+)
Zm00001d023747::10:18440248-18442249(+)
Zm00001d038449::6:157425757-157427758(+)
Zm00001d026637::10:149252503-149254504(-)
Zm00001d009113::8:37206680-37208681(-)
Zm00001d029388::1:68567425-68569426(-)
Zm00001d042975::3:185585513-185587514(+)
Zm00001d007289::2:226917414-226919415(+)
Zm00001d037853::6:139797215-139799216(+)
Zm00001d032322::1:222262400-222264401(+)
Zm00001d024278::10:61397693-61399694(-)
Zm00001d026482::10:146768570-146770571(-)
Zm00001d015622::5:101915008-101917009(-)
Zm00001d011150::8:140741065-140743066(-)
Zm00001d043688::3:207418561-207420562(-)
Zm00001d042180::3:155196444-155198445(+)
Zm00001d024459::10:71758541-71760542(+)
Zm00001d031411::1:189276583-189278584(+)
```
