## Supplementary material for "A comprehensive map of preferentially located motifs reveals distinct proximal *cis*-regulatory elements in plants": TTGTATT_containing_gene_set.txt

```
#Occurences of TTGTATT between -270 and -270 (positions relative to the transcription start site)
#32 sequences with TTGTATT in this interval
#0.12% of the sequences in promoter set with TTGTATT (set with 25847 sequences)
Zm00001d004486::2:114662091-114664092(+)
Zm00001d021768::7:162725623-162727624(+)
Zm00001d025300::10:113298275-113300276(-)
Zm00001d045998::9:53113245-53115246(+)
Zm00001d043821::3:210977037-210979038(-)
Zm00001d017597::5:201216481-201218482(+)
Zm00001d040036::3:23965861-23967862(-)
Zm00001d044993::9:9486750-9488751(+)
Zm00001d023279::10:2031413-2033414(+)
Zm00001d047777::9:141495451-141497452(-)
Zm00001d043963::3:215011771-215013772(-)
Zm00001d033102::1:250206266-250208267(-)
Zm00001d049338::4:27148971-27150972(-)
Zm00001d015672::5:105101027-105103028(-)
Zm00001d010154::8:101952771-101954772(-)
Zm00001d018421::5:220396605-220398606(+)
Zm00001d012950::5:2316678-2318679(+)
Zm00001d025497::10:120578475-120580476(+)
Zm00001d033808::1:274304674-274306675(-)
Zm00001d016711::5:173426227-173428228(+)
Zm00001d043819::3:210966368-210968369(-)
Zm00001d010824::8:128891874-128893875(+)
Zm00001d016968::5:181540870-181542871(+)
Zm00001d007658::2:237083061-237085062(+)
Zm00001d038565::6:159997600-159999601(-)
Zm00001d009364::8:59919170-59921171(+)
Zm00001d035705::6:41918629-41920630(-)
Zm00001d024613::10:80363283-80365284(-)
Zm00001d029640::1:80898663-80900664(-)
Zm00001d032130::1:213956220-213958221(+)
Zm00001d047893::9:144510009-144512010(+)
Zm00001d025501::10:120595036-120597037(+)
```
