## Supplementary material for "A comprehensive map of preferentially located motifs reveals distinct proximal *cis*-regulatory elements in plants": TTGTCA_containing_gene_set.txt

```
#Occurences of TTGTCA between -102 and -101 (positions relative to the transcription start site)
#88 sequences with TTGTCA in this interval
#0.34% of the sequences in promoter set with TTGTCA (set with 25847 sequences)
Zm00001d025501::10:120595036-120597037(+)
Zm00001d042515::3:170303366-170305367(-)
Zm00001d027509::1:7070925-7072926(+)
Zm00001d015504::5:94159201-94161202(+)
Zm00001d006869::2:218300886-218302887(-)
Zm00001d014569::5:53735331-53737332(+)
Zm00001d007332::2:228913328-228915329(+)
Zm00001d048102::9:150284092-150286093(-)
Zm00001d024209::10:56567177-56569178(+)
Zm00001d018952::7:10370372-10372373(+)
Zm00001d024459::10:71758541-71760542(+)
Zm00001d044358::3:225863372-225865373(-)
Zm00001d038565::6:159997600-159999601(-)
Zm00001d040577::3:50991632-50993633(+)
Zm00001d039923::3:19602465-19604466(-)
Zm00001d009242::8:46230625-46232626(-)
Zm00001d025309::10:113728172-113730173(+)
Zm00001d025497::10:120578475-120580476(+)
Zm00001d029640::1:80898663-80900664(-)
Zm00001d043960::3:214927526-214929527(+)
Zm00001d051129::4:144986065-144988066(+)
Zm00001d030703::1:154502524-154504525(+)
Zm00001d015323::5:84505233-84507234(-)
Zm00001d015683::5:107120251-107122252(-)
Zm00001d033102::1:250206266-250208267(-)
Zm00001d048255::9:153310908-153312909(+)
Zm00001d030764::1:158951514-158953515(+)
Zm00001d005744::2:185664254-185666255(-)
Zm00001d025638::10:124742575-124744576(+)
Zm00001d027697::1:11313119-11315120(+)
Zm00001d023497::10:7361288-7363289(-)
Zm00001d045998::9:53113245-53115246(+)
Zm00001d013776::5:19900584-19902585(+)
Zm00001d026637::10:149252503-149254504(-)
Zm00001d034006::1:281030311-281032312(+)
Zm00001d001838::2:1673958-1675959(+)
Zm00001d031621::1:196573543-196575544(+)
Zm00001d015453::5:91151097-91153098(-)
Zm00001d015672::5:105101027-105103028(-)
Zm00001d019616::7:46379992-46381993(-)
Zm00001d021341::7:149328022-149330023(-)
Zm00001d027784::1:13437298-13439299(+)
Zm00001d031411::1:189276583-189278584(+)
Zm00001d044865::9:5838914-5840915(+)
Zm00001d046638::9:100058886-100060887(+)
Zm00001d026482::10:146768570-146770571(-)
Zm00001d003100::2:32062442-32064443(+)
Zm00001d015622::5:101915008-101917009(-)
Zm00001d033818::1:274728647-274730648(-)
Zm00001d043819::3:210966368-210968369(-)
Zm00001d052224::4:183711177-183713178(-)
Zm00001d012950::5:2316678-2318679(+)
Zm00001d016968::5:181540870-181542871(+)
Zm00001d029709::1:83412848-83414849(-)
Zm00001d050934::4:132599859-132601860(-)
Zm00001d007289::2:226917414-226919415(+)
Zm00001d016711::5:173426227-173428228(+)
Zm00001d046511::9:93193009-93195010(+)
Zm00001d044180::3:221250420-221252421(-)
Zm00001d033808::1:274304674-274306675(-)
Zm00001d045424::9:21656810-21658811(+)
Zm00001d033203::1:253924342-253926343(-)
Zm00001d021768::7:162725623-162727624(+)
Zm00001d043908::3:213533778-213535779(-)
Zm00001d029976::1:97208068-97210069(+)
Zm00001d043688::3:207418561-207420562(-)
Zm00001d010927::8:133816572-133818573(+)
Zm00001d015123::5:76478422-76480423(-)
Zm00001d049338::4:27148971-27150972(-)
Zm00001d045550::9:26531077-26533078(-)
Zm00001d044993::9:9486750-9488751(+)
Zm00001d010145::8:101315097-101317098(+)
Zm00001d043821::3:210977037-210979038(-)
Zm00001d004443::2:112232524-112234525(-)
Zm00001d035705::6:41918629-41920630(-)
Zm00001d017640::5:202855340-202857341(+)
Zm00001d051755::4:168934746-168936747(+)
Zm00001d037853::6:139797215-139799216(+)
Zm00001d013407::5:10501227-10503228(+)
Zm00001d021713::7:161084502-161086503(-)
Zm00001d039890::3:18010953-18012954(-)
Zm00001d036682::6:97482012-97484013(-)
Zm00001d048386::9:155337896-155339897(-)
Zm00001d014880::5:66849936-66851937(-)
Zm00001d023747::10:18440248-18442249(+)
Zm00001d033180::1:253160990-253162991(+)
Zm00001d049303::4:25436982-25438983(-)
Zm00001d044547::3:231406715-231408716(-)
```
