## Supplementary material for "A comprehensive map of preferentially located motifs reveals distinct proximal *cis*-regulatory elements in plants": TTGTCGAA_containing_gene_set.txt

```
#Occurences of TTGTCGAA between 405 and 457 (positions relative to the transcription start site)
#59 sequences with TTGTCGAA in this interval
#0.23% of the sequences in promoter set with TTGTCGAA (set with 25847 sequences)
Zm00001d006561::2:210942309-210944310(+)
Zm00001d023234::10:984764-986765(-)
Zm00001d041976::3:146342781-146344782(+)
Zm00001d049938::4:54068052-54070053(+)
Zm00001d015095::5:75272357-75274358(+)
Zm00001d010732::8:126281451-126283452(+)
Zm00001d017038::5:183355999-183358000(+)
Zm00001d052247::4:184668885-184670886(-)
Zm00001d021718::7:161352494-161354495(+)
Zm00001d028038::1:21185777-21187778(+)
Zm00001d041695::3:133727326-133729327(-)
Zm00001d037277::6:119163809-119165810(+)
Zm00001d005519::2:177087419-177089420(-)
Zm00001d036595::6:93935680-93937681(-)
Zm00001d036484::6:90187550-90189551(-)
Zm00001d023400::10:4733226-4735227(-)
Zm00001d021004::7:140078569-140080570(-)
Zm00001d040703::3:59231186-59233187(+)
Zm00001d013537::5:13908737-13910738(+)
Zm00001d011092::8:138774796-138776797(+)
Zm00001d010504::8:118249235-118251236(+)
Zm00001d023476::10:6862471-6864472(-)
Zm00001d007963::2:244272881-244274882(+)
Zm00001d025642::10:124767705-124769706(+)
Zm00001d010349::8:110698181-110700182(+)
Zm00001d010083::8:98782198-98784199(+)
Zm00001d034409::1:292160713-292162714(+)
Zm00001d021551::7:155646454-155648455(+)
Zm00001d024114::10:46725089-46727090(+)
Zm00001d031943::1:207688676-207690677(+)
Zm00001d030046::1:102012157-102014158(-)
Zm00001d041432::3:119218124-119220125(+)
Zm00001d023305::10:2591816-2593817(+)
Zm00001d050365::4:83774515-83776516(-)
Zm00001d012870::5:1407662-1409663(+)
Zm00001d048000::9:147664292-147666293(+)
Zm00001d035645::6:38129903-38131904(-)
Zm00001d016613::5:170118568-170120569(-)
Zm00001d033496::1:264462735-264464736(-)
Zm00001d038300::6:153807372-153809373(+)
Zm00001d010990::8:136104509-136106510(+)
Zm00001d035297::6:19823940-19825941(+)
Zm00001d045063::9:11345145-11347146(+)
Zm00001d015733::5:114327629-114329630(-)
Zm00001d021834::7:164117562-164119563(-)
Zm00001d038011::6:145088906-145090907(-)
Zm00001d048622::4:1525317-1527318(+)
Zm00001d008824::8:21741786-21743787(-)
Zm00001d041975::3:146342806-146344807(+)
Zm00001d019853::7:70482737-70484738(+)
Zm00001d027809::1:14211989-14213990(-)
Zm00001d026313::10:143380407-143382408(-)
Zm00001d045315::9:18805022-18807023(+)
Zm00001d036594::6:93935680-93937681(-)
Zm00001d036511::6:90945380-90947381(+)
Zm00001d030374::1:127337207-127339208(+)
Zm00001d041768::3:136772711-136774712(+)
Zm00001d008189::8:748834-750835(+)
Zm00001d011963::8:165265220-165267221(+)
```
