## Supplementary material for "A comprehensive map of preferentially located motifs reveals distinct proximal *cis*-regulatory elements in plants": TTGTGAAC_containing_gene_set.txt

```
#Occurences of TTGTGAAC between -451 and -397 (positions relative to the transcription start site)
#101 sequences with TTGTGAAC in this interval
#0.39% of the sequences in promoter set with TTGTGAAC (set with 25847 sequences)
Zm00001d014577::5:54083568-54085569(-)
Zm00001d040379::3:40801744-40803745(+)
Zm00001d002483::2:13638358-13640359(+)
Zm00001d036234::6:78450408-78452409(-)
Zm00001d024207::10:56448967-56450968(-)
Zm00001d042151::3:153899095-153901096(-)
Zm00001d047633::9:137599427-137601428(-)
Zm00001d051075::4:140705360-140707361(-)
Zm00001d011930::8:164803286-164805287(-)
Zm00001d043489::3:201666849-201668850(-)
Zm00001d002638::2:17671651-17673652(-)
Zm00001d041777::3:137264560-137266561(+)
Zm00001d017601::5:201312133-201314134(+)
Zm00001d047639::9:137836127-137838128(-)
Zm00001d049097::4:15963722-15965723(-)
Zm00001d031275::1:184815628-184817629(+)
Zm00001d044897::9:6673281-6675282(+)
Zm00001d001848::2:1838605-1840606(-)
Zm00001d053628::4:237245485-237247486(-)
Zm00001d023279::10:2031413-2033414(+)
Zm00001d004678::2:129859447-129861448(+)
Zm00001d008758::8:19233795-19235796(+)
Zm00001d026091::10:138159193-138161194(+)
Zm00001d010678::8:124066683-124068684(+)
Zm00001d028831::1:47991266-47993267(-)
Zm00001d040501::3:47105618-47107619(-)
Zm00001d053907::4:243384475-243386476(-)
Zm00001d012578::8:176854655-176856656(-)
Zm00001d010548::8:120114434-120116435(-)
Zm00001d021525::7:155153065-155155066(-)
Zm00001d018194::5:216145393-216147394(-)
Zm00001d011997::8:166104761-166106762(-)
Zm00001d045294::9:18084589-18086590(+)
Zm00001d044457::3:228666220-228668221(-)
Zm00001d012574::8:176827052-176829053(-)
Zm00001d044896::9:6649748-6651749(+)
Zm00001d043843::3:211668830-211670831(-)
Zm00001d011436::8:150441335-150443336(-)
Zm00001d028946::1:52497929-52499930(+)
Zm00001d017288::5:191815618-191817619(+)
Zm00001d044956::9:8213221-8215222(+)
Zm00001d049062::4:14560379-14562380(+)
Zm00001d035140::6:6803005-6805006(-)
Zm00001d013273::5:7546537-7548538(-)
Zm00001d019077::7:15483008-15485009(+)
Zm00001d050253::4:76518005-76520006(+)
Zm00001d048927::4:8252726-8254727(-)
Zm00001d037203::6:115608108-115610109(-)
Zm00001d039565::3:8100964-8102965(-)
Zm00001d049222::4:21350753-21352754(-)
Zm00001d030742::1:157495629-157497630(+)
Zm00001d035906::6:59297790-59299791(-)
Zm00001d007900::2:242045918-242047919(+)
Zm00001d048314::9:154445028-154447029(+)
Zm00001d024938::10:95847052-95849053(+)
Zm00001d014813::5:64099587-64101588(-)
Zm00001d051701::4:167171351-167173352(-)
Zm00001d007630::2:236499393-236501394(+)
Zm00001d001787::2:921535-923536(+)
Zm00001d017901::5:209820887-209822888(-)
Zm00001d007837::2:240574863-240576864(-)
Zm00001d029950::1:96144450-96146451(+)
Zm00001d013442::5:11680064-11682065(+)
Zm00001d024704::10:84211784-84213785(-)
Zm00001d028302::1:29768918-29770919(+)
Zm00001d013771::5:19858713-19860714(-)
Zm00001d042285::3:158982571-158984572(+)
Zm00001d013308::5:8190844-8192845(-)
Zm00001d034206::1:286758765-286760766(-)
Zm00001d018112::5:214569313-214571314(-)
Zm00001d047911::9:145076977-145078978(+)
Zm00001d011610::8:155819508-155821509(-)
Zm00001d010020::8:95376811-95378812(+)
Zm00001d034446::1:293280575-293282576(+)
Zm00001d049926::4:53430830-53432831(-)
Zm00001d004506::2:115650286-115652287(-)
Zm00001d042812::3:180957904-180959905(-)
Zm00001d033028::1:247757519-247759520(-)
Zm00001d045057::9:11286370-11288371(+)
Zm00001d020220::7:100661931-100663932(+)
Zm00001d005588::2:179869887-179871888(-)
Zm00001d040364::3:40092405-40094406(-)
Zm00001d041701::3:133893850-133895851(-)
Zm00001d022108::7:170554582-170556583(+)
Zm00001d015699::5:108850899-108852900(+)
Zm00001d034949::1:306502309-306504310(-)
Zm00001d038463::6:157758936-157760937(+)
Zm00001d047085::9:117778378-117780379(+)
Zm00001d049933::4:53890669-53892670(-)
Zm00001d031954::1:207944763-207946764(+)
Zm00001d004564::2:118182505-118184506(-)
Zm00001d035363::6:23247643-23249644(+)
Zm00001d038996::6:168447792-168449793(-)
Zm00001d041274::3:109612534-109614535(+)
Zm00001d033235::1:255316005-255318006(-)
Zm00001d027837::1:14704039-14706040(-)
Zm00001d036833::6:103279996-103281997(-)
Zm00001d012998::5:2896409-2898410(-)
Zm00001d047339::9:126961540-126963541(+)
Zm00001d025384::10:116616824-116618825(+)
Zm00001d010684::8:124239034-124241035(+)
```
