## Supplementary material for "A comprehensive map of preferentially located motifs reveals distinct proximal *cis*-regulatory elements in plants": TTGTGAGC_containing_gene_set.txt

```
#Occurences of TTGTGAGC between -475 and -380 (positions relative to the transcription start site)
#106 sequences with TTGTGAGC in this interval
#0.41% of the sequences in promoter set with TTGTGAGC (set with 25847 sequences)
Zm00001d044796::9:2565447-2567448(-)
Zm00001d051502::4:160503964-160505965(-)
Zm00001d017030::5:183179816-183181817(+)
Zm00001d005478::2:175504665-175506666(+)
Zm00001d006493::2:209820730-209822731(+)
Zm00001d046909::9:110058285-110060286(-)
Zm00001d023784::10:20025591-20027592(-)
Zm00001d044222::3:222351931-222353932(+)
Zm00001d049917::4:52715281-52717282(+)
Zm00001d011422::8:150106636-150108637(+)
Zm00001d051057::4:139269921-139271922(-)
Zm00001d029634::1:80821866-80823867(+)
Zm00001d024819::10:89563753-89565754(+)
Zm00001d052760::4:199963547-199965548(-)
Zm00001d018472::5:221374924-221376925(-)
Zm00001d003099::2:32029021-32031022(+)
Zm00001d009958::8:92364250-92366251(+)
Zm00001d018746::7:4068718-4070719(-)
Zm00001d039746::3:13653903-13655904(+)
Zm00001d039918::3:19349342-19351343(+)
Zm00001d025288::10:112745317-112747318(-)
Zm00001d045280::9:17825048-17827049(+)
Zm00001d040315::3:37692103-37694104(+)
Zm00001d031059::1:175161757-175163758(-)
Zm00001d053963::4:244381635-244383636(-)
Zm00001d010951::8:134859182-134861183(-)
Zm00001d028814::1:47415813-47417814(+)
Zm00001d042350::3:162542485-162544486(-)
Zm00001d015308::5:83970192-83972193(-)
Zm00001d053968::4:244424656-244426657(-)
Zm00001d051557::4:162761405-162763406(-)
Zm00001d013412::5:10607649-10609650(-)
Zm00001d002244::2:8759586-8761587(-)
Zm00001d014715::5:60300543-60302544(-)
Zm00001d018457::5:221161391-221163392(+)
Zm00001d018411::5:220245865-220247866(+)
Zm00001d016100::5:144537322-144539323(+)
Zm00001d045607::9:28661748-28663749(+)
Zm00001d037006::6:108828399-108830400(-)
Zm00001d015299::5:83253638-83255639(-)
Zm00001d033155::1:252389477-252391478(-)
Zm00001d052230::4:184112855-184114856(+)
Zm00001d014850::5:65525774-65527775(-)
Zm00001d017165::5:187558310-187560311(+)
Zm00001d021753::7:162209914-162211915(-)
Zm00001d031740::1:200315014-200317015(-)
Zm00001d045041::9:10857393-10859394(+)
Zm00001d025711::10:126997411-126999412(-)
Zm00001d025228::10:110192655-110194656(+)
Zm00001d017880::5:209497211-209499212(+)
Zm00001d045063::9:11345145-11347146(+)
Zm00001d028701::1:43620652-43622653(-)
Zm00001d036895::6:105847676-105849677(-)
Zm00001d002013::2:4340506-4342507(-)
Zm00001d053446::4:231899008-231901009(+)
Zm00001d016411::5:161329934-161331935(-)
Zm00001d028143::1:23999329-24001330(+)
Zm00001d008273::8:3686614-3688615(-)
Zm00001d052938::4:205503951-205505952(+)
Zm00001d016695::5:172821650-172823651(+)
Zm00001d040588::3:51609822-51611823(+)
Zm00001d025018::10:99916106-99918107(+)
Zm00001d002185::2:7549891-7551892(-)
Zm00001d046835::9:107923047-107925048(+)
Zm00001d045231::9:16726710-16728711(+)
Zm00001d007886::2:241702691-241704692(-)
Zm00001d015714::5:110415843-110417844(+)
Zm00001d037343::6:122136128-122138129(-)
Zm00001d044172::3:221077531-221079532(-)
Zm00001d008462::8:9352248-9354249(-)
Zm00001d012920::5:1958812-1960813(-)
Zm00001d029653::1:81458488-81460489(-)
Zm00001d009792::8:81587672-81589673(-)
Zm00001d032300::1:221081723-221083724(+)
Zm00001d017168::5:187803676-187805677(+)
Zm00001d032353::1:223576930-223578931(-)
Zm00001d007029::2:220388397-220390398(-)
Zm00001d004322::2:103033439-103035440(+)
Zm00001d047356::9:127434684-127436685(+)
Zm00001d002847::2:24479667-24481668(-)
Zm00001d049480::4:31741099-31743100(-)
Zm00001d053300::4:224951941-224953942(-)
Zm00001d053228::4:220895326-220897327(+)
Zm00001d017668::5:203514792-203516793(+)
Zm00001d040257::3:34255404-34257405(+)
Zm00001d025980::10:135242855-135244856(-)
Zm00001d036998::6:108625528-108627529(+)
Zm00001d027869::1:15960482-15962483(+)
Zm00001d016134::5:146043237-146045238(-)
Zm00001d038396::6:156305430-156307431(+)
Zm00001d031903::1:206154595-206156596(-)
Zm00001d031005::1:172963646-172965647(-)
Zm00001d002080::2:5514470-5516471(-)
Zm00001d027515::1:7237007-7239008(+)
Zm00001d043179::3:190700184-190702185(+)
Zm00001d007243::2:225534377-225536378(+)
Zm00001d045264::9:17434260-17436261(+)
Zm00001d023504::10:7634179-7636180(-)
Zm00001d043235::3:192720793-192722794(-)
Zm00001d049277::4:24282552-24284553(+)
Zm00001d012521::8:176024316-176026317(-)
Zm00001d053655::4:238256255-238258256(+)
Zm00001d015145::5:76944097-76946098(+)
Zm00001d022046::7:168696768-168698769(+)
Zm00001d041855::3:141245449-141247450(-)
Zm00001d029130::1:59444516-59446517(-)
```
