## Supplementary material for "A comprehensive map of preferentially located motifs reveals distinct proximal *cis*-regulatory elements in plants": TTGTGCGC_containing_gene_set.txt

```
#Occurences of TTGTGCGC between 245 and 251 (positions relative to the transcription start site)
#17 sequences with TTGTGCGC in this interval
#0.07% of the sequences in promoter set with TTGTGCGC (set with 25847 sequences)
Zm00001d038496::6:158594773-158596774(-)
Zm00001d045998::9:53113245-53115246(+)
Zm00001d033808::1:274304674-274306675(-)
Zm00001d030864::1:164077219-164079220(-)
Zm00001d025501::10:120595036-120597037(+)
Zm00001d027697::1:11313119-11315120(+)
Zm00001d011993::8:166039212-166041213(-)
Zm00001d033102::1:250206266-250208267(-)
Zm00001d029640::1:80898663-80900664(-)
Zm00001d029995::1:98255722-98257723(+)
Zm00001d043819::3:210966368-210968369(-)
Zm00001d025497::10:120578475-120580476(+)
Zm00001d039625::3:9376176-9378177(+)
Zm00001d016968::5:181540870-181542871(+)
Zm00001d044993::9:9486750-9488751(+)
Zm00001d043821::3:210977037-210979038(-)
Zm00001d042515::3:170303366-170305367(-)
```
