## Supplementary material for "A comprehensive map of preferentially located motifs reveals distinct proximal *cis*-regulatory elements in plants": TTGTTAA_containing_gene_set.txt

```
#Occurences of TTGTTAA between -800 and -748 (positions relative to the transcription start site)
#335 sequences with TTGTTAA in this interval
#1.30% of the sequences in promoter set with TTGTTAA (set with 25847 sequences)
Zm00001d023292::10:2245655-2247656(-)
Zm00001d007824::2:240329403-240331404(-)
Zm00001d020431::7:113768639-113770640(-)
Zm00001d007332::2:228913328-228915329(+)
Zm00001d021296::7:148164693-148166694(-)
Zm00001d038628::6:161291704-161293705(+)
Zm00001d014756::5:61640575-61642576(-)
Zm00001d050989::4:135654605-135656606(-)
Zm00001d014688::5:59058809-59060810(+)
Zm00001d045965::9:50421324-50423325(-)
Zm00001d015999::5:138467179-138469180(+)
Zm00001d048386::9:155337896-155339897(-)
Zm00001d041613::3:129693580-129695581(-)
Zm00001d053151::4:216322171-216324172(-)
Zm00001d005615::2:180782511-180784512(-)
Zm00001d003157::2:33984282-33986283(-)
Zm00001d048512::9:157604341-157606342(-)
Zm00001d035550::6:32801053-32803054(-)
Zm00001d037289::6:119528392-119530393(-)
Zm00001d028596::1:40238530-40240531(+)
Zm00001d002850::2:24664549-24666550(-)
Zm00001d029664::1:81807175-81809176(-)
Zm00001d010869::8:131444717-131446718(-)
Zm00001d026043::10:136826536-136828537(-)
Zm00001d017377::5:193860501-193862502(+)
Zm00001d010709::8:125234770-125236771(+)
Zm00001d014428::5:46508309-46510310(-)
Zm00001d017331::5:193174571-193176572(+)
Zm00001d051723::4:168073197-168075198(+)
Zm00001d008906::8:24722152-24724153(+)
Zm00001d053676::4:238848584-238850585(-)
Zm00001d048034::9:148460892-148462893(-)
Zm00001d007961::2:244245793-244247794(+)
Zm00001d033815::1:274391779-274393780(+)
Zm00001d012736::8:179524897-179526898(-)
Zm00001d050339::4:82298632-82300633(+)
Zm00001d028438::1:34969107-34971108(+)
Zm00001d014564::5:53468268-53470269(+)
Zm00001d043108::3:189331497-189333498(-)
Zm00001d018465::5:221334679-221336680(-)
Zm00001d044152::3:220523226-220525227(+)
Zm00001d042681::3:176767433-176769434(+)
Zm00001d052725::4:199033363-199035364(+)
Zm00001d014885::5:67006771-67008772(-)
Zm00001d023497::10:7361288-7363289(-)
Zm00001d052335::4:187346361-187348362(+)
Zm00001d047772::9:141399951-141401952(-)
Zm00001d021801::7:163142878-163144879(-)
Zm00001d039947::3:20226870-20228871(-)
Zm00001d043684::3:207334585-207336586(+)
Zm00001d036631::6:95655278-95657279(-)
Zm00001d007146::2:223330208-223332209(-)
Zm00001d012156::8:169059291-169061292(+)
Zm00001d005519::2:177087419-177089420(-)
Zm00001d017481::5:197263438-197265439(-)
Zm00001d050043::4:62018395-62020396(-)
Zm00001d014550::5:52804870-52806871(+)
Zm00001d034752::1:301367250-301369251(+)
Zm00001d001804::2:1256661-1258662(-)
Zm00001d048234::9:152920724-152922725(-)
Zm00001d030856::1:163639464-163641465(-)
Zm00001d042622::3:174106309-174108310(-)
Zm00001d013310::5:8297661-8299662(-)
Zm00001d049867::4:49646170-49648171(+)
Zm00001d042732::3:178484288-178486289(+)
Zm00001d025288::10:112745317-112747318(-)
Zm00001d035579::6:34694110-34696111(-)
Zm00001d023476::10:6862471-6864472(-)
Zm00001d053684::4:238976330-238978331(+)
Zm00001d025261::10:111622053-111624054(-)
Zm00001d032090::1:212244822-212246823(-)
Zm00001d022241::7:173462836-173464837(+)
Zm00001d028249::1:27989180-27991181(+)
Zm00001d017945::5:210543346-210545347(-)
Zm00001d025075::10:102774118-102776119(-)
Zm00001d053600::4:235975189-235977190(-)
Zm00001d019184::7:20585392-20587393(+)
Zm00001d008777::8:19653240-19655241(+)
Zm00001d007949::2:243897281-243899282(+)
Zm00001d046862::9:108455306-108457307(-)
Zm00001d032977::1:245223495-245225496(+)
Zm00001d005951::2:193726604-193728605(+)
Zm00001d048692::4:3352923-3354924(+)
Zm00001d040721::3:59869030-59871031(-)
Zm00001d032883::1:241397143-241399144(-)
Zm00001d011790::8:161649079-161651080(+)
Zm00001d040641::3:55743997-55745998(+)
Zm00001d022295::7:174700163-174702164(-)
Zm00001d020643::7:126235729-126237730(+)
Zm00001d049011::4:12476162-12478163(-)
Zm00001d044144::3:220429491-220431492(-)
Zm00001d009958::8:92364250-92366251(+)
Zm00001d030703::1:154502524-154504525(+)
Zm00001d008216::8:1517579-1519580(+)
Zm00001d023234::10:984764-986765(-)
Zm00001d053063::4:211744286-211746287(-)
Zm00001d053293::4:224620366-224622367(+)
Zm00001d051121::4:144438242-144440243(+)
Zm00001d037853::6:139797215-139799216(+)
Zm00001d014596::5:54667124-54669125(-)
Zm00001d013509::5:13026218-13028219(+)
Zm00001d051219::4:148980469-148982470(-)
Zm00001d005094::2:158025179-158027180(+)
Zm00001d053674::4:238697992-238699993(+)
Zm00001d032280::1:220124482-220126483(-)
Zm00001d053742::4:240213309-240215310(-)
Zm00001d016954::5:181070454-181072455(-)
Zm00001d023900::10:27172645-27174646(+)
Zm00001d014658::5:57811194-57813195(+)
Zm00001d010928::8:133860986-133862987(-)
Zm00001d016286::5:155697287-155699288(-)
Zm00001d015443::5:90417115-90419116(+)
Zm00001d016913::5:179724542-179726543(+)
Zm00001d040366::3:40225298-40227299(-)
Zm00001d002395::2:11866160-11868161(-)
Zm00001d050999::4:136016090-136018091(+)
Zm00001d017294::5:192010927-192012928(-)
Zm00001d041953::3:145230054-145232055(+)
Zm00001d014160::5:34608919-34610920(-)
Zm00001d027466::1:5905693-5907694(-)
Zm00001d044955::9:8212392-8214393(-)
Zm00001d022006::7:167848329-167850330(-)
Zm00001d016512::5:165523056-165525057(-)
Zm00001d043517::3:202502930-202504931(+)
Zm00001d030809::1:161197864-161199865(+)
Zm00001d037898::6:141450039-141452040(-)
Zm00001d043906::3:213462296-213464297(+)
Zm00001d021195::7:145560992-145562993(-)
Zm00001d036551::6:91833531-91835532(-)
Zm00001d009981::8:93298779-93300780(+)
Zm00001d024209::10:56567177-56569178(+)
Zm00001d007462::2:232245782-232247783(+)
Zm00001d045380::9:20206208-20208209(+)
Zm00001d046775::9:105382233-105384234(-)
Zm00001d032144::1:214380072-214382073(-)
Zm00001d052862::4:202852664-202854665(-)
Zm00001d007943::2:243547806-243549807(-)
Zm00001d016916::5:179774804-179776805(-)
Zm00001d029898::1:93132418-93134419(+)
Zm00001d030764::1:158951514-158953515(+)
Zm00001d051142::4:145644762-145646763(+)
Zm00001d036682::6:97482012-97484013(-)
Zm00001d042074::3:149687920-149689921(+)
Zm00001d049416::4:29866412-29868413(+)
Zm00001d039142::6:170982369-170984370(-)
Zm00001d004537::2:116929534-116931535(-)
Zm00001d023601::10:11502362-11504363(-)
Zm00001d011708::8:159400082-159402083(+)
Zm00001d049590::4:36549176-36551177(-)
Zm00001d038838::6:165586857-165588858(+)
Zm00001d023431::10:5426972-5428973(-)
Zm00001d008392::8:7159217-7161218(+)
Zm00001d042867::3:182500263-182502264(+)
Zm00001d033451::1:263015767-263017768(-)
Zm00001d015995::5:138114813-138116814(+)
Zm00001d028585::1:40034527-40036528(+)
Zm00001d028733::1:44552894-44554895(+)
Zm00001d016793::5:176104296-176106297(+)
Zm00001d052636::4:195471462-195473463(-)
Zm00001d020937::7:137156537-137158538(-)
Zm00001d039305::3:1402616-1404617(+)
Zm00001d006504::2:210106497-210108498(-)
Zm00001d044436::3:228052211-228054212(+)
Zm00001d050198::4:72853195-72855196(+)
Zm00001d009960::8:92431243-92433244(+)
Zm00001d014950::5:69571588-69573589(+)
Zm00001d007792::2:239795925-239797926(-)
Zm00001d039890::3:18010953-18012954(-)
Zm00001d008665::8:16422644-16424645(+)
Zm00001d019637::7:47400571-47402572(+)
Zm00001d045764::9:37788025-37790026(+)
Zm00001d021721::7:161422984-161424985(+)
Zm00001d041168::3:101763698-101765699(+)
Zm00001d032754::1:237451031-237453032(-)
Zm00001d025240::10:110655681-110657682(+)
Zm00001d020288::7:104315315-104317316(-)
Zm00001d031545::1:193835179-193837180(-)
Zm00001d012325::8:172453860-172455861(-)
Zm00001d025661::10:125343960-125345961(+)
Zm00001d045540::9:25850724-25852725(+)
Zm00001d032961::1:244857294-244859295(+)
Zm00001d038489::6:158522182-158524183(-)
Zm00001d006422::2:207484087-207486088(-)
Zm00001d052781::4:200736413-200738414(+)
Zm00001d046214::9:72391310-72393311(-)
Zm00001d009940::8:90900188-90902189(-)
Zm00001d007243::2:225534377-225536378(+)
Zm00001d016993::5:182193582-182195583(-)
Zm00001d047925::9:145564696-145566697(-)
Zm00001d038384::6:156038703-156040704(-)
Zm00001d030955::1:168913703-168915704(+)
Zm00001d049592::4:36549222-36551223(+)
Zm00001d049008::4:12387140-12389141(-)
Zm00001d013056::5:3925135-3927136(+)
Zm00001d025131::10:105799407-105801408(+)
Zm00001d046109::9:63898790-63900791(+)
Zm00001d046511::9:93193009-93195010(+)
Zm00001d052713::4:198408854-198410855(-)
Zm00001d013582::5:14846270-14848271(+)
Zm00001d005391::2:172033943-172035944(-)
Zm00001d034961::1:306879593-306881594(+)
Zm00001d018504::5:221989863-221991864(-)
Zm00001d053759::4:240553574-240555575(+)
Zm00001d046638::9:100058886-100060887(+)
Zm00001d047226::9:122940216-122942217(-)
Zm00001d026707::10:150566247-150568248(-)
Zm00001d022230::7:173264703-173266704(+)
Zm00001d005073::2:157267315-157269316(+)
Zm00001d028255::1:28064526-28066527(+)
Zm00001d039937::3:19991144-19993145(+)
Zm00001d043217::3:192240135-192242136(+)
Zm00001d006675::2:214027974-214029975(+)
Zm00001d021260::7:147102116-147104117(-)
Zm00001d013940::5:25516662-25518663(+)
Zm00001d038554::6:159782204-159784205(+)
Zm00001d010613::8:121845361-121847362(-)
Zm00001d041595::3:129151269-129153270(+)
Zm00001d010823::8:128850854-128852855(-)
Zm00001d034544::1:295926000-295928001(-)
Zm00001d031336::1:186582335-186584336(+)
Zm00001d015203::5:79212790-79214791(+)
Zm00001d002117::2:6107969-6109970(-)
Zm00001d037582::6:130517606-130519607(+)
Zm00001d027476::1:6205606-6207607(+)
Zm00001d027705::1:11554336-11556337(-)
Zm00001d013197::5:6196104-6198105(+)
Zm00001d047518::9:133277660-133279661(-)
Zm00001d013886::5:23784143-23786144(-)
Zm00001d032408::1:225784974-225786975(-)
Zm00001d014183::5:35283372-35285373(-)
Zm00001d010424::8:114437419-114439420(-)
Zm00001d039650::3:10538092-10540093(+)
Zm00001d018481::5:221568051-221570052(+)
Zm00001d009014::8:30169695-30171696(+)
Zm00001d029349::1:66852390-66854391(-)
Zm00001d033502::1:264616189-264618190(+)
Zm00001d050251::4:76388865-76390866(+)
Zm00001d050530::4:97419770-97421771(-)
Zm00001d053124::4:214608452-214610453(-)
Zm00001d006538::2:210695103-210697104(+)
Zm00001d049428::4:30060646-30062647(+)
Zm00001d030076::1:103899151-103901152(+)
Zm00001d039678::3:11695123-11697124(+)
Zm00001d044869::9:5918599-5920600(-)
Zm00001d021246::7:146815231-146817232(-)
Zm00001d032316::1:221946438-221948439(-)
Zm00001d004587::2:120214006-120216007(-)
Zm00001d015058::5:73775287-73777288(-)
Zm00001d021188::7:145410274-145412275(+)
Zm00001d051860::4:172523930-172525931(+)
Zm00001d006624::2:212793396-212795397(-)
Zm00001d026637::10:149252503-149254504(-)
Zm00001d007963::2:244272881-244274882(+)
Zm00001d031411::1:189276583-189278584(+)
Zm00001d042872::3:182587805-182589806(+)
Zm00001d019434::7:33734752-33736753(-)
Zm00001d016475::5:163837322-163839323(-)
Zm00001d043688::3:207418561-207420562(-)
Zm00001d022139::7:171048144-171050145(+)
Zm00001d034491::1:294503264-294505265(-)
Zm00001d050514::4:95581183-95583184(-)
Zm00001d028919::1:51470481-51472482(-)
Zm00001d053581::4:235231483-235233484(+)
Zm00001d053007::4:208799433-208801434(-)
Zm00001d028073::1:21988679-21990680(+)
Zm00001d050550::4:99563392-99565393(+)
Zm00001d021911::7:165782446-165784447(+)
Zm00001d015202::5:79026343-79028344(+)
Zm00001d009242::8:46230625-46232626(-)
Zm00001d034059::1:282746330-282748331(+)
Zm00001d018796::7:5387185-5389186(-)
Zm00001d044515::3:230679056-230681057(+)
Zm00001d032950::1:244488384-244490385(+)
Zm00001d020876::7:135222055-135224056(+)
Zm00001d036626::6:95462969-95464970(-)
Zm00001d030701::1:154398673-154400674(+)
Zm00001d034812::1:302758677-302760678(+)
Zm00001d013049::5:3824609-3826610(-)
Zm00001d003928::2:69380247-69382248(+)
Zm00001d018368::5:219311476-219313477(+)
Zm00001d025789::10:129683291-129685292(-)
Zm00001d016552::5:167107201-167109202(+)
Zm00001d003931::2:69779701-69781702(-)
Zm00001d027509::1:7070925-7072926(+)
Zm00001d024459::10:71758541-71760542(+)
Zm00001d009747::8:79416793-79418794(+)
Zm00001d028252::1:28050852-28052853(+)
Zm00001d039448::3:4609408-4611409(-)
Zm00001d016214::5:150598669-150600670(+)
Zm00001d008814::8:21378319-21380320(-)
Zm00001d049354::4:27738295-27740296(-)
Zm00001d009968::8:92814439-92816440(-)
Zm00001d034706::1:300349306-300351307(-)
Zm00001d033365::1:260371953-260373954(-)
Zm00001d011913::8:164367878-164369879(-)
Zm00001d047861::9:143642754-143644755(-)
Zm00001d027234::1:119238-121239(-)
Zm00001d037156::6:114081065-114083066(-)
Zm00001d036280::6:81596432-81598433(+)
Zm00001d002942::2:27641166-27643167(-)
Zm00001d031648::1:197354923-197356924(-)
Zm00001d002617::2:16870822-16872823(+)
Zm00001d006300::2:204069880-204071881(-)
Zm00001d016242::5:152262495-152264496(-)
Zm00001d012770::8:180493312-180495313(-)
Zm00001d045721::9:35088415-35090416(-)
Zm00001d051629::4:165084016-165086017(-)
Zm00001d045463::9:23156236-23158237(-)
Zm00001d039665::3:11341447-11343448(-)
Zm00001d031303::1:185698878-185700879(+)
Zm00001d021729::7:161581575-161583576(-)
Zm00001d037304::6:120126978-120128979(-)
Zm00001d041083::3:96170831-96172832(-)
Zm00001d045594::9:27789137-27791138(-)
Zm00001d031713::1:199205442-199207443(+)
Zm00001d036511::6:90945380-90947381(+)
Zm00001d049442::4:30463674-30465675(+)
Zm00001d013421::5:11016304-11018305(+)
Zm00001d011504::8:152694680-152696681(+)
Zm00001d012205::8:170070401-170072402(+)
Zm00001d053713::4:239696072-239698073(+)
Zm00001d018123::5:214731112-214733113(-)
Zm00001d042841::3:181693028-181695029(+)
Zm00001d050747::4:120546379-120548380(+)
Zm00001d024378::10:68053217-68055218(+)
Zm00001d026482::10:146768570-146770571(-)
Zm00001d010108::8:99367048-99369049(-)
Zm00001d014367::5:43170193-43172194(+)
Zm00001d016203::5:150389033-150391034(-)
Zm00001d006869::2:218300886-218302887(-)
Zm00001d045424::9:21656810-21658811(+)
Zm00001d037797::6:138053772-138055773(+)
Zm00001d013537::5:13908737-13910738(+)
Zm00001d020428::7:113323253-113325254(+)
Zm00001d012141::8:168730515-168732516(+)
```
