## Supplementary material for "A comprehensive map of preferentially located motifs reveals distinct proximal *cis*-regulatory elements in plants": TTGTTATT_containing_gene_set.txt

```
#Occurences of TTGTTATT between -531 and -525 (positions relative to the transcription start site)
#43 sequences with TTGTTATT in this interval
#0.17% of the sequences in promoter set with TTGTTATT (set with 25847 sequences)
Zm00001d012331::8:172533174-172535175(-)
Zm00001d033102::1:250206266-250208267(-)
Zm00001d044555::3:231672435-231674436(+)
Zm00001d029963::1:96571907-96573908(+)
Zm00001d029640::1:80898663-80900664(-)
Zm00001d042515::3:170303366-170305367(-)
Zm00001d014661::5:57838395-57840396(+)
Zm00001d026030::10:136394806-136396807(+)
Zm00001d036916::6:106352586-106354587(+)
Zm00001d048299::9:154133632-154135633(-)
Zm00001d032403::1:225536383-225538384(-)
Zm00001d041918::3:143624536-143626537(-)
Zm00001d012950::5:2316678-2318679(+)
Zm00001d016711::5:173426227-173428228(+)
Zm00001d006303::2:204078942-204080943(+)
Zm00001d053369::4:227810858-227812859(+)
Zm00001d044993::9:9486750-9488751(+)
Zm00001d029836::1:89478773-89480774(+)
Zm00001d013704::5:18156690-18158691(-)
Zm00001d024217::10:57143809-57145810(+)
Zm00001d009440::8:64598481-64600482(-)
Zm00001d043819::3:210966368-210968369(-)
Zm00001d021768::7:162725623-162727624(+)
Zm00001d037725::6:135248389-135250390(-)
Zm00001d038565::6:159997600-159999601(-)
Zm00001d004084::2:80919577-80921578(+)
Zm00001d028212::1:26531511-26533512(+)
Zm00001d016860::5:178508226-178510227(-)
Zm00001d052178::4:181730631-181732632(-)
Zm00001d035286::6:19372033-19374034(-)
Zm00001d015672::5:105101027-105103028(-)
Zm00001d012162::8:169196082-169198083(+)
Zm00001d049338::4:27148971-27150972(-)
Zm00001d033808::1:274304674-274306675(-)
Zm00001d053072::4:212303754-212305755(+)
Zm00001d043998::3:216136767-216138768(+)
Zm00001d043821::3:210977037-210979038(-)
Zm00001d040769::3:64644431-64646432(-)
Zm00001d045998::9:53113245-53115246(+)
Zm00001d019941::7:78277340-78279341(+)
Zm00001d044781::9:2215879-2217880(-)
Zm00001d024323::10:64611238-64613239(+)
Zm00001d032427::1:226011993-226013994(-)
```
