## Supplementary material for "A comprehensive map of preferentially located motifs reveals distinct proximal *cis*-regulatory elements in plants": TTGTTGTA_containing_gene_set.txt

```
#Occurences of TTGTTGTA between -283 and -250 (positions relative to the transcription start site)
#100 sequences with TTGTTGTA in this interval
#0.39% of the sequences in promoter set with TTGTTGTA (set with 25847 sequences)
Zm00001d048927::4:8252726-8254727(-)
Zm00001d052634::4:195457490-195459491(-)
Zm00001d050666::4:113567635-113569636(+)
Zm00001d035705::6:41918629-41920630(-)
Zm00001d050253::4:76518005-76520006(+)
Zm00001d033102::1:250206266-250208267(-)
Zm00001d043819::3:210966368-210968369(-)
Zm00001d020510::7:119791765-119793766(+)
Zm00001d025497::10:120578475-120580476(+)
Zm00001d016968::5:181540870-181542871(+)
Zm00001d024684::10:83545388-83547389(+)
Zm00001d038565::6:159997600-159999601(-)
Zm00001d044993::9:9486750-9488751(+)
Zm00001d036867::6:104871200-104873201(-)
Zm00001d036025::6:66925195-66927196(+)
Zm00001d045872::9:44949907-44951908(-)
Zm00001d026025::10:136298477-136300478(-)
Zm00001d011037::8:137161979-137163980(+)
Zm00001d047921::9:145463756-145465757(+)
Zm00001d047064::9:117064399-117066400(-)
Zm00001d013006::5:3131062-3133063(+)
Zm00001d053628::4:237245485-237247486(-)
Zm00001d025845::10:131471222-131473223(+)
Zm00001d007388::2:230456999-230459000(+)
Zm00001d006839::2:217679987-217681988(+)
Zm00001d015930::5:132526411-132528412(+)
Zm00001d037543::6:128787027-128789028(+)
Zm00001d027697::1:11313119-11315120(+)
Zm00001d044515::3:230679056-230681057(+)
Zm00001d029313::1:65608290-65610291(+)
Zm00001d042515::3:170303366-170305367(-)
Zm00001d014813::5:64099587-64101588(-)
Zm00001d047639::9:137836127-137838128(-)
Zm00001d052331::4:187328754-187330755(-)
Zm00001d039671::3:11560070-11562071(+)
Zm00001d043638::3:205790226-205792227(+)
Zm00001d007837::2:240574863-240576864(-)
Zm00001d019641::7:47729115-47731116(+)
Zm00001d039774::3:14505327-14507328(+)
Zm00001d049338::4:27148971-27150972(-)
Zm00001d028946::1:52497929-52499930(+)
Zm00001d047570::9:135939609-135941610(+)
Zm00001d033808::1:274304674-274306675(-)
Zm00001d040400::3:41339119-41341120(-)
Zm00001d016121::5:145588705-145590706(+)
Zm00001d029640::1:80898663-80900664(-)
Zm00001d010343::8:110624225-110626226(+)
Zm00001d021790::7:163068620-163070621(+)
Zm00001d035258::6:17773815-17775816(+)
Zm00001d035140::6:6803005-6805006(-)
Zm00001d036278::6:81481148-81483149(-)
Zm00001d002746::2:21331597-21333598(+)
Zm00001d045145::9:14226608-14228609(-)
Zm00001d046020::9:55689728-55691729(-)
Zm00001d006366::2:205741272-205743273(-)
Zm00001d036978::6:108113416-108115417(-)
Zm00001d030677::1:152627938-152629939(+)
Zm00001d020392::7:111022896-111024897(-)
Zm00001d016711::5:173426227-173428228(+)
Zm00001d012950::5:2316678-2318679(+)
Zm00001d035261::6:18141020-18143021(-)
Zm00001d025873::10:132236990-132238991(+)
Zm00001d004434::2:111532061-111534062(-)
Zm00001d045998::9:53113245-53115246(+)
Zm00001d022005::7:167828272-167830273(-)
Zm00001d014435::5:46706802-46708803(+)
Zm00001d010732::8:126281451-126283452(+)
Zm00001d011243::8:144384782-144386783(+)
Zm00001d043821::3:210977037-210979038(-)
Zm00001d011632::8:156801062-156803063(-)
Zm00001d051886::4:173657707-173659708(-)
Zm00001d025588::10:123301850-123303851(-)
Zm00001d009392::8:62053402-62055403(-)
Zm00001d021768::7:162725623-162727624(+)
Zm00001d029481::1:72569342-72571343(-)
Zm00001d045252::9:17076491-17078492(-)
Zm00001d051634::4:165269080-165271081(+)
Zm00001d025501::10:120595036-120597037(+)
Zm00001d033961::1:279744285-279746286(-)
Zm00001d010684::8:124239034-124241035(+)
Zm00001d040005::3:22636487-22638488(+)
Zm00001d052005::4:176267847-176269848(-)
Zm00001d014816::5:64425734-64427735(-)
Zm00001d014547::5:52711592-52713593(-)
Zm00001d040595::3:52235035-52237036(+)
Zm00001d007900::2:242045918-242047919(+)
Zm00001d036275::6:81297237-81299238(-)
Zm00001d042967::3:185333444-185335445(-)
Zm00001d015672::5:105101027-105103028(-)
Zm00001d017047::5:183748869-183750870(-)
Zm00001d040438::3:43448261-43450262(+)
Zm00001d053763::4:240663263-240665264(-)
Zm00001d007025::2:220364243-220366244(+)
Zm00001d017669::5:203593030-203595031(+)
Zm00001d029634::1:80821866-80823867(+)
Zm00001d023232::10:970296-972297(-)
Zm00001d034949::1:306502309-306504310(-)
Zm00001d053359::4:227599180-227601181(-)
Zm00001d052543::4:192664091-192666092(-)
Zm00001d014814::5:64069048-64071049(+)
```
