## Supplementary material for "A comprehensive map of preferentially located motifs reveals distinct proximal *cis*-regulatory elements in plants": TTTAAAAA_containing_gene_set.txt

```
#Occurences of TTTAAAAA between -342 and -281 (positions relative to the transcription start site)
#563 sequences with TTTAAAAA in this interval
#2.18% of the sequences in promoter set with TTTAAAAA (set with 25847 sequences)
Zm00001d028756::1:45716750-45718751(+)
Zm00001d011450::8:150851203-150853204(-)
Zm00001d006722::2:215283365-215285366(-)
Zm00001d044608::3:233330982-233332983(-)
Zm00001d017961::5:210932243-210934244(+)
Zm00001d032360::1:223964565-223966566(+)
Zm00001d027416::1:4842183-4844184(-)
Zm00001d014697::5:59820056-59822057(-)
Zm00001d052541::4:192585266-192587267(-)
Zm00001d044109::3:219504179-219506180(+)
Zm00001d047184::9:121270160-121272161(-)
Zm00001d010239::8:105574481-105576482(-)
Zm00001d029921::1:94472456-94474457(+)
Zm00001d045989::9:52833036-52835037(-)
Zm00001d031677::1:198452457-198454458(+)
Zm00001d030398::1:129274089-129276090(-)
Zm00001d032741::1:237006499-237008500(+)
Zm00001d039541::3:7728470-7730471(+)
Zm00001d038608::6:160894789-160896790(+)
Zm00001d007973::2:244359144-244361145(-)
Zm00001d045111::9:13105766-13107767(+)
Zm00001d029838::1:89482587-89484588(+)
Zm00001d029066::1:56973650-56975651(+)
Zm00001d014015::5:28777677-28779678(-)
Zm00001d048104::9:150288296-150290297(-)
Zm00001d045232::9:16740777-16742778(+)
Zm00001d051251::4:150627530-150629531(+)
Zm00001d011245::8:144401090-144403091(+)
Zm00001d026585::10:148394854-148396855(-)
Zm00001d019855::7:70559713-70561714(-)
Zm00001d025465::10:119803759-119805760(+)
Zm00001d011976::8:165535601-165537602(+)
Zm00001d051885::4:173512956-173514957(-)
Zm00001d023520::10:8640669-8642670(+)
Zm00001d038290::6:153558066-153560067(-)
Zm00001d019123::7:17948990-17950991(-)
Zm00001d018482::5:221642734-221644735(+)
Zm00001d052001::4:176244058-176246059(+)
Zm00001d038057::6:146566852-146568853(-)
Zm00001d032111::1:213311843-213313844(+)
Zm00001d053748::4:240405820-240407821(+)
Zm00001d032347::1:223348969-223350970(+)
Zm00001d037352::6:122518035-122520036(-)
Zm00001d016311::5:156667572-156669573(-)
Zm00001d004764::2:137385915-137387916(+)
Zm00001d050955::4:133316900-133318901(-)
Zm00001d024610::10:80277684-80279685(+)
Zm00001d043841::3:211613190-211615191(-)
Zm00001d002775::2:22292496-22294497(+)
Zm00001d042264::3:158017120-158019121(+)
Zm00001d038598::6:160692072-160694073(+)
Zm00001d009011::8:30113563-30115564(-)
Zm00001d012633::8:177525890-177527891(-)
Zm00001d047491::9:132267896-132269897(-)
Zm00001d044540::3:231332339-231334340(-)
Zm00001d010851::8:130406801-130408802(-)
Zm00001d053739::4:240116438-240118439(+)
Zm00001d019980::7:81722483-81724484(-)
Zm00001d007442::2:231792048-231794049(-)
Zm00001d029023::1:55114520-55116521(-)
Zm00001d018542::5:222665925-222667926(+)
Zm00001d029762::1:86128513-86130514(+)
Zm00001d047506::9:132935148-132937149(-)
Zm00001d011459::8:150992325-150994326(+)
Zm00001d025048::10:101582055-101584056(-)
Zm00001d043516::3:202492283-202494284(+)
Zm00001d053986::4:244607817-244609818(-)
Zm00001d042111::3:151327361-151329362(+)
Zm00001d041740::3:135603018-135605019(-)
Zm00001d019305::7:26932057-26934058(-)
Zm00001d006461::2:208891020-208893021(-)
Zm00001d004831::2:142069781-142071782(-)
Zm00001d044255::3:223097774-223099775(+)
Zm00001d050069::4:63831056-63833057(+)
Zm00001d013544::5:13967615-13969616(+)
Zm00001d005694::2:183652831-183654832(-)
Zm00001d042289::3:159153200-159155201(-)
Zm00001d037858::6:139990484-139992485(+)
Zm00001d017698::5:204490007-204492008(-)
Zm00001d007620::2:236358137-236360138(+)
Zm00001d048563::9:158818559-158820560(-)
Zm00001d011067::8:138003286-138005287(-)
Zm00001d006522::2:210461241-210463242(+)
Zm00001d008188::8:735132-737133(+)
Zm00001d010679::8:124097735-124099736(+)
Zm00001d029745::1:85096478-85098479(+)
Zm00001d005403::2:172844120-172846121(-)
Zm00001d022602::7:180852400-180854401(-)
Zm00001d030672::1:152355021-152357022(-)
Zm00001d045297::9:18167053-18169054(+)
Zm00001d016897::5:179614135-179616136(+)
Zm00001d048412::9:155817917-155819918(+)
Zm00001d034808::1:302532335-302534336(+)
Zm00001d021465::7:152801062-152803063(+)
Zm00001d014055::5:30843832-30845833(+)
Zm00001d024939::10:95935210-95937211(-)
Zm00001d004652::2:126382928-126384929(-)
Zm00001d040144::3:29140928-29142929(-)
Zm00001d018226::5:217006060-217008061(+)
Zm00001d053633::4:237650929-237652930(+)
Zm00001d030982::1:171817047-171819048(+)
Zm00001d047422::9:129565415-129567416(-)
Zm00001d023671::10:14658489-14660490(-)
Zm00001d032239::1:218498654-218500655(+)
Zm00001d018529::5:222525538-222527539(+)
Zm00001d012922::5:1977262-1979263(+)
Zm00001d042341::3:162113772-162115773(-)
Zm00001d005666::2:182754297-182756298(+)
Zm00001d043316::3:196120030-196122031(+)
Zm00001d032836::1:239712095-239714096(+)
Zm00001d019951::7:79625499-79627500(-)
Zm00001d020851::7:134651422-134653423(+)
Zm00001d047191::9:121465532-121467533(-)
Zm00001d031575::1:195065777-195067778(+)
Zm00001d048673::4:3094469-3096470(+)
Zm00001d028075::1:22069604-22071605(-)
Zm00001d010159::8:102417139-102419140(-)
Zm00001d047781::9:141578349-141580350(-)
Zm00001d050320::4:81162410-81164411(-)
Zm00001d053648::4:238159022-238161023(-)
Zm00001d047248::9:124018172-124020173(+)
Zm00001d034097::1:283963873-283965874(+)
Zm00001d011405::8:149592037-149594038(+)
Zm00001d025397::10:116917561-116919562(-)
Zm00001d052372::4:188396585-188398586(+)
Zm00001d003107::2:32460710-32462711(+)
Zm00001d016072::5:142982697-142984698(+)
Zm00001d002473::2:13525757-13527758(+)
Zm00001d030304::1:121170755-121172756(+)
Zm00001d025629::10:124638035-124640036(-)
Zm00001d006698::2:214593339-214595340(+)
Zm00001d023788::10:20304949-20306950(-)
Zm00001d026698::10:150318512-150320513(-)
Zm00001d028262::1:28391300-28393301(+)
Zm00001d005323::2:169616701-169618702(-)
Zm00001d044307::3:224906047-224908048(+)
Zm00001d048211::9:152566896-152568897(+)
Zm00001d008986::8:28670002-28672003(-)
Zm00001d038691::6:162622648-162624649(+)
Zm00001d018659::7:2083929-2085930(-)
Zm00001d009017::8:30242789-30244790(-)
Zm00001d021515::7:154781137-154783138(+)
Zm00001d023998::10:35448338-35450339(-)
Zm00001d021485::7:153516103-153518104(-)
Zm00001d035014::6:1841768-1843769(-)
Zm00001d047930::9:145596886-145598887(+)
Zm00001d006037::2:195923587-195925588(-)
Zm00001d043012::3:186449499-186451500(-)
Zm00001d048017::9:148118346-148120347(+)
Zm00001d047772::9:141399951-141401952(-)
Zm00001d013335::5:8853322-8855323(+)
Zm00001d040084::3:26930028-26932029(+)
Zm00001d037006::6:108828399-108830400(-)
Zm00001d024043::10:39113205-39115206(-)
Zm00001d043448::3:200390412-200392413(-)
Zm00001d010957::8:135037904-135039905(-)
Zm00001d018647::7:1618385-1620386(+)
Zm00001d008240::8:2335572-2337573(+)
Zm00001d008236::8:2196914-2198915(+)
Zm00001d006834::2:217588143-217590144(+)
Zm00001d026000::10:135740158-135742159(+)
Zm00001d049420::4:29945306-29947307(+)
Zm00001d032368::1:224117303-224119304(-)
Zm00001d003159::2:33996132-33998133(+)
Zm00001d005478::2:175504665-175506666(+)
Zm00001d040735::3:60816483-60818484(+)
Zm00001d024670::10:82958413-82960414(-)
Zm00001d014848::5:65455220-65457221(+)
Zm00001d016987::5:182049864-182051865(-)
Zm00001d027232::1:94633-96634(-)
Zm00001d053324::4:226186930-226188931(-)
Zm00001d031642::1:197114819-197116820(+)
Zm00001d020381::7:110243920-110245921(+)
Zm00001d039071::6:169542106-169544107(-)
Zm00001d007886::2:241702691-241704692(-)
Zm00001d027969::1:18595534-18597535(+)
Zm00001d027431::1:5121681-5123682(+)
Zm00001d041124::3:99064803-99066804(-)
Zm00001d026549::10:148014644-148016645(-)
Zm00001d039127::6:170605311-170607312(+)
Zm00001d036829::6:103040649-103042650(+)
Zm00001d025868::10:132093285-132095286(+)
Zm00001d036270::6:81180623-81182624(+)
Zm00001d019047::7:14101055-14103056(-)
Zm00001d039575::3:8203307-8205308(+)
Zm00001d021122::7:143279319-143281320(+)
Zm00001d036044::6:68202299-68204300(+)
Zm00001d007347::2:229288061-229290062(-)
Zm00001d041216::3:105945407-105947408(+)
Zm00001d003598::2:49331406-49333407(+)
Zm00001d032016::1:209547515-209549516(+)
Zm00001d011581::8:154938407-154940408(-)
Zm00001d021054::7:141614232-141616233(+)
Zm00001d002334::2:10506632-10508633(+)
Zm00001d028053::1:21760458-21762459(+)
Zm00001d047962::9:146352311-146354312(-)
Zm00001d041397::3:116331934-116333935(-)
Zm00001d025382::10:116548372-116550373(+)
Zm00001d052944::4:205747778-205749779(-)
Zm00001d016850::5:178312852-178314853(-)
Zm00001d004914::2:148232921-148234922(-)
Zm00001d032128::1:213903118-213905119(+)
Zm00001d038183::6:150819585-150821586(-)
Zm00001d050658::4:112867635-112869636(+)
Zm00001d027973::1:18906430-18908431(+)
Zm00001d016796::5:176120976-176122977(+)
Zm00001d021011::7:140402698-140404699(+)
Zm00001d050199::4:73084962-73086963(-)
Zm00001d026608::10:148911729-148913730(+)
Zm00001d028668::1:42434220-42436221(+)
Zm00001d029560::1:76212323-76214324(-)
Zm00001d004603::2:121414152-121416153(+)
Zm00001d032962::1:244893826-244895827(-)
Zm00001d043301::3:195089194-195091195(-)
Zm00001d011776::8:161320131-161322132(-)
Zm00001d039258::3:696480-698481(+)
Zm00001d024904::10:94178347-94180348(+)
Zm00001d042630::3:174604153-174606154(+)
Zm00001d046406::9:87614683-87616684(+)
Zm00001d054085::4:246128077-246130078(+)
Zm00001d006948::2:219999631-220001632(+)
Zm00001d021636::7:158766199-158768200(-)
Zm00001d008869::8:23367500-23369501(-)
Zm00001d031654::1:197508468-197510469(+)
Zm00001d049059::4:14331635-14333636(+)
Zm00001d034344::1:290271271-290273272(-)
Zm00001d043174::3:190624223-190626224(+)
Zm00001d003513::2:46304655-46306656(-)
Zm00001d008944::8:26437486-26439487(+)
Zm00001d030609::1:148160534-148162535(+)
Zm00001d030581::1:146079686-146081687(-)
Zm00001d024294::10:62514312-62516313(-)
Zm00001d004419::2:110482371-110484372(-)
Zm00001d045949::9:49022774-49024775(-)
Zm00001d013796::5:20391618-20393619(-)
Zm00001d045800::9:39935806-39937807(+)
Zm00001d045421::9:21572314-21574315(-)
Zm00001d049902::4:51435453-51437454(+)
Zm00001d053705::4:239602348-239604349(+)
Zm00001d021089::7:142529211-142531212(+)
Zm00001d035663::6:39873396-39875397(-)
Zm00001d038910::6:166849456-166851457(-)
Zm00001d011272::8:145368166-145370167(+)
Zm00001d025958::10:134778921-134780922(-)
Zm00001d052218::4:183559402-183561403(+)
Zm00001d041613::3:129693580-129695581(-)
Zm00001d053532::4:233187642-233189643(+)
Zm00001d022236::7:173374666-173376667(+)
Zm00001d030724::1:155804457-155806458(-)
Zm00001d039453::3:4751665-4753666(-)
Zm00001d029214::1:62515566-62517567(-)
Zm00001d016634::5:170832777-170834778(+)
Zm00001d042117::3:151570766-151572767(+)
Zm00001d035812::6:51705930-51707931(-)
Zm00001d013389::5:10252145-10254146(+)
Zm00001d020869::7:135114822-135116823(-)
Zm00001d015917::5:131162612-131164613(-)
Zm00001d013237::5:6854286-6856287(-)
Zm00001d025950::10:134559079-134561080(-)
Zm00001d010574::8:120711989-120713990(+)
Zm00001d032085::1:212124190-212126191(-)
Zm00001d032090::1:212244822-212246823(-)
Zm00001d014765::5:62284482-62286483(-)
Zm00001d042965::3:185087244-185089245(-)
Zm00001d052225::4:183716583-183718584(-)
Zm00001d051291::4:152000026-152002027(-)
Zm00001d006091::2:197897481-197899482(+)
Zm00001d025080::10:102828500-102830501(-)
Zm00001d010702::8:124976314-124978315(-)
Zm00001d051769::4:169019060-169021061(+)
Zm00001d053594::4:235783708-235785709(-)
Zm00001d032557::1:230446534-230448535(-)
Zm00001d026706::10:150562129-150564130(-)
Zm00001d010976::8:135655822-135657823(-)
Zm00001d019850::7:69638391-69640392(-)
Zm00001d013340::5:8905560-8907561(-)
Zm00001d030939::1:168404086-168406087(-)
Zm00001d034856::1:303908034-303910035(-)
Zm00001d005017::2:154100165-154102166(-)
Zm00001d008789::8:20265034-20267035(-)
Zm00001d043580::3:204380117-204382118(-)
Zm00001d053724::4:239881765-239883766(-)
Zm00001d001881::2:2308132-2310133(+)
Zm00001d015960::5:134290373-134292374(-)
Zm00001d006107::2:198317091-198319092(+)
Zm00001d025727::10:127677864-127679865(-)
Zm00001d003992::2:74072597-74074598(+)
Zm00001d021955::7:167048711-167050712(+)
Zm00001d047971::9:146687276-146689277(+)
Zm00001d047361::9:127692691-127694692(-)
Zm00001d038504::6:158801660-158803661(-)
Zm00001d039504::3:6086109-6088110(+)
Zm00001d034081::1:283567785-283569786(+)
Zm00001d039706::3:12677365-12679366(-)
Zm00001d021344::7:149462211-149464212(-)
Zm00001d010247::8:105889049-105891050(-)
Zm00001d040851::3:71653684-71655685(+)
Zm00001d021260::7:147102116-147104117(-)
Zm00001d050358::4:83465831-83467832(-)
Zm00001d043288::3:194546993-194548994(-)
Zm00001d009731::8:78404602-78406603(+)
Zm00001d006293::2:203857473-203859474(+)
Zm00001d038867::6:166101998-166103999(+)
Zm00001d044226::3:222434276-222436277(-)
Zm00001d004697::2:131928377-131930378(+)
Zm00001d023273::10:1814833-1816834(-)
Zm00001d020102::7:92119663-92121664(-)
Zm00001d004152::2:86800875-86802876(+)
Zm00001d052124::4:180350639-180352640(+)
Zm00001d044445::3:228251961-228253962(+)
Zm00001d038762::6:164014792-164016793(+)
Zm00001d039361::3:2562732-2564733(+)
Zm00001d053801::4:241347995-241349996(-)
Zm00001d032773::1:237836442-237838443(+)
Zm00001d013486::5:12644640-12646641(+)
Zm00001d015419::5:89295121-89297122(-)
Zm00001d006684::2:214255212-214257213(-)
Zm00001d020057::7:89272986-89274987(-)
Zm00001d027503::1:6840125-6842126(-)
Zm00001d013847::5:22496233-22498234(+)
Zm00001d042809::3:180806006-180808007(-)
Zm00001d023815::10:23243090-23245091(+)
Zm00001d013303::5:8162072-8164073(+)
Zm00001d032667::1:233715484-233717485(-)
Zm00001d032908::1:242742301-242744302(+)
Zm00001d002346::2:10652815-10654816(-)
Zm00001d028653::1:41832237-41834238(+)
Zm00001d049978::4:56681419-56683420(+)
Zm00001d030030::1:100656479-100658480(+)
Zm00001d025203::10:108936840-108938841(+)
Zm00001d029441::1:70617619-70619620(+)
Zm00001d010912::8:133267492-133269493(-)
Zm00001d052361::4:188295898-188297899(-)
Zm00001d013653::5:16256768-16258769(+)
Zm00001d042308::3:160131788-160133789(-)
Zm00001d029033::1:55453293-55455294(-)
Zm00001d036340::6:84775205-84777206(+)
Zm00001d037557::6:129520434-129522435(-)
Zm00001d018445::5:220945806-220947807(-)
Zm00001d005426::2:173613568-173615569(-)
Zm00001d053955::4:244177585-244179586(+)
Zm00001d013101::5:4709202-4711203(+)
Zm00001d014716::5:60306544-60308545(-)
Zm00001d013885::5:23776124-23778125(-)
Zm00001d011874::8:163449095-163451096(-)
Zm00001d034050::1:282498515-282500516(+)
Zm00001d021599::7:157780727-157782728(+)
Zm00001d012504::8:175571043-175573044(+)
Zm00001d007754::2:238904845-238906846(-)
Zm00001d050182::4:71330674-71332675(-)
Zm00001d040829::3:68284548-68286549(+)
Zm00001d012549::8:176464749-176466750(+)
Zm00001d047793::9:141892731-141894732(+)
Zm00001d048179::9:151736404-151738405(-)
Zm00001d052194::4:182773285-182775286(-)
Zm00001d021838::7:164309549-164311550(+)
Zm00001d023237::10:1100373-1102374(-)
Zm00001d046625::9:99487445-99489446(+)
Zm00001d027637::1:9643667-9645668(-)
Zm00001d005893::2:191928124-191930125(+)
Zm00001d034550::1:296026785-296028786(+)
Zm00001d033821::1:274775911-274777912(-)
Zm00001d049443::4:30524547-30526548(-)
Zm00001d045621::9:29043635-29045636(-)
Zm00001d044407::3:227366180-227368181(+)
Zm00001d025827::10:131079188-131081189(+)
Zm00001d024518::10:75759190-75761191(+)
Zm00001d050935::4:132602847-132604848(+)
Zm00001d035065::6:3652499-3654500(-)
Zm00001d039785::3:14612934-14614935(+)
Zm00001d021688::7:160072484-160074485(+)
Zm00001d013231::5:6799157-6801158(-)
Zm00001d021649::7:159060764-159062765(+)
Zm00001d025760::10:128641989-128643990(-)
Zm00001d037619::6:132053051-132055052(+)
Zm00001d048518::9:157711423-157713424(-)
Zm00001d051259::4:150959572-150961573(+)
Zm00001d011347::8:147395631-147397632(-)
Zm00001d037108::6:112475252-112477253(-)
Zm00001d015519::5:95556334-95558335(-)
Zm00001d053611::4:236413980-236415981(-)
Zm00001d045646::9:30796520-30798521(+)
Zm00001d018609::7:837720-839721(-)
Zm00001d012164::8:169199218-169201219(+)
Zm00001d020602::7:124319599-124321600(+)
Zm00001d048081::9:149597432-149599433(+)
Zm00001d018598::7:415727-417728(-)
Zm00001d045557::9:26660743-26662744(-)
Zm00001d042896::3:183188997-183190998(+)
Zm00001d019531::7:40652840-40654841(+)
Zm00001d030557::1:143969664-143971665(+)
Zm00001d013697::5:17803618-17805619(+)
Zm00001d011386::8:149261359-149263360(-)
Zm00001d038252::6:152430779-152432780(-)
Zm00001d028753::1:45570370-45572371(+)
Zm00001d014152::5:34250315-34252316(+)
Zm00001d027384::1:4113512-4115513(+)
Zm00001d008387::8:6913535-6915536(+)
Zm00001d017129::5:186413412-186415413(-)
Zm00001d011708::8:159400082-159402083(+)
Zm00001d017057::5:184097727-184099728(+)
Zm00001d048244::9:153117852-153119853(+)
Zm00001d028514::1:37846074-37848075(-)
Zm00001d045146::9:14234169-14236170(-)
Zm00001d050655::4:112406004-112408005(-)
Zm00001d002351::2:10714183-10716184(+)
Zm00001d007357::2:229612116-229614117(+)
Zm00001d027616::1:9106625-9108626(+)
Zm00001d049597::4:36829052-36831053(+)
Zm00001d049880::4:50010836-50012837(-)
Zm00001d029647::1:80975707-80977708(-)
Zm00001d038768::6:164161004-164163005(+)
Zm00001d023538::10:9345996-9347997(+)
Zm00001d014779::5:62837797-62839798(-)
Zm00001d008372::8:6686019-6688020(+)
Zm00001d028114::1:23263704-23265705(+)
Zm00001d038186::6:150866089-150868090(-)
Zm00001d006211::2:201914177-201916178(-)
Zm00001d007604::2:236078946-236080947(-)
Zm00001d023472::10:6827729-6829730(-)
Zm00001d014913::5:67954246-67956247(+)
Zm00001d011975::8:165489009-165491010(+)
Zm00001d025130::10:105719942-105721943(-)
Zm00001d043743::3:208866985-208868986(-)
Zm00001d037966::6:143775849-143777850(+)
Zm00001d038686::6:162594380-162596381(+)
Zm00001d016477::5:163950775-163952776(-)
Zm00001d017021::5:182894885-182896886(-)
Zm00001d039280::3:970229-972230(+)
Zm00001d028358::1:31886601-31888602(+)
Zm00001d040129::3:28676962-28678963(-)
Zm00001d008258::8:3330951-3332952(+)
Zm00001d037359::6:122794789-122796790(-)
Zm00001d052269::4:185370136-185372137(+)
Zm00001d042461::3:168479828-168481829(-)
Zm00001d012005::8:166367664-166369665(+)
Zm00001d052967::4:206537711-206539712(-)
Zm00001d017165::5:187558310-187560311(+)
Zm00001d031909::1:206471221-206473222(-)
Zm00001d018653::7:1886280-1888281(-)
Zm00001d033746::1:272696369-272698370(+)
Zm00001d050375::4:84715733-84717734(-)
Zm00001d013890::5:23978494-23980495(+)
Zm00001d011825::8:162160191-162162192(-)
Zm00001d024704::10:84211784-84213785(-)
Zm00001d016061::5:142157880-142159881(+)
Zm00001d040968::3:85424859-85426860(+)
Zm00001d052636::4:195471462-195473463(-)
Zm00001d038547::6:159738102-159740103(-)
Zm00001d002444::2:12841093-12843094(-)
Zm00001d012103::8:168305703-168307704(-)
Zm00001d025371::10:115922346-115924347(-)
Zm00001d012778::8:180734973-180736974(+)
Zm00001d013526::5:13614174-13616175(-)
Zm00001d025131::10:105799407-105801408(+)
Zm00001d006226::2:202325556-202327557(+)
Zm00001d041287::3:110463501-110465502(+)
Zm00001d046169::9:68818707-68820708(-)
Zm00001d039918::3:19349342-19351343(+)
Zm00001d017459::5:196470861-196472862(+)
Zm00001d017882::5:209527250-209529251(+)
Zm00001d042092::3:150543190-150545191(+)
Zm00001d031540::1:193697134-193699135(+)
Zm00001d039489::3:5714984-5716985(-)
Zm00001d005498::2:176005791-176007792(-)
Zm00001d040578::3:50993791-50995792(+)
Zm00001d024788::10:88377429-88379430(-)
Zm00001d014668::5:58178132-58180133(-)
Zm00001d034409::1:292160713-292162714(+)
Zm00001d012017::8:166557681-166559682(-)
Zm00001d033989::1:280533329-280535330(-)
Zm00001d021437::7:152289629-152291630(-)
Zm00001d036008::6:65517056-65519057(-)
Zm00001d033383::1:261137854-261139855(-)
Zm00001d041217::3:105964967-105966968(+)
Zm00001d048151::9:150981908-150983909(+)
Zm00001d038759::6:163961431-163963432(+)
Zm00001d041844::3:140387366-140389367(+)
Zm00001d012643::8:177732354-177734355(-)
Zm00001d022243::7:173490966-173492967(+)
Zm00001d043959::3:214835012-214837013(+)
Zm00001d033510::1:265092967-265094968(+)
Zm00001d035704::6:41838501-41840502(-)
Zm00001d044663::3:234336115-234338116(+)
Zm00001d051227::4:149230562-149232563(-)
Zm00001d006080::2:197578518-197580519(-)
Zm00001d011255::8:144689376-144691377(+)
Zm00001d051677::4:166463651-166465652(+)
Zm00001d043227::3:192434557-192436558(-)
Zm00001d037931::6:142476822-142478823(-)
Zm00001d046748::9:104329159-104331160(+)
Zm00001d039022::6:168837972-168839973(-)
Zm00001d033931::1:278824617-278826618(-)
Zm00001d042363::3:163298105-163300106(+)
Zm00001d049544::4:34205410-34207411(+)
Zm00001d038381::6:155954874-155956875(-)
Zm00001d040173::3:30591508-30593509(+)
Zm00001d029946::1:95960994-95962995(+)
Zm00001d007901::2:242053539-242055540(-)
Zm00001d011712::8:159487157-159489158(+)
Zm00001d007821::2:240310225-240312226(+)
Zm00001d020220::7:100661931-100663932(+)
Zm00001d013041::5:3617912-3619913(-)
Zm00001d038025::6:145574466-145576467(-)
Zm00001d003773::2:58378159-58380160(-)
Zm00001d002234::2:8462402-8464403(+)
Zm00001d043391::3:198592891-198594892(-)
Zm00001d037304::6:120126978-120128979(-)
Zm00001d048445::9:156582520-156584521(-)
Zm00001d013371::5:9979915-9981916(-)
Zm00001d035659::6:39829857-39831858(-)
Zm00001d033597::1:268105352-268107353(-)
Zm00001d014378::5:43733357-43735358(-)
Zm00001d002941::2:27637675-27639676(-)
Zm00001d047897::9:144665083-144667084(+)
Zm00001d005468::2:175200626-175202627(+)
Zm00001d024683::10:83542884-83544885(+)
Zm00001d009132::8:38689609-38691610(-)
Zm00001d032550::1:230211004-230213005(-)
Zm00001d049135::4:17280446-17282447(+)
Zm00001d029550::1:75795613-75797614(+)
Zm00001d015088::5:75064204-75066205(-)
Zm00001d014862::5:66013576-66015577(+)
Zm00001d038209::6:151720207-151722208(-)
Zm00001d011002::8:136350101-136352102(-)
Zm00001d006347::2:205251993-205253994(+)
Zm00001d016797::5:176179254-176181255(+)
Zm00001d015385::5:87653364-87655365(+)
Zm00001d011069::8:138018958-138020959(-)
Zm00001d029386::1:68536470-68538471(+)
Zm00001d010946::8:134631758-134633759(+)
Zm00001d006274::2:203402256-203404257(-)
Zm00001d004552::2:117522844-117524845(-)
Zm00001d016990::5:182134094-182136095(+)
Zm00001d027462::1:5824528-5826529(-)
Zm00001d026144::10:139673122-139675123(-)
Zm00001d028980::1:53450358-53452359(+)
Zm00001d010588::8:121124669-121126670(+)
Zm00001d026582::10:148374925-148376926(+)
Zm00001d032656::1:233340391-233342392(-)
Zm00001d047941::9:145889318-145891319(+)
Zm00001d042164::3:154316375-154318376(+)
Zm00001d038724::6:163364590-163366591(+)
Zm00001d047256::9:124513061-124515062(+)
Zm00001d025633::10:124661703-124663704(-)
Zm00001d025793::10:129803429-129805430(+)
Zm00001d029180::1:61213210-61215211(+)
Zm00001d025180::10:108002927-108004928(-)
Zm00001d054095::4:246378634-246380635(-)
Zm00001d012421::8:174230034-174232035(+)
Zm00001d010599::8:121510467-121512468(-)
Zm00001d008604::8:14282741-14284742(+)
Zm00001d042335::3:161697679-161699680(-)
Zm00001d010855::8:130578433-130580434(+)
Zm00001d018438::5:220889824-220891825(-)
Zm00001d025691::10:126324290-126326291(+)
Zm00001d012254::8:171067404-171069405(-)
Zm00001d026363::10:144381744-144383745(-)
Zm00001d031669::1:198136081-198138082(+)
Zm00001d031988::1:208838939-208840940(-)
Zm00001d042833::3:181430451-181432452(-)
Zm00001d011569::8:154619657-154621658(-)
Zm00001d010372::8:111683877-111685878(+)
```
