## Supplementary material for "A comprehensive map of preferentially located motifs reveals distinct proximal *cis*-regulatory elements in plants": TTTAAACC_containing_gene_set.txt

```
#Occurences of TTTAAACC between -36 and -29 (positions relative to the transcription start site)
#30 sequences with TTTAAACC in this interval
#0.12% of the sequences in promoter set with TTTAAACC (set with 25847 sequences)
Zm00001d011444::8:150550949-150552950(+)
Zm00001d043965::3:215167654-215169655(-)
Zm00001d014993::5:71289173-71291174(-)
Zm00001d010135::8:100960275-100962276(+)
Zm00001d053986::4:244607817-244609818(-)
Zm00001d036949::6:107111559-107113560(+)
Zm00001d025018::10:99916106-99918107(+)
Zm00001d036981::6:108200767-108202768(+)
Zm00001d036168::6:75654751-75656752(-)
Zm00001d030101::1:105701509-105703510(-)
Zm00001d029386::1:68536470-68538471(+)
Zm00001d037576::6:130115211-130117212(+)
Zm00001d024016::10:37076236-37078237(+)
Zm00001d008875::8:23554172-23556173(-)
Zm00001d044685::3:234866847-234868848(-)
Zm00001d010877::8:131818218-131820219(+)
Zm00001d003312::2:39758290-39760291(+)
Zm00001d044110::3:219544851-219546852(-)
Zm00001d040014::3:22984460-22986461(+)
Zm00001d016477::5:163950775-163952776(-)
Zm00001d024889::10:93007310-93009311(+)
Zm00001d051495::4:160373415-160375416(+)
Zm00001d022273::7:174099402-174101403(-)
Zm00001d045088::9:12094060-12096061(+)
Zm00001d032213::1:217291759-217293760(+)
Zm00001d028484::1:36587021-36589022(+)
Zm00001d019108::7:17214963-17216964(+)
Zm00001d029347::1:66822045-66824046(+)
Zm00001d017647::5:202991524-202993525(-)
Zm00001d037968::6:143836487-143838488(-)
```
