## Supplementary material for "A comprehensive map of preferentially located motifs reveals distinct proximal *cis*-regulatory elements in plants": TTTAACA_containing_gene_set.txt

```
#Occurences of TTTAACA between -768 and -753 (positions relative to the transcription start site)
#124 sequences with TTTAACA in this interval
#0.48% of the sequences in promoter set with TTTAACA (set with 25847 sequences)
Zm00001d008814::8:21378319-21380320(-)
Zm00001d037853::6:139797215-139799216(+)
Zm00001d018952::7:10370372-10372373(+)
Zm00001d049867::4:49646170-49648171(+)
Zm00001d039142::6:170982369-170984370(-)
Zm00001d048943::4:10213126-10215127(+)
Zm00001d045351::9:19288417-19290418(-)
Zm00001d050217::4:74114075-74116076(+)
Zm00001d024910::10:94436593-94438594(-)
Zm00001d031008::1:173139951-173141952(-)
Zm00001d026482::10:146768570-146770571(-)
Zm00001d015244::5:80935137-80937138(+)
Zm00001d052830::4:202076604-202078605(+)
Zm00001d039890::3:18010953-18012954(-)
Zm00001d030764::1:158951514-158953515(+)
Zm00001d021721::7:161422984-161424985(+)
Zm00001d024828::10:89994264-89996265(+)
Zm00001d051629::4:165084016-165086017(-)
Zm00001d006869::2:218300886-218302887(-)
Zm00001d005478::2:175504665-175506666(+)
Zm00001d025309::10:113728172-113730173(+)
Zm00001d052713::4:198408854-198410855(-)
Zm00001d011225::8:143687827-143689828(+)
Zm00001d005744::2:185664254-185666255(-)
Zm00001d043277::3:194200988-194202989(+)
Zm00001d034222::1:287046765-287048766(-)
Zm00001d016993::5:182193582-182195583(-)
Zm00001d045721::9:35088415-35090416(-)
Zm00001d024209::10:56567177-56569178(+)
Zm00001d047605::9:136919887-136921888(+)
Zm00001d036682::6:97482012-97484013(-)
Zm00001d051741::4:168611937-168613938(-)
Zm00001d025131::10:105799407-105801408(+)
Zm00001d002046::2:4934391-4936392(+)
Zm00001d015622::5:101915008-101917009(-)
Zm00001d011563::8:154575752-154577753(-)
Zm00001d024278::10:61397693-61399694(-)
Zm00001d029664::1:81807175-81809176(-)
Zm00001d001877::2:2219844-2221845(+)
Zm00001d020806::7:133444299-133446300(-)
Zm00001d009344::8:57630729-57632730(-)
Zm00001d050550::4:99563392-99565393(+)
Zm00001d005024::2:154435772-154437773(-)
Zm00001d029709::1:83412848-83414849(-)
Zm00001d046638::9:100058886-100060887(+)
Zm00001d015683::5:107120251-107122252(-)
Zm00001d011851::8:162795708-162797709(+)
Zm00001d051510::4:160975548-160977549(-)
Zm00001d015500::5:94102683-94104684(+)
Zm00001d017728::5:205377132-205379133(-)
Zm00001d019105::7:16888389-16890390(-)
Zm00001d040614::3:54004817-54006818(-)
Zm00001d012962::5:2393996-2395997(+)
Zm00001d013683::5:17294872-17296873(-)
Zm00001d033502::1:264616189-264618190(+)
Zm00001d052980::4:207106063-207108064(+)
Zm00001d023497::10:7361288-7363289(-)
Zm00001d027784::1:13437298-13439299(+)
Zm00001d011816::8:162010705-162012706(+)
Zm00001d045424::9:21656810-21658811(+)
Zm00001d044180::3:221250420-221252421(-)
Zm00001d010923::8:133671132-133673133(+)
Zm00001d050669::4:114058218-114060219(-)
Zm00001d020428::7:113323253-113325254(+)
Zm00001d048472::9:156922085-156924086(-)
Zm00001d012659::8:178081938-178083939(-)
Zm00001d038554::6:159782204-159784205(+)
Zm00001d043263::3:193694679-193696680(+)
Zm00001d014658::5:57811194-57813195(+)
Zm00001d008765::8:19525889-19527890(+)
Zm00001d028252::1:28050852-28052853(+)
Zm00001d023747::10:18440248-18442249(+)
Zm00001d022383::7:176509272-176511273(+)
Zm00001d034544::1:295926000-295928001(-)
Zm00001d040475::3:45712843-45714844(+)
Zm00001d033203::1:253924342-253926343(-)
Zm00001d016365::5:159337513-159339514(-)
Zm00001d031291::1:185471393-185473394(+)
Zm00001d018465::5:221334679-221336680(-)
Zm00001d016954::5:181070454-181072455(-)
Zm00001d024615::10:80375061-80377062(+)
Zm00001d029461::1:71828921-71830922(+)
Zm00001d032754::1:237451031-237453032(-)
Zm00001d016793::5:176104296-176106297(+)
Zm00001d007289::2:226917414-226919415(+)
Zm00001d031411::1:189276583-189278584(+)
Zm00001d048386::9:155337896-155339897(-)
Zm00001d032961::1:244857294-244859295(+)
Zm00001d009111::8:37077156-37079157(-)
Zm00001d013835::5:21950239-21952240(+)
Zm00001d049224::4:21642545-21644546(+)
Zm00001d007332::2:228913328-228915329(+)
Zm00001d040577::3:50991632-50993633(+)
Zm00001d046511::9:93193009-93195010(+)
Zm00001d005419::2:173367074-173369075(-)
Zm00001d053151::4:216322171-216324172(-)
Zm00001d052674::4:196902870-196904871(+)
Zm00001d013441::5:11417900-11419901(-)
Zm00001d034752::1:301367250-301369251(+)
Zm00001d018704::7:2765545-2767546(+)
Zm00001d051755::4:168934746-168936747(+)
Zm00001d043688::3:207418561-207420562(-)
Zm00001d033848::1:275706877-275708878(-)
Zm00001d032534::1:229831668-229833669(-)
Zm00001d039678::3:11695123-11697124(+)
Zm00001d007462::2:232245782-232247783(+)
Zm00001d030703::1:154502524-154504525(+)
Zm00001d008777::8:19653240-19655241(+)
Zm00001d016242::5:152262495-152264496(-)
Zm00001d010613::8:121845361-121847362(-)
Zm00001d007161::2:223600401-223602402(+)
Zm00001d010716::8:125537928-125539929(-)
Zm00001d009242::8:46230625-46232626(-)
Zm00001d031580::1:195293790-195295791(-)
Zm00001d009940::8:90900188-90902189(-)
Zm00001d026637::10:149252503-149254504(-)
Zm00001d019035::7:13729123-13731124(-)
Zm00001d010145::8:101315097-101317098(+)
Zm00001d030955::1:168913703-168915704(+)
Zm00001d024459::10:71758541-71760542(+)
Zm00001d009960::8:92431243-92433244(+)
Zm00001d038557::6:159797842-159799843(+)
Zm00001d016918::5:179892569-179894570(-)
Zm00001d041613::3:129693580-129695581(-)
```
