## Supplementary material for "A comprehensive map of preferentially located motifs reveals distinct proximal *cis*-regulatory elements in plants": TTTAACCC_containing_gene_set.txt

```
#Occurences of TTTAACCC between -40 and -31 (positions relative to the transcription start site)
#13 sequences with TTTAACCC in this interval
#0.05% of the sequences in promoter set with TTTAACCC (set with 25847 sequences)
Zm00001d043595::3:204595233-204597234(-)
Zm00001d013999::5:28085415-28087416(+)
Zm00001d018031::5:212482185-212484186(+)
Zm00001d033957::1:279602283-279604284(+)
Zm00001d046812::9:106813231-106815232(+)
Zm00001d011581::8:154938407-154940408(-)
Zm00001d036107::6:72484116-72486117(+)
Zm00001d052955::4:206257651-206259652(+)
Zm00001d004070::2:80074196-80076197(+)
Zm00001d002019::2:4432892-4434893(-)
Zm00001d038282::6:153242316-153244317(+)
Zm00001d009631::8:73932010-73934011(-)
Zm00001d044024::3:217063265-217065266(-)
```
