## Supplementary material for "A comprehensive map of preferentially located motifs reveals distinct proximal *cis*-regulatory elements in plants": TTTAAGC_containing_gene_set.txt

```
#Occurences of TTTAAGC between -33 and -27 (positions relative to the transcription start site)
#66 sequences with TTTAAGC in this interval
#0.26% of the sequences in promoter set with TTTAAGC (set with 25847 sequences)
Zm00001d036946::6:106960891-106962892(+)
Zm00001d036537::6:91404772-91406773(-)
Zm00001d046241::9:75990387-75992388(+)
Zm00001d031753::1:200739306-200741307(-)
Zm00001d006860::2:218017044-218019045(+)
Zm00001d014988::5:71246169-71248170(+)
Zm00001d051231::4:149356024-149358025(-)
Zm00001d038823::6:165272220-165274221(+)
Zm00001d028366::1:32273659-32275660(-)
Zm00001d050696::4:116414431-116416432(-)
Zm00001d053296::4:224799662-224801663(+)
Zm00001d010858::8:130733808-130735809(+)
Zm00001d047799::9:142102571-142104572(+)
Zm00001d030864::1:164077219-164079220(-)
Zm00001d028931::1:51976338-51978339(+)
Zm00001d013067::5:4210377-4212378(-)
Zm00001d009997::8:93878563-93880564(-)
Zm00001d018210::5:216622469-216624470(-)
Zm00001d038051::6:146433182-146435183(+)
Zm00001d032430::1:226176844-226178845(-)
Zm00001d015905::5:130029845-130031846(-)
Zm00001d031561::1:194338193-194340194(+)
Zm00001d011712::8:159487157-159489158(+)
Zm00001d032882::1:241342504-241344505(-)
Zm00001d004804::2:140340473-140342474(+)
Zm00001d037835::6:139202718-139204719(+)
Zm00001d023272::10:1802005-1804006(+)
Zm00001d017275::5:191470999-191473000(-)
Zm00001d022347::7:175974004-175976005(-)
Zm00001d034754::1:301378361-301380362(+)
Zm00001d027667::1:10622199-10624200(-)
Zm00001d034254::1:288023049-288025050(+)
Zm00001d039549::3:7830689-7832690(-)
Zm00001d044292::3:224404916-224406917(-)
Zm00001d044766::9:1866621-1868622(-)
Zm00001d035634::6:37858212-37860213(-)
Zm00001d025434::10:118614953-118616954(+)
Zm00001d015914::5:130945870-130947871(+)
Zm00001d001879::2:2246502-2248503(+)
Zm00001d037346::6:122233331-122235332(+)
Zm00001d050277::4:78269935-78271936(+)
Zm00001d005874::2:191438138-191440139(-)
Zm00001d005740::2:185577976-185579977(-)
Zm00001d029716::1:83792354-83794355(-)
Zm00001d006302::2:204075536-204077537(+)
Zm00001d008268::8:3545147-3547148(+)
Zm00001d003121::2:32864395-32866396(+)
Zm00001d029448::1:71163714-71165715(-)
Zm00001d041973::3:146287690-146289691(-)
Zm00001d048503::9:157467134-157469135(-)
Zm00001d031259::1:184115180-184117181(-)
Zm00001d052964::4:206414798-206416799(-)
Zm00001d012811::5:686653-688654(+)
Zm00001d034479::1:294116891-294118892(+)
Zm00001d003618::2:50619758-50621759(+)
Zm00001d025745::10:128268122-128270123(-)
Zm00001d053829::4:241976438-241978439(-)
Zm00001d039492::3:5808643-5810644(+)
Zm00001d019527::7:40267357-40269358(-)
Zm00001d012766::8:180362393-180364394(+)
Zm00001d039674::3:11577103-11579104(-)
Zm00001d003462::2:45034661-45036662(+)
Zm00001d006315::2:204316023-204318024(-)
Zm00001d030670::1:152152566-152154567(-)
Zm00001d050218::4:74238649-74240650(+)
Zm00001d054044::4:245522180-245524181(+)
```
