## Supplementary material for "A comprehensive map of preferentially located motifs reveals distinct proximal *cis*-regulatory elements in plants": TTTAAGCC_containing_gene_set.txt

```
#Occurences of TTTAAGCC between -46 and -30 (positions relative to the transcription start site)
#27 sequences with TTTAAGCC in this interval
#0.10% of the sequences in promoter set with TTTAAGCC (set with 25847 sequences)
Zm00001d045803::9:40037441-40039442(+)
Zm00001d051964::4:175483094-175485095(+)
Zm00001d017275::5:191470999-191473000(-)
Zm00001d003121::2:32864395-32866396(+)
Zm00001d048420::9:155958998-155960999(+)
Zm00001d039549::3:7830689-7832690(-)
Zm00001d028366::1:32273659-32275660(-)
Zm00001d051959::4:175345919-175347920(+)
Zm00001d038051::6:146433182-146435183(+)
Zm00001d030670::1:152152566-152154567(-)
Zm00001d051963::4:175448488-175450489(+)
Zm00001d003935::2:70148671-70150672(-)
Zm00001d008268::8:3545147-3547148(+)
Zm00001d019527::7:40267357-40269358(-)
Zm00001d038658::6:161944469-161946470(+)
Zm00001d040985::3:88158169-88160170(-)
Zm00001d022237::7:173377733-173379734(+)
Zm00001d018210::5:216622469-216624470(-)
Zm00001d027667::1:10622199-10624200(-)
Zm00001d018797::7:5386374-5388375(+)
Zm00001d028931::1:51976338-51978339(+)
Zm00001d051965::4:175515743-175517744(+)
Zm00001d034254::1:288023049-288025050(+)
Zm00001d026137::10:139481055-139483056(-)
Zm00001d051961::4:175381900-175383901(+)
Zm00001d050929::4:132105694-132107695(-)
Zm00001d050218::4:74238649-74240650(+)
```
