## Supplementary material for "A comprehensive map of preferentially located motifs reveals distinct proximal *cis*-regulatory elements in plants": TTTACGCC_containing_gene_set.txt

```
#Occurences of TTTACGCC between -138 and -21 (positions relative to the transcription start site)
#44 sequences with TTTACGCC in this interval
#0.17% of the sequences in promoter set with TTTACGCC (set with 25847 sequences)
Zm00001d027313::1:2781902-2783903(-)
Zm00001d032597::1:231558987-231560988(-)
Zm00001d032471::1:227714946-227716947(-)
Zm00001d001967::2:3610482-3612483(+)
Zm00001d051906::4:174311732-174313733(+)
Zm00001d019161::7:19610177-19612178(-)
Zm00001d032652::1:233137865-233139866(-)
Zm00001d028687::1:43088351-43090352(-)
Zm00001d045877::9:45288637-45290638(+)
Zm00001d014080::5:31729259-31731260(-)
Zm00001d034383::1:291470940-291472941(+)
Zm00001d043089::3:188902122-188904123(+)
Zm00001d047740::9:140361250-140363251(+)
Zm00001d031338::1:186727579-186729580(+)
Zm00001d027399::1:4400811-4402812(+)
Zm00001d008571::8:13321289-13323290(-)
Zm00001d050109::4:66242869-66244870(+)
Zm00001d021070::7:142131550-142133551(+)
Zm00001d042080::3:149909789-149911790(-)
Zm00001d049455::4:30756667-30758668(-)
Zm00001d043797::3:210392594-210394595(-)
Zm00001d049623::4:37966266-37968267(+)
Zm00001d001966::2:3611382-3613383(-)
Zm00001d003641::2:51371433-51373434(-)
Zm00001d030960::1:169227980-169229981(+)
Zm00001d034633::1:298572406-298574407(-)
Zm00001d017351::5:193498868-193500869(-)
Zm00001d011889::8:164036636-164038637(+)
Zm00001d002725::2:20510892-20512893(+)
Zm00001d011856::8:163069336-163071337(-)
Zm00001d008491::8:10206589-10208590(-)
Zm00001d014191::5:35771294-35773295(-)
Zm00001d023445::10:5686418-5688419(+)
Zm00001d042640::3:174981047-174983048(+)
Zm00001d037956::6:143538804-143540805(-)
Zm00001d035657::6:39657484-39659485(+)
Zm00001d019358::7:29588805-29590806(+)
Zm00001d026517::10:147467797-147469798(+)
Zm00001d017233::5:189974513-189976514(+)
Zm00001d013914::5:24675736-24677737(+)
Zm00001d017164::5:187385060-187387061(+)
Zm00001d019459::7:34706503-34708504(-)
Zm00001d042168::3:154684138-154686139(+)
Zm00001d052827::4:202040992-202042993(+)
```
