## Supplementary material for "A comprehensive map of preferentially located motifs reveals distinct proximal *cis*-regulatory elements in plants": TTTAGCGC_containing_gene_set.txt

```
#Occurences of TTTAGCGC between -485 and -465 (positions relative to the transcription start site)
#17 sequences with TTTAGCGC in this interval
#0.07% of the sequences in promoter set with TTTAGCGC (set with 25847 sequences)
Zm00001d004871::2:145660255-145662256(+)
Zm00001d049338::4:27148971-27150972(-)
Zm00001d016711::5:173426227-173428228(+)
Zm00001d009578::8:71546975-71548976(+)
Zm00001d038565::6:159997600-159999601(-)
Zm00001d012950::5:2316678-2318679(+)
Zm00001d042932::3:184467111-184469112(+)
Zm00001d045998::9:53113245-53115246(+)
Zm00001d023635::10:13075305-13077306(-)
Zm00001d021768::7:162725623-162727624(+)
Zm00001d008281::8:3857508-3859509(+)
Zm00001d013899::5:24253208-24255209(-)
Zm00001d042464::3:168521726-168523727(+)
Zm00001d032689::1:234512985-234514986(-)
Zm00001d033808::1:274304674-274306675(-)
Zm00001d042515::3:170303366-170305367(-)
Zm00001d026156::10:139979358-139981359(+)
```
