## Supplementary material for "A comprehensive map of preferentially located motifs reveals distinct proximal *cis*-regulatory elements in plants": TTTAGGCG_containing_gene_set.txt

```
#Occurences of TTTAGGCG between 50 and 70 (positions relative to the transcription start site)
#26 sequences with TTTAGGCG in this interval
#0.10% of the sequences in promoter set with TTTAGGCG (set with 25847 sequences)
Zm00001d034812::1:302758677-302760678(+)
Zm00001d038011::6:145088906-145090907(-)
Zm00001d048000::9:147664292-147666293(+)
Zm00001d035645::6:38129903-38131904(-)
Zm00001d041695::3:133727326-133729327(-)
Zm00001d051184::4:147688901-147690902(-)
Zm00001d005360::2:170988570-170990571(+)
Zm00001d013537::5:13908737-13910738(+)
Zm00001d046748::9:104329159-104331160(+)
Zm00001d007963::2:244272881-244274882(+)
Zm00001d041975::3:146342806-146344807(+)
Zm00001d023234::10:984764-986765(-)
Zm00001d037177::6:114814613-114816614(+)
Zm00001d012870::5:1407662-1409663(+)
Zm00001d017038::5:183355999-183358000(+)
Zm00001d025216::10:109630188-109632189(+)
Zm00001d048712::4:3846133-3848134(+)
Zm00001d050929::4:132105694-132107695(-)
Zm00001d006004::2:195082650-195084651(-)
Zm00001d010349::8:110698181-110700182(+)
Zm00001d008824::8:21741786-21743787(-)
Zm00001d005519::2:177087419-177089420(-)
Zm00001d020423::7:113101554-113103555(-)
Zm00001d002141::2:6573739-6575740(-)
Zm00001d036511::6:90945380-90947381(+)
Zm00001d013562::5:14370423-14372424(-)
```
