## Supplementary material for "A comprehensive map of preferentially located motifs reveals distinct proximal *cis*-regulatory elements in plants": TTTAGGTT_containing_gene_set.txt

```
#Occurences of TTTAGGTT between -428 and -423 (positions relative to the transcription start site)
#25 sequences with TTTAGGTT in this interval
#0.10% of the sequences in promoter set with TTTAGGTT (set with 25847 sequences)
Zm00001d038314::6:154187288-154189289(+)
Zm00001d045624::9:29080445-29082446(+)
Zm00001d011680::8:158526735-158528736(-)
Zm00001d035313::6:20659971-20661972(+)
Zm00001d052194::4:182773285-182775286(-)
Zm00001d003636::2:51262274-51264275(-)
Zm00001d021519::7:154988041-154990042(+)
Zm00001d036107::6:72484116-72486117(+)
Zm00001d034119::1:284492252-284494253(-)
Zm00001d053626::4:237110103-237112104(-)
Zm00001d012559::8:176630908-176632909(+)
Zm00001d031078::1:176199220-176201221(+)
Zm00001d020683::7:128191910-128193911(+)
Zm00001d049217::4:21135791-21137792(+)
Zm00001d002944::2:27782368-27784369(-)
Zm00001d045376::9:20071029-20073030(-)
Zm00001d027504::1:6911719-6913720(-)
Zm00001d006642::2:213271361-213273362(+)
Zm00001d039358::3:2493817-2495818(+)
Zm00001d043380::3:198237418-198239419(-)
Zm00001d053810::4:241468954-241470955(+)
Zm00001d025639::10:124748407-124750408(+)
Zm00001d043834::3:211159635-211161636(-)
Zm00001d004085::2:81380471-81382472(-)
Zm00001d031199::1:181909233-181911234(+)
```
